## Supplementary material for "Bat pluripotent stem cells reveal unique entanglement between host and viruses": BLAST files: Blast Data File SJ.txt (part 3 of 4)

```
Sbjct  3293  ACCCGTTTGGGTTGATCAGTGGCCATTAAC-CAGTGAAAAACTTACCGCCGCCCAACAGT  3351

Query  3511  TTGTACAGGAGCAGCTTGAAAAAGGCCATGTGGTTGAGTCTACCTCCCCCTGGAATTCAC  3570
             | || || || ||  | |     || || ||  | ||   || ||||||||||||| |||
Sbjct  3352  TAGTGCAAGAACAATTAGCGGCGGGACACGTTATAGAAAGTAACTCCCCCTGGAATACAC  3411

Query  3571  CTATTTTTGTAATTaaaaaaaaGTCTGGAAAATAGAGATTGTTACAGGATTTaaaaaaaG  3630
             | || ||||| || ||||| || |||||||| | |||| |  | ||||| |||| |   |
Sbjct  3412  CCATATTTGTTATAAAAAAGAAATCTGGAAAGTGGAGACTTCTTCAGGACTTAAGAGCTG  3471

Query  3631  TAAATGAAACTATAAAAGTTATGGGTGCCCTCCAGCCAGGGTTACC  3676
             | ||||  ||||| | | | ||||| || || || || || |||||
Sbjct  3472  TTAATGCCACTATGATATTGATGGGAGCTCTACAACCTGGATTACC  3517


 Score = 51.8 bits (56),  Expect = 1e-04
 Identities = 84/115 (73%), Gaps = 6/115 (5%)
 Strand=Plus/Plus

Query  41   TGTCTTTTCA-TTCCCACTCCCCCTTTCAGGATCCGCGTTGATTCGTGGCTGCTGGTCAG  99
            ||||  |||| ||||||||||| | | |||| |||  |||| |  ||  | || || | |
Sbjct  280  TGTCCCTTCAATTCCCACTCCCTCCTCCAGGTTCCTAGTTGCT--GTCCC-GCGGGACGG  336

Query  100  CCGCAATTGGCGCCCAACGTGGGGCCTGAACACG-GGGGATTCAGTGAGGAACAC  153
               ||  |||||||||||||||||| || | ||| ||| |||  |||||||| ||
Sbjct  337  GA-CATCTGGCGCCCAACGTGGGGCTTGGATACGAGGGAATTTTGTGAGGAAGAC  390


>NC_014474.1 Simian retrovirus 4 strain SRV4/TEX/2009/V1, complete 
genome
Length=8126

 Score = 140 bits (154),  Expect = 3e-31
 Identities = 305/456 (67%), Gaps = 47/456 (10%)
 Strand=Plus/Plus

Query  2344  AAAACCTCCAGGGCCTTGTCCCAGGTGCAAGAAAGGCGTTCATTGGGCTAATGAATGTAA  2403
             |||| ||||||| |  || || ||||| || | |||    ||||||||||||||||||||
Sbjct  2209  AAAAACTCCAGGACTCTGCCCTAGGTGTAAAAGAGGAAAGCATTGGGCTAATGAATGTAA  2268

Query  2404  ATCCAAAACTGACAAAGACGGCAA---------ACCCTTACAGGGAAACTGGGTGAGGGG  2454
             ||| ||||||||||   | || ||         |||  | ||||||||| |  |||||||
Sbjct  2269  ATCTAAAACTGACAGTCAGGGAAACCCGCTTCCACCACTCCAGGGAAACGGACTGAGGGG  2328

Query  2455  CCAGCCCCAGGCCCCGACTCAGCAATGTTATGGGGCACTGCAGGTTCAGGAACAGACCCA  2514
             |||||||||||||||||   | |||  |||||||||  | ||| ||        | ||| 
Sbjct  2329  CCAGCCCCAGGCCCCGA---AACAAGCTTATGGGGCGGT-CAGTTT-------TGTCCC-  2376

Query  2515  GGAGCCGAAAAAGAACGAACCCCTGCTAGGAAGCATGTCACAGACTTATTCAGGGCCACC  2574
                | | |  || ||| | |             ||| ||| | ||||  | || ||||| 
Sbjct  2377  ---GGCCAGCAACAACAATC-------------CATTTCA-AAACTTGCT-AGAGCCACA  2418

Query  2575  ACAGGCAGCGCAGGATTGGACTTGTGTTCCACCTCCGACATCATATTAACTCCTGAAATG  2634
              |||| ||||||||||||||| | |||||| ||||| |||   |||| || |||||||||
Sbjct  2419  CCAGGAAGCGCAGGATTGGACCTCTGTTCCGCCTCCCACACAGTATTGACACCTGAAATG  2478

Query  2635  GGAATGCAAG----TTTTGCCCACTGGAGTTTTTGGGCCCCTGCCACCTAAAACGGTGGG  2690
             |||   ||||    |  | || ||     | | ||||||||| || ||||| ||  | ||
Sbjct  2479  GGACCCCAAGCCCTTAATACCAAC----ATATATGGGCCCCTACCCCCTAATACCTTTGG  2534

Query  2691  TTTACTGTTAGGAAGAAGCAGCTCCGTTATAAAGGGAATTCATGTTTCTCCAGGGATTAT  2750
              ||| | ||||| ||||| ||  |   ||| || ||  | ||  | | ||||||  ||||
Sbjct  2535  ATTAATATTAGGCAGAAGTAGTACAACTATGAAAGGTCTACAAATCTTTCCAGGAGTTAT  2594

Query  2751  TGATGAGGATTTTACAGGAGAAATAAAAATTATGGC  2786
              ||  | |||| |   |||||||| ||||| |||||
Sbjct  2595  CGACAATGATTATCATGGAGAAATTAAAATAATGGC  2630


 Score = 123 bits (135),  Expect = 9e-26
 Identities = 174/245 (71%), Gaps = 0/245 (0%)
 Strand=Plus/Plus

Query  3432  ATAATTTGGAAAACAGATACACCTGTGTGGATAGATCAGTGGCCCCTTACACAGGAAAAG  3491
             ||||| |||||  ||||||| ||||| ||| | |||||||||||| | ||| ||||||| 
Sbjct  3273  ATAATATGGAAGTCAGATACGCCTGTTTGGGTTGATCAGTGGCCCTTAACAAAGGAAAAA  3332

Query  3492  ATATCGGCCGCCCAGGCGCTTGTACAGGAGCAGCTTGAAAAAGGCCATGTGGTTGAGTCT  3551
              |  | || |||||   | | || || || ||| |  |   ||| ||| | |||||   |
Sbjct  3333  CTTACAGCTGCCCAACAGTTAGTGCAAGAACAGTTGCAGGCAGGGCATATTGTTGAAAGT  3392

Query  3552  ACCTCCCCCTGGAATTCACCTATTTTTGTAATTaaaaaaaaGTCTGGAAAATAGAGATTG  3611
             |  || || |||||| |||| ||||| || || ||||| || |||||||| | |||  | 
Sbjct  3393  AATTCTCCTTGGAATACACCCATTTTCGTCATCAAAAAGAAATCTGGAAAGTGGAGGCTT  3452

Query  3612  TTACAGGATTTaaaaaaaGTAAATGAAACTATAAAAGTTATGGGTGCCCTCCAGCCAGGG  3671
              |||| ||||||| |  ||| ||||  || || | | | ||||| ||  | ||||| || 
Sbjct  3453  CTACAAGATTTAAGAGCAGTCAATGCTACCATGATATTAATGGGAGCTTTACAGCCCGGA  3512

Query  3672  TTACC  3676
             |||||
Sbjct  3513  TTACC  3517


 Score = 72.5 bits (79),  Expect = 1e-10
 Identities = 192/284 (68%), Gaps = 16/284 (6%)
 Strand=Plus/Plus

Query  3705  AAAACAGATAATGGCTCCGGCTACACCAGTAAAAAATTTGCTTTATTT-TG-TCAACAAT  3762
             ||||||||||||||  |||| || |||   |   ||||| |   |||| || |||| | |
Sbjct  5337  AAAACAGATAATGGTCCCGGATATACCTC-ACGCAATTTTCACGATTTCTGCTCAAAACT  5395

Query  3763  TTTTAATTAATCATGTTACTGGCATTCCTTACAATCCCCAGGGGCAAGGGATTGTTGAAC  3822
                || |||| |||   || || || ||||||||||| || || ||||| || || ||||
Sbjct  5396  CAATA-TTAAACATACCACAGGAATACCTTACAATCCTCAAGGTCAAGGAATAGTAGAAC  5454

Query  3823  GTACTCATGGCACATTAAAAGTCATTTTACaaaaaataaaaaaGGGGGAGTTATATCCCC  3882
             |  |||||    |  |||||  ||   |  | |||||||||||||| || |  ||  |||
Sbjct  5455  GAGCTCATTTATCTCTAAAAACCACCATTGATAAAATAAAAAAGGGAGAATGGTA--CCC  5512

Query  3883  TGAC-----GC-CCCATAATTAC---CTGTCTCATTCTCTCTTTATTCAAAATTTTTTGA  3933
             | ||     || ||| ||   ||   ||   |||| | |||||||||| ||||||||| |
Sbjct  5513  T-ACAAAGGGCACCCCTAGGAACATTCTTAATCATGCACTCTTTATTCTAAATTTTTTAA  5571

Query  3934  CTTTGGATGCCTATGTTAAGAGTGCAGCTGAACGTTTCTGGCAT  3977
              |||||| |   | | |||    |||||||| || || ||||||
Sbjct  5572  ATTTGGACGATCAGGGTAAATCAGCAGCTGACCGCTTTTGGCAT  5615


 Score = 54.5 bits (59),  Expect = 4e-05
 Identities = 89/124 (72%), Gaps = 6/124 (5%)
 Strand=Plus/Plus

Query  41   TGTCT-TTTCATTCCCACTCCCCCTTTCAGGATCCGCGTTGATTCGTGGCTGCTGGTCAG  99
            ||||| ||| |||||||| ||| | | |||| |||  |||| |  |   | || || | |
Sbjct  277  TGTCTCTTTAATTCCCACCCCCTCCTCCAGGTTCCTAGTTGTT--GATCCCGCGGGACGG  334

Query  100  CCGCAATTGGCGCCCAACGTGGGGCCTGAACACGGGGGATTCAGTGAGGAACAC--CGTA  157
               ||  |||||||||||||||||| || | ||| |||| |  |||||||| ||  || |
Sbjct  335  GA-CATCTGGCGCCCAACGTGGGGCTTGGATACGAGGGAATTTGTGAGGAAGACGGCGCA  393

Query  158  CGGA  161
            ||||
Sbjct  394  CGGA  397


 Score = 54.5 bits (59),  Expect = 4e-05
 Identities = 101/146 (69%), Gaps = 2/146 (1%)
 Strand=Plus/Plus

Query  2037  TTAAACAGCTTGCTTATGAAAATGCAAATTCTGCCTGCCAAGCGATTATTAGGCCCATTA  2096
             |||||||  | |||||||||||||| ||  | || || |||||   ||||  |||| |  
Sbjct  1935  TTAAACAATTAGCTTATGAAAATGCCAACCCAGCTTGTCAAGCAGCTATT-CGCCCTTAT  1993

Query  2097  AGAAAAAAGGCA-CTATCTCTGATTTTATCCGTTCCTGTGCCGATGTCGGCCCCTCCTTT  2155
             ||||| ||  ||  | |  |||  | |||||||  |||| | ||| | || ||||| |  
Sbjct  1994  AGAAAGAAAACAGATTTAACTGGATATATCCGTCTCTGTTCGGATATTGGACCCTCTTAC  2053

Query  2156  TCACAGGGAGTGGCCCTGGCTGCCGC  2181
               ||||||  ||||  |||| |||||
Sbjct  2054  CAACAGGGCCTGGCGATGGCCGCCGC  2079


 Score = 38.3 bits (41),  Expect = 2.9
 Identities = 25/28 (89%), Gaps = 0/28 (0%)
 Strand=Plus/Plus

Query  1712  TGGAAATCAGAATTCTATGAGAATTGTA  1739
             |||||||| ||||| | |||||||||||
Sbjct  1613  TGGAAATCTGAATTTTTTGAGAATTGTA  1640


>FJ971077.1 Simian retrovirus 4 strain SRV4/TEX/2009/V1, complete 
genome
Length=8126

 Score = 140 bits (154),  Expect = 3e-31
 Identities = 305/456 (67%), Gaps = 47/456 (10%)
 Strand=Plus/Plus

Query  2344  AAAACCTCCAGGGCCTTGTCCCAGGTGCAAGAAAGGCGTTCATTGGGCTAATGAATGTAA  2403
             |||| ||||||| |  || || ||||| || | |||    ||||||||||||||||||||
Sbjct  2209  AAAAACTCCAGGACTCTGCCCTAGGTGTAAAAGAGGAAAGCATTGGGCTAATGAATGTAA  2268

Query  2404  ATCCAAAACTGACAAAGACGGCAA---------ACCCTTACAGGGAAACTGGGTGAGGGG  2454
             ||| ||||||||||   | || ||         |||  | ||||||||| |  |||||||
Sbjct  2269  ATCTAAAACTGACAGTCAGGGAAACCCGCTTCCACCACTCCAGGGAAACGGACTGAGGGG  2328

Query  2455  CCAGCCCCAGGCCCCGACTCAGCAATGTTATGGGGCACTGCAGGTTCAGGAACAGACCCA  2514
             |||||||||||||||||   | |||  |||||||||  | ||| ||        | ||| 
Sbjct  2329  CCAGCCCCAGGCCCCGA---AACAAGCTTATGGGGCGGT-CAGTTT-------TGTCCC-  2376

Query  2515  GGAGCCGAAAAAGAACGAACCCCTGCTAGGAAGCATGTCACAGACTTATTCAGGGCCACC  2574
                | | |  || ||| | |             ||| ||| | ||||  | || ||||| 
Sbjct  2377  ---GGCCAGCAACAACAATC-------------CATTTCA-AAACTTGCT-AGAGCCACA  2418

Query  2575  ACAGGCAGCGCAGGATTGGACTTGTGTTCCACCTCCGACATCATATTAACTCCTGAAATG  2634
              |||| ||||||||||||||| | |||||| ||||| |||   |||| || |||||||||
Sbjct  2419  CCAGGAAGCGCAGGATTGGACCTCTGTTCCGCCTCCCACACAGTATTGACACCTGAAATG  2478

Query  2635  GGAATGCAAG----TTTTGCCCACTGGAGTTTTTGGGCCCCTGCCACCTAAAACGGTGGG  2690
             |||   ||||    |  | || ||     | | ||||||||| || ||||| ||  | ||
Sbjct  2479  GGACCCCAAGCCCTTAATACCAAC----ATATATGGGCCCCTACCCCCTAATACCTTTGG  2534

Query  2691  TTTACTGTTAGGAAGAAGCAGCTCCGTTATAAAGGGAATTCATGTTTCTCCAGGGATTAT  2750
              ||| | ||||| ||||| ||  |   ||| || ||  | ||  | | ||||||  ||||
Sbjct  2535  ATTAATATTAGGCAGAAGTAGTACAACTATGAAAGGTCTACAAATCTTTCCAGGAGTTAT  2594

Query  2751  TGATGAGGATTTTACAGGAGAAATAAAAATTATGGC  2786
              ||  | |||| |   |||||||| ||||| |||||
Sbjct  2595  CGACAATGATTATCATGGAGAAATTAAAATAATGGC  2630


 Score = 123 bits (135),  Expect = 9e-26
 Identities = 174/245 (71%), Gaps = 0/245 (0%)
 Strand=Plus/Plus

Query  3432  ATAATTTGGAAAACAGATACACCTGTGTGGATAGATCAGTGGCCCCTTACACAGGAAAAG  3491
             ||||| |||||  ||||||| ||||| ||| | |||||||||||| | ||| ||||||| 
Sbjct  3273  ATAATATGGAAGTCAGATACGCCTGTTTGGGTTGATCAGTGGCCCTTAACAAAGGAAAAA  3332

Query  3492  ATATCGGCCGCCCAGGCGCTTGTACAGGAGCAGCTTGAAAAAGGCCATGTGGTTGAGTCT  3551
              |  | || |||||   | | || || || ||| |  |   ||| ||| | |||||   |
Sbjct  3333  CTTACAGCTGCCCAACAGTTAGTGCAAGAACAGTTGCAGGCAGGGCATATTGTTGAAAGT  3392

Query  3552  ACCTCCCCCTGGAATTCACCTATTTTTGTAATTaaaaaaaaGTCTGGAAAATAGAGATTG  3611
             |  || || |||||| |||| ||||| || || ||||| || |||||||| | |||  | 
Sbjct  3393  AATTCTCCTTGGAATACACCCATTTTCGTCATCAAAAAGAAATCTGGAAAGTGGAGGCTT  3452

Query  3612  TTACAGGATTTaaaaaaaGTAAATGAAACTATAAAAGTTATGGGTGCCCTCCAGCCAGGG  3671
              |||| ||||||| |  ||| ||||  || || | | | ||||| ||  | ||||| || 
Sbjct  3453  CTACAAGATTTAAGAGCAGTCAATGCTACCATGATATTAATGGGAGCTTTACAGCCCGGA  3512

Query  3672  TTACC  3676
             |||||
Sbjct  3513  TTACC  3517


 Score = 72.5 bits (79),  Expect = 1e-10
 Identities = 192/284 (68%), Gaps = 16/284 (6%)
 Strand=Plus/Plus

Query  3705  AAAACAGATAATGGCTCCGGCTACACCAGTAAAAAATTTGCTTTATTT-TG-TCAACAAT  3762
             ||||||||||||||  |||| || |||   |   ||||| |   |||| || |||| | |
Sbjct  5337  AAAACAGATAATGGTCCCGGATATACCTC-ACGCAATTTTCACGATTTCTGCTCAAAACT  5395

Query  3763  TTTTAATTAATCATGTTACTGGCATTCCTTACAATCCCCAGGGGCAAGGGATTGTTGAAC  3822
                || |||| |||   || || || ||||||||||| || || ||||| || || ||||
Sbjct  5396  CAATA-TTAAACATACCACAGGAATACCTTACAATCCTCAAGGTCAAGGAATAGTAGAAC  5454

Query  3823  GTACTCATGGCACATTAAAAGTCATTTTACaaaaaataaaaaaGGGGGAGTTATATCCCC  3882
             |  |||||    |  |||||  ||   |  | |||||||||||||| || |  ||  |||
Sbjct  5455  GAGCTCATTTATCTCTAAAAACCACCATTGATAAAATAAAAAAGGGAGAATGGTA--CCC  5512

Query  3883  TGAC-----GC-CCCATAATTAC---CTGTCTCATTCTCTCTTTATTCAAAATTTTTTGA  3933
             | ||     || ||| ||   ||   ||   |||| | |||||||||| ||||||||| |
Sbjct  5513  T-ACAAAGGGCACCCCTAGGAACATTCTTAATCATGCACTCTTTATTCTAAATTTTTTAA  5571

Query  3934  CTTTGGATGCCTATGTTAAGAGTGCAGCTGAACGTTTCTGGCAT  3977
              |||||| |   | | |||    |||||||| || || ||||||
Sbjct  5572  ATTTGGACGATCAGGGTAAATCAGCAGCTGACCGCTTTTGGCAT  5615


 Score = 54.5 bits (59),  Expect = 4e-05
 Identities = 89/124 (72%), Gaps = 6/124 (5%)
 Strand=Plus/Plus

Query  41   TGTCT-TTTCATTCCCACTCCCCCTTTCAGGATCCGCGTTGATTCGTGGCTGCTGGTCAG  99
            ||||| ||| |||||||| ||| | | |||| |||  |||| |  |   | || || | |
Sbjct  277  TGTCTCTTTAATTCCCACCCCCTCCTCCAGGTTCCTAGTTGTT--GATCCCGCGGGACGG  334

Query  100  CCGCAATTGGCGCCCAACGTGGGGCCTGAACACGGGGGATTCAGTGAGGAACAC--CGTA  157
               ||  |||||||||||||||||| || | ||| |||| |  |||||||| ||  || |
Sbjct  335  GA-CATCTGGCGCCCAACGTGGGGCTTGGATACGAGGGAATTTGTGAGGAAGACGGCGCA  393

Query  158  CGGA  161
            ||||
Sbjct  394  CGGA  397


 Score = 54.5 bits (59),  Expect = 4e-05
 Identities = 101/146 (69%), Gaps = 2/146 (1%)
 Strand=Plus/Plus

Query  2037  TTAAACAGCTTGCTTATGAAAATGCAAATTCTGCCTGCCAAGCGATTATTAGGCCCATTA  2096
             |||||||  | |||||||||||||| ||  | || || |||||   ||||  |||| |  
Sbjct  1935  TTAAACAATTAGCTTATGAAAATGCCAACCCAGCTTGTCAAGCAGCTATT-CGCCCTTAT  1993

Query  2097  AGAAAAAAGGCA-CTATCTCTGATTTTATCCGTTCCTGTGCCGATGTCGGCCCCTCCTTT  2155
             ||||| ||  ||  | |  |||  | |||||||  |||| | ||| | || ||||| |  
Sbjct  1994  AGAAAGAAAACAGATTTAACTGGATATATCCGTCTCTGTTCGGATATTGGACCCTCTTAC  2053

Query  2156  TCACAGGGAGTGGCCCTGGCTGCCGC  2181
               ||||||  ||||  |||| |||||
Sbjct  2054  CAACAGGGCCTGGCGATGGCCGCCGC  2079


 Score = 38.3 bits (41),  Expect = 2.9
 Identities = 25/28 (89%), Gaps = 0/28 (0%)
 Strand=Plus/Plus

Query  1712  TGGAAATCAGAATTCTATGAGAATTGTA  1739
             |||||||| ||||| | |||||||||||
Sbjct  1613  TGGAAATCTGAATTTTTTGAGAATTGTA  1640


>NC_027117.1 Desmodus rotundus endogenous retrovirus isolate 824, 
complete genome
Length=10485

 Score = 92.4 bits (101),  Expect = 2e-16
 Identities = 95/122 (78%), Gaps = 2/122 (2%)
 Strand=Plus/Plus

Query  3703  TTAAAACAGATAATGGCTCCGGCTACACCAGTAAAAAATTTGC-TTTATTTTGTCAACAA  3761
             ||||||||||||||||| | ||||| | ||| ||||||||| |     ||||| ||||||
Sbjct  6631  TTAAAACAGATAATGGCCCTGGCTATA-CAGGAAAAAATTTCCAAGCCTTTTGCCAACAA  6689

Query  3762  TTTTTAATTAATCATGTTACTGGCATTCCTTACAATCCCCAGGGGCAAGGGATTGTTGAA  3821
              ||  |||||| ||| ||||||| || ||||| ||||| || || ||||| || || || 
Sbjct  6690  CTTCAAATTAAGCATATTACTGGAATCCCTTATAATCCTCAAGGACAAGGTATAGTAGAG  6749

Query  3822  CG  3823
             ||
Sbjct  6750  CG  6751


 Score = 80.6 bits (88),  Expect = 3e-13
 Identities = 159/233 (68%), Gaps = 2/233 (1%)
 Strand=Plus/Plus

Query  2552  TCACAGACTTATTCAGGGCCACCACAGGCAGCGCAGGATTGGACTTGTGTTCCACCTCCG  2611
             |||||||| | |  ||||||||  |||||||||||||| ||||| | ||| || || |||
Sbjct  3660  TCACAGACCTGTGGAGGGCCACAGCAGGCAGCGCAGGACTGGACCTCTGTGCCGCCACCG  3719

Query  2612  ACATCATATTAACTCCTGAAATGGGAATGCAAGTTTTGCCCACTGGAGTTTTTGGGCCCC  2671
             |||   || ||||| | || |   |    | | |  | ||||| || ||||| |||||||
Sbjct  3720  ACACAGTACTAACTTCAGACAACAGTCCCCTAATAGTCCCCACCGGCGTTTTCGGGCCCC  3779

Query  2672  TGCCACCTAAAACGGT-GGGTTTACTGTTAGGAAGAAGCAGCTCCGTTATAAAGGGAATT  2730
             | || ||||| ||  | ||| ||| | || ||  ||  ||| |||    || | || || 
Sbjct  3780  TACCGCCTAACACTTTCGGGCTTA-TCTTCGGCCGAGTCAGTTCCACCCTACAAGGGATA  3838

Query  2731  CATGTTTCTCCAGGGATTATTGATGAGGATTTTACAGGAGAAATAAAAATTAT  2783
             || ||    || || ||| | ||| | |||||   |||| ||||  |||||||
Sbjct  3839  CAAGTCCTCCCTGGCATTCTAGATAATGATTTCGAAGGACAAATCCAAATTAT  3891


 Score = 76.1 bits (83),  Expect = 1e-11
 Identities = 123/176 (70%), Gaps = 6/176 (3%)
 Strand=Plus/Plus

Query  3431  AATAATTTGGAAAACAGATACACCTGTGTGGATAGATCAGTGGCCCCTTACACAGGAAAA  3490
             |||| | |||||| | | |   ||||| ||| | ||||| ||||||||||| ||||||||
Sbjct  4541  AATATTATGGAAATCCGCTGACCCTGTATGGGTTGATCAATGGCCCCTTACTCAGGAAAA  4600

Query  3491  GATATCGGCCGCCCAGGCGCTTGTACAGGAGCAGCTTGAAAAAGGCCATGTGGTTGAG--  3548
              |     || ||     || | || ||||| |||||||    ||| ||     |||||  
Sbjct  4601  AACCCTCGCTGCTATTACGTTAGTGCAGGAACAGCTTGCGGCAGGGCA---CATTGAGCC  4657

Query  3549  -TCTACCTCCCCCTGGAATTCACCTATTTTTGTAATTaaaaaaaaGTCTGGAAAAT  3603
              ||||  ||||| |||||| | ||||||||  | || ||||| || ||||||||||
Sbjct  4658  TTCTAATTCCCCTTGGAATACCCCTATTTTCATCATCAAAAAGAAATCTGGAAAAT  4713


 Score = 51.8 bits (56),  Expect = 1e-04
 Identities = 40/48 (83%), Gaps = 0/48 (0%)
 Strand=Plus/Plus

Query  2030  GCTTTCATTAAACAGCTTGCTTATGAAAATGCAAATTCTGCCTGCCAA  2077
             |||||| ||||||| || |||||||||||||| ||  | || ||||||
Sbjct  3120  GCTTTCGTTAAACACCTAGCTTATGAAAATGCCAACCCCGCTTGCCAA  3167


 Score = 47.3 bits (51),  Expect = 0.006
 Identities = 33/38 (87%), Gaps = 0/38 (0%)
 Strand=Plus/Plus

Query  4032  TGGCAAGGCCCAGACCCAGTCCTCATATGGGGCCGAGG  4069
             ||| | ||||||||||| ||||||||||||||  ||||
Sbjct  6969  TGGAAGGGCCCAGACCCCGTCCTCATATGGGGGAGAGG  7006


 Score = 40.1 bits (43),  Expect = 0.84
 Identities = 23/24 (96%), Gaps = 0/24 (0%)
 Strand=Plus/Plus

Query  102   GCAATTGGCGCCCAACGTGGGGCC  125
             |||| |||||||||||||||||||
Sbjct  1359  GCAACTGGCGCCCAACGTGGGGCC  1382


>KP175580.1 Desmodus rotundus endogenous retrovirus isolate 824, 
complete genome
Length=10485

 Score = 92.4 bits (101),  Expect = 2e-16
 Identities = 95/122 (78%), Gaps = 2/122 (2%)
 Strand=Plus/Plus

Query  3703  TTAAAACAGATAATGGCTCCGGCTACACCAGTAAAAAATTTGC-TTTATTTTGTCAACAA  3761
             ||||||||||||||||| | ||||| | ||| ||||||||| |     ||||| ||||||
Sbjct  6631  TTAAAACAGATAATGGCCCTGGCTATA-CAGGAAAAAATTTCCAAGCCTTTTGCCAACAA  6689

Query  3762  TTTTTAATTAATCATGTTACTGGCATTCCTTACAATCCCCAGGGGCAAGGGATTGTTGAA  3821
              ||  |||||| ||| ||||||| || ||||| ||||| || || ||||| || || || 
Sbjct  6690  CTTCAAATTAAGCATATTACTGGAATCCCTTATAATCCTCAAGGACAAGGTATAGTAGAG  6749

Query  3822  CG  3823
             ||
Sbjct  6750  CG  6751


 Score = 80.6 bits (88),  Expect = 3e-13
 Identities = 159/233 (68%), Gaps = 2/233 (1%)
 Strand=Plus/Plus

Query  2552  TCACAGACTTATTCAGGGCCACCACAGGCAGCGCAGGATTGGACTTGTGTTCCACCTCCG  2611
             |||||||| | |  ||||||||  |||||||||||||| ||||| | ||| || || |||
Sbjct  3660  TCACAGACCTGTGGAGGGCCACAGCAGGCAGCGCAGGACTGGACCTCTGTGCCGCCACCG  3719

Query  2612  ACATCATATTAACTCCTGAAATGGGAATGCAAGTTTTGCCCACTGGAGTTTTTGGGCCCC  2671
             |||   || ||||| | || |   |    | | |  | ||||| || ||||| |||||||
Sbjct  3720  ACACAGTACTAACTTCAGACAACAGTCCCCTAATAGTCCCCACCGGCGTTTTCGGGCCCC  3779

Query  2672  TGCCACCTAAAACGGT-GGGTTTACTGTTAGGAAGAAGCAGCTCCGTTATAAAGGGAATT  2730
             | || ||||| ||  | ||| ||| | || ||  ||  ||| |||    || | || || 
Sbjct  3780  TACCGCCTAACACTTTCGGGCTTA-TCTTCGGCCGAGTCAGTTCCACCCTACAAGGGATA  3838

Query  2731  CATGTTTCTCCAGGGATTATTGATGAGGATTTTACAGGAGAAATAAAAATTAT  2783
             || ||    || || ||| | ||| | |||||   |||| ||||  |||||||
Sbjct  3839  CAAGTCCTCCCTGGCATTCTAGATAATGATTTCGAAGGACAAATCCAAATTAT  3891


 Score = 76.1 bits (83),  Expect = 1e-11
 Identities = 123/176 (70%), Gaps = 6/176 (3%)
 Strand=Plus/Plus

Query  3431  AATAATTTGGAAAACAGATACACCTGTGTGGATAGATCAGTGGCCCCTTACACAGGAAAA  3490
             |||| | |||||| | | |   ||||| ||| | ||||| ||||||||||| ||||||||
Sbjct  4541  AATATTATGGAAATCCGCTGACCCTGTATGGGTTGATCAATGGCCCCTTACTCAGGAAAA  4600

Query  3491  GATATCGGCCGCCCAGGCGCTTGTACAGGAGCAGCTTGAAAAAGGCCATGTGGTTGAG--  3548
              |     || ||     || | || ||||| |||||||    ||| ||     |||||  
Sbjct  4601  AACCCTCGCTGCTATTACGTTAGTGCAGGAACAGCTTGCGGCAGGGCA---CATTGAGCC  4657

Query  3549  -TCTACCTCCCCCTGGAATTCACCTATTTTTGTAATTaaaaaaaaGTCTGGAAAAT  3603
              ||||  ||||| |||||| | ||||||||  | || ||||| || ||||||||||
Sbjct  4658  TTCTAATTCCCCTTGGAATACCCCTATTTTCATCATCAAAAAGAAATCTGGAAAAT  4713


 Score = 51.8 bits (56),  Expect = 1e-04
 Identities = 40/48 (83%), Gaps = 0/48 (0%)
 Strand=Plus/Plus

Query  2030  GCTTTCATTAAACAGCTTGCTTATGAAAATGCAAATTCTGCCTGCCAA  2077
             |||||| ||||||| || |||||||||||||| ||  | || ||||||
Sbjct  3120  GCTTTCGTTAAACACCTAGCTTATGAAAATGCCAACCCCGCTTGCCAA  3167


 Score = 47.3 bits (51),  Expect = 0.006
 Identities = 33/38 (87%), Gaps = 0/38 (0%)
 Strand=Plus/Plus

Query  4032  TGGCAAGGCCCAGACCCAGTCCTCATATGGGGCCGAGG  4069
             ||| | ||||||||||| ||||||||||||||  ||||
Sbjct  6969  TGGAAGGGCCCAGACCCCGTCCTCATATGGGGGAGAGG  7006


 Score = 40.1 bits (43),  Expect = 0.84
 Identities = 23/24 (96%), Gaps = 0/24 (0%)
 Strand=Plus/Plus

Query  102   GCAATTGGCGCCCAACGTGGGGCC  125
             |||| |||||||||||||||||||
Sbjct  1359  GCAACTGGCGCCCAACGTGGGGCC  1382


>NC_001514.1 Squirrel monkey retrovirus - HLB, complete genome
Length=8785

 Score = 90.6 bits (99),  Expect = 5e-16
 Identities = 106/141 (75%), Gaps = 2/141 (1%)
 Strand=Plus/Plus

Query  3703  TTAAAACAGATAATGGCTCCGGCTACACCAGTAAAAAATTTGCTTTA-TTTTGTCAACAA  3761
             |||||||||| |||||| | || || ||  | |||||| || |   | ||||| ||| ||
Sbjct  5764  TTAAAACAGACAATGGCCCGGGATATACTGG-AAAAAACTTCCAAGACTTTTGCCAAAAA  5822

Query  3762  TTTTTAATTAATCATGTTACTGGCATTCCTTACAATCCCCAGGGGCAAGGGATTGTTGAA  3821
              |   ||| || ||||||||||| || || ||||| |||||||| |||||  | ||||||
Sbjct  5823  CTCCAAATCAAACATGTTACTGGTATACCGTACAACCCCCAGGGTCAAGGAGTAGTTGAA  5882

Query  3822  CGTACTCATGGCACATTAAAA  3842
             ||  |||||   |||||||||
Sbjct  5883  CGAGCTCATCAAACATTAAAA  5903


 Score = 69.8 bits (76),  Expect = 5e-10
 Identities = 121/175 (69%), Gaps = 6/175 (3%)
 Strand=Plus/Plus

Query  3453  CCTGTGTGGATAGATCAGTGGCCCCTTACACAGGAAAAGATATCGGCCGCCCAGGCGCTT  3512
             ||||||||| | ||||||||||| |||||| | || || |     || |||   ||| | 
Sbjct  3699  CCTGTGTGGGTTGATCAGTGGCCACTTACATATGAGAAAACCCTCGCTGCCATTGCGTTA  3758

Query  3513  GTACAGGAGCAGCTTGAAAAAGGCCATGTGGTTGAGTCTAC---CTCCCCCTGGAATTCA  3569
             |||||||| ||||| | |  ||| |||    ||||| | ||    || || |||||| | 
Sbjct  3759  GTACAGGAACAGCTCGCAGCAGGACAT---ATTGAGCCCACAAATTCTCCATGGAATACT  3815

Query  3570  CCTATTTTTGTAATTaaaaaaaaGTCTGGAAAATAGAGATTGTTACAGGATTTaa  3624
             ||||| ||  | ||||| ||||| || || |  | | |  | ||||||||| |||
Sbjct  3816  CCTATATTCATCATTAAGAAAAAATCAGGTAGCTGGCGTCTTTTACAGGATCTAA  3870


 Score = 47.3 bits (51),  Expect = 0.006
 Identities = 33/38 (87%), Gaps = 0/38 (0%)
 Strand=Plus/Plus

Query  4032  TGGCAAGGCCCAGACCCAGTCCTCATATGGGGCCGAGG  4069
             ||| | ||||| ||||| |||||||||||||| |||||
Sbjct  6102  TGGAAGGGCCCTGACCCTGTCCTCATATGGGGGCGAGG  6139


 Score = 44.6 bits (48),  Expect = 0.020
 Identities = 33/39 (85%), Gaps = 0/39 (0%)
 Strand=Plus/Plus

Query  2435  CAGGGAAACTGGGTGAGGGGCCAGCCCCAGGCCCCGACT  2473
             |||||||||| |   |||||||||||||||| ||| |||
Sbjct  2670  CAGGGAAACTTGAACAGGGGCCAGCCCCAGGGCCCCACT  2708


 Score = 38.3 bits (41),  Expect = 2.9
 Identities = 28/33 (85%), Gaps = 0/33 (0%)
 Strand=Plus/Plus

Query  2907  TGGCTCTTCTGATGTATATTGGATTCAAGAAAT  2939
             ||| ||||||||||| || ||| ||||| ||||
Sbjct  3151  TGGGTCTTCTGATGTCTACTGGGTTCAACAAAT  3183


>M23385.1 Squirrel monkey retrovirus-H, complete genome
Length=8785

 Score = 90.6 bits (99),  Expect = 5e-16
 Identities = 106/141 (75%), Gaps = 2/141 (1%)
 Strand=Plus/Plus

Query  3703  TTAAAACAGATAATGGCTCCGGCTACACCAGTAAAAAATTTGCTTTA-TTTTGTCAACAA  3761
             |||||||||| |||||| | || || ||  | |||||| || |   | ||||| ||| ||
Sbjct  5764  TTAAAACAGACAATGGCCCGGGATATACTGG-AAAAAACTTCCAAGACTTTTGCCAAAAA  5822

Query  3762  TTTTTAATTAATCATGTTACTGGCATTCCTTACAATCCCCAGGGGCAAGGGATTGTTGAA  3821
              |   ||| || ||||||||||| || || ||||| |||||||| |||||  | ||||||
Sbjct  5823  CTCCAAATCAAACATGTTACTGGTATACCGTACAACCCCCAGGGTCAAGGAGTAGTTGAA  5882

Query  3822  CGTACTCATGGCACATTAAAA  3842
             ||  |||||   |||||||||
Sbjct  5883  CGAGCTCATCAAACATTAAAA  5903


 Score = 69.8 bits (76),  Expect = 5e-10
 Identities = 121/175 (69%), Gaps = 6/175 (3%)
 Strand=Plus/Plus

Query  3453  CCTGTGTGGATAGATCAGTGGCCCCTTACACAGGAAAAGATATCGGCCGCCCAGGCGCTT  3512
             ||||||||| | ||||||||||| |||||| | || || |     || |||   ||| | 
Sbjct  3699  CCTGTGTGGGTTGATCAGTGGCCACTTACATATGAGAAAACCCTCGCTGCCATTGCGTTA  3758

Query  3513  GTACAGGAGCAGCTTGAAAAAGGCCATGTGGTTGAGTCTAC---CTCCCCCTGGAATTCA  3569
             |||||||| ||||| | |  ||| |||    ||||| | ||    || || |||||| | 
Sbjct  3759  GTACAGGAACAGCTCGCAGCAGGACAT---ATTGAGCCCACAAATTCTCCATGGAATACT  3815

Query  3570  CCTATTTTTGTAATTaaaaaaaaGTCTGGAAAATAGAGATTGTTACAGGATTTaa  3624
             ||||| ||  | ||||| ||||| || || |  | | |  | ||||||||| |||
Sbjct  3816  CCTATATTCATCATTAAGAAAAAATCAGGTAGCTGGCGTCTTTTACAGGATCTAA  3870


 Score = 47.3 bits (51),  Expect = 0.006
 Identities = 33/38 (87%), Gaps = 0/38 (0%)
 Strand=Plus/Plus

Query  4032  TGGCAAGGCCCAGACCCAGTCCTCATATGGGGCCGAGG  4069
             ||| | ||||| ||||| |||||||||||||| |||||
Sbjct  6102  TGGAAGGGCCCTGACCCTGTCCTCATATGGGGGCGAGG  6139


 Score = 44.6 bits (48),  Expect = 0.020
 Identities = 33/39 (85%), Gaps = 0/39 (0%)
 Strand=Plus/Plus

Query  2435  CAGGGAAACTGGGTGAGGGGCCAGCCCCAGGCCCCGACT  2473
             |||||||||| |   |||||||||||||||| ||| |||
Sbjct  2670  CAGGGAAACTTGAACAGGGGCCAGCCCCAGGGCCCCACT  2708


 Score = 38.3 bits (41),  Expect = 2.9
 Identities = 28/33 (85%), Gaps = 0/33 (0%)
 Strand=Plus/Plus

Query  2907  TGGCTCTTCTGATGTATATTGGATTCAAGAAAT  2939
             ||| ||||||||||| || ||| ||||| ||||
Sbjct  3151  TGGGTCTTCTGATGTCTACTGGGTTCAACAAAT  3183


>NC_029852.1 Bovine retrovirus CH15 putative group-specific antigen, 
putative protease, putative viral DNA polymerase, and 
putative envelope protein genes, complete cds
Length=7470

 Score = 75.2 bits (82),  Expect = 1e-11
 Identities = 116/166 (70%), Gaps = 0/166 (0%)
 Strand=Plus/Plus

Query  3438  TGGAAAACAGATACACCTGTGTGGATAGATCAGTGGCCCCTTACACAGGAAAAGATATCG  3497
             |||||| |  ||  |||| | |||||||| || |||||| | |||   |||||| |    
Sbjct  2568  TGGAAATCTAATGAACCTATTTGGATAGAACAATGGCCCTTAACAAGAGAAAAGCTGCAA  2627

Query  3498  GCCGCCCAGGCGCTTGTACAGGAGCAGCTTGAAAAAGGCCATGTGGTTGAGTCTACCTCC  3557
             || ||  ||| | | ||| | || ||  |  |||| || ||| | |     ||||| |||
Sbjct  2628  GCTGCTGAGGAGTTAGTAGAAGAACAATTACAAAAGGGTCATATAGAAACTTCTACTTCC  2687

Query  3558  CCCTGGAATTCACCTATTTTTGTAATTaaaaaaaaGTCTGGAAAAT  3603
             || |||||||| ||||||||||| |||   || ||||| |||||||
Sbjct  2688  CCTTGGAATTCTCCTATTTTTGTTATTCGCAAGAAGTCAGGAAAAT  2733


 Score = 59.0 bits (64),  Expect = 9e-07
 Identities = 124/183 (68%), Gaps = 8/183 (4%)
 Strand=Plus/Plus

Query  3692  TCCTAAAAAACTTAAAACAGATAATGGCTCCGGCTACACCAGTAAAAAATTT----GCTT  3747
             |||| |||   | ||||||||||| ||| | |  ||  | ||||| ||||||    ||| 
Sbjct  4583  TCCTCAAACTATAAAAACAGATAACGGCCCAGCTTATTCAAGTAATAAATTTAAACGCT-  4641

Query  3748  TATTTTGTCAACAATTTTTAATTAATCATGTTACTGGCATTCCTTACAATCCCCAGGGGC  3807
               ||||  | |||||    |||| ||||| |||| || ||    || ||||| || || |
Sbjct  4642  --TTTTAAC-ACAATACAAAATTCATCATATTACAGGAATCGAATATAATCCACAAGGAC  4698

Query  3808  AAGGGATTGTTGAACGTACTCATGGCACATTAAAAGTCATTTTACaaaaaataaaaaaGG  3867
             |||  ||| | ||| |  | |||||||| |||||| |     || ||||| |||| ||| 
Sbjct  4699  AAGCTATTATAGAAAGAGCACATGGCACTTTAAAATTATACATAAAAAAATTAAAGAAGA  4758

Query  3868  GGG  3870
             |||
Sbjct  4759  GGG  4761


>KU720628.1 Bovine retrovirus CH15 putative group-specific antigen, 
putative protease, putative viral DNA polymerase, and 
putative envelope protein genes, complete cds
Length=7470

 Score = 75.2 bits (82),  Expect = 1e-11
 Identities = 116/166 (70%), Gaps = 0/166 (0%)
 Strand=Plus/Plus

Query  3438  TGGAAAACAGATACACCTGTGTGGATAGATCAGTGGCCCCTTACACAGGAAAAGATATCG  3497
             |||||| |  ||  |||| | |||||||| || |||||| | |||   |||||| |    
Sbjct  2568  TGGAAATCTAATGAACCTATTTGGATAGAACAATGGCCCTTAACAAGAGAAAAGCTGCAA  2627

Query  3498  GCCGCCCAGGCGCTTGTACAGGAGCAGCTTGAAAAAGGCCATGTGGTTGAGTCTACCTCC  3557
             || ||  ||| | | ||| | || ||  |  |||| || ||| | |     ||||| |||
Sbjct  2628  GCTGCTGAGGAGTTAGTAGAAGAACAATTACAAAAGGGTCATATAGAAACTTCTACTTCC  2687

Query  3558  CCCTGGAATTCACCTATTTTTGTAATTaaaaaaaaGTCTGGAAAAT  3603
             || |||||||| ||||||||||| |||   || ||||| |||||||
Sbjct  2688  CCTTGGAATTCTCCTATTTTTGTTATTCGCAAGAAGTCAGGAAAAT  2733


 Score = 59.0 bits (64),  Expect = 9e-07
 Identities = 124/183 (68%), Gaps = 8/183 (4%)
 Strand=Plus/Plus

Query  3692  TCCTAAAAAACTTAAAACAGATAATGGCTCCGGCTACACCAGTAAAAAATTT----GCTT  3747
             |||| |||   | ||||||||||| ||| | |  ||  | ||||| ||||||    ||| 
Sbjct  4583  TCCTCAAACTATAAAAACAGATAACGGCCCAGCTTATTCAAGTAATAAATTTAAACGCT-  4641

Query  3748  TATTTTGTCAACAATTTTTAATTAATCATGTTACTGGCATTCCTTACAATCCCCAGGGGC  3807
               ||||  | |||||    |||| ||||| |||| || ||    || ||||| || || |
Sbjct  4642  --TTTTAAC-ACAATACAAAATTCATCATATTACAGGAATCGAATATAATCCACAAGGAC  4698

Query  3808  AAGGGATTGTTGAACGTACTCATGGCACATTAAAAGTCATTTTACaaaaaataaaaaaGG  3867
             |||  ||| | ||| |  | |||||||| |||||| |     || ||||| |||| ||| 
Sbjct  4699  AAGCTATTATAGAAAGAGCACATGGCACTTTAAAATTATACATAAAAAAATTAAAGAAGA  4758

Query  3868  GGG  3870
             |||
Sbjct  4759  GGG  4761


>NC_022518.1 Human endogenous retrovirus K113 complete genome
Length=9472

 Score = 59.9 bits (65),  Expect = 9e-07
 Identities = 79/110 (72%), Gaps = 0/110 (0%)
 Strand=Plus/Plus

Query  2360  TGTCCCAGGTGCAAGAAAGGCGTTCATTGGGCTAATGAATGTAAATCCAAAACTGACAAA  2419
             ||||| || || || |||||    |||||||||| | |||||   || |||  ||| |||
Sbjct  2855  TGTCCAAGATGTAAAAAAGGAAAACATTGGGCTAGTCAATGTCGTTCTAAATTTGATAAA  2914

Query  2420  GACGGCAAACCCTTACAGGGAAACTGGGTGAGGGGCCAGCCCCAGGCCCC  2469
              | ||  |||| ||   |||||||  |   ||||||||||| ||||||||
Sbjct  2915  AATGGGCAACCATTGTCGGGAAACGAGCAAAGGGGCCAGCCTCAGGCCCC  2964


 Score = 57.2 bits (62),  Expect = 3e-06
 Identities = 126/188 (67%), Gaps = 6/188 (3%)
 Strand=Plus/Plus

Query  3430  CAATAATTTGGAAAACAGATACACCTGTGTGGATAGATCAGTGGCCCCTTACACAGGAAA  3489
             || ||| |||||||||||| | ||| |||||| || |||||||||| ||  || |  |||
Sbjct  3952  CATTAACTTGGAAAACAGAAAAACCAGTGTGGGTAAATCAGTGGCCGCTACCAAAACAAA  4011

Query  3490  AGATATCGGCCGCCCAGGCGCTTGTACAGGAGCAGCTTGAAAAAGGCCATGTGGTTGAGT  3549
             |  |   |||    ||     | | | | || ||| | ||||| || ||     ||||  
Sbjct  4012  AACTGGAGGCTTTACATTTATTAGCAAATGAACAGTTAGAAAAGGGTCA---CATTGAAC  4068

Query  3550  CTAC---CTCCCCCTGGAATTCACCTATTTTTGTAATTaaaaaaaaGTCTGGAAAATAGA  3606
             || |   ||| || |||||||| ||| | ||||||||| | || || || || |||| | 
Sbjct  4069  CTTCGTTCTCACCTTGGAATTCTCCTGTGTTTGTAATTCAGAAGAAATCAGGCAAATGGC  4128

Query  3607  GATTGTTA  3614
             |  |||||
Sbjct  4129  GTATGTTA  4136


 Score = 40.1 bits (43),  Expect = 0.84
 Identities = 35/44 (80%), Gaps = 0/44 (0%)
 Strand=Plus/Plus

Query  2977  GGAAAAGATTTTCAAGGACTTCTGGACACTGGAGCCGATGTCTC  3020
             |||||| | ||| ||||  |  | ||||||||||| ||||||||
Sbjct  3499  GGAAAACAGTTTGAAGGGTTGGTAGACACTGGAGCAGATGTCTC  3542


>AY037928.1 Human endogenous retrovirus K113 complete genome
Length=9472

 Score = 59.9 bits (65),  Expect = 9e-07
 Identities = 79/110 (72%), Gaps = 0/110 (0%)
 Strand=Plus/Plus

Query  2360  TGTCCCAGGTGCAAGAAAGGCGTTCATTGGGCTAATGAATGTAAATCCAAAACTGACAAA  2419
             ||||| || || || |||||    |||||||||| | |||||   || |||  ||| |||
Sbjct  2855  TGTCCAAGATGTAAAAAAGGAAAACATTGGGCTAGTCAATGTCGTTCTAAATTTGATAAA  2914

Query  2420  GACGGCAAACCCTTACAGGGAAACTGGGTGAGGGGCCAGCCCCAGGCCCC  2469
              | ||  |||| ||   |||||||  |   ||||||||||| ||||||||
Sbjct  2915  AATGGGCAACCATTGTCGGGAAACGAGCAAAGGGGCCAGCCTCAGGCCCC  2964


 Score = 57.2 bits (62),  Expect = 3e-06
 Identities = 126/188 (67%), Gaps = 6/188 (3%)
 Strand=Plus/Plus

Query  3430  CAATAATTTGGAAAACAGATACACCTGTGTGGATAGATCAGTGGCCCCTTACACAGGAAA  3489
             || ||| |||||||||||| | ||| |||||| || |||||||||| ||  || |  |||
Sbjct  3952  CATTAACTTGGAAAACAGAAAAACCAGTGTGGGTAAATCAGTGGCCGCTACCAAAACAAA  4011

Query  3490  AGATATCGGCCGCCCAGGCGCTTGTACAGGAGCAGCTTGAAAAAGGCCATGTGGTTGAGT  3549
             |  |   |||    ||     | | | | || ||| | ||||| || ||     ||||  
Sbjct  4012  AACTGGAGGCTTTACATTTATTAGCAAATGAACAGTTAGAAAAGGGTCA---CATTGAAC  4068

Query  3550  CTAC---CTCCCCCTGGAATTCACCTATTTTTGTAATTaaaaaaaaGTCTGGAAAATAGA  3606
             || |   ||| || |||||||| ||| | ||||||||| | || || || || |||| | 
Sbjct  4069  CTTCGTTCTCACCTTGGAATTCTCCTGTGTTTGTAATTCAGAAGAAATCAGGCAAATGGC  4128

Query  3607  GATTGTTA  3614
             |  |||||
Sbjct  4129  GTATGTTA  4136


 Score = 40.1 bits (43),  Expect = 0.84
 Identities = 35/44 (80%), Gaps = 0/44 (0%)
 Strand=Plus/Plus

Query  2977  GGAAAAGATTTTCAAGGACTTCTGGACACTGGAGCCGATGTCTC  3020
             |||||| | ||| ||||  |  | ||||||||||| ||||||||
Sbjct  3499  GGAAAACAGTTTGAAGGGTTGGTAGACACTGGAGCAGATGTCTC  3542


>NC_001503.1 Mouse mammary tumor virus, complete genome
Length=8805

 Score = 51.8 bits (56),  Expect = 1e-04
 Identities = 34/38 (89%), Gaps = 0/38 (0%)
 Strand=Plus/Plus

Query  4198  TATTGGGCCTACGTACCTGATCCACCTATTCTCCACCC  4235
             |||||||||||| ||||| | |||||||||||||| ||
Sbjct  5664  TATTGGGCCTACCTACCTAAACCACCTATTCTCCATCC  5701


 Score = 47.3 bits (51),  Expect = 0.006
 Identities = 33/38 (87%), Gaps = 0/38 (0%)
 Strand=Plus/Plus

Query  4062  GGCCGAGGGCATGTTTGTGTTTTTCCACAGGATGCAGA  4099
             || |||||  ||| ||||||||||||||||||||| ||
Sbjct  5333  GGACGAGGCTATGCTTGTGTTTTTCCACAGGATGCCGA  5370


 Score = 45.5 bits (49),  Expect = 0.020
 Identities = 44/57 (77%), Gaps = 0/57 (0%)
 Strand=Plus/Plus

Query  3773  TCATGTTACTGGCATTCCTTACAATCCCCAGGGGCAAGGGATTGTTGAACGTACTCA  3829
             ||| || || || || || ||||||||||| || || |  ||||||||||| || ||
Sbjct  5044  TCACGTCACGGGGATCCCCTACAATCCCCAAGGACAGGCCATTGTTGAACGAACGCA  5100


>AF033807.1 Mouse mammary tumor virus complete proviral genome
Length=8805

 Score = 51.8 bits (56),  Expect = 1e-04
 Identities = 34/38 (89%), Gaps = 0/38 (0%)
 Strand=Plus/Plus

Query  4198  TATTGGGCCTACGTACCTGATCCACCTATTCTCCACCC  4235
             |||||||||||| ||||| | |||||||||||||| ||
Sbjct  5664  TATTGGGCCTACCTACCTAAACCACCTATTCTCCATCC  5701


 Score = 47.3 bits (51),  Expect = 0.006
 Identities = 33/38 (87%), Gaps = 0/38 (0%)
 Strand=Plus/Plus

Query  4062  GGCCGAGGGCATGTTTGTGTTTTTCCACAGGATGCAGA  4099
             || |||||  ||| ||||||||||||||||||||| ||
Sbjct  5333  GGACGAGGCTATGCTTGTGTTTTTCCACAGGATGCCGA  5370


 Score = 45.5 bits (49),  Expect = 0.020
 Identities = 44/57 (77%), Gaps = 0/57 (0%)
 Strand=Plus/Plus

Query  3773  TCATGTTACTGGCATTCCTTACAATCCCCAGGGGCAAGGGATTGTTGAACGTACTCA  3829
             ||| || || || || || ||||||||||| || || |  ||||||||||| || ||
Sbjct  5044  TCACGTCACGGGGATCCCCTACAATCCCCAAGGACAGGCCATTGTTGAACGAACGCA  5100


>NC_033620.1 Murine roseolovirus isolate YOK1, complete genome
Length=173861

 Score = 41.9 bits (45),  Expect = 0.24
 Identities = 24/25 (96%), Gaps = 0/25 (0%)
 Strand=Plus/Plus

Query  3572   TATTTTTGTAATTaaaaaaaaGTCT  3596
              ||||||||||||||||||||| |||
Sbjct  33052  TATTTTTGTAATTAAAAAAAATTCT  33076


>NC_015116.1 Avian leukemia virus isolate SCDY1, complete genome
Length=7489

 Score = 41.9 bits (45),  Expect = 0.24
 Identities = 27/30 (90%), Gaps = 0/30 (0%)
 Strand=Plus/Plus

Query  3450  ACACCTGTGTGGATAGATCAGTGGCCCCTT  3479
             || ||||||||||| || ||||||||||||
Sbjct  2764  ACGCCTGTGTGGATTGACCAGTGGCCCCTT  2793


>NC_001408.1 Avian leukosis virus - RSA, complete genome
Length=7286

 Score = 41.9 bits (45),  Expect = 0.24
 Identities = 27/30 (90%), Gaps = 0/30 (0%)
 Strand=Plus/Plus

Query  3450  ACACCTGTGTGGATAGATCAGTGGCCCCTT  3479
             || ||||||||||| || ||||||||||||
Sbjct  2543  ACGCCTGTGTGGATTGACCAGTGGCCCCTT  2572


>KY355735.1 Murine roseolovirus isolate YOK1, complete genome
Length=173861

 Score = 41.9 bits (45),  Expect = 0.24
 Identities = 24/25 (96%), Gaps = 0/25 (0%)
 Strand=Plus/Plus

Query  3572   TATTTTTGTAATTaaaaaaaaGTCT  3596
              ||||||||||||||||||||| |||
Sbjct  33052  TATTTTTGTAATTAAAAAAAATTCT  33076


>HQ425636.1 Avian leukemia virus isolate SCDY1, complete genome
Length=7489

 Score = 41.9 bits (45),  Expect = 0.24
 Identities = 27/30 (90%), Gaps = 0/30 (0%)
 Strand=Plus/Plus

Query  3450  ACACCTGTGTGGATAGATCAGTGGCCCCTT  3479
             || ||||||||||| || ||||||||||||
Sbjct  2764  ACGCCTGTGTGGATTGACCAGTGGCCCCTT  2793


>M37980.1 Avian leukosis virus - RSA, complete genome
Length=7286

 Score = 41.9 bits (45),  Expect = 0.24
 Identities = 27/30 (90%), Gaps = 0/30 (0%)
 Strand=Plus/Plus

Query  3450  ACACCTGTGTGGATAGATCAGTGGCCCCTT  3479
             || ||||||||||| || ||||||||||||
Sbjct  2543  ACGCCTGTGTGGATTGACCAGTGGCCCCTT  2572


>NC_039085.1 Simian foamy virus-orangutan complete proviral genome, 
isolate bella
Length=12823

 Score = 41.0 bits (44),  Expect = 0.24
 Identities = 22/22 (100%), Gaps = 0/22 (0%)
 Strand=Plus/Plus

Query  103   CAATTGGCGCCCAACGTGGGGC  124
             ||||||||||||||||||||||
Sbjct  1621  CAATTGGCGCCCAACGTGGGGC  1642


>NC_039029.1 Western lowland gorilla simian foamy virus, complete 
genome
Length=12258

 Score = 41.0 bits (44),  Expect = 0.24
 Identities = 22/22 (100%), Gaps = 0/22 (0%)
 Strand=Plus/Plus

Query  103   CAATTGGCGCCCAACGTGGGGC  124
             ||||||||||||||||||||||
Sbjct  1280  CAATTGGCGCCCAACGTGGGGC  1301


>NC_039028.1 Squirrel monkey foamy virus isolate 1224, complete 
genome
Length=11684

 Score = 41.0 bits (44),  Expect = 0.24
 Identities = 22/22 (100%), Gaps = 0/22 (0%)
 Strand=Plus/Plus

Query  103   CAATTGGCGCCCAACGTGGGGC  124
             ||||||||||||||||||||||
Sbjct  1058  CAATTGGCGCCCAACGTGGGGC  1079


>NC_039238.1 Rhesus macaque simian foamy virus isolate SFVmmu_K3T, 
complete genome
Length=12983

 Score = 41.0 bits (44),  Expect = 0.24
 Identities = 22/22 (100%), Gaps = 0/22 (0%)
 Strand=Plus/Plus

Query  103   CAATTGGCGCCCAACGTGGGGC  124
             ||||||||||||||||||||||
Sbjct  1625  CAATTGGCGCCCAACGTGGGGC  1646


>NC_039026.1 Japanese macaque simian foamy virus proviral DNA, 
complete genome, clone: JM356
Length=12957

 Score = 41.0 bits (44),  Expect = 0.24
 Identities = 22/22 (100%), Gaps = 0/22 (0%)
 Strand=Plus/Plus

Query  103   CAATTGGCGCCCAACGTGGGGC  124
             ||||||||||||||||||||||
Sbjct  1624  CAATTGGCGCCCAACGTGGGGC  1645


>NC_043445.1 Guenon simian foamy virus isolate AG16, complete 
genome
Length=13072

 Score = 41.0 bits (44),  Expect = 0.24
 Identities = 22/22 (100%), Gaps = 0/22 (0%)
 Strand=Plus/Plus

Query  103   CAATTGGCGCCCAACGTGGGGC  124
             ||||||||||||||||||||||
Sbjct  1694  CAATTGGCGCCCAACGTGGGGC  1715


>NC_039025.1 Eastern chimpanzee simian foamy virus clone pHSRV13, 
complete genome
Length=11954

 Score = 41.0 bits (44),  Expect = 0.24
 Identities = 22/22 (100%), Gaps = 0/22 (0%)
 Strand=Plus/Plus

Query  103   CAATTGGCGCCCAACGTGGGGC  124
             ||||||||||||||||||||||
Sbjct  1122  CAATTGGCGCCCAACGTGGGGC  1143


>NC_039024.1 Central cimpanzee simian foamy virus isolate BAD327, 
complete genome
Length=13220

 Score = 41.0 bits (44),  Expect = 0.24
 Identities = 22/22 (100%), Gaps = 0/22 (0%)
 Strand=Plus/Plus

Query  103   CAATTGGCGCCCAACGTGGGGC  124
             ||||||||||||||||||||||
Sbjct  1758  CAATTGGCGCCCAACGTGGGGC  1779


>NC_010819.1 Macaque simian foamy virus, complete genome
Length=12972

 Score = 41.0 bits (44),  Expect = 0.24
 Identities = 22/22 (100%), Gaps = 0/22 (0%)
 Strand=Plus/Plus

Query  103   CAATTGGCGCCCAACGTGGGGC  124
             ||||||||||||||||||||||
Sbjct  1620  CAATTGGCGCCCAACGTGGGGC  1641


>NC_010955.1 Xenopus laevis endogenous retrovirus Xen1, complete 
genome
Length=10207

 Score = 41.0 bits (44),  Expect = 0.24
 Identities = 22/22 (100%), Gaps = 0/22 (0%)
 Strand=Plus/Plus

Query  103  CAATTGGCGCCCAACGTGGGGC  124
            ||||||||||||||||||||||
Sbjct  549  CAATTGGCGCCCAACGTGGGGC  570


>NC_010820.1 Simian foamy virus 3, complete genome
Length=13111

 Score = 41.0 bits (44),  Expect = 0.24
 Identities = 22/22 (100%), Gaps = 0/22 (0%)
 Strand=Plus/Plus

Query  103   CAATTGGCGCCCAACGTGGGGC  124
             ||||||||||||||||||||||
Sbjct  1707  CAATTGGCGCCCAACGTGGGGC  1728


>NC_002201.1 Equine foamy virus, complete genome
Length=12035

 Score = 41.0 bits (44),  Expect = 0.24
 Identities = 22/22 (100%), Gaps = 0/22 (0%)
 Strand=Plus/Plus

Query  103   CAATTGGCGCCCAACGTGGGGC  124
             ||||||||||||||||||||||
Sbjct  1446  CAATTGGCGCCCAACGTGGGGC  1467


>NC_001364.1 Simian foamy virus, complete genome
Length=13246

 Score = 41.0 bits (44),  Expect = 0.24
 Identities = 22/22 (100%), Gaps = 0/22 (0%)
 Strand=Plus/Plus

Query  103   CAATTGGCGCCCAACGTGGGGC  124
             ||||||||||||||||||||||
Sbjct  1759  CAATTGGCGCCCAACGTGGGGC  1780


>NC_001831.1 Bovine foamy virus, complete genome
Length=12002

 Score = 41.0 bits (44),  Expect = 0.24
 Identities = 22/22 (100%), Gaps = 0/22 (0%)
 Strand=Plus/Plus

Query  103   CAATTGGCGCCCAACGTGGGGC  124
             ||||||||||||||||||||||
Sbjct  1303  CAATTGGCGCCCAACGTGGGGC  1324


>AJ544579.1 Simian foamy virus-orangutan complete proviral genome, 
isolate bella
Length=12823

 Score = 41.0 bits (44),  Expect = 0.24
 Identities = 22/22 (100%), Gaps = 0/22 (0%)
 Strand=Plus/Plus

Query  103   CAATTGGCGCCCAACGTGGGGC  124
             ||||||||||||||||||||||
Sbjct  1621  CAATTGGCGCCCAACGTGGGGC  1642


>HM245790.1 Western lowland gorilla simian foamy virus, complete 
genome
Length=12258

 Score = 41.0 bits (44),  Expect = 0.24
 Identities = 22/22 (100%), Gaps = 0/22 (0%)
 Strand=Plus/Plus

Query  103   CAATTGGCGCCCAACGTGGGGC  124
             ||||||||||||||||||||||
Sbjct  1280  CAATTGGCGCCCAACGTGGGGC  1301


>GU356394.1 Squirrel monkey foamy virus isolate 1224, complete 
genome
Length=11684

 Score = 41.0 bits (44),  Expect = 0.24
 Identities = 22/22 (100%), Gaps = 0/22 (0%)
 Strand=Plus/Plus

Query  103   CAATTGGCGCCCAACGTGGGGC  124
             ||||||||||||||||||||||
Sbjct  1058  CAATTGGCGCCCAACGTGGGGC  1079


>MF280817.1 Rhesus macaque simian foamy virus isolate SFVmmu_K3T, 
complete genome
Length=12983

 Score = 41.0 bits (44),  Expect = 0.24
 Identities = 22/22 (100%), Gaps = 0/22 (0%)
 Strand=Plus/Plus

Query  103   CAATTGGCGCCCAACGTGGGGC  124
             ||||||||||||||||||||||
Sbjct  1625  CAATTGGCGCCCAACGTGGGGC  1646


>AB923518.1 Japanese macaque simian foamy virus proviral DNA, 
complete genome, clone: JM356
Length=12957

 Score = 41.0 bits (44),  Expect = 0.24
 Identities = 22/22 (100%), Gaps = 0/22 (0%)
 Strand=Plus/Plus

Query  103   CAATTGGCGCCCAACGTGGGGC  124
             ||||||||||||||||||||||
Sbjct  1624  CAATTGGCGCCCAACGTGGGGC  1645


>JQ867466.1 Guenon simian foamy virus isolate AG16, complete genome
Length=13072

 Score = 41.0 bits (44),  Expect = 0.24
 Identities = 22/22 (100%), Gaps = 0/22 (0%)
 Strand=Plus/Plus

Query  103   CAATTGGCGCCCAACGTGGGGC  124
             ||||||||||||||||||||||
Sbjct  1694  CAATTGGCGCCCAACGTGGGGC  1715


>KX087159.1 Eastern chimpanzee simian foamy virus clone pHSRV13, 
complete genome
Length=11954

 Score = 41.0 bits (44),  Expect = 0.24
 Identities = 22/22 (100%), Gaps = 0/22 (0%)
 Strand=Plus/Plus

Query  103   CAATTGGCGCCCAACGTGGGGC  124
             ||||||||||||||||||||||
Sbjct  1122  CAATTGGCGCCCAACGTGGGGC  1143


>JQ867463.1 Central cimpanzee simian foamy virus isolate BAD327, 
complete genome
Length=13220

 Score = 41.0 bits (44),  Expect = 0.24
 Identities = 22/22 (100%), Gaps = 0/22 (0%)
 Strand=Plus/Plus

Query  103   CAATTGGCGCCCAACGTGGGGC  124
             ||||||||||||||||||||||
Sbjct  1758  CAATTGGCGCCCAACGTGGGGC  1779


>X54482.1 Simian foamy virus type 1 complete genome
Length=12972

 Score = 41.0 bits (44),  Expect = 0.24
 Identities = 22/22 (100%), Gaps = 0/22 (0%)
 Strand=Plus/Plus

Query  103   CAATTGGCGCCCAACGTGGGGC  124
             ||||||||||||||||||||||
Sbjct  1620  CAATTGGCGCCCAACGTGGGGC  1641


>AJ506107.1 Xenopus laevis endogenous retrovirus Xen1 complete 
proviral genome
Length=10207

 Score = 41.0 bits (44),  Expect = 0.24
 Identities = 22/22 (100%), Gaps = 0/22 (0%)
 Strand=Plus/Plus

Query  103  CAATTGGCGCCCAACGTGGGGC  124
            ||||||||||||||||||||||
Sbjct  549  CAATTGGCGCCCAACGTGGGGC  570


>M74895.1 Grivet simian foamy virus gag protein, pol polyprotein, 
envelope protein, and transactivator genes, partial cds; 
ORF2 gene, complete cds; and ORF3 gene, partial cds
Length=13111

 Score = 41.0 bits (44),  Expect = 0.24
 Identities = 22/22 (100%), Gaps = 0/22 (0%)
 Strand=Plus/Plus

Query  103   CAATTGGCGCCCAACGTGGGGC  124
             ||||||||||||||||||||||
Sbjct  1707  CAATTGGCGCCCAACGTGGGGC  1728


>AF201902.1 Equine foamy virus Equus caballus, complete genome
Length=12035

 Score = 41.0 bits (44),  Expect = 0.24
 Identities = 22/22 (100%), Gaps = 0/22 (0%)
 Strand=Plus/Plus

Query  103   CAATTGGCGCCCAACGTGGGGC  124
             ||||||||||||||||||||||
Sbjct  1446  CAATTGGCGCCCAACGTGGGGC  1467


>U04327.1 Western chimpanzee simian foamy virus strain SFVcpz, 
complete genome
Length=13246

 Score = 41.0 bits (44),  Expect = 0.24
 Identities = 22/22 (100%), Gaps = 0/22 (0%)
 Strand=Plus/Plus

Query  103   CAATTGGCGCCCAACGTGGGGC  124
             ||||||||||||||||||||||
Sbjct  1759  CAATTGGCGCCCAACGTGGGGC  1780


>U94514.1 Bovine syncytial virus, complete genome
Length=12002

 Score = 41.0 bits (44),  Expect = 0.24
 Identities = 22/22 (100%), Gaps = 0/22 (0%)
 Strand=Plus/Plus

Query  103   CAATTGGCGCCCAACGTGGGGC  124
             ||||||||||||||||||||||
Sbjct  1303  CAATTGGCGCCCAACGTGGGGC  1324


>NC_001407.1 Rous sarcoma virus, complete genome
Length=9392

 Score = 40.1 bits (43),  Expect = 0.84
 Identities = 26/29 (90%), Gaps = 0/29 (0%)
 Strand=Plus/Plus

Query  3450  ACACCTGTGTGGATAGATCAGTGGCCCCT  3478
             || ||||||||||| || |||||||||||
Sbjct  2551  ACGCCTGTGTGGATTGACCAGTGGCCCCT  2579


>AF033808.1 Rous sarcoma virus, complete genome
Length=9392

 Score = 40.1 bits (43),  Expect = 0.84
 Identities = 26/29 (90%), Gaps = 0/29 (0%)
 Strand=Plus/Plus

Query  3450  ACACCTGTGTGGATAGATCAGTGGCCCCT  3478
             || ||||||||||| || |||||||||||
Sbjct  2551  ACGCCTGTGTGGATTGACCAGTGGCCCCT  2579


>NC_039022.1 Puma feline foamy virus isolate FFVpc-X102, complete 
genome
Length=11649

 Score = 39.2 bits (42),  Expect = 0.84
 Identities = 24/26 (92%), Gaps = 0/26 (0%)
 Strand=Plus/Plus

Query  103   CAATTGGCGCCCAACGTGGGGCCTGA  128
             || |||||||||||||||||||| ||
Sbjct  1319  CAGTTGGCGCCCAACGTGGGGCCCGA  1344


>KC292054.1 Puma feline foamy virus isolate FFVpc-X102, complete 
genome
Length=11649

 Score = 39.2 bits (42),  Expect = 0.84
 Identities = 24/26 (92%), Gaps = 0/26 (0%)
 Strand=Plus/Plus

Query  103   CAATTGGCGCCCAACGTGGGGCCTGA  128
             || |||||||||||||||||||| ||
Sbjct  1319  CAGTTGGCGCCCAACGTGGGGCCCGA  1344


>NC_039031.1 Yellow-breasted capuchin simian foamy virus isolate 
Z17, complete genome
Length=11764

 Score = 38.3 bits (41),  Expect = 2.9
 Identities = 25/28 (89%), Gaps = 0/28 (0%)
 Strand=Plus/Plus

Query  3618  GATTTaaaaaaaGTAAATGAAACTATAA  3645
             ||||||||||| |||  |||||||||||
Sbjct  4671  GATTTAAAAAATGTACCTGAAACTATAA  4698


>NC_001463.1 Caprine arthritis-encephalitis virus, complete genome
Length=9189

 Score = 38.3 bits (41),  Expect = 2.9
 Identities = 25/28 (89%), Gaps = 0/28 (0%)
 Strand=Plus/Plus

Query  101  CGCAATTGGCGCCCAACGTGGGGCCTGA  128
            ||||  ||||||||||||||||||| ||
Sbjct  158  CGCAGCTGGCGCCCAACGTGGGGCCCGA  185


>AB084913.1 Human parechovirus 3 genomic RNA, complete genome, 
strain:A308/99
Length=7321

 Score = 38.3 bits (41),  Expect = 2.9
 Identities = 22/23 (96%), Gaps = 0/23 (0%)
 Strand=Plus/Plus

Query  2759  ATTTTACAGGAGAAATAAAAATT  2781
             ||||||||||||||||||| |||
Sbjct  2660  ATTTTACAGGAGAAATAAATATT  2682


>KP143760.1 Yellow-breasted capuchin simian foamy virus isolate 
Z17, complete genome
Length=11764

 Score = 38.3 bits (41),  Expect = 2.9
 Identities = 25/28 (89%), Gaps = 0/28 (0%)
 Strand=Plus/Plus

Query  3618  GATTTaaaaaaaGTAAATGAAACTATAA  3645
             ||||||||||| |||  |||||||||||
Sbjct  4671  GATTTAAAAAATGTACCTGAAACTATAA  4698


>M33677.1 Caprine arthritis encephalitis virus, complete proviral 
genome
Length=9189

 Score = 38.3 bits (41),  Expect = 2.9
 Identities = 25/28 (89%), Gaps = 0/28 (0%)
 Strand=Plus/Plus

Query  101  CGCAATTGGCGCCCAACGTGGGGCCTGA  128
            ||||  ||||||||||||||||||| ||
Sbjct  158  CGCAGCTGGCGCCCAACGTGGGGCCCGA  185


>JN596962.1 Gallid herpesvirus 1 strain SA2, complete genome
Length=152975

 Score = 37.4 bits (40),  Expect = 2.9
 Identities = 25/27 (93%), Gaps = 1/27 (4%)
 Strand=Plus/Minus

Query  2631   AATGGGAATGCAAGTTTTGCCCACTGG  2657
              |||| ||||||||||||||||| ||||
Sbjct  51770  AATGTGAATGCAAGTTTTGCCC-CTGG  51745


>AM851091.1 Human immunodeficiency virus type 1 04CD.FR.KZS proviral 
gag gene, pol gene, vif gene, vpr gene, vpu gene, env 
gene and nef gene
Length=9745

 Score = 37.4 bits (40),  Expect = 2.9
 Identities = 32/40 (80%), Gaps = 0/40 (0%)
 Strand=Plus/Plus

Query  3782  TGGCATTCCTTACAATCCCCAGGGGCAAGGGATTGTTGAA  3821
             ||| ||||| |||||||||||  | |||||| | || |||
Sbjct  4637  TGGAATTCCCTACAATCCCCAAAGTCAAGGGGTAGTAGAA  4676


>AF193276.1 HIV-1 CRF03_AB isolate KAL153 from Russia, complete 
genome
Length=8808

 Score = 37.4 bits (40),  Expect = 2.9
 Identities = 26/30 (87%), Gaps = 0/30 (0%)
 Strand=Plus/Plus

Query  3782  TGGCATTCCTTACAATCCCCAGGGGCAAGG  3811
             ||||||||| |||||||||||  | |||||
Sbjct  3872  TGGCATTCCCTACAATCCCCAAAGTCAAGG  3901


Lambda      K        H
   0.634    0.408    0.912 

Gapped
Lambda      K        H
   0.625    0.410    0.780 

Effective search space used: 515067313644


Query= scaffold_m29_p_11:50613773-50615128(-)

Length=1355
                                                                      Score        E
Sequences producing significant alignments:                          (Bits)     Value

NC_007015.1 Ovine enzootic nasal tumour virus, complete genome        165        3e-39
Y16627.1 Ovine enzootic nasal tumour virus complete sequence          165        3e-39
NC_001494.1 Jaagsiekte sheep retrovirus, complete genome              128        7e-28
M80216.1 Jaagsiekte sheep retrovirus, complete genome                 128        7e-28
NC_004994.2 Enzootic nasal tumour virus of goats, complete genome     124        8e-27
AY197548.2 Enzootic nasal tumour virus of goats, complete genome      124        8e-27
NC_014474.1 Simian retrovirus 4 strain SRV4/TEX/2009/V1, complete...  99.6       3e-19
FJ971077.1 Simian retrovirus 4 strain SRV4/TEX/2009/V1, complete ...  99.6       3e-19
NC_027117.1 Desmodus rotundus endogenous retrovirus isolate 824, ...  92.4       5e-17
KP175580.1 Desmodus rotundus endogenous retrovirus isolate 824, c...  92.4       5e-17
NC_031326.1 Simian retrovirus 8 strain SRV8/SUZ/2012, complete ge...  90.6       2e-16
NC_001514.1 Squirrel monkey retrovirus - HLB, complete genome         90.6       2e-16
KU605777.1 Simian retrovirus 8 strain SRV8/SUZ/2012, complete genome  90.6       2e-16
M23385.1 Squirrel monkey retrovirus-H, complete genome                90.6       2e-16
NC_029852.1 Bovine retrovirus CH15 putative group-specific antige...  68.9       5e-10
KU720628.1 Bovine retrovirus CH15 putative group-specific antigen...  68.9       5e-10
NC_001550.1 Mason-Pfizer monkey virus, complete genome                63.5       2e-08
AF033815.1 Mason-Pfizer monkey virus, complete genome                 63.5       2e-08
NC_001503.1 Mouse mammary tumor virus, complete genome                53.6       1e-05
AF033807.1 Mouse mammary tumor virus complete proviral genome         53.6       1e-05
NC_033620.1 Murine roseolovirus isolate YOK1, complete genome         41.9       0.076
KY355735.1 Murine roseolovirus isolate YOK1, complete genome          41.9       0.076
NC_002728.1 Nipah virus, complete genome                              40.1       0.26 
AF212302.2 Nipah virus, complete genome                               40.1       0.26 
EF173425.1 Human rhinovirus 93, complete genome                       39.2       0.26 
NC_039031.1 Yellow-breasted capuchin simian foamy virus isolate Z...  38.3       0.92 
KP143760.1 Yellow-breasted capuchin simian foamy virus isolate Z1...  38.3       0.92 
NC_029053.1 Kafue Kinda chacma baboon virus isolate KKCBV-1, comp...  37.4       0.92 
NC_015116.1 Avian leukemia virus isolate SCDY1, complete genome       37.4       0.92 
NC_001408.1 Avian leukosis virus - RSA, complete genome               37.4       0.92 
AM851091.1 Human immunodeficiency virus type 1 04CD.FR.KZS provir...  37.4       0.92 
AF193276.1 HIV-1 CRF03_AB isolate KAL153 from Russia, complete ge...  37.4       0.92 
KT447550.1 Kafue Kinda chacma baboon virus isolate KKCBV-1, compl...  37.4       0.92 
HQ425636.1 Avian leukemia virus isolate SCDY1, complete genome        37.4       0.92 
M37980.1 Avian leukosis virus - RSA, complete genome                  37.4       0.92 
NC_001407.1 Rous sarcoma virus, complete genome                       35.6       3.2  
NC_006273.2 Human herpesvirus 5 strain Merlin, complete genome        35.6       3.2  
LC613089.1 Carp edema virus FTI2020 DNA, complete genome              35.6       3.2  
MK343439.1 Deer atadenovirus A isolate CO2017_Elk_D, complete genome  35.6       3.2  
KY468407.1 Odocoileus adenovirus 1 isolate Ad99_Aa, complete genome   35.6       3.2  
HM999990.1 Human papillomavirus type 138 isolate GH13, complete g...  35.6       3.2  
JX272444.1 Bluetongue virus 18 isolate BT32/76 segment 6, complet...  35.6       3.2  
KM053263.1 Bluetongue virus 8 strain BTV-8IT2008 VP5 gene, comple...  35.6       3.2  
EF077630.1 Hepatitis E virus isolate Ch-S-1, complete genome          35.6       3.2  
AF033808.1 Rous sarcoma virus, complete genome                        35.6       3.2  
AY446894.2 Human herpesvirus 5 strain Merlin, complete genome         35.6       3.2  


>NC_007015.1 Ovine enzootic nasal tumour virus, complete genome
Length=7434

 Score = 165 bits (182),  Expect = 3e-39
 Identities = 190/252 (75%), Gaps = 3/252 (1%)
 Strand=Plus/Minus

Query  1105  TAAGTTTTTT-AGGAGTGGCAGAAGG-GTGTGGTAACCCTGGCTGGAGGGCACCCATAAC  1162
             |||| ||| | |||  | |||||||| ||| || ||||| || || ||||| ||||||  
Sbjct  3168  TAAGATTTATCAGGTATAGCAGAAGGAGTG-GGCAACCCAGGTTGTAGGGCTCCCATATG  3110

Query  1163  TTTTATAGTTTCATTTACtttttttAAATCCTGTAACAATCTCTATTTTCCAGACttttt  1222
               | || ||||||||||| ||    | ||| ||||| |||||| |||||||||| || ||
Sbjct  3109  CATCATTGTTTCATTTACCTTGCGAAGATCTTGTAATAATCTCCATTTTCCAGATTTCTT  3050

Query  1223  tttAATTACAAAAATAGGTGAATTCCAGGGGGAGGTAGACTCAACCACATGGCCTTTTTC  1282
             |||||| |||||||| || ||||||||||  ||||||||     | | ||| ||   |  
Sbjct  3049  TTTAATAACAAAAATTGGGGAATTCCAGGCAGAGGTAGAAGGTTCAATATGCCCAAGTCT  2990

Query  1283  AAGCTGCTCCTGTACAAGCGCCTGGGCGGCCGATATCTTTTCCTGTGTAAGGGGCCACTG  1342
              ||||| |||||||| |||   || ||||| || |  ||||||||||| |||||||||||
Sbjct  2989  CAGCTGTTCCTGTACCAGCTGTTGTGCGGCAGAAAGTTTTTCCTGTGTTAGGGGCCACTG  2930

Query  1343  ATCTATCCACAC  1354
             ||| | ||||||
Sbjct  2929  ATCGACCCACAC  2918


 Score = 87.8 bits (96),  Expect = 6e-16
 Identities = 298/455 (65%), Gaps = 21/455 (5%)
 Strand=Plus/Minus

Query  678   CGCACCAATCGTTCTGGCAGCCACCGAGGACTATCTGCATCCTGTGGAAAAACACAAACA  737
             || ||||  | ||| || | ||| || ||    || ||||||||||||||||||||||||
Sbjct  5385  CGTACCAGCCTTTCCGGAATCCAGCGCGGTGCTTCGGCATCCTGTGGAAAAACACAAACA  5326

Query  738   TGCCCTCGGCCCCATATGAGGACTGGGTCTGGGCCTTGCCAT-GATCCAGTAAGTGGATC  796
             |||||||| |||||||| |  || ||||| || || | |||  |||   |||||||||||
Sbjct  5325  TGCCCTCGTCCCCATATTAATACAGGGTCAGGCCCATACCACAGATTG-GTAAGTGGATC  5267

Query  797   CTTCTTTCTGACCAAAGCCTCAGGGACGGCAGAAGGAT-------GCCAGAAACGTTCAG  849
              |||  ||  ||  |||  |        |||  |||||        ||| ||||| |  |
Sbjct  5266  TTTCCATCGTAC--AAG--TGGTTTTTTGCATGAGGATCGTTCTCCCCAAAAACGCTGGG  5211

Query  850   CTGCACTCTTAACATAGGCATCCAAAGTCAAAAAATTTTGAATAAAGAGAGAATGAGACA  909
             ||||    ||  | |  || || ||||| |||||||||  ||   | |||| ||||   |
Sbjct  5210  CTGCTGAATTGCCTTCTGCGTCTAAAGTTAAAAAATTTAAAACGTAAAGAGCATGATTTA  5151

Query  910   GGTAATTATGGGGCGTCAGGGGATATA-ACTCC---CCCttttttattttttGTAAAATG  965
              |  |||||| |  || ||||| |||| | | |   ||| ||||| | ||||   || ||
Sbjct  5150  AGACATTATGCG--GTGAGGGGCTATACAGTTCATTCCCCTTTTTTTGTTTTAATAATTG  5093

Query  966   ACTTTTAATGTG-CCATGAGTACGTTCAACAATCCCTTGCCCCTGGGGATTGTAAGGAAT  1024
             |  |||||   |   ||| |  | ||| || || ||||| ||||| ||||| || |||||
Sbjct  5092  ATGTTTAAGACGTTGATGGGCTCTTTCCACGATGCCTTGTCCCTGAGGATTATACGGAAT  5033

Query  1025  GCCAGTAACATGATTAATTAAAAATTGTTGACAAAATAAAGCAAATTTTTTACTGGTGTA  1084
              || ||   ||| | ||||  |||     | |||||      |||       ||||| ||
Sbjct  5032  TCCTGTTTTATGCTGAATTTGAAAAGAAAGGCAAAAGCGTTGAAAAGAGCGGCTGGTATA  4973

Query  1085  GCCGGAGCCATTATCTG-TTTTAAGTTTTTTAGGA  1118
             ||| |  |||||||||| ||||||| ||| | |||
Sbjct  4972  GCCAGGTCCATTATCTGTTTTTAAGGTTTGTGGGA  4938


 Score = 48.2 bits (52),  Expect = 5e-04
 Identities = 50/66 (76%), Gaps = 0/66 (0%)
 Strand=Plus/Minus

Query  132   ATTTCATCATGAAGCCGAAACATATCTAAAGACACATTAGCATCATGCCAAATTCCTTGA  191
             ||||||| ||| |   | || | ||| || || ||||||| || |  |||||||||||| 
Sbjct  6880  ATTTCATTATGCAATTGTAAAAGATCCAAGGAAACATTAGTATTAAACCAAATTCCTTGC  6821

Query  192   AGATGT  197
             ||||||
Sbjct  6820  AGATGT  6815


>Y16627.1 Ovine enzootic nasal tumour virus complete sequence
Length=7434

 Score = 165 bits (182),  Expect = 3e-39
 Identities = 190/252 (75%), Gaps = 3/252 (1%)
 Strand=Plus/Minus

Query  1105  TAAGTTTTTT-AGGAGTGGCAGAAGG-GTGTGGTAACCCTGGCTGGAGGGCACCCATAAC  1162
             |||| ||| | |||  | |||||||| ||| || ||||| || || ||||| ||||||  
Sbjct  3168  TAAGATTTATCAGGTATAGCAGAAGGAGTG-GGCAACCCAGGTTGTAGGGCTCCCATATG  3110

Query  1163  TTTTATAGTTTCATTTACtttttttAAATCCTGTAACAATCTCTATTTTCCAGACttttt  1222
               | || ||||||||||| ||    | ||| ||||| |||||| |||||||||| || ||
Sbjct  3109  CATCATTGTTTCATTTACCTTGCGAAGATCTTGTAATAATCTCCATTTTCCAGATTTCTT  3050

Query  1223  tttAATTACAAAAATAGGTGAATTCCAGGGGGAGGTAGACTCAACCACATGGCCTTTTTC  1282
             |||||| |||||||| || ||||||||||  ||||||||     | | ||| ||   |  
Sbjct  3049  TTTAATAACAAAAATTGGGGAATTCCAGGCAGAGGTAGAAGGTTCAATATGCCCAAGTCT  2990

Query  1283  AAGCTGCTCCTGTACAAGCGCCTGGGCGGCCGATATCTTTTCCTGTGTAAGGGGCCACTG  1342
              ||||| |||||||| |||   || ||||| || |  ||||||||||| |||||||||||
Sbjct  2989  CAGCTGTTCCTGTACCAGCTGTTGTGCGGCAGAAAGTTTTTCCTGTGTTAGGGGCCACTG  2930

Query  1343  ATCTATCCACAC  1354
             ||| | ||||||
Sbjct  2929  ATCGACCCACAC  2918


 Score = 87.8 bits (96),  Expect = 6e-16
 Identities = 298/455 (65%), Gaps = 21/455 (5%)
 Strand=Plus/Minus

Query  678   CGCACCAATCGTTCTGGCAGCCACCGAGGACTATCTGCATCCTGTGGAAAAACACAAACA  737
             || ||||  | ||| || | ||| || ||    || ||||||||||||||||||||||||
Sbjct  5385  CGTACCAGCCTTTCCGGAATCCAGCGCGGTGCTTCGGCATCCTGTGGAAAAACACAAACA  5326

Query  738   TGCCCTCGGCCCCATATGAGGACTGGGTCTGGGCCTTGCCAT-GATCCAGTAAGTGGATC  796
             |||||||| |||||||| |  || ||||| || || | |||  |||   |||||||||||
Sbjct  5325  TGCCCTCGTCCCCATATTAATACAGGGTCAGGCCCATACCACAGATTG-GTAAGTGGATC  5267

Query  797   CTTCTTTCTGACCAAAGCCTCAGGGACGGCAGAAGGAT-------GCCAGAAACGTTCAG  849
              |||  ||  ||  |||  |        |||  |||||        ||| ||||| |  |
Sbjct  5266  TTTCCATCGTAC--AAG--TGGTTTTTTGCATGAGGATCGTTCTCCCCAAAAACGCTGGG  5211

Query  850   CTGCACTCTTAACATAGGCATCCAAAGTCAAAAAATTTTGAATAAAGAGAGAATGAGACA  909
             ||||    ||  | |  || || ||||| |||||||||  ||   | |||| ||||   |
Sbjct  5210  CTGCTGAATTGCCTTCTGCGTCTAAAGTTAAAAAATTTAAAACGTAAAGAGCATGATTTA  5151

Query  910   GGTAATTATGGGGCGTCAGGGGATATA-ACTCC---CCCttttttattttttGTAAAATG  965
              |  |||||| |  || ||||| |||| | | |   ||| ||||| | ||||   || ||
Sbjct  5150  AGACATTATGCG--GTGAGGGGCTATACAGTTCATTCCCCTTTTTTTGTTTTAATAATTG  5093

Query  966   ACTTTTAATGTG-CCATGAGTACGTTCAACAATCCCTTGCCCCTGGGGATTGTAAGGAAT  1024
             |  |||||   |   ||| |  | ||| || || ||||| ||||| ||||| || |||||
Sbjct  5092  ATGTTTAAGACGTTGATGGGCTCTTTCCACGATGCCTTGTCCCTGAGGATTATACGGAAT  5033

Query  1025  GCCAGTAACATGATTAATTAAAAATTGTTGACAAAATAAAGCAAATTTTTTACTGGTGTA  1084
              || ||   ||| | ||||  |||     | |||||      |||       ||||| ||
Sbjct  5032  TCCTGTTTTATGCTGAATTTGAAAAGAAAGGCAAAAGCGTTGAAAAGAGCGGCTGGTATA  4973

Query  1085  GCCGGAGCCATTATCTG-TTTTAAGTTTTTTAGGA  1118
             ||| |  |||||||||| ||||||| ||| | |||
Sbjct  4972  GCCAGGTCCATTATCTGTTTTTAAGGTTTGTGGGA  4938


 Score = 48.2 bits (52),  Expect = 5e-04
 Identities = 50/66 (76%), Gaps = 0/66 (0%)
 Strand=Plus/Minus

Query  132   ATTTCATCATGAAGCCGAAACATATCTAAAGACACATTAGCATCATGCCAAATTCCTTGA  191
             ||||||| ||| |   | || | ||| || || ||||||| || |  |||||||||||| 
Sbjct  6880  ATTTCATTATGCAATTGTAAAAGATCCAAGGAAACATTAGTATTAAACCAAATTCCTTGC  6821

Query  192   AGATGT  197
             ||||||
Sbjct  6820  AGATGT  6815


>NC_001494.1 Jaagsiekte sheep retrovirus, complete genome
Length=7462

 Score = 128 bits (141),  Expect = 7e-28
 Identities = 178/247 (72%), Gaps = 2/247 (1%)
 Strand=Plus/Minus

Query  1109  TTTTTTAGGAGTGGCAGAAGG-GTGTGGTAACCCTGGCTGGAGGGCACCCATAACTTTTA  1167
             ||| | |||  | |||||||| ||| || ||||| || || | ||| ||||||    | |
Sbjct  3167  TTTATCAGGTATAGCAGAAGGAGTG-GGCAACCCAGGTTGTAAGGCTCCCATATGCATCA  3109

Query  1168  TAGTTTCATTTACtttttttAAATCCTGTAACAATCTCTATTTTCCAGACttttttttAA  1227
             | || |||||||| ||    | ||| |||||||| ||| |||| |||||||| ||||| |
Sbjct  3108  TCGTCTCATTTACCTTACGGAGATCTTGTAACAACCTCCATTTACCAGACTTCTTTTTTA  3049

Query  1228  TTACAAAAATAGGTGAATTCCAGGGGGAGGTAGACTCAACCACATGGCCTTTTTCAAGCT  1287
             | |||||||| || |||||||| |  || |||||     | | ||| ||   |   ||||
Sbjct  3048  TAACAAAAATTGGAGAATTCCAAGCAGAAGTAGAAGGTTCAATATGACCAAGTCTCAGCT  2989

Query  1288  GCTCCTGTACAAGCGCCTGGGCGGCCGATATCTTTTCCTGTGTAAGGGGCCACTGATCTA  1347
             | ||||| || |||   || ||||| || |  ||||| ||||| |||||||||||||| |
Sbjct  2988  GTTCCTGCACCAGCTGTTGTGCGGCAGAAAGTTTTTCTTGTGTTAGGGGCCACTGATCGA  2929

Query  1348  TCCACAC  1354
              ||| ||
Sbjct  2928  CCCATAC  2922


 Score = 107 bits (118),  Expect = 6e-22
 Identities = 256/379 (68%), Gaps = 20/379 (5%)
 Strand=Plus/Minus

Query  678   CGCACCAATCGTTCTGGCAGCCACCGAGGACTATCTGCATCCTGTGGAAAAACACAAACA  737
             || ||||  | ||| || | ||| || ||    || ||||||||||||||||||||||||
Sbjct  5389  CGTACCAGCCTTTCCGGAATCCAGCGCGGCGCTTCGGCATCCTGTGGAAAAACACAAACA  5330

Query  738   TGCCCTCGGCCCCATATGAGGACTGGGTCTGGGCCTTGCCAT-GATCCAGTAAGTGGATC  796
             |||||||| |||||||| |  || |||||||| || | |||  |||   |||||||||||
Sbjct  5329  TGCCCTCGTCCCCATATTAATACAGGGTCTGGCCCATACCACAGATTG-GTAAGTGGATC  5271

Query  797   CTTCTTTCTGACCAAAGCCTCAGGGACGGCAGAAGGAT-------GCCAGAAACGTTCAG  849
             ||||  ||  ||  |||  |        |||  |||||        ||| ||||| |  |
Sbjct  5270  CTTCCATCGCAC--AAG--TGGTTTTTTGCATGAGGATCGTTCTCCCCAAAAACGCTGGG  5215

Query  850   CTGCACTCTTAACATAGGCATCCAAAGTCAAAAAATTTTGAATAAAGAGAGAATGAGACA  909
             ||||    ||  | |  |  || ||||| |||||||||  || | | |||| |||    |
Sbjct  5214  CTGCTGAATTGCCTTCTGTGTCTAAAGTTAAAAAATTTAAAACATAAAGAGCATGGTTTA  5155

Query  910   GGTAATTATGGGGCGTCAGGGGATATA-ACTCC---CCCttttttattttttGTAAAATG  965
              |   ||||| |  || ||||| |||| | | |   ||| ||||| | ||||   || ||
Sbjct  5154  AGGCGTTATGTG--GTGAGGGGCTATACAGTTCATTCCCCTTTTTTTGTTTTAATAATTG  5097

Query  966   ACTTTTAATGTG-CCATGAGTACGTTCAACAATCCCTTGCCCCTGGGGATTGTAAGGAAT  1024
             |  ||||||  |   ||| |  ||||| ||||| ||||| ||||| ||||| ||||||||
Sbjct  5096  ATGTTTAATTCGTTGATGGGCTCGTTCCACAATACCTTGTCCCTGTGGATTATAAGGAAT  5037

Query  1025  GCCAGTAACATGATTAATT  1043
              || ||   ||||| ||||
Sbjct  5036  TCCTGTTTTATGATGAATT  5018


 Score = 47.3 bits (51),  Expect = 0.002
 Identities = 51/68 (75%), Gaps = 0/68 (0%)
 Strand=Plus/Minus

Query  130   GAATTTCATCATGAAGCCGAAACATATCTAAAGACACATTAGCATCATGCCAAATTCCTT  189
             ||||||||| ||| ||  | || | |||||| || | ||||| ||    |||||||||||
Sbjct  6886  GAATTTCATTATGTAGTTGTAAAAGATCTAACGATAGATTAGTATTGAACCAAATTCCTT  6827

Query  190   GAAGATGT  197
             | | ||||
Sbjct  6826  GCAAATGT  6819


>M80216.1 Jaagsiekte sheep retrovirus, complete genome
Length=7462

 Score = 128 bits (141),  Expect = 7e-28
 Identities = 178/247 (72%), Gaps = 2/247 (1%)
 Strand=Plus/Minus

Query  1109  TTTTTTAGGAGTGGCAGAAGG-GTGTGGTAACCCTGGCTGGAGGGCACCCATAACTTTTA  1167
             ||| | |||  | |||||||| ||| || ||||| || || | ||| ||||||    | |
Sbjct  3167  TTTATCAGGTATAGCAGAAGGAGTG-GGCAACCCAGGTTGTAAGGCTCCCATATGCATCA  3109

Query  1168  TAGTTTCATTTACtttttttAAATCCTGTAACAATCTCTATTTTCCAGACttttttttAA  1227
             | || |||||||| ||    | ||| |||||||| ||| |||| |||||||| ||||| |
Sbjct  3108  TCGTCTCATTTACCTTACGGAGATCTTGTAACAACCTCCATTTACCAGACTTCTTTTTTA  3049

Query  1228  TTACAAAAATAGGTGAATTCCAGGGGGAGGTAGACTCAACCACATGGCCTTTTTCAAGCT  1287
             | |||||||| || |||||||| |  || |||||     | | ||| ||   |   ||||
Sbjct  3048  TAACAAAAATTGGAGAATTCCAAGCAGAAGTAGAAGGTTCAATATGACCAAGTCTCAGCT  2989

Query  1288  GCTCCTGTACAAGCGCCTGGGCGGCCGATATCTTTTCCTGTGTAAGGGGCCACTGATCTA  1347
             | ||||| || |||   || ||||| || |  ||||| ||||| |||||||||||||| |
Sbjct  2988  GTTCCTGCACCAGCTGTTGTGCGGCAGAAAGTTTTTCTTGTGTTAGGGGCCACTGATCGA  2929

Query  1348  TCCACAC  1354
              ||| ||
Sbjct  2928  CCCATAC  2922


 Score = 107 bits (118),  Expect = 6e-22
 Identities = 256/379 (68%), Gaps = 20/379 (5%)
 Strand=Plus/Minus

Query  678   CGCACCAATCGTTCTGGCAGCCACCGAGGACTATCTGCATCCTGTGGAAAAACACAAACA  737
             || ||||  | ||| || | ||| || ||    || ||||||||||||||||||||||||
Sbjct  5389  CGTACCAGCCTTTCCGGAATCCAGCGCGGCGCTTCGGCATCCTGTGGAAAAACACAAACA  5330

Query  738   TGCCCTCGGCCCCATATGAGGACTGGGTCTGGGCCTTGCCAT-GATCCAGTAAGTGGATC  796
             |||||||| |||||||| |  || |||||||| || | |||  |||   |||||||||||
Sbjct  5329  TGCCCTCGTCCCCATATTAATACAGGGTCTGGCCCATACCACAGATTG-GTAAGTGGATC  5271

Query  797   CTTCTTTCTGACCAAAGCCTCAGGGACGGCAGAAGGAT-------GCCAGAAACGTTCAG  849
             ||||  ||  ||  |||  |        |||  |||||        ||| ||||| |  |
Sbjct  5270  CTTCCATCGCAC--AAG--TGGTTTTTTGCATGAGGATCGTTCTCCCCAAAAACGCTGGG  5215

Query  850   CTGCACTCTTAACATAGGCATCCAAAGTCAAAAAATTTTGAATAAAGAGAGAATGAGACA  909
             ||||    ||  | |  |  || ||||| |||||||||  || | | |||| |||    |
Sbjct  5214  CTGCTGAATTGCCTTCTGTGTCTAAAGTTAAAAAATTTAAAACATAAAGAGCATGGTTTA  5155

Query  910   GGTAATTATGGGGCGTCAGGGGATATA-ACTCC---CCCttttttattttttGTAAAATG  965
              |   ||||| |  || ||||| |||| | | |   ||| ||||| | ||||   || ||
Sbjct  5154  AGGCGTTATGTG--GTGAGGGGCTATACAGTTCATTCCCCTTTTTTTGTTTTAATAATTG  5097

Query  966   ACTTTTAATGTG-CCATGAGTACGTTCAACAATCCCTTGCCCCTGGGGATTGTAAGGAAT  1024
             |  ||||||  |   ||| |  ||||| ||||| ||||| ||||| ||||| ||||||||
Sbjct  5096  ATGTTTAATTCGTTGATGGGCTCGTTCCACAATACCTTGTCCCTGTGGATTATAAGGAAT  5037

Query  1025  GCCAGTAACATGATTAATT  1043
              || ||   ||||| ||||
Sbjct  5036  TCCTGTTTTATGATGAATT  5018


 Score = 47.3 bits (51),  Expect = 0.002
 Identities = 51/68 (75%), Gaps = 0/68 (0%)
 Strand=Plus/Minus

Query  130   GAATTTCATCATGAAGCCGAAACATATCTAAAGACACATTAGCATCATGCCAAATTCCTT  189
             ||||||||| ||| ||  | || | |||||| || | ||||| ||    |||||||||||
Sbjct  6886  GAATTTCATTATGTAGTTGTAAAAGATCTAACGATAGATTAGTATTGAACCAAATTCCTT  6827

Query  190   GAAGATGT  197
             | | ||||
Sbjct  6826  GCAAATGT  6819


>NC_004994.2 Enzootic nasal tumour virus of goats, complete genome
Length=7448

 Score = 124 bits (137),  Expect = 8e-27
 Identities = 172/237 (73%), Gaps = 8/237 (3%)
 Strand=Plus/Minus

Query  1122  GCAGAAGG-GTGTGGTAACCCTGGCTGGAGGGCACCCATAACTTTTATAGTTTCATTTAC  1180
             ||||| || ||| |||||||| || || ||||| ||||||    | || ||||| |||||
Sbjct  3147  GCAGAGGGAGTG-GGTAACCCAGGTTGCAGGGCTCCCATATGCATCATGGTTTCGTTTAC  3089

Query  1181  tttttttAAATCCTGTAACAATCTCTATTTTCCAGACttttttttAATTACAAAAATAGG  1240
              ||    | ||| ||||  |||||| |||| || ||||| ||||| || |||||||| ||
Sbjct  3088  CTTACGAAGATCTTGTAGTAATCTCCATTTCCCTGACTTCTTTTTTATCACAAAAATCGG  3029

Query  1241  TGAATTCCAGGGGGAGGTAGA---CTCAACCACATGGCCTTTTTCAAGCTGCTCCTGTAC  1297
              || ||||| |  ||||||||   |||||    ||| ||       ||||| ||||| ||
Sbjct  3028  GGAGTTCCAAGCAGAGGTAGAGGGCTCAAT---ATGTCCAAGCCTCAGCTGTTCCTGCAC  2972

Query  1298  AAGCGCCTGGGCGGCCGATATCTTTTCCTGTGTAAGGGGCCACTGATCTATCCACAC  1354
              |||   || ||||| || |  ||||||||||| |||||||||||||| | ||| ||
Sbjct  2971  CAGCTGTTGTGCGGCAGAGAGTTTTTCCTGTGTTAGGGGCCACTGATCGACCCATAC  2915


 Score = 114 bits (126),  Expect = 4e-24
 Identities = 258/381 (68%), Gaps = 24/381 (6%)
 Strand=Plus/Minus

Query  678   CGCACCAATCGTTCTGGCAGCCACCGAGGACTATCTGCATCCTGTGGAAAAACACAAACA  737
             || ||||  | ||| || | ||| || ||    || ||||||||||||||||||||||||
Sbjct  5382  CGTACCAGCCTTTCCGGTATCCAACGCGGTGCTTCGGCATCCTGTGGAAAAACACAAACA  5323

Query  738   TGCCCTCGGCCCCATATGAGGACTGGGTCTGGGCCTTGCCAT-GATCCAGTAAGTGGATC  796
             |||||||| |||||||| |  || |||||||| || | |||  |||   |||||||||||
Sbjct  5322  TGCCCTCGTCCCCATATCAATACAGGGTCTGGTCCATACCACAGATTG-GTAAGTGGATC  5264

Query  797   CTTCTTTCTGACCAAAGCCTCAGGGACGGCAGAAGGAT-------GCCAGAAACGTTCAG  849
             ||||  ||  ||  |||  |         ||  |||||        ||| ||||| |  |
Sbjct  5263  CTTCCATCGTAC--AAG--TGGTTTTTTACATGAGGATCGTTCTCCCCAAAAACGCTGGG  5208

Query  850   CTGCACTCTTAACATAGGCATCCAAAGTCAAAAAATTTTGAATAAAGAGAGAATGAGACA  909
             | ||    ||| | |  ||||| ||||| |||||||||  || | | |||| |||   ||
Sbjct  5207  CGGCTGAATTACCTTCCGCATCTAAAGTTAAAAAATTTAAAACATAAAGAGCATGGTTCA  5148

Query  910   GGTAATTATGGGGCGTCAGGGGATATA------ACTCCCCCttttttattttttGTAAAA  963
              |  |||||| |  || | ||| ||||      |||||||  ||||| | ||||  ||  
Sbjct  5147  AGGCATTATGTG--GTGAAGGGCTATACAAATCACTCCCC--TTTTTCTGTTTTAAAAGT  5092

Query  964   TGACTTTTAATGTG-CCATGAGTACGTTCAACAATCCCTTGCCCCTGGGGATTGTAAGGA  1022
             |||  |||||   |   |||||  ||||| ||||||||||| ||||| || || || |||
Sbjct  5091  TGATGTTTAAGACGTTGATGAGCTCGTTCTACAATCCCTTGTCCCTGTGGGTTATAGGGA  5032

Query  1023  ATGCCAGTAACATGATTAATT  1043
             || || ||   ||||| ||||
Sbjct  5031  ATTCCTGTTTTATGATGAATT  5011


 Score = 42.8 bits (46),  Expect = 0.022
 Identities = 35/43 (81%), Gaps = 0/43 (0%)
 Strand=Plus/Minus

Query  155   ATCTAAAGACACATTAGCATCATGCCAAATTCCTTGAAGATGT  197
             ||||||||| | ||||| || |  |||||||||||| | ||||
Sbjct  6854  ATCTAAAGAAATATTAGTATTAAACCAAATTCCTTGTAAATGT  6812


>AY197548.2 Enzootic nasal tumour virus of goats, complete genome
Length=7448

 Score = 124 bits (137),  Expect = 8e-27
 Identities = 172/237 (73%), Gaps = 8/237 (3%)
 Strand=Plus/Minus

Query  1122  GCAGAAGG-GTGTGGTAACCCTGGCTGGAGGGCACCCATAACTTTTATAGTTTCATTTAC  1180
             ||||| || ||| |||||||| || || ||||| ||||||    | || ||||| |||||
Sbjct  3147  GCAGAGGGAGTG-GGTAACCCAGGTTGCAGGGCTCCCATATGCATCATGGTTTCGTTTAC  3089

Query  1181  tttttttAAATCCTGTAACAATCTCTATTTTCCAGACttttttttAATTACAAAAATAGG  1240
              ||    | ||| ||||  |||||| |||| || ||||| ||||| || |||||||| ||
Sbjct  3088  CTTACGAAGATCTTGTAGTAATCTCCATTTCCCTGACTTCTTTTTTATCACAAAAATCGG  3029

Query  1241  TGAATTCCAGGGGGAGGTAGA---CTCAACCACATGGCCTTTTTCAAGCTGCTCCTGTAC  1297
              || ||||| |  ||||||||   |||||    ||| ||       ||||| ||||| ||
Sbjct  3028  GGAGTTCCAAGCAGAGGTAGAGGGCTCAAT---ATGTCCAAGCCTCAGCTGTTCCTGCAC  2972

Query  1298  AAGCGCCTGGGCGGCCGATATCTTTTCCTGTGTAAGGGGCCACTGATCTATCCACAC  1354
              |||   || ||||| || |  ||||||||||| |||||||||||||| | ||| ||
Sbjct  2971  CAGCTGTTGTGCGGCAGAGAGTTTTTCCTGTGTTAGGGGCCACTGATCGACCCATAC  2915


 Score = 114 bits (126),  Expect = 4e-24
 Identities = 258/381 (68%), Gaps = 24/381 (6%)
 Strand=Plus/Minus

Query  678   CGCACCAATCGTTCTGGCAGCCACCGAGGACTATCTGCATCCTGTGGAAAAACACAAACA  737
             || ||||  | ||| || | ||| || ||    || ||||||||||||||||||||||||
Sbjct  5382  CGTACCAGCCTTTCCGGTATCCAACGCGGTGCTTCGGCATCCTGTGGAAAAACACAAACA  5323

Query  738   TGCCCTCGGCCCCATATGAGGACTGGGTCTGGGCCTTGCCAT-GATCCAGTAAGTGGATC  796
             |||||||| |||||||| |  || |||||||| || | |||  |||   |||||||||||
Sbjct  5322  TGCCCTCGTCCCCATATCAATACAGGGTCTGGTCCATACCACAGATTG-GTAAGTGGATC  5264

Query  797   CTTCTTTCTGACCAAAGCCTCAGGGACGGCAGAAGGAT-------GCCAGAAACGTTCAG  849
             ||||  ||  ||  |||  |         ||  |||||        ||| ||||| |  |
Sbjct  5263  CTTCCATCGTAC--AAG--TGGTTTTTTACATGAGGATCGTTCTCCCCAAAAACGCTGGG  5208

Query  850   CTGCACTCTTAACATAGGCATCCAAAGTCAAAAAATTTTGAATAAAGAGAGAATGAGACA  909
             | ||    ||| | |  ||||| ||||| |||||||||  || | | |||| |||   ||
Sbjct  5207  CGGCTGAATTACCTTCCGCATCTAAAGTTAAAAAATTTAAAACATAAAGAGCATGGTTCA  5148

Query  910   GGTAATTATGGGGCGTCAGGGGATATA------ACTCCCCCttttttattttttGTAAAA  963
              |  |||||| |  || | ||| ||||      |||||||  ||||| | ||||  ||  
Sbjct  5147  AGGCATTATGTG--GTGAAGGGCTATACAAATCACTCCCC--TTTTTCTGTTTTAAAAGT  5092

Query  964   TGACTTTTAATGTG-CCATGAGTACGTTCAACAATCCCTTGCCCCTGGGGATTGTAAGGA  1022
             |||  |||||   |   |||||  ||||| ||||||||||| ||||| || || || |||
Sbjct  5091  TGATGTTTAAGACGTTGATGAGCTCGTTCTACAATCCCTTGTCCCTGTGGGTTATAGGGA  5032

Query  1023  ATGCCAGTAACATGATTAATT  1043
             || || ||   ||||| ||||
Sbjct  5031  ATTCCTGTTTTATGATGAATT  5011


 Score = 42.8 bits (46),  Expect = 0.022
 Identities = 35/43 (81%), Gaps = 0/43 (0%)
 Strand=Plus/Minus

Query  155   ATCTAAAGACACATTAGCATCATGCCAAATTCCTTGAAGATGT  197
             ||||||||| | ||||| || |  |||||||||||| | ||||
Sbjct  6854  ATCTAAAGAAATATTAGTATTAAACCAAATTCCTTGTAAATGT  6812


>NC_014474.1 Simian retrovirus 4 strain SRV4/TEX/2009/V1, complete 
genome
Length=8126

 Score = 99.6 bits (109),  Expect = 3e-19
 Identities = 155/222 (70%), Gaps = 0/222 (0%)
 Strand=Plus/Minus

Query  1134  GGTAACCCTGGCTGGAGGGCACCCATAACTTTTATAGTTTCATTTACtttttttAAATCC  1193
             ||||| || ||||| |  || ||||| | | | || ||  |||| |||  | ||||||| 
Sbjct  3517  GGTAATCCGGGCTGTAAAGCTCCCATTAATATCATGGTAGCATTGACTGCTCTTAAATCT  3458

Query  1194  TGTAACAATCTCTATTTTCCAGACttttttttAATTACAAAAATAGGTGAATTCCAGGGG  1253
             ||||  |  ||| | |||||||| || ||||| || || ||||| |||| |||||| || 
Sbjct  3457  TGTAGAAGCCTCCACTTTCCAGATTTCTTTTTGATGACGAAAATGGGTGTATTCCAAGGA  3398

Query  1254  GAGGTAGACTCAACCACATGGCCTTTTTCAAGCTGCTCCTGTACAAGCGCCTGGGCGGCC  1313
             ||  ||   ||||| | ||| |||   |  | ||| || || || | |   ||||| || 
Sbjct  3397  GAATTACTTTCAACAATATGCCCTGCCTGCAACTGTTCTTGCACTAACTGTTGGGCAGCT  3338

Query  1314  GATATCTTTTCCTGTGTAAGGGGCCACTGATCTATCCACACA  1355
             |  |  ||||||| ||| | |||||||||||| | ||| |||
Sbjct  3337  GTAAGTTTTTCCTTTGTTAAGGGCCACTGATCAACCCAAACA  3296


 Score = 72.5 bits (79),  Expect = 4e-11
 Identities = 192/284 (68%), Gaps = 16/284 (6%)
 Strand=Plus/Minus

Query  833   ATGCCAGAAACGTTCAGCTGCACTCTTAACATAGGCATCCAAAGTCAAAAAATTTTGAAT  892
             |||||| || || ||||||||    ||| | |   | |||||| | ||||||||| ||||
Sbjct  5615  ATGCCAAAAGCGGTCAGCTGCTGATTTACCCTGATCGTCCAAATTTAAAAAATTTAGAAT  5556

Query  893   AAAGAGAGAATGAGACAG---GTAATTATGGG-GC-----GTCAGGGGATATAACTCCCC  943
             |||||| | ||||   ||   ||   || ||| ||     || ||||  ||  | || ||
Sbjct  5555  AAAGAGTGCATGATTAAGAATGTTCCTAGGGGTGCCCTTTGT-AGGG--TACCATTCTCC  5499

Query  944   CttttttattttttGTAAAATGACTTTTAATGTGCCATGAGTACGTTCAACAATCCCTTG  1003
             |||||||||||| |  |   ||  |||||  |    |||||  ||||| || || |||||
Sbjct  5498  CTTTTTTATTTTATCAATGGTGGTTTTTAGAGATAAATGAGCTCGTTCTACTATTCCTTG  5439

Query  1004  CCCCTGGGGATTGTAAGGAATGCCAGTAACATGATTAATTAAAAATTGTTGA-CA-AAAT  1061
              || || ||||||||||| || || ||   ||| |||| ||   | | |||| || ||||
Sbjct  5438  ACCTTGAGGATTGTAAGGTATTCCTGTGGTATGTTTAA-TATTGAGTTTTGAGCAGAAAT  5380

Query  1062  AAAGCAAATTTTTTACTGGTGTAGCCGGAGCCATTATCTGTTTT  1105
                | |||||   |   ||| || ||||  ||||||||||||||
Sbjct  5379  CGTGAAAATTGCGT-GAGGTATATCCGGGACCATTATCTGTTTT  5337


>FJ971077.1 Simian retrovirus 4 strain SRV4/TEX/2009/V1, complete 
genome
Length=8126

 Score = 99.6 bits (109),  Expect = 3e-19
 Identities = 155/222 (70%), Gaps = 0/222 (0%)
 Strand=Plus/Minus

Query  1134  GGTAACCCTGGCTGGAGGGCACCCATAACTTTTATAGTTTCATTTACtttttttAAATCC  1193
             ||||| || ||||| |  || ||||| | | | || ||  |||| |||  | ||||||| 
Sbjct  3517  GGTAATCCGGGCTGTAAAGCTCCCATTAATATCATGGTAGCATTGACTGCTCTTAAATCT  3458

Query  1194  TGTAACAATCTCTATTTTCCAGACttttttttAATTACAAAAATAGGTGAATTCCAGGGG  1253
             ||||  |  ||| | |||||||| || ||||| || || ||||| |||| |||||| || 
Sbjct  3457  TGTAGAAGCCTCCACTTTCCAGATTTCTTTTTGATGACGAAAATGGGTGTATTCCAAGGA  3398

Query  1254  GAGGTAGACTCAACCACATGGCCTTTTTCAAGCTGCTCCTGTACAAGCGCCTGGGCGGCC  1313
             ||  ||   ||||| | ||| |||   |  | ||| || || || | |   ||||| || 
Sbjct  3397  GAATTACTTTCAACAATATGCCCTGCCTGCAACTGTTCTTGCACTAACTGTTGGGCAGCT  3338

Query  1314  GATATCTTTTCCTGTGTAAGGGGCCACTGATCTATCCACACA  1355
             |  |  ||||||| ||| | |||||||||||| | ||| |||
Sbjct  3337  GTAAGTTTTTCCTTTGTTAAGGGCCACTGATCAACCCAAACA  3296


 Score = 72.5 bits (79),  Expect = 4e-11
 Identities = 192/284 (68%), Gaps = 16/284 (6%)
 Strand=Plus/Minus

Query  833   ATGCCAGAAACGTTCAGCTGCACTCTTAACATAGGCATCCAAAGTCAAAAAATTTTGAAT  892
             |||||| || || ||||||||    ||| | |   | |||||| | ||||||||| ||||
Sbjct  5615  ATGCCAAAAGCGGTCAGCTGCTGATTTACCCTGATCGTCCAAATTTAAAAAATTTAGAAT  5556

Query  893   AAAGAGAGAATGAGACAG---GTAATTATGGG-GC-----GTCAGGGGATATAACTCCCC  943
             |||||| | ||||   ||   ||   || ||| ||     || ||||  ||  | || ||
Sbjct  5555  AAAGAGTGCATGATTAAGAATGTTCCTAGGGGTGCCCTTTGT-AGGG--TACCATTCTCC  5499

Query  944   CttttttattttttGTAAAATGACTTTTAATGTGCCATGAGTACGTTCAACAATCCCTTG  1003
             |||||||||||| |  |   ||  |||||  |    |||||  ||||| || || |||||
Sbjct  5498  CTTTTTTATTTTATCAATGGTGGTTTTTAGAGATAAATGAGCTCGTTCTACTATTCCTTG  5439

Query  1004  CCCCTGGGGATTGTAAGGAATGCCAGTAACATGATTAATTAAAAATTGTTGA-CA-AAAT  1061
              || || ||||||||||| || || ||   ||| |||| ||   | | |||| || ||||
Sbjct  5438  ACCTTGAGGATTGTAAGGTATTCCTGTGGTATGTTTAA-TATTGAGTTTTGAGCAGAAAT  5380

Query  1062  AAAGCAAATTTTTTACTGGTGTAGCCGGAGCCATTATCTGTTTT  1105
                | |||||   |   ||| || ||||  ||||||||||||||
Sbjct  5379  CGTGAAAATTGCGT-GAGGTATATCCGGGACCATTATCTGTTTT  5337


>NC_027117.1 Desmodus rotundus endogenous retrovirus isolate 824, 
complete genome
Length=10485

 Score = 92.4 bits (101),  Expect = 5e-17
 Identities = 95/122 (78%), Gaps = 2/122 (2%)
 Strand=Plus/Minus

Query  987   CGTTCAACAATCCCTTGCCCCTGGGGATTGTAAGGAATGCCAGTAACATGATTAATTAAA  1046
             || || || || ||||| || || ||||| ||||| || ||||||| ||| ||||||  |
Sbjct  6751  CGCTCTACTATACCTTGTCCTTGAGGATTATAAGGGATTCCAGTAATATGCTTAATTTGA  6692

Query  1047  AATTGTTGACAAAATAAA-GCAAATTTTTTACTGGTGTAGCCGGAGCCATTATCTGTTTT  1105
             | |||||| |||||     | ||||||||| ||| | ||||| | |||||||||||||||
Sbjct  6691  AGTTGTTGGCAAAAGGCTTGGAAATTTTTTCCTG-TATAGCCAGGGCCATTATCTGTTTT  6633

Query  1106  AA  1107
             ||
Sbjct  6632  AA  6631


 Score = 68.9 bits (75),  Expect = 5e-10
 Identities = 107/152 (70%), Gaps = 6/152 (4%)
 Strand=Plus/Minus

Query  1207  ATTTTCCAGACttttttttAATTACAAAAATAGGTGAATTCCAGGGGGAGGTAGA---CT  1263
             |||||||||| || ||||| || |  |||||||| | |||||| |||||  ||||   ||
Sbjct  4713  ATTTTCCAGATTTCTTTTTGATGATGAAAATAGGGGTATTCCAAGGGGAATTAGAAGGCT  4654

Query  1264  CAACCACATGGCCTTTTTCAAGCTGCTCCTGTACAAGCGCCTGGGCGGCCGATATCTTTT  1323
             |||     || |||    ||||||| ||||| || | ||     || ||     | ||||
Sbjct  4653  CAATG---TGCCCTGCCGCAAGCTGTTCCTGCACTAACGTAATAGCAGCGAGGGTTTTTT  4597

Query  1324  CCTGTGTAAGGGGCCACTGATCTATCCACACA  1355
             |||| ||||||||||| ||||| | ||| |||
Sbjct  4596  CCTGAGTAAGGGGCCATTGATCAACCCATACA  4565


 Score = 47.3 bits (51),  Expect = 0.002
 Identities = 33/38 (87%), Gaps = 0/38 (0%)
 Strand=Plus/Minus

Query  741   CCTCGGCCCCATATGAGGACTGGGTCTGGGCCTTGCCA  778
             ||||  |||||||||||||| ||||||||||| | |||
Sbjct  7006  CCTCTCCCCCATATGAGGACGGGGTCTGGGCCCTTCCA  6969


>KP175580.1 Desmodus rotundus endogenous retrovirus isolate 824, 
complete genome
Length=10485

 Score = 92.4 bits (101),  Expect = 5e-17
 Identities = 95/122 (78%), Gaps = 2/122 (2%)
 Strand=Plus/Minus

Query  987   CGTTCAACAATCCCTTGCCCCTGGGGATTGTAAGGAATGCCAGTAACATGATTAATTAAA  1046
             || || || || ||||| || || ||||| ||||| || ||||||| ||| ||||||  |
Sbjct  6751  CGCTCTACTATACCTTGTCCTTGAGGATTATAAGGGATTCCAGTAATATGCTTAATTTGA  6692

Query  1047  AATTGTTGACAAAATAAA-GCAAATTTTTTACTGGTGTAGCCGGAGCCATTATCTGTTTT  1105
             | |||||| |||||     | ||||||||| ||| | ||||| | |||||||||||||||
Sbjct  6691  AGTTGTTGGCAAAAGGCTTGGAAATTTTTTCCTG-TATAGCCAGGGCCATTATCTGTTTT  6633

Query  1106  AA  1107
             ||
Sbjct  6632  AA  6631


 Score = 68.9 bits (75),  Expect = 5e-10
 Identities = 107/152 (70%), Gaps = 6/152 (4%)
 Strand=Plus/Minus

Query  1207  ATTTTCCAGACttttttttAATTACAAAAATAGGTGAATTCCAGGGGGAGGTAGA---CT  1263
             |||||||||| || ||||| || |  |||||||| | |||||| |||||  ||||   ||
Sbjct  4713  ATTTTCCAGATTTCTTTTTGATGATGAAAATAGGGGTATTCCAAGGGGAATTAGAAGGCT  4654

Query  1264  CAACCACATGGCCTTTTTCAAGCTGCTCCTGTACAAGCGCCTGGGCGGCCGATATCTTTT  1323
             |||     || |||    ||||||| ||||| || | ||     || ||     | ||||
Sbjct  4653  CAATG---TGCCCTGCCGCAAGCTGTTCCTGCACTAACGTAATAGCAGCGAGGGTTTTTT  4597

Query  1324  CCTGTGTAAGGGGCCACTGATCTATCCACACA  1355
             |||| ||||||||||| ||||| | ||| |||
Sbjct  4596  CCTGAGTAAGGGGCCATTGATCAACCCATACA  4565


 Score = 47.3 bits (51),  Expect = 0.002
 Identities = 33/38 (87%), Gaps = 0/38 (0%)
 Strand=Plus/Minus

Query  741   CCTCGGCCCCATATGAGGACTGGGTCTGGGCCTTGCCA  778
             ||||  |||||||||||||| ||||||||||| | |||
Sbjct  7006  CCTCTCCCCCATATGAGGACGGGGTCTGGGCCCTTCCA  6969


>NC_031326.1 Simian retrovirus 8 strain SRV8/SUZ/2012, complete 
genome
Length=8126

 Score = 90.6 bits (99),  Expect = 2e-16
 Identities = 201/295 (68%), Gaps = 14/295 (5%)
 Strand=Plus/Minus

Query  833   ATGCCAGAAACGTTCAGCTGCACTCTTAACATAGGCATCCAAAGTCAAAAAATTTTGAAT  892
             |||||| || || || |||||    ||| | |   |||| ||| ||||||||||   |||
Sbjct  5615  ATGCCAAAAGCGATCGGCTGCTGATTTACCTTGATCATCTAAATTCAAAAAATTCAAAAT  5556

Query  893   AAAGAGAGAATGAGACAG-GTAATTATGGGG-----CGTCAGGGGATATAACTCCCCCtt  946
             |||||||| ||||   ||  || || |||||     | |   ||||||  | || |||||
Sbjct  5555  AAAGAGAGCATGATTGAGAATATTTCTGGGGGTGCCCTTTGTGGGATACCATTCTCCCTT  5496

Query  947   ttttattttttGTAAAATG--ACTTTTAA-TGTGCCATGAGTACGTTCAACAATCCCTTG  1003
             |||||||||||    ||||  | | ||||  |    ||| |  | ||| ||||| |||||
Sbjct  5495  TTTTATTTTTT---CAATGGTAGTCTTAAGAGATAAATGTGCTCTTTCGACAATGCCTTG  5439

Query  1004  CCCCTGGGGATTGTAAGGAATGCCAGTAACATGATTAATTAAAAATTGTTG-ACAAAATA  1062
              || || || || || ||||| || |||  ||| ||||||   || ||| | ||||||  
Sbjct  5438  ACCTTGAGGGTTATAGGGAATACCGGTAGTATGTTTAATTTGTAA-TGTAGAACAAAAGT  5380

Query  1063  AAGCAAATTTTTTACTGGTGTAGCCGGAGCCATTATCTGTTTTAAGTTTTTTAGG  1117
                 |||  ||||   |||||| || | |||||| ||||||||||| | ||| ||
Sbjct  5379  CTTGAAAAGTTTTGGAGGTGTATCCAGGGCCATTGTCTGTTTTAAGGTGTTTGGG  5325


 Score = 84.2 bits (92),  Expect = 7e-15
 Identities = 94/126 (75%), Gaps = 0/126 (0%)
 Strand=Plus/Minus

Query  1134  GGTAACCCTGGCTGGAGGGCACCCATAACTTTTATAGTTTCATTTACtttttttAAATCC  1193
             ||||| || || || || || ||||| | | | |||||  |||| ||   | |||| |||
Sbjct  3517  GGTAATCCAGGTTGTAGAGCTCCCATCAATATCATAGTGGCATTAACAGCTCTTAAGTCC  3458

Query  1194  TGTAACAATCTCTATTTTCCAGACttttttttAATTACAAAAATAGGTGAATTCCAGGGG  1253
             || |  | |||| | |||||||| || ||||| || ||||| || |||| ||||||||||
Sbjct  3457  TGAAGAAGTCTCCACTTTCCAGATTTCTTTTTTATAACAAATATGGGTGTATTCCAGGGG  3398

Query  1254  GAGGTA  1259
             ||| ||
Sbjct  3397  GAGTTA  3392


>NC_001514.1 Squirrel monkey retrovirus - HLB, complete genome
Length=8785

 Score = 90.6 bits (99),  Expect = 2e-16
 Identities = 106/141 (75%), Gaps = 2/141 (1%)
 Strand=Plus/Minus

Query  968   TTTTAATGTGCCATGAGTACGTTCAACAATCCCTTGCCCCTGGGGATTGTAAGGAATGCC  1027
             |||||||||   |||||  |||||||| |  ||||| |||||||| ||||| || || ||
Sbjct  5903  TTTTAATGTTTGATGAGCTCGTTCAACTACTCCTTGACCCTGGGGGTTGTACGGTATACC  5844

Query  1028  AGTAACATGATTAATTAAAAATTGTTGACAAAA-TAAAGCAAATTTTTTACTGGTGTAGC  1086
             ||||||||| || |||   | || ||| ||||| |   | || |||||| |  || || |
Sbjct  5843  AGTAACATGTTTGATTTGGAGTTTTTGGCAAAAGTCTTGGAAGTTTTTT-CCAGTATATC  5785

Query  1087  CGGAGCCATTATCTGTTTTAA  1107
             | | |||||| ||||||||||
Sbjct  5784  CCGGGCCATTGTCTGTTTTAA  5764


 Score = 66.2 bits (72),  Expect = 2e-09
 Identities = 119/173 (69%), Gaps = 6/173 (3%)
 Strand=Plus/Minus

Query  1186  ttAAATCCTGTAACAATCTCTATTTTCCAGACttttttttAATTACAAAAATAGGTGAAT  1245
             ||| ||||||||| |  | | |  | || || ||||| ||||| |  || ||||| | ||
Sbjct  3870  TTAGATCCTGTAAAAGACGCCAGCTACCTGATTTTTTCTTAATGATGAATATAGGAGTAT  3811

Query  1246  TCCAGGGGGAG---GTAGACTCAACCACATGGCCTTTTTCAAGCTGCTCCTGTACAAGCG  1302
             |||| || ||    || | |||||    ||| |||  | | ||||| |||||||| | ||
Sbjct  3810  TCCATGGAGAATTTGTGGGCTCAAT---ATGTCCTGCTGCGAGCTGTTCCTGTACTAACG  3754

Query  1303  CCTGGGCGGCCGATATCTTTTCCTGTGTAAGGGGCCACTGATCTATCCACACA  1355
             |   ||| ||     | || || | |||||| ||||||||||| | |||||||
Sbjct  3753  CAATGGCAGCGAGGGTTTTCTCATATGTAAGTGGCCACTGATCAACCCACACA  3701


 Score = 47.3 bits (51),  Expect = 0.002
 Identities = 33/38 (87%), Gaps = 0/38 (0%)
 Strand=Plus/Minus

Query  741   CCTCGGCCCCATATGAGGACTGGGTCTGGGCCTTGCCA  778
             ||||| |||||||||||||| ||||| ||||| | |||
Sbjct  6139  CCTCGCCCCCATATGAGGACAGGGTCAGGGCCCTTCCA  6102


>KU605777.1 Simian retrovirus 8 strain SRV8/SUZ/2012, complete 
genome
Length=8126

 Score = 90.6 bits (99),  Expect = 2e-16
 Identities = 201/295 (68%), Gaps = 14/295 (5%)
 Strand=Plus/Minus

Query  833   ATGCCAGAAACGTTCAGCTGCACTCTTAACATAGGCATCCAAAGTCAAAAAATTTTGAAT  892
             |||||| || || || |||||    ||| | |   |||| ||| ||||||||||   |||
Sbjct  5615  ATGCCAAAAGCGATCGGCTGCTGATTTACCTTGATCATCTAAATTCAAAAAATTCAAAAT  5556

Query  893   AAAGAGAGAATGAGACAG-GTAATTATGGGG-----CGTCAGGGGATATAACTCCCCCtt  946
             |||||||| ||||   ||  || || |||||     | |   ||||||  | || |||||
Sbjct  5555  AAAGAGAGCATGATTGAGAATATTTCTGGGGGTGCCCTTTGTGGGATACCATTCTCCCTT  5496

Query  947   ttttattttttGTAAAATG--ACTTTTAA-TGTGCCATGAGTACGTTCAACAATCCCTTG  1003
             |||||||||||    ||||  | | ||||  |    ||| |  | ||| ||||| |||||
Sbjct  5495  TTTTATTTTTT---CAATGGTAGTCTTAAGAGATAAATGTGCTCTTTCGACAATGCCTTG  5439

Query  1004  CCCCTGGGGATTGTAAGGAATGCCAGTAACATGATTAATTAAAAATTGTTG-ACAAAATA  1062
              || || || || || ||||| || |||  ||| ||||||   || ||| | ||||||  
Sbjct  5438  ACCTTGAGGGTTATAGGGAATACCGGTAGTATGTTTAATTTGTAA-TGTAGAACAAAAGT  5380

Query  1063  AAGCAAATTTTTTACTGGTGTAGCCGGAGCCATTATCTGTTTTAAGTTTTTTAGG  1117
                 |||  ||||   |||||| || | |||||| ||||||||||| | ||| ||
Sbjct  5379  CTTGAAAAGTTTTGGAGGTGTATCCAGGGCCATTGTCTGTTTTAAGGTGTTTGGG  5325


 Score = 84.2 bits (92),  Expect = 7e-15
 Identities = 94/126 (75%), Gaps = 0/126 (0%)
 Strand=Plus/Minus

Query  1134  GGTAACCCTGGCTGGAGGGCACCCATAACTTTTATAGTTTCATTTACtttttttAAATCC  1193
             ||||| || || || || || ||||| | | | |||||  |||| ||   | |||| |||
Sbjct  3517  GGTAATCCAGGTTGTAGAGCTCCCATCAATATCATAGTGGCATTAACAGCTCTTAAGTCC  3458

Query  1194  TGTAACAATCTCTATTTTCCAGACttttttttAATTACAAAAATAGGTGAATTCCAGGGG  1253
             || |  | |||| | |||||||| || ||||| || ||||| || |||| ||||||||||
Sbjct  3457  TGAAGAAGTCTCCACTTTCCAGATTTCTTTTTTATAACAAATATGGGTGTATTCCAGGGG  3398

Query  1254  GAGGTA  1259
             ||| ||
Sbjct  3397  GAGTTA  3392


>M23385.1 Squirrel monkey retrovirus-H, complete genome
Length=8785

 Score = 90.6 bits (99),  Expect = 2e-16
 Identities = 106/141 (75%), Gaps = 2/141 (1%)
 Strand=Plus/Minus

Query  968   TTTTAATGTGCCATGAGTACGTTCAACAATCCCTTGCCCCTGGGGATTGTAAGGAATGCC  1027
             |||||||||   |||||  |||||||| |  ||||| |||||||| ||||| || || ||
Sbjct  5903  TTTTAATGTTTGATGAGCTCGTTCAACTACTCCTTGACCCTGGGGGTTGTACGGTATACC  5844

Query  1028  AGTAACATGATTAATTAAAAATTGTTGACAAAA-TAAAGCAAATTTTTTACTGGTGTAGC  1086
             ||||||||| || |||   | || ||| ||||| |   | || |||||| |  || || |
Sbjct  5843  AGTAACATGTTTGATTTGGAGTTTTTGGCAAAAGTCTTGGAAGTTTTTT-CCAGTATATC  5785

Query  1087  CGGAGCCATTATCTGTTTTAA  1107
             | | |||||| ||||||||||
Sbjct  5784  CCGGGCCATTGTCTGTTTTAA  5764


 Score = 66.2 bits (72),  Expect = 2e-09
 Identities = 119/173 (69%), Gaps = 6/173 (3%)
 Strand=Plus/Minus

Query  1186  ttAAATCCTGTAACAATCTCTATTTTCCAGACttttttttAATTACAAAAATAGGTGAAT  1245
             ||| ||||||||| |  | | |  | || || ||||| ||||| |  || ||||| | ||
Sbjct  3870  TTAGATCCTGTAAAAGACGCCAGCTACCTGATTTTTTCTTAATGATGAATATAGGAGTAT  3811

Query  1246  TCCAGGGGGAG---GTAGACTCAACCACATGGCCTTTTTCAAGCTGCTCCTGTACAAGCG  1302
             |||| || ||    || | |||||    ||| |||  | | ||||| |||||||| | ||
Sbjct  3810  TCCATGGAGAATTTGTGGGCTCAAT---ATGTCCTGCTGCGAGCTGTTCCTGTACTAACG  3754

Query  1303  CCTGGGCGGCCGATATCTTTTCCTGTGTAAGGGGCCACTGATCTATCCACACA  1355
             |   ||| ||     | || || | |||||| ||||||||||| | |||||||
Sbjct  3753  CAATGGCAGCGAGGGTTTTCTCATATGTAAGTGGCCACTGATCAACCCACACA  3701


 Score = 47.3 bits (51),  Expect = 0.002
 Identities = 33/38 (87%), Gaps = 0/38 (0%)
 Strand=Plus/Minus

Query  741   CCTCGGCCCCATATGAGGACTGGGTCTGGGCCTTGCCA  778
             ||||| |||||||||||||| ||||| ||||| | |||
Sbjct  6139  CCTCGCCCCCATATGAGGACAGGGTCAGGGCCCTTCCA  6102


>NC_029852.1 Bovine retrovirus CH15 putative group-specific antigen, 
putative protease, putative viral DNA polymerase, and 
putative envelope protein genes, complete cds
Length=7470

 Score = 68.9 bits (75),  Expect = 5e-10
 Identities = 102/145 (70%), Gaps = 0/145 (0%)
 Strand=Plus/Minus

Query  1207  ATTTTCCAGACttttttttAATTACAAAAATAGGTGAATTCCAGGGGGAGGTAGACTCAA  1266
             ||||||| ||||| ||   ||| ||||||||||| |||||||| ||||| |||||     
Sbjct  2733  ATTTTCCTGACTTCTTGCGAATAACAAAAATAGGAGAATTCCAAGGGGAAGTAGAAGTTT  2674

Query  1267  CCACATGGCCTTTTTCAAGCTGCTCCTGTACAAGCGCCTGGGCGGCCGATATCTTTTCCT  1326
             | | ||| || ||||  |  || || | ||| | | |||  || ||    | ||||||  
Sbjct  2673  CTATATGACCCTTTTGTAATTGTTCTTCTACTAACTCCTCAGCAGCTTGCAGCTTTTCTC  2614

Query  1327  GTGTAAGGGGCCACTGATCTATCCA  1351
              ||| | |||||| || ||||||||
Sbjct  2613  TTGTTAAGGGCCATTGTTCTATCCA  2589


 Score = 59.0 bits (64),  Expect = 3e-07
 Identities = 124/183 (68%), Gaps = 8/183 (4%)
 Strand=Plus/Minus

Query  940   CCCCCttttttattttttGTAAAATGACTTTTAATGTGCCATGAGTACGTTCAACAATCC  999
             ||| ||| |||| ||||| ||     | |||||| |||||||| |  | ||| | |||  
Sbjct  4761  CCCTCTTCTTTAATTTTTTTATGTATAATTTTAAAGTGCCATGTGCTCTTTCTATAATAG  4702

Query  1000  CTTGCCCCTGGGGATTGTAAGGAATGCCAGTAACATGATTAATTAAAAATTGTTGACAAA  1059
             |||| || || ||||| ||    || || |||| ||||| ||||    ||||| |  |||
Sbjct  4701  CTTGTCCTTGTGGATTATATTCGATTCCTGTAATATGATGAATTTTGTATTGT-GTTAAA  4643

Query  1060  ATAAAGC----AAATTTTTTACTGGTGTAGCCGGAGCCATTATCTGTTTTAAGTTTTTTA  1115
             |   |||    |||||| ||||| |  ||  | | ||| ||||||||||| |   ||| |
Sbjct  4642  A---AGCGTTTAAATTTATTACTTGAATAAGCTGGGCCGTTATCTGTTTTTATAGTTTGA  4586

Query  1116  GGA  1118
             |||
Sbjct  4585  GGA  4583


>KU720628.1 Bovine retrovirus CH15 putative group-specific antigen, 
putative protease, putative viral DNA polymerase, and 
putative envelope protein genes, complete cds
Length=7470

 Score = 68.9 bits (75),  Expect = 5e-10
 Identities = 102/145 (70%), Gaps = 0/145 (0%)
 Strand=Plus/Minus

Query  1207  ATTTTCCAGACttttttttAATTACAAAAATAGGTGAATTCCAGGGGGAGGTAGACTCAA  1266
             ||||||| ||||| ||   ||| ||||||||||| |||||||| ||||| |||||     
Sbjct  2733  ATTTTCCTGACTTCTTGCGAATAACAAAAATAGGAGAATTCCAAGGGGAAGTAGAAGTTT  2674

Query  1267  CCACATGGCCTTTTTCAAGCTGCTCCTGTACAAGCGCCTGGGCGGCCGATATCTTTTCCT  1326
             | | ||| || ||||  |  || || | ||| | | |||  || ||    | ||||||  
Sbjct  2673  CTATATGACCCTTTTGTAATTGTTCTTCTACTAACTCCTCAGCAGCTTGCAGCTTTTCTC  2614

Query  1327  GTGTAAGGGGCCACTGATCTATCCA  1351
              ||| | |||||| || ||||||||
Sbjct  2613  TTGTTAAGGGCCATTGTTCTATCCA  2589


 Score = 59.0 bits (64),  Expect = 3e-07
 Identities = 124/183 (68%), Gaps = 8/183 (4%)
 Strand=Plus/Minus

Query  940   CCCCCttttttattttttGTAAAATGACTTTTAATGTGCCATGAGTACGTTCAACAATCC  999
             ||| ||| |||| ||||| ||     | |||||| |||||||| |  | ||| | |||  
Sbjct  4761  CCCTCTTCTTTAATTTTTTTATGTATAATTTTAAAGTGCCATGTGCTCTTTCTATAATAG  4702

Query  1000  CTTGCCCCTGGGGATTGTAAGGAATGCCAGTAACATGATTAATTAAAAATTGTTGACAAA  1059
             |||| || || ||||| ||    || || |||| ||||| ||||    ||||| |  |||
Sbjct  4701  CTTGTCCTTGTGGATTATATTCGATTCCTGTAATATGATGAATTTTGTATTGT-GTTAAA  4643

Query  1060  ATAAAGC----AAATTTTTTACTGGTGTAGCCGGAGCCATTATCTGTTTTAAGTTTTTTA  1115
             |   |||    |||||| ||||| |  ||  | | ||| ||||||||||| |   ||| |
Sbjct  4642  A---AGCGTTTAAATTTATTACTTGAATAAGCTGGGCCGTTATCTGTTTTTATAGTTTGA  4586

Query  1116  GGA  1118
             |||
Sbjct  4585  GGA  4583


>NC_001550.1 Mason-Pfizer monkey virus, complete genome
Length=8557

 Score = 63.5 bits (69),  Expect = 2e-08
 Identities = 147/222 (66%), Gaps = 0/222 (0%)
 Strand=Plus/Minus

Query  1134  GGTAACCCTGGCTGGAGGGCACCCATAACTTTTATAGTTTCATTTACtttttttAAATCC  1193
             ||||| || || || |  || ||||| | |   |||||  |||| ||   |  |||||| 
Sbjct  3292  GGTAATCCAGGTTGTAAAGCTCCCATTAATACCATAGTGGCATTAACGGCTCGTAAATCT  3233

Query  1194  TGTAACAATCTCTATTTTCCAGACttttttttAATTACAAAAATAGGTGAATTCCAGGGG  1253
             ||||| |  ||| |||| ||||| || ||||| || ||||| || || |  |||||||| 
Sbjct  3232  TGTAAGAGCCTCCATTTACCAGATTTCTTTTTTATAACAAATATGGGAGTGTTCCAGGGA  3173

Query  1254  GAGGTAGACTCAACCACATGGCCTTTTTCAAGCTGCTCCTGTACAAGCGCCTGGGCGGCC  1313
             ||  ||   |||   | ||| |||   || | ||| || || || | |   ||||| || 
Sbjct  3172  GAACTACTTTCAGTAATATGTCCTGCCTCTAACTGTTCTTGCACTAACTGTTGGGCAGCA  3113

Query  1314  GATATCTTTTCCTGTGTAAGGGGCCACTGATCTATCCACACA  1355
             |  |  || || |  || |  ||||||||||| | ||| |||
Sbjct  3112  GCAAGTTTGTCATTGGTTAATGGCCACTGATCAACCCAGACA  3071


>AF033815.1 Mason-Pfizer monkey virus, complete genome
Length=8557

 Score = 63.5 bits (69),  Expect = 2e-08
 Identities = 147/222 (66%), Gaps = 0/222 (0%)
 Strand=Plus/Minus

Query  1134  GGTAACCCTGGCTGGAGGGCACCCATAACTTTTATAGTTTCATTTACtttttttAAATCC  1193
             ||||| || || || |  || ||||| | |   |||||  |||| ||   |  |||||| 
Sbjct  3292  GGTAATCCAGGTTGTAAAGCTCCCATTAATACCATAGTGGCATTAACGGCTCGTAAATCT  3233

Query  1194  TGTAACAATCTCTATTTTCCAGACttttttttAATTACAAAAATAGGTGAATTCCAGGGG  1253
             ||||| |  ||| |||| ||||| || ||||| || ||||| || || |  |||||||| 
Sbjct  3232  TGTAAGAGCCTCCATTTACCAGATTTCTTTTTTATAACAAATATGGGAGTGTTCCAGGGA  3173

Query  1254  GAGGTAGACTCAACCACATGGCCTTTTTCAAGCTGCTCCTGTACAAGCGCCTGGGCGGCC  1313
             ||  ||   |||   | ||| |||   || | ||| || || || | |   ||||| || 
Sbjct  3172  GAACTACTTTCAGTAATATGTCCTGCCTCTAACTGTTCTTGCACTAACTGTTGGGCAGCA  3113

Query  1314  GATATCTTTTCCTGTGTAAGGGGCCACTGATCTATCCACACA  1355
             |  |  || || |  || |  ||||||||||| | ||| |||
Sbjct  3112  GCAAGTTTGTCATTGGTTAATGGCCACTGATCAACCCAGACA  3071


>NC_001503.1 Mouse mammary tumor virus, complete genome
Length=8805

 Score = 53.6 bits (58),  Expect = 1e-05
 Identities = 41/49 (84%), Gaps = 0/49 (0%)
 Strand=Plus/Minus

Query  564   CCCATACAGCAGGGTGGAGAATAGGTGGATCAGGTACGTAGGCCCAATA  612
             ||||| |  | || |||||||||||||| | ||||| ||||||||||||
Sbjct  5712  CCCATCCCACGGGATGGAGAATAGGTGGTTTAGGTAGGTAGGCCCAATA  5664


 Score = 47.3 bits (51),  Expect = 0.002
 Identities = 33/38 (87%), Gaps = 0/38 (0%)
 Strand=Plus/Minus

Query  711   TCTGCATCCTGTGGAAAAACACAAACATGCCCTCGGCC  748
             || ||||||||||||||||||||| |||  ||||| ||
Sbjct  5370  TCGGCATCCTGTGGAAAAACACAAGCATAGCCTCGTCC  5333


 Score = 45.5 bits (49),  Expect = 0.006
 Identities = 44/57 (77%), Gaps = 0/57 (0%)
 Strand=Plus/Minus

Query  981   TGAGTACGTTCAACAATCCCTTGCCCCTGGGGATTGTAAGGAATGCCAGTAACATGA  1037
             || || |||||||||||  | || || ||||||||||| || || || || || |||
Sbjct  5100  TGCGTTCGTTCAACAATGGCCTGTCCTTGGGGATTGTAGGGGATCCCCGTGACGTGA  5044


 Score = 35.6 bits (38),  Expect = 3.2
 Identities = 25/29 (86%), Gaps = 0/29 (0%)
 Strand=Plus/Minus

Query  1093  CATTATCTGTTTTAAGTTTTTTAGGAGTG  1121
             ||||||||||||| | ||||| |||| ||
Sbjct  4988  CATTATCTGTTTTTATTTTTTGAGGAATG  4960


>AF033807.1 Mouse mammary tumor virus complete proviral genome
Length=8805

 Score = 53.6 bits (58),  Expect = 1e-05
 Identities = 41/49 (84%), Gaps = 0/49 (0%)
 Strand=Plus/Minus

Query  564   CCCATACAGCAGGGTGGAGAATAGGTGGATCAGGTACGTAGGCCCAATA  612
             ||||| |  | || |||||||||||||| | ||||| ||||||||||||
Sbjct  5712  CCCATCCCACGGGATGGAGAATAGGTGGTTTAGGTAGGTAGGCCCAATA  5664


 Score = 47.3 bits (51),  Expect = 0.002
 Identities = 33/38 (87%), Gaps = 0/38 (0%)
 Strand=Plus/Minus

Query  711   TCTGCATCCTGTGGAAAAACACAAACATGCCCTCGGCC  748
             || ||||||||||||||||||||| |||  ||||| ||
Sbjct  5370  TCGGCATCCTGTGGAAAAACACAAGCATAGCCTCGTCC  5333


 Score = 45.5 bits (49),  Expect = 0.006
 Identities = 44/57 (77%), Gaps = 0/57 (0%)
 Strand=Plus/Minus

Query  981   TGAGTACGTTCAACAATCCCTTGCCCCTGGGGATTGTAAGGAATGCCAGTAACATGA  1037
             || || |||||||||||  | || || ||||||||||| || || || || || |||
Sbjct  5100  TGCGTTCGTTCAACAATGGCCTGTCCTTGGGGATTGTAGGGGATCCCCGTGACGTGA  5044


 Score = 35.6 bits (38),  Expect = 3.2
 Identities = 25/29 (86%), Gaps = 0/29 (0%)
 Strand=Plus/Minus

Query  1093  CATTATCTGTTTTAAGTTTTTTAGGAGTG  1121
             ||||||||||||| | ||||| |||| ||
Sbjct  4988  CATTATCTGTTTTTATTTTTTGAGGAATG  4960


>NC_033620.1 Murine roseolovirus isolate YOK1, complete genome
Length=173861

 Score = 41.9 bits (45),  Expect = 0.076
 Identities = 24/25 (96%), Gaps = 0/25 (0%)
 Strand=Plus/Minus

Query  1214   AGACttttttttAATTACAAAAATA  1238
              ||| |||||||||||||||||||||
Sbjct  33076  AGAATTTTTTTTAATTACAAAAATA  33052


>KY355735.1 Murine roseolovirus isolate YOK1, complete genome
Length=173861

 Score = 41.9 bits (45),  Expect = 0.076
 Identities = 24/25 (96%), Gaps = 0/25 (0%)
 Strand=Plus/Minus

Query  1214   AGACttttttttAATTACAAAAATA  1238
              ||| |||||||||||||||||||||
Sbjct  33076  AGAATTTTTTTTAATTACAAAAATA  33052


>NC_002728.1 Nipah virus, complete genome
Length=18246

 Score = 40.1 bits (43),  Expect = 0.26
 Identities = 23/24 (96%), Gaps = 0/24 (0%)
 Strand=Plus/Plus

Query  62    AACATCAACAAACTCAGAAGCAGC  85
             |||||||||||||||| |||||||
Sbjct  7080  AACATCAACAAACTCAAAAGCAGC  7103


>AF212302.2 Nipah virus, complete genome
Length=18246

 Score = 40.1 bits (43),  Expect = 0.26
 Identities = 23/24 (96%), Gaps = 0/24 (0%)
 Strand=Plus/Plus

Query  62    AACATCAACAAACTCAGAAGCAGC  85
             |||||||||||||||| |||||||
Sbjct  7080  AACATCAACAAACTCAAAAGCAGC  7103


>EF173425.1 Human rhinovirus 93, complete genome
Length=7215

 Score = 39.2 bits (42),  Expect = 0.26
 Identities = 24/26 (92%), Gaps = 0/26 (0%)
 Strand=Plus/Minus

Query  299   TATACTCTGAATCACATCTTCCATAA  324
             |||||||||||||| ||||| |||||
Sbjct  2714  TATACTCTGAATCAAATCTTACATAA  2689


>NC_039031.1 Yellow-breasted capuchin simian foamy virus isolate 
Z17, complete genome
Length=11764

 Score = 38.3 bits (41),  Expect = 0.92
 Identities = 25/28 (89%), Gaps = 0/28 (0%)
 Strand=Plus/Minus

Query  1165  TTATAGTTTCATTTACtttttttAAATC  1192
             |||||||||||  ||| |||||||||||
Sbjct  4698  TTATAGTTTCAGGTACATTTTTTAAATC  4671


>KP143760.1 Yellow-breasted capuchin simian foamy virus isolate 
Z17, complete genome
Length=11764

 Score = 38.3 bits (41),  Expect = 0.92
 Identities = 25/28 (89%), Gaps = 0/28 (0%)
 Strand=Plus/Minus

Query  1165  TTATAGTTTCATTTACtttttttAAATC  1192
             |||||||||||  ||| |||||||||||
Sbjct  4698  TTATAGTTTCAGGTACATTTTTTAAATC  4671


>NC_029053.1 Kafue Kinda chacma baboon virus isolate KKCBV-1, 
complete genome
Length=14924

 Score = 37.4 bits (40),  Expect = 0.92
 Identities = 20/20 (100%), Gaps = 0/20 (0%)
 Strand=Plus/Minus

Query  175  CATGCCAAATTCCTTGAAGA  194
            ||||||||||||||||||||
Sbjct  477  CATGCCAAATTCCTTGAAGA  458


>NC_015116.1 Avian leukemia virus isolate SCDY1, complete genome
Length=7489

 Score = 37.4 bits (40),  Expect = 0.92
 Identities = 23/25 (92%), Gaps = 0/25 (0%)
 Strand=Plus/Minus

Query  1331  AAGGGGCCACTGATCTATCCACACA  1355
             |||||||||||| || |||||||||
Sbjct  2793  AAGGGGCCACTGGTCAATCCACACA  2769


>NC_001408.1 Avian leukosis virus - RSA, complete genome
Length=7286

 Score = 37.4 bits (40),  Expect = 0.92
 Identities = 23/25 (92%), Gaps = 0/25 (0%)
 Strand=Plus/Minus

Query  1331  AAGGGGCCACTGATCTATCCACACA  1355
             |||||||||||| || |||||||||
Sbjct  2572  AAGGGGCCACTGGTCAATCCACACA  2548


>AM851091.1 Human immunodeficiency virus type 1 04CD.FR.KZS proviral 
gag gene, pol gene, vif gene, vpr gene, vpu gene, env 
gene and nef gene
Length=9745

 Score = 37.4 bits (40),  Expect = 0.92
 Identities = 32/40 (80%), Gaps = 0/40 (0%)
 Strand=Plus/Minus

Query  989   TTCAACAATCCCTTGCCCCTGGGGATTGTAAGGAATGCCA  1028
             ||| || | |||||| |  ||||||||||| ||||| |||
Sbjct  4676  TTCTACTACCCCTTGACTTTGGGGATTGTAGGGAATTCCA  4637


>AF193276.1 HIV-1 CRF03_AB isolate KAL153 from Russia, complete 
genome
Length=8808

 Score = 37.4 bits (40),  Expect = 0.92
 Identities = 26/30 (87%), Gaps = 0/30 (0%)
 Strand=Plus/Minus

Query  999   CCTTGCCCCTGGGGATTGTAAGGAATGCCA  1028
             ||||| |  ||||||||||| |||||||||
Sbjct  3901  CCTTGACTTTGGGGATTGTAGGGAATGCCA  3872


>KT447550.1 Kafue Kinda chacma baboon virus isolate KKCBV-1, complete 
genome
Length=14924

 Score = 37.4 bits (40),  Expect = 0.92
 Identities = 20/20 (100%), Gaps = 0/20 (0%)
 Strand=Plus/Minus

Query  175  CATGCCAAATTCCTTGAAGA  194
            ||||||||||||||||||||
Sbjct  477  CATGCCAAATTCCTTGAAGA  458


>HQ425636.1 Avian leukemia virus isolate SCDY1, complete genome
Length=7489

 Score = 37.4 bits (40),  Expect = 0.92
 Identities = 23/25 (92%), Gaps = 0/25 (0%)
 Strand=Plus/Minus

Query  1331  AAGGGGCCACTGATCTATCCACACA  1355
             |||||||||||| || |||||||||
Sbjct  2793  AAGGGGCCACTGGTCAATCCACACA  2769


>M37980.1 Avian leukosis virus - RSA, complete genome
Length=7286

 Score = 37.4 bits (40),  Expect = 0.92
 Identities = 23/25 (92%), Gaps = 0/25 (0%)
 Strand=Plus/Minus

Query  1331  AAGGGGCCACTGATCTATCCACACA  1355
             |||||||||||| || |||||||||
Sbjct  2572  AAGGGGCCACTGGTCAATCCACACA  2548


>NC_001407.1 Rous sarcoma virus, complete genome
Length=9392

 Score = 35.6 bits (38),  Expect = 3.2
 Identities = 22/24 (92%), Gaps = 0/24 (0%)
 Strand=Plus/Minus

Query  1332  AGGGGCCACTGATCTATCCACACA  1355
             ||||||||||| || |||||||||
Sbjct  2579  AGGGGCCACTGGTCAATCCACACA  2556


>NC_006273.2 Human herpesvirus 5 strain Merlin, complete genome
Length=235646

 Score = 35.6 bits (38),  Expect = 3.2
 Identities = 24/26 (92%), Gaps = 1/26 (4%)
 Strand=Plus/Minus

Query  577     GTGGAGAAT-AGGTGGATCAGGTACG  601
               ||| ||||| ||||||||||||||||
Sbjct  171174  GTGAAGAATGAGGTGGATCAGGTACG  171149


>LC613089.1 Carp edema virus FTI2020 DNA, complete genome
Length=456821

 Score = 35.6 bits (38),  Expect = 3.2
 Identities = 22/24 (92%), Gaps = 0/24 (0%)
 Strand=Plus/Minus

Query  879     AAAAAATTTTGAATAAAGAGAGAA  902
               |||||| ||| |||||||||||||
Sbjct  199448  AAAAAAATTTAAATAAAGAGAGAA  199425


>MK343439.1 Deer atadenovirus A isolate CO2017_Elk_D, complete 
genome
Length=30687

 Score = 35.6 bits (38),  Expect = 3.2
 Identities = 22/24 (92%), Gaps = 0/24 (0%)
 Strand=Plus/Plus

Query  1058   AAATAAAGCAAATTTTTTACTGGT  1081
              ||||||||||| || |||||||||
Sbjct  29426  AAATAAAGCAATTTCTTTACTGGT  29449


>KY468407.1 Odocoileus adenovirus 1 isolate Ad99_Aa, complete 
genome
Length=30699

 Score = 35.6 bits (38),  Expect = 3.2
 Identities = 22/24 (92%), Gaps = 0/24 (0%)
 Strand=Plus/Plus

Query  1058   AAATAAAGCAAATTTTTTACTGGT  1081
              ||||||||||| || |||||||||
Sbjct  29433  AAATAAAGCAATTTCTTTACTGGT  29456


>HM999990.1 Human papillomavirus type 138 isolate GH13, complete 
genome
Length=7353

 Score = 35.6 bits (38),  Expect = 3.2
 Identities = 19/19 (100%), Gaps = 0/19 (0%)
 Strand=Plus/Plus

Query  185  TCCTTGAAGATGTAAACGA  203
            |||||||||||||||||||
Sbjct  451  TCCTTGAAGATGTAAACGA  469


>JX272444.1 Bluetongue virus 18 isolate BT32/76 segment 6, complete 
sequence
Length=1637

 Score = 35.6 bits (38),  Expect = 3.2
 Identities = 19/19 (100%), Gaps = 0/19 (0%)
 Strand=Plus/Minus

Query  125   ATTTTGAATTTCATCATGA  143
             |||||||||||||||||||
Sbjct  1094  ATTTTGAATTTCATCATGA  1076


>KM053263.1 Bluetongue virus 8 strain BTV-8IT2008 VP5 gene, complete 
cds
Length=1592

 Score = 35.6 bits (38),  Expect = 3.2
 Identities = 19/19 (100%), Gaps = 0/19 (0%)
 Strand=Plus/Minus

Query  125   ATTTTGAATTTCATCATGA  143
             |||||||||||||||||||
Sbjct  1071  ATTTTGAATTTCATCATGA  1053


>EF077630.1 Hepatitis E virus isolate Ch-S-1, complete genome
Length=7261

 Score = 35.6 bits (38),  Expect = 3.2
 Identities = 22/24 (92%), Gaps = 0/24 (0%)
 Strand=Plus/Minus

Query  79   AAGCAGCCTGGGCTGCATCAAATT  102
            |||| ||| |||||||||||||||
Sbjct  190  AAGCTGCCGGGGCTGCATCAAATT  167


>AF033808.1 Rous sarcoma virus, complete genome
Length=9392

 Score = 35.6 bits (38),  Expect = 3.2
 Identities = 22/24 (92%), Gaps = 0/24 (0%)
 Strand=Plus/Minus

Query  1332  AGGGGCCACTGATCTATCCACACA  1355
             ||||||||||| || |||||||||
Sbjct  2579  AGGGGCCACTGGTCAATCCACACA  2556


>AY446894.2 Human herpesvirus 5 strain Merlin, complete genome
Length=235646

 Score = 35.6 bits (38),  Expect = 3.2
 Identities = 24/26 (92%), Gaps = 1/26 (4%)
 Strand=Plus/Minus

Query  577     GTGGAGAAT-AGGTGGATCAGGTACG  601
               ||| ||||| ||||||||||||||||
Sbjct  171174  GTGAAGAATGAGGTGGATCAGGTACG  171149


Lambda      K        H
   0.634    0.408    0.912 

Gapped
Lambda      K        H
   0.625    0.410    0.780 

Effective search space used: 162180655962


Query= scaffold_m29_p_11:83890422-83891873(-)

Length=1451
                                                                      Score        E
Sequences producing significant alignments:                          (Bits)     Value

NC_038858.1 FBR murine osteosarcoma, complete proviral sequence i...  203        1e-50
K02712.2 FBR murine osteosarcoma, complete proviral sequence inte...  203        1e-50
NC_021168.1 Baboon adenovirus 3 isolate BaAdV-2, complete genome      38.3       0.99 
KC693022.1 Baboon adenovirus 3 isolate BaAdV-2, complete genome       38.3       0.99 
NC_028120.1 Bat polyomavirus 4b isolate C1109, complete genome        35.6       3.5  
NC_013668.3 Anguillid herpesvirus 1, complete genome                  35.6       3.5  
JQ958889.1 Bat polyomavirus 4b isolate C1109, complete genome         35.6       3.5  
FJ940765.3 Anguillid herpesvirus 1 strain 500138, complete genome     35.6       3.5  


>NC_038858.1 FBR murine osteosarcoma, complete proviral sequence 
integrated in Rattus norvegicus genome
Length=3811

 Score = 203 bits (224),  Expect = 1e-50
 Identities = 147/168 (88%), Gaps = 3/168 (2%)
 Strand=Plus/Minus

Query  1272  CCCAGGTGGCCAAACAGGagaagaagaagaagaagaCTGGCCGAGCCAAGCGGCGGATGC  1331
             || |||||||||||||||| ||||||||||||||||| ||||| |||||| |||| ||||
Sbjct  2878  CCAAGGTGGCCAAACAGGAAAAGAAGAAGAAGAAGACAGGCCGGGCCAAGAGGCGAATGC  2819

Query  1332  AGTACAACCGGCGTTTTGTCAATGTTGTGCCCACCTTTGGCAAGAAGAAGGGCCCCAATG  1391
             ||||||||||||| ||||||||||||||||||||||| || |||||||||||||||||||
Sbjct  2818  AGTACAACCGGCGCTTTGTCAATGTTGTGCCCACCTTAGGGAAGAAGAAGGGCCCCAATG  2759

Query  1392  CCAACTCTTAAGTCCT-TTGTGATCCTGGCTTTCTCCAATAAAGCCAC  1438
             |||| |  |||||||| |||  | |||| | | ||  |||||||||||
Sbjct  2758  CCAATTTCTAAGTCCTATTGCCACCCTGCCATGCT--AATAAAGCCAC  2713


 Score = 171 bits (189),  Expect = 7e-41
 Identities = 120/137 (88%), Gaps = 0/137 (0%)
 Strand=Plus/Minus

Query  540   CCTCGCTAGAGGGCATCGCTCCAGAAGATCAAGTCGTGCTCCTGGCAGGCACGCCCCTGG  599
             |||| || || ||||| || || || |||||||||||||| ||||||||| |||| | ||
Sbjct  3064  CCTCCCTGGAAGGCATTGCCCCCGACGATCAAGTCGTGCTTCTGGCAGGCTCGCCGCAGG  3005

Query  600   AGGATGAGGCTACCCTGGGCCAGTGTGGGGTGGAGGCTCTGACCACTCTGGAAGTAGCTG  659
             |||||||||| ||||| ||||||||||| || ||||| |||||||||||||||||||| |
Sbjct  3004  AGGATGAGGCCACCCTAGGCCAGTGTGGCGTAGAGGCCCTGACCACTCTGGAAGTAGCAG  2945

Query  660   GCCGCATGCTGGGAGGT  676
             |||||||||||||||||
Sbjct  2944  GCCGCATGCTGGGAGGT  2928


 Score = 118 bits (130),  Expect = 4e-25
 Identities = 83/95 (87%), Gaps = 0/95 (0%)
 Strand=Plus/Minus

Query  344   TTTCTTTCCTCAGTCGCCGACATGCAGCTCTTTGTTCGCGCCCAAGATCTACACACCCTC  403
             || || || | ||| ||| |||||||||||||||| |||||||| || ||||||||||||
Sbjct  3170  TTACTGTCTTAAGTAGCCAACATGCAGCTCTTTGTCCGCGCCCAGGAACTACACACCCTC  3111

Query  404   GAGGTGACCGGCCAGGAGACTGTCTCCCAGATCAA  438
             |||||||||||||||| ||| ||| ||||||||||
Sbjct  3110  GAGGTGACCGGCCAGGGGACGGTCGCCCAGATCAA  3076


 Score = 73.4 bits (80),  Expect = 1e-11
 Identities = 52/60 (87%), Gaps = 0/60 (0%)
 Strand=Plus/Minus

Query  1097  AGGTAAAGTCCATGGTTCCTTGGCCCGTGCTGGGAAAGTAAGAGGTCAGACTCCCAAGGT  1156
             ||||||||| || |||| | |||| || ||||| ||||| ||||||||||||||||||||
Sbjct  2931  AGGTAAAGTTCACGGTTTCCTGGCTCGGGCTGGAAAAGTGAGAGGTCAGACTCCCAAGGT  2872


>K02712.2 FBR murine osteosarcoma, complete proviral sequence 
integrated in Rattus norvegicus genome
Length=3811

 Score = 203 bits (224),  Expect = 1e-50
 Identities = 147/168 (88%), Gaps = 3/168 (2%)
 Strand=Plus/Minus

Query  1272  CCCAGGTGGCCAAACAGGagaagaagaagaagaagaCTGGCCGAGCCAAGCGGCGGATGC  1331
             || |||||||||||||||| ||||||||||||||||| ||||| |||||| |||| ||||
Sbjct  2878  CCAAGGTGGCCAAACAGGAAAAGAAGAAGAAGAAGACAGGCCGGGCCAAGAGGCGAATGC  2819

Query  1332  AGTACAACCGGCGTTTTGTCAATGTTGTGCCCACCTTTGGCAAGAAGAAGGGCCCCAATG  1391
             ||||||||||||| ||||||||||||||||||||||| || |||||||||||||||||||
Sbjct  2818  AGTACAACCGGCGCTTTGTCAATGTTGTGCCCACCTTAGGGAAGAAGAAGGGCCCCAATG  2759

Query  1392  CCAACTCTTAAGTCCT-TTGTGATCCTGGCTTTCTCCAATAAAGCCAC  1438
             |||| |  |||||||| |||  | |||| | | ||  |||||||||||
Sbjct  2758  CCAATTTCTAAGTCCTATTGCCACCCTGCCATGCT--AATAAAGCCAC  2713


 Score = 171 bits (189),  Expect = 7e-41
 Identities = 120/137 (88%), Gaps = 0/137 (0%)
 Strand=Plus/Minus

Query  540   CCTCGCTAGAGGGCATCGCTCCAGAAGATCAAGTCGTGCTCCTGGCAGGCACGCCCCTGG  599
             |||| || || ||||| || || || |||||||||||||| ||||||||| |||| | ||
Sbjct  3064  CCTCCCTGGAAGGCATTGCCCCCGACGATCAAGTCGTGCTTCTGGCAGGCTCGCCGCAGG  3005

Query  600   AGGATGAGGCTACCCTGGGCCAGTGTGGGGTGGAGGCTCTGACCACTCTGGAAGTAGCTG  659
             |||||||||| ||||| ||||||||||| || ||||| |||||||||||||||||||| |
Sbjct  3004  AGGATGAGGCCACCCTAGGCCAGTGTGGCGTAGAGGCCCTGACCACTCTGGAAGTAGCAG  2945

Query  660   GCCGCATGCTGGGAGGT  676
             |||||||||||||||||
Sbjct  2944  GCCGCATGCTGGGAGGT  2928


 Score = 118 bits (130),  Expect = 4e-25
 Identities = 83/95 (87%), Gaps = 0/95 (0%)
 Strand=Plus/Minus

Query  344   TTTCTTTCCTCAGTCGCCGACATGCAGCTCTTTGTTCGCGCCCAAGATCTACACACCCTC  403
             || || || | ||| ||| |||||||||||||||| |||||||| || ||||||||||||
Sbjct  3170  TTACTGTCTTAAGTAGCCAACATGCAGCTCTTTGTCCGCGCCCAGGAACTACACACCCTC  3111

Query  404   GAGGTGACCGGCCAGGAGACTGTCTCCCAGATCAA  438
             |||||||||||||||| ||| ||| ||||||||||
Sbjct  3110  GAGGTGACCGGCCAGGGGACGGTCGCCCAGATCAA  3076


 Score = 73.4 bits (80),  Expect = 1e-11
 Identities = 52/60 (87%), Gaps = 0/60 (0%)
 Strand=Plus/Minus

Query  1097  AGGTAAAGTCCATGGTTCCTTGGCCCGTGCTGGGAAAGTAAGAGGTCAGACTCCCAAGGT  1156
             ||||||||| || |||| | |||| || ||||| ||||| ||||||||||||||||||||
Sbjct  2931  AGGTAAAGTTCACGGTTTCCTGGCTCGGGCTGGAAAAGTGAGAGGTCAGACTCCCAAGGT  2872


>NC_021168.1 Baboon adenovirus 3 isolate BaAdV-2, complete genome
Length=34391

 Score = 38.3 bits (41),  Expect = 0.99
 Identities = 27/31 (87%), Gaps = 4/31 (13%)
 Strand=Plus/Minus

Query  1403   GTCCTTTGTGATCCTGGCTTTCTCCAATAAA  1433
              |||||||||||    ||||||||||||||||
Sbjct  17969  GTCCTTTGTGA----GGCTTTCTCCAATAAA  17943


>KC693022.1 Baboon adenovirus 3 isolate BaAdV-2, complete genome
Length=34391

 Score = 38.3 bits (41),  Expect = 0.99
 Identities = 27/31 (87%), Gaps = 4/31 (13%)
 Strand=Plus/Minus

Query  1403   GTCCTTTGTGATCCTGGCTTTCTCCAATAAA  1433
              |||||||||||    ||||||||||||||||
Sbjct  17969  GTCCTTTGTGA----GGCTTTCTCCAATAAA  17943


>NC_028120.1 Bat polyomavirus 4b isolate C1109, complete genome
Length=5352

 Score = 35.6 bits (38),  Expect = 3.5
 Identities = 22/24 (92%), Gaps = 0/24 (0%)
 Strand=Plus/Plus

Query  312   TTACTCCCAGAGCATTTCTTCTCT  335
             || ||| |||||||||||||||||
Sbjct  3412  TTTCTCACAGAGCATTTCTTCTCT  3435


>NC_013668.3 Anguillid herpesvirus 1, complete genome
Length=248526

 Score = 35.6 bits (38),  Expect = 3.5
 Identities = 24/26 (92%), Gaps = 1/26 (4%)
 Strand=Plus/Minus

Query  723     GTGTGGGGTGTGGAGATCACTGTCTT  748
               ||||||||||| ||||||||| ||||
Sbjct  199549  GTGTGGGGTGTAGAGATCACT-TCTT  199525


>JQ958889.1 Bat polyomavirus 4b isolate C1109, complete genome
Length=5352

 Score = 35.6 bits (38),  Expect = 3.5
 Identities = 22/24 (92%), Gaps = 0/24 (0%)
 Strand=Plus/Plus

Query  312   TTACTCCCAGAGCATTTCTTCTCT  335
             || ||| |||||||||||||||||
Sbjct  3412  TTTCTCACAGAGCATTTCTTCTCT  3435


>FJ940765.3 Anguillid herpesvirus 1 strain 500138, complete genome
Length=248526

 Score = 35.6 bits (38),  Expect = 3.5
 Identities = 24/26 (92%), Gaps = 1/26 (4%)
 Strand=Plus/Minus

Query  723     GTGTGGGGTGTGGAGATCACTGTCTT  748
               ||||||||||| ||||||||| ||||
Sbjct  199549  GTGTGGGGTGTAGAGATCACT-TCTT  199525


Lambda      K        H
   0.634    0.408    0.912 

Gapped
Lambda      K        H
   0.625    0.410    0.780 

Effective search space used: 173922241914


Query= scaffold_m29_p_11:83890422-83891873(-)

Length=1451
                                                                      Score        E
Sequences producing significant alignments:                          (Bits)     Value

NC_038858.1 FBR murine osteosarcoma, complete proviral sequence i...  203        1e-50
K02712.2 FBR murine osteosarcoma, complete proviral sequence inte...  203        1e-50
NC_021168.1 Baboon adenovirus 3 isolate BaAdV-2, complete genome      38.3       0.99 
KC693022.1 Baboon adenovirus 3 isolate BaAdV-2, complete genome       38.3       0.99 
NC_028120.1 Bat polyomavirus 4b isolate C1109, complete genome        35.6       3.5  
NC_013668.3 Anguillid herpesvirus 1, complete genome                  35.6       3.5  
JQ958889.1 Bat polyomavirus 4b isolate C1109, complete genome         35.6       3.5  
FJ940765.3 Anguillid herpesvirus 1 strain 500138, complete genome     35.6       3.5  


>NC_038858.1 FBR murine osteosarcoma, complete proviral sequence 
integrated in Rattus norvegicus genome
Length=3811

 Score = 203 bits (224),  Expect = 1e-50
 Identities = 147/168 (88%), Gaps = 3/168 (2%)
 Strand=Plus/Minus

Query  1272  CCCAGGTGGCCAAACAGGagaagaagaagaagaagaCTGGCCGAGCCAAGCGGCGGATGC  1331
             || |||||||||||||||| ||||||||||||||||| ||||| |||||| |||| ||||
Sbjct  2878  CCAAGGTGGCCAAACAGGAAAAGAAGAAGAAGAAGACAGGCCGGGCCAAGAGGCGAATGC  2819

Query  1332  AGTACAACCGGCGTTTTGTCAATGTTGTGCCCACCTTTGGCAAGAAGAAGGGCCCCAATG  1391
             ||||||||||||| ||||||||||||||||||||||| || |||||||||||||||||||
Sbjct  2818  AGTACAACCGGCGCTTTGTCAATGTTGTGCCCACCTTAGGGAAGAAGAAGGGCCCCAATG  2759

Query  1392  CCAACTCTTAAGTCCT-TTGTGATCCTGGCTTTCTCCAATAAAGCCAC  1438
             |||| |  |||||||| |||  | |||| | | ||  |||||||||||
Sbjct  2758  CCAATTTCTAAGTCCTATTGCCACCCTGCCATGCT--AATAAAGCCAC  2713


 Score = 171 bits (189),  Expect = 7e-41
 Identities = 120/137 (88%), Gaps = 0/137 (0%)
 Strand=Plus/Minus

Query  540   CCTCGCTAGAGGGCATCGCTCCAGAAGATCAAGTCGTGCTCCTGGCAGGCACGCCCCTGG  599
             |||| || || ||||| || || || |||||||||||||| ||||||||| |||| | ||
Sbjct  3064  CCTCCCTGGAAGGCATTGCCCCCGACGATCAAGTCGTGCTTCTGGCAGGCTCGCCGCAGG  3005

Query  600   AGGATGAGGCTACCCTGGGCCAGTGTGGGGTGGAGGCTCTGACCACTCTGGAAGTAGCTG  659
             |||||||||| ||||| ||||||||||| || ||||| |||||||||||||||||||| |
Sbjct  3004  AGGATGAGGCCACCCTAGGCCAGTGTGGCGTAGAGGCCCTGACCACTCTGGAAGTAGCAG  2945

Query  660   GCCGCATGCTGGGAGGT  676
             |||||||||||||||||
Sbjct  2944  GCCGCATGCTGGGAGGT  2928


 Score = 118 bits (130),  Expect = 4e-25
 Identities = 83/95 (87%), Gaps = 0/95 (0%)
 Strand=Plus/Minus

Query  344   TTTCTTTCCTCAGTCGCCGACATGCAGCTCTTTGTTCGCGCCCAAGATCTACACACCCTC  403
             || || || | ||| ||| |||||||||||||||| |||||||| || ||||||||||||
Sbjct  3170  TTACTGTCTTAAGTAGCCAACATGCAGCTCTTTGTCCGCGCCCAGGAACTACACACCCTC  3111

Query  404   GAGGTGACCGGCCAGGAGACTGTCTCCCAGATCAA  438
             |||||||||||||||| ||| ||| ||||||||||
Sbjct  3110  GAGGTGACCGGCCAGGGGACGGTCGCCCAGATCAA  3076


 Score = 73.4 bits (80),  Expect = 1e-11
 Identities = 52/60 (87%), Gaps = 0/60 (0%)
 Strand=Plus/Minus

Query  1097  AGGTAAAGTCCATGGTTCCTTGGCCCGTGCTGGGAAAGTAAGAGGTCAGACTCCCAAGGT  1156
             ||||||||| || |||| | |||| || ||||| ||||| ||||||||||||||||||||
Sbjct  2931  AGGTAAAGTTCACGGTTTCCTGGCTCGGGCTGGAAAAGTGAGAGGTCAGACTCCCAAGGT  2872


>K02712.2 FBR murine osteosarcoma, complete proviral sequence 
integrated in Rattus norvegicus genome
Length=3811

 Score = 203 bits (224),  Expect = 1e-50
 Identities = 147/168 (88%), Gaps = 3/168 (2%)
 Strand=Plus/Minus

Query  1272  CCCAGGTGGCCAAACAGGagaagaagaagaagaagaCTGGCCGAGCCAAGCGGCGGATGC  1331
             || |||||||||||||||| ||||||||||||||||| ||||| |||||| |||| ||||
Sbjct  2878  CCAAGGTGGCCAAACAGGAAAAGAAGAAGAAGAAGACAGGCCGGGCCAAGAGGCGAATGC  2819

Query  1332  AGTACAACCGGCGTTTTGTCAATGTTGTGCCCACCTTTGGCAAGAAGAAGGGCCCCAATG  1391
             ||||||||||||| ||||||||||||||||||||||| || |||||||||||||||||||
Sbjct  2818  AGTACAACCGGCGCTTTGTCAATGTTGTGCCCACCTTAGGGAAGAAGAAGGGCCCCAATG  2759

Query  1392  CCAACTCTTAAGTCCT-TTGTGATCCTGGCTTTCTCCAATAAAGCCAC  1438
             |||| |  |||||||| |||  | |||| | | ||  |||||||||||
Sbjct  2758  CCAATTTCTAAGTCCTATTGCCACCCTGCCATGCT--AATAAAGCCAC  2713


 Score = 171 bits (189),  Expect = 7e-41
 Identities = 120/137 (88%), Gaps = 0/137 (0%)
 Strand=Plus/Minus

Query  540   CCTCGCTAGAGGGCATCGCTCCAGAAGATCAAGTCGTGCTCCTGGCAGGCACGCCCCTGG  599
             |||| || || ||||| || || || |||||||||||||| ||||||||| |||| | ||
Sbjct  3064  CCTCCCTGGAAGGCATTGCCCCCGACGATCAAGTCGTGCTTCTGGCAGGCTCGCCGCAGG  3005

Query  600   AGGATGAGGCTACCCTGGGCCAGTGTGGGGTGGAGGCTCTGACCACTCTGGAAGTAGCTG  659
             |||||||||| ||||| ||||||||||| || ||||| |||||||||||||||||||| |
Sbjct  3004  AGGATGAGGCCACCCTAGGCCAGTGTGGCGTAGAGGCCCTGACCACTCTGGAAGTAGCAG  2945

Query  660   GCCGCATGCTGGGAGGT  676
             |||||||||||||||||
Sbjct  2944  GCCGCATGCTGGGAGGT  2928


 Score = 118 bits (130),  Expect = 4e-25
 Identities = 83/95 (87%), Gaps = 0/95 (0%)
 Strand=Plus/Minus

Query  344   TTTCTTTCCTCAGTCGCCGACATGCAGCTCTTTGTTCGCGCCCAAGATCTACACACCCTC  403
             || || || | ||| ||| |||||||||||||||| |||||||| || ||||||||||||
Sbjct  3170  TTACTGTCTTAAGTAGCCAACATGCAGCTCTTTGTCCGCGCCCAGGAACTACACACCCTC  3111

Query  404   GAGGTGACCGGCCAGGAGACTGTCTCCCAGATCAA  438
             |||||||||||||||| ||| ||| ||||||||||
Sbjct  3110  GAGGTGACCGGCCAGGGGACGGTCGCCCAGATCAA  3076


 Score = 73.4 bits (80),  Expect = 1e-11
 Identities = 52/60 (87%), Gaps = 0/60 (0%)
 Strand=Plus/Minus

Query  1097  AGGTAAAGTCCATGGTTCCTTGGCCCGTGCTGGGAAAGTAAGAGGTCAGACTCCCAAGGT  1156
             ||||||||| || |||| | |||| || ||||| ||||| ||||||||||||||||||||
Sbjct  2931  AGGTAAAGTTCACGGTTTCCTGGCTCGGGCTGGAAAAGTGAGAGGTCAGACTCCCAAGGT  2872


>NC_021168.1 Baboon adenovirus 3 isolate BaAdV-2, complete genome
Length=34391

 Score = 38.3 bits (41),  Expect = 0.99
 Identities = 27/31 (87%), Gaps = 4/31 (13%)
 Strand=Plus/Minus

Query  1403   GTCCTTTGTGATCCTGGCTTTCTCCAATAAA  1433
              |||||||||||    ||||||||||||||||
Sbjct  17969  GTCCTTTGTGA----GGCTTTCTCCAATAAA  17943


>KC693022.1 Baboon adenovirus 3 isolate BaAdV-2, complete genome
Length=34391

 Score = 38.3 bits (41),  Expect = 0.99
 Identities = 27/31 (87%), Gaps = 4/31 (13%)
 Strand=Plus/Minus

Query  1403   GTCCTTTGTGATCCTGGCTTTCTCCAATAAA  1433
              |||||||||||    ||||||||||||||||
Sbjct  17969  GTCCTTTGTGA----GGCTTTCTCCAATAAA  17943


>NC_028120.1 Bat polyomavirus 4b isolate C1109, complete genome
Length=5352

 Score = 35.6 bits (38),  Expect = 3.5
 Identities = 22/24 (92%), Gaps = 0/24 (0%)
 Strand=Plus/Plus

Query  312   TTACTCCCAGAGCATTTCTTCTCT  335
             || ||| |||||||||||||||||
Sbjct  3412  TTTCTCACAGAGCATTTCTTCTCT  3435


>NC_013668.3 Anguillid herpesvirus 1, complete genome
Length=248526

 Score = 35.6 bits (38),  Expect = 3.5
 Identities = 24/26 (92%), Gaps = 1/26 (4%)
 Strand=Plus/Minus

Query  723     GTGTGGGGTGTGGAGATCACTGTCTT  748
               ||||||||||| ||||||||| ||||
Sbjct  199549  GTGTGGGGTGTAGAGATCACT-TCTT  199525


>JQ958889.1 Bat polyomavirus 4b isolate C1109, complete genome
Length=5352

 Score = 35.6 bits (38),  Expect = 3.5
 Identities = 22/24 (92%), Gaps = 0/24 (0%)
 Strand=Plus/Plus

Query  312   TTACTCCCAGAGCATTTCTTCTCT  335
             || ||| |||||||||||||||||
Sbjct  3412  TTTCTCACAGAGCATTTCTTCTCT  3435


>FJ940765.3 Anguillid herpesvirus 1 strain 500138, complete genome
Length=248526

 Score = 35.6 bits (38),  Expect = 3.5
 Identities = 24/26 (92%), Gaps = 1/26 (4%)
 Strand=Plus/Minus

Query  723     GTGTGGGGTGTGGAGATCACTGTCTT  748
               ||||||||||| ||||||||| ||||
Sbjct  199549  GTGTGGGGTGTAGAGATCACT-TCTT  199525


Lambda      K        H
   0.634    0.408    0.912 

Gapped
Lambda      K        H
   0.625    0.410    0.780 

Effective search space used: 173922241914


Query= scaffold_m29_p_12:56590528-56590822(+)

Length=294
                                                                      Score        E
Sequences producing significant alignments:                          (Bits)     Value

NC_007015.1 Ovine enzootic nasal tumour virus, complete genome        96.9       2e-19
NC_004994.2 Enzootic nasal tumour virus of goats, complete genome     96.9       2e-19
NC_001494.1 Jaagsiekte sheep retrovirus, complete genome              96.9       2e-19
Y16627.1 Ovine enzootic nasal tumour virus complete sequence          96.9       2e-19
AY197548.2 Enzootic nasal tumour virus of goats, complete genome      96.9       2e-19
M80216.1 Jaagsiekte sheep retrovirus, complete genome                 96.9       2e-19
NC_014474.1 Simian retrovirus 4 strain SRV4/TEX/2009/V1, complete...  78.8       6e-14
FJ971077.1 Simian retrovirus 4 strain SRV4/TEX/2009/V1, complete ...  78.8       6e-14
NC_031326.1 Simian retrovirus 8 strain SRV8/SUZ/2012, complete ge...  69.8       3e-11
KU605777.1 Simian retrovirus 8 strain SRV8/SUZ/2012, complete genome  69.8       3e-11
NC_001503.1 Mouse mammary tumor virus, complete genome                68.9       1e-10
AF033807.1 Mouse mammary tumor virus complete proviral genome         68.9       1e-10
NC_001514.1 Squirrel monkey retrovirus - HLB, complete genome         44.6       0.001
M23385.1 Squirrel monkey retrovirus-H, complete genome                44.6       0.001
NC_027117.1 Desmodus rotundus endogenous retrovirus isolate 824, ...  43.7       0.004
KP175580.1 Desmodus rotundus endogenous retrovirus isolate 824, c...  43.7       0.004
NC_038557.1 Sturnira lilium polyomavirus 1 isolate B0454, complet...  39.2       0.053
JQ958888.1 Sturnira lilium polyomavirus 1 isolate B0454, complete...  39.2       0.053
LC613089.1 Carp edema virus FTI2020 DNA, complete genome              35.6       0.65 
DQ393829.1 Human adenovirus type 49, complete genome                  33.7       2.3  
JN226759.1 Human adenovirus 38, complete genome                       33.7       2.3  
JN226764.1 Human adenovirus 45, complete genome                       33.7       2.3  
NC_036579.1 Ictalurid herpesvirus 2 strain 760/94, complete genome    32.8       7.9  
NC_034490.1 Bwamba virus strain M459 segment M glycoprotein precu...  32.8       7.9  
NC_005264.1 Psittacid herpesvirus 1, complete genome                  32.8       7.9  
MG271984.1 Ictalurid herpesvirus 2 strain 760/94, complete genome     32.8       7.9  
KJ867183.1 Bwamba virus strain M459 segment M glycoprotein precur...  32.8       7.9  
AY372243.1 Psittacid herpesvirus 1 isolate 97-0001, complete genome   32.8       7.9  
NC_055341.1 Echarte virus segment M, complete sequence                31.9       7.9  
HM119411.1 Echarte virus segment M, complete sequence                 31.9       7.9  


>NC_007015.1 Ovine enzootic nasal tumour virus, complete genome
Length=7434

 Score = 96.9 bits (106),  Expect = 2e-19
 Identities = 99/127 (78%), Gaps = 2/127 (2%)
 Strand=Plus/Minus

Query  54    CGCACCAATCGTTCTGGCAACCACCGAGGGCCTTCTGCATCCTGTGGAAAAACACAAACA  113
             || ||||  | ||| || | ||| || ||  |||| ||||||||||||||||||||||||
Sbjct  5385  CGTACCAGCCTTTCCGGAATCCAGCGCGGTGCTTCGGCATCCTGTGGAAAAACACAAACA  5326

Query  114   TGCCCTCGGCCCCATATGAGGACTGGATCTGGGCCTTGCCA-AGAGCCTGTAAGTGGGTC  172
             |||||||| |||||||| |  || || || || || | ||| |||    |||||||| ||
Sbjct  5325  TGCCCTCGTCCCCATATTAATACAGGGTCAGGCCCATACCACAGA-TTGGTAAGTGGATC  5267

Query  173   TTTCCAT  179
             |||||||
Sbjct  5266  TTTCCAT  5260


>NC_004994.2 Enzootic nasal tumour virus of goats, complete genome
Length=7448

 Score = 96.9 bits (106),  Expect = 2e-19
 Identities = 99/127 (78%), Gaps = 2/127 (2%)
 Strand=Plus/Minus

Query  54    CGCACCAATCGTTCTGGCAACCACCGAGGGCCTTCTGCATCCTGTGGAAAAACACAAACA  113
             || ||||  | ||| || | ||| || ||  |||| ||||||||||||||||||||||||
Sbjct  5382  CGTACCAGCCTTTCCGGTATCCAACGCGGTGCTTCGGCATCCTGTGGAAAAACACAAACA  5323

Query  114   TGCCCTCGGCCCCATATGAGGACTGGATCTGGGCCTTGCCA-AGAGCCTGTAAGTGGGTC  172
             |||||||| |||||||| |  || || ||||| || | ||| |||    |||||||| ||
Sbjct  5322  TGCCCTCGTCCCCATATCAATACAGGGTCTGGTCCATACCACAGA-TTGGTAAGTGGATC  5264

Query  173   TTTCCAT  179
              ||||||
Sbjct  5263  CTTCCAT  5257


>NC_001494.1 Jaagsiekte sheep retrovirus, complete genome
Length=7462

 Score = 96.9 bits (106),  Expect = 2e-19
 Identities = 99/127 (78%), Gaps = 2/127 (2%)
 Strand=Plus/Minus

Query  54    CGCACCAATCGTTCTGGCAACCACCGAGGGCCTTCTGCATCCTGTGGAAAAACACAAACA  113
             || ||||  | ||| || | ||| || ||  |||| ||||||||||||||||||||||||
Sbjct  5389  CGTACCAGCCTTTCCGGAATCCAGCGCGGCGCTTCGGCATCCTGTGGAAAAACACAAACA  5330

Query  114   TGCCCTCGGCCCCATATGAGGACTGGATCTGGGCCTTGCCA-AGAGCCTGTAAGTGGGTC  172
             |||||||| |||||||| |  || || ||||| || | ||| |||    |||||||| ||
Sbjct  5329  TGCCCTCGTCCCCATATTAATACAGGGTCTGGCCCATACCACAGA-TTGGTAAGTGGATC  5271

Query  173   TTTCCAT  179
              ||||||
Sbjct  5270  CTTCCAT  5264


>Y16627.1 Ovine enzootic nasal tumour virus complete sequence
Length=7434

 Score = 96.9 bits (106),  Expect = 2e-19
 Identities = 99/127 (78%), Gaps = 2/127 (2%)
 Strand=Plus/Minus

Query  54    CGCACCAATCGTTCTGGCAACCACCGAGGGCCTTCTGCATCCTGTGGAAAAACACAAACA  113
             || ||||  | ||| || | ||| || ||  |||| ||||||||||||||||||||||||
Sbjct  5385  CGTACCAGCCTTTCCGGAATCCAGCGCGGTGCTTCGGCATCCTGTGGAAAAACACAAACA  5326

Query  114   TGCCCTCGGCCCCATATGAGGACTGGATCTGGGCCTTGCCA-AGAGCCTGTAAGTGGGTC  172
             |||||||| |||||||| |  || || || || || | ||| |||    |||||||| ||
Sbjct  5325  TGCCCTCGTCCCCATATTAATACAGGGTCAGGCCCATACCACAGA-TTGGTAAGTGGATC  5267

Query  173   TTTCCAT  179
             |||||||
Sbjct  5266  TTTCCAT  5260


>AY197548.2 Enzootic nasal tumour virus of goats, complete genome
Length=7448

 Score = 96.9 bits (106),  Expect = 2e-19
 Identities = 99/127 (78%), Gaps = 2/127 (2%)
 Strand=Plus/Minus

Query  54    CGCACCAATCGTTCTGGCAACCACCGAGGGCCTTCTGCATCCTGTGGAAAAACACAAACA  113
             || ||||  | ||| || | ||| || ||  |||| ||||||||||||||||||||||||
Sbjct  5382  CGTACCAGCCTTTCCGGTATCCAACGCGGTGCTTCGGCATCCTGTGGAAAAACACAAACA  5323

Query  114   TGCCCTCGGCCCCATATGAGGACTGGATCTGGGCCTTGCCA-AGAGCCTGTAAGTGGGTC  172
             |||||||| |||||||| |  || || ||||| || | ||| |||    |||||||| ||
Sbjct  5322  TGCCCTCGTCCCCATATCAATACAGGGTCTGGTCCATACCACAGA-TTGGTAAGTGGATC  5264

Query  173   TTTCCAT  179
              ||||||
Sbjct  5263  CTTCCAT  5257


>M80216.1 Jaagsiekte sheep retrovirus, complete genome
Length=7462

 Score = 96.9 bits (106),  Expect = 2e-19
 Identities = 99/127 (78%), Gaps = 2/127 (2%)
 Strand=Plus/Minus

Query  54    CGCACCAATCGTTCTGGCAACCACCGAGGGCCTTCTGCATCCTGTGGAAAAACACAAACA  113
             || ||||  | ||| || | ||| || ||  |||| ||||||||||||||||||||||||
Sbjct  5389  CGTACCAGCCTTTCCGGAATCCAGCGCGGCGCTTCGGCATCCTGTGGAAAAACACAAACA  5330

Query  114   TGCCCTCGGCCCCATATGAGGACTGGATCTGGGCCTTGCCA-AGAGCCTGTAAGTGGGTC  172
             |||||||| |||||||| |  || || ||||| || | ||| |||    |||||||| ||
Sbjct  5329  TGCCCTCGTCCCCATATTAATACAGGGTCTGGCCCATACCACAGA-TTGGTAAGTGGATC  5271

Query  173   TTTCCAT  179
              ||||||
Sbjct  5270  CTTCCAT  5264


>NC_014474.1 Simian retrovirus 4 strain SRV4/TEX/2009/V1, complete 
genome
Length=8126

 Score = 78.8 bits (86),  Expect = 6e-14
 Identities = 122/171 (71%), Gaps = 9/171 (5%)
 Strand=Plus/Minus

Query  117   CCTCGGCCCCATATGAGGACTGGATCTGGGCCTTGCCAAGAGCC-TGTAAGTGGGTCTTT  175
             |||| ||||||||| |  ||||| || ||||| | ||| |||   | |||  ||||||||
Sbjct  5710  CCTCTGCCCCATATTAACACTGGGTCGGGGCCATTCCATGAGTTATCTAAA-GGGTCTTT  5652

Query  176   CCATTTGAACAAAGCCTGAGTGGCAGTGGAAGG-----ATGCCAAAAGCGCTCTGCAGCA  230
             |||||||| || |||  |||| |   |    ||     |||||||||||| || || || 
Sbjct  5651  CCATTTGACCATAGC--GAGTTGTTTTTTGGGGTCGCTATGCCAAAAGCGGTCAGCTGCT  5594

Query  231   CTCTTACCATGGGCATCCAAGGTCAAAAAATTTTGAATAAAGAGAGAATGA  281
                ||||| ||  | |||||  | ||||||||| |||||||||| | ||||
Sbjct  5593  GATTTACCCTGATCGTCCAAATTTAAAAAATTTAGAATAAAGAGTGCATGA  5543


>FJ971077.1 Simian retrovirus 4 strain SRV4/TEX/2009/V1, complete 
genome
Length=8126

 Score = 78.8 bits (86),  Expect = 6e-14
 Identities = 122/171 (71%), Gaps = 9/171 (5%)
 Strand=Plus/Minus

Query  117   CCTCGGCCCCATATGAGGACTGGATCTGGGCCTTGCCAAGAGCC-TGTAAGTGGGTCTTT  175
             |||| ||||||||| |  ||||| || ||||| | ||| |||   | |||  ||||||||
Sbjct  5710  CCTCTGCCCCATATTAACACTGGGTCGGGGCCATTCCATGAGTTATCTAAA-GGGTCTTT  5652

Query  176   CCATTTGAACAAAGCCTGAGTGGCAGTGGAAGG-----ATGCCAAAAGCGCTCTGCAGCA  230
             |||||||| || |||  |||| |   |    ||     |||||||||||| || || || 
Sbjct  5651  CCATTTGACCATAGC--GAGTTGTTTTTTGGGGTCGCTATGCCAAAAGCGGTCAGCTGCT  5594

Query  231   CTCTTACCATGGGCATCCAAGGTCAAAAAATTTTGAATAAAGAGAGAATGA  281
                ||||| ||  | |||||  | ||||||||| |||||||||| | ||||
Sbjct  5593  GATTTACCCTGATCGTCCAAATTTAAAAAATTTAGAATAAAGAGTGCATGA  5543


>NC_031326.1 Simian retrovirus 8 strain SRV8/SUZ/2012, complete 
genome
Length=8126

 Score = 69.8 bits (76),  Expect = 3e-11
 Identities = 119/171 (70%), Gaps = 9/171 (5%)
 Strand=Plus/Minus

Query  117   CCTCGGCCCCATATGAGGACTGGATCTGGGCCTTGCCA---AGAGCCTGTAAGTGGGTCT  173
             ||||  |||||||| || || || || || || |||||   |  | ||   || ||||| 
Sbjct  5710  CCTCTACCCCATATTAGCACGGGGTCAGGACCATGCCACTTATTGTCT---AGCGGGTCC  5654

Query  174   TTCCATTTGAACAAAGCC---TGAGTGGCAGTGGAAGGATGCCAAAAGCGCTCTGCAGCA  230
              ||||||||| || |||    ||  | |||| |  |  |||||||||||| || || || 
Sbjct  5653  CTCCATTTGACCATAGCGGTTTGTTTTGCAGGGTCATTATGCCAAAAGCGATCGGCTGCT  5594

Query  231   CTCTTACCATGGGCATCCAAGGTCAAAAAATTTTGAATAAAGAGAGAATGA  281
                ||||| ||  |||| ||  ||||||||||   ||||||||||| ||||
Sbjct  5593  GATTTACCTTGATCATCTAAATTCAAAAAATTCAAAATAAAGAGAGCATGA  5543


>KU605777.1 Simian retrovirus 8 strain SRV8/SUZ/2012, complete 
genome
Length=8126

 Score = 69.8 bits (76),  Expect = 3e-11
 Identities = 119/171 (70%), Gaps = 9/171 (5%)
 Strand=Plus/Minus

Query  117   CCTCGGCCCCATATGAGGACTGGATCTGGGCCTTGCCA---AGAGCCTGTAAGTGGGTCT  173
             ||||  |||||||| || || || || || || |||||   |  | ||   || ||||| 
Sbjct  5710  CCTCTACCCCATATTAGCACGGGGTCAGGACCATGCCACTTATTGTCT---AGCGGGTCC  5654

Query  174   TTCCATTTGAACAAAGCC---TGAGTGGCAGTGGAAGGATGCCAAAAGCGCTCTGCAGCA  230
              ||||||||| || |||    ||  | |||| |  |  |||||||||||| || || || 
Sbjct  5653  CTCCATTTGACCATAGCGGTTTGTTTTGCAGGGTCATTATGCCAAAAGCGATCGGCTGCT  5594

Query  231   CTCTTACCATGGGCATCCAAGGTCAAAAAATTTTGAATAAAGAGAGAATGA  281
                ||||| ||  |||| ||  ||||||||||   ||||||||||| ||||
Sbjct  5593  GATTTACCTTGATCATCTAAATTCAAAAAATTCAAAATAAAGAGAGCATGA  5543


>NC_001503.1 Mouse mammary tumor virus, complete genome
Length=8805

 Score = 68.9 bits (75),  Expect = 1e-10
 Identities = 80/107 (75%), Gaps = 6/107 (6%)
 Strand=Plus/Minus

Query  86    TTCTGCATCCTGTGGAAAAACACAAACATGCCCTCG---GCCCCATATGAGGACTGGATC  142
             ||| ||||||||||||||||||||| |||  |||||   | |   ||| |||||   |||
Sbjct  5371  TTCGGCATCCTGTGGAAAAACACAAGCATAGCCTCGTCCGGCTGTTATTAGGAC---ATC  5315

Query  143   TGGGCCTTGCCAAGAGCCTGTAAGTGGGTCTTTCCATTTGAACAAAG  189
              || |||| ||| || ||||| ||  ||||||||||  ||| || ||
Sbjct  5314  GGGTCCTTTCCAGGACCCTGTGAGAAGGTCTTTCCACATGACCATAG  5268


>AF033807.1 Mouse mammary tumor virus complete proviral genome
Length=8805

 Score = 68.9 bits (75),  Expect = 1e-10
 Identities = 80/107 (75%), Gaps = 6/107 (6%)
 Strand=Plus/Minus

Query  86    TTCTGCATCCTGTGGAAAAACACAAACATGCCCTCG---GCCCCATATGAGGACTGGATC  142
             ||| ||||||||||||||||||||| |||  |||||   | |   ||| |||||   |||
Sbjct  5371  TTCGGCATCCTGTGGAAAAACACAAGCATAGCCTCGTCCGGCTGTTATTAGGAC---ATC  5315

Query  143   TGGGCCTTGCCAAGAGCCTGTAAGTGGGTCTTTCCATTTGAACAAAG  189
              || |||| ||| || ||||| ||  ||||||||||  ||| || ||
Sbjct  5314  GGGTCCTTTCCAGGACCCTGTGAGAAGGTCTTTCCACATGACCATAG  5268


>NC_001514.1 Squirrel monkey retrovirus - HLB, complete genome
Length=8785

 Score = 44.6 bits (48),  Expect = 0.001
 Identities = 33/39 (85%), Gaps = 0/39 (0%)
 Strand=Plus/Minus

Query  117   CCTCGGCCCCATATGAGGACTGGATCTGGGCCTTGCCAA  155
             ||||| |||||||||||||| || || ||||| | ||||
Sbjct  6139  CCTCGCCCCCATATGAGGACAGGGTCAGGGCCCTTCCAA  6101


>M23385.1 Squirrel monkey retrovirus-H, complete genome
Length=8785

 Score = 44.6 bits (48),  Expect = 0.001
 Identities = 33/39 (85%), Gaps = 0/39 (0%)
 Strand=Plus/Minus

Query  117   CCTCGGCCCCATATGAGGACTGGATCTGGGCCTTGCCAA  155
             ||||| |||||||||||||| || || ||||| | ||||
Sbjct  6139  CCTCGCCCCCATATGAGGACAGGGTCAGGGCCCTTCCAA  6101


>NC_027117.1 Desmodus rotundus endogenous retrovirus isolate 824, 
complete genome
Length=10485

 Score = 43.7 bits (47),  Expect = 0.004
 Identities = 43/56 (77%), Gaps = 0/56 (0%)
 Strand=Plus/Minus

Query  117   CCTCGGCCCCATATGAGGACTGGATCTGGGCCTTGCCAAGAGCCTGTAAGTGGGTC  172
             ||||  |||||||||||||| || |||||||| | ||| | |   || || |||||
Sbjct  7006  CCTCTCCCCCATATGAGGACGGGGTCTGGGCCCTTCCAGGCGTGAGTGAGGGGGTC  6951


>KP175580.1 Desmodus rotundus endogenous retrovirus isolate 824, 
complete genome
Length=10485

 Score = 43.7 bits (47),  Expect = 0.004
 Identities = 43/56 (77%), Gaps = 0/56 (0%)
 Strand=Plus/Minus

Query  117   CCTCGGCCCCATATGAGGACTGGATCTGGGCCTTGCCAAGAGCCTGTAAGTGGGTC  172
             ||||  |||||||||||||| || |||||||| | ||| | |   || || |||||
Sbjct  7006  CCTCTCCCCCATATGAGGACGGGGTCTGGGCCCTTCCAGGCGTGAGTGAGGGGGTC  6951


>NC_038557.1 Sturnira lilium polyomavirus 1 isolate B0454, complete 
genome
Length=5058

 Score = 39.2 bits (42),  Expect = 0.053
 Identities = 24/26 (92%), Gaps = 0/26 (0%)
 Strand=Plus/Minus

Query  246   TCCAAGGTCAAAAAATTTTGAATAAA  271
             || |||||||||| ||||||||||||
Sbjct  3016  TCAAAGGTCAAAATATTTTGAATAAA  2991


>JQ958888.1 Sturnira lilium polyomavirus 1 isolate B0454, complete 
genome
Length=5058

 Score = 39.2 bits (42),  Expect = 0.053
 Identities = 24/26 (92%), Gaps = 0/26 (0%)
 Strand=Plus/Minus

Query  246   TCCAAGGTCAAAAAATTTTGAATAAA  271
             || |||||||||| ||||||||||||
Sbjct  3016  TCAAAGGTCAAAATATTTTGAATAAA  2991


>LC613089.1 Carp edema virus FTI2020 DNA, complete genome
Length=456821

 Score = 35.6 bits (38),  Expect = 0.65
 Identities = 22/24 (92%), Gaps = 0/24 (0%)
 Strand=Plus/Minus

Query  255     AAAAAATTTTGAATAAAGAGAGAA  278
               |||||| ||| |||||||||||||
Sbjct  199448  AAAAAAATTTAAATAAAGAGAGAA  199425


>DQ393829.1 Human adenovirus type 49, complete genome
Length=35215

 Score = 33.7 bits (36),  Expect = 2.3
 Identities = 21/23 (91%), Gaps = 0/23 (0%)
 Strand=Plus/Plus

Query  251    GGTCAAAAAATTTTGAATAAAGA  273
              ||| ||||||||||| |||||||
Sbjct  28002  GGTAAAAAAATTTTGCATAAAGA  28024


>JN226759.1 Human adenovirus 38, complete genome
Length=35221

 Score = 33.7 bits (36),  Expect = 2.3
 Identities = 21/23 (91%), Gaps = 0/23 (0%)
 Strand=Plus/Plus

Query  251    GGTCAAAAAATTTTGAATAAAGA  273
              ||| ||||||||||| |||||||
Sbjct  27998  GGTAAAAAAATTTTGCATAAAGA  28020


>JN226764.1 Human adenovirus 45, complete genome
Length=35154

 Score = 33.7 bits (36),  Expect = 2.3
 Identities = 21/23 (91%), Gaps = 0/23 (0%)
 Strand=Plus/Plus

Query  251    GGTCAAAAAATTTTGAATAAAGA  273
              ||| ||||||||||| |||||||
Sbjct  28008  GGTAAAAAAATTTTGCATAAAGA  28030


>NC_036579.1 Ictalurid herpesvirus 2 strain 760/94, complete genome
Length=142925

 Score = 32.8 bits (35),  Expect = 7.9
 Identities = 19/20 (95%), Gaps = 0/20 (0%)
 Strand=Plus/Plus

Query  108     CAAACATGCCCTCGGCCCCA  127
               ||||||||||||||| ||||
Sbjct  102567  CAAACATGCCCTCGGACCCA  102586


>NC_034490.1 Bwamba virus strain M459 segment M glycoprotein precursor 
gene, complete cds
Length=4557

 Score = 32.8 bits (35),  Expect = 7.9
 Identities = 22/25 (88%), Gaps = 0/25 (0%)
 Strand=Plus/Plus

Query  265  GAATAAAGAGAGAATGAGACAGGTA  289
            ||||| | | |||||||||||||||
Sbjct  204  GAATATAAAAAGAATGAGACAGGTA  228


>NC_005264.1 Psittacid herpesvirus 1, complete genome
Length=163025

 Score = 32.8 bits (35),  Expect = 7.9
 Identities = 22/25 (88%), Gaps = 0/25 (0%)
 Strand=Plus/Plus

Query  82      GGCCTTCTGCATCCTGTGGAAAAAC  106
               ||| ||| ||| |||||||||||||
Sbjct  109047  GGCTTTCAGCACCCTGTGGAAAAAC  109071


>MG271984.1 Ictalurid herpesvirus 2 strain 760/94, complete genome
Length=142925

 Score = 32.8 bits (35),  Expect = 7.9
 Identities = 19/20 (95%), Gaps = 0/20 (0%)
 Strand=Plus/Plus

Query  108     CAAACATGCCCTCGGCCCCA  127
               ||||||||||||||| ||||
Sbjct  102567  CAAACATGCCCTCGGACCCA  102586


>KJ867183.1 Bwamba virus strain M459 segment M glycoprotein precursor 
gene, complete cds
Length=4557

 Score = 32.8 bits (35),  Expect = 7.9
 Identities = 22/25 (88%), Gaps = 0/25 (0%)
 Strand=Plus/Plus

Query  265  GAATAAAGAGAGAATGAGACAGGTA  289
            ||||| | | |||||||||||||||
Sbjct  204  GAATATAAAAAGAATGAGACAGGTA  228


>AY372243.1 Psittacid herpesvirus 1 isolate 97-0001, complete 
genome
Length=163025

 Score = 32.8 bits (35),  Expect = 7.9
 Identities = 22/25 (88%), Gaps = 0/25 (0%)
 Strand=Plus/Plus

Query  82      GGCCTTCTGCATCCTGTGGAAAAAC  106
               ||| ||| ||| |||||||||||||
Sbjct  109047  GGCTTTCAGCACCCTGTGGAAAAAC  109071


>NC_055341.1 Echarte virus segment M, complete sequence
Length=4287

 Score = 31.9 bits (34),  Expect = 7.9
 Identities = 20/22 (91%), Gaps = 0/22 (0%)
 Strand=Plus/Plus

Query  209   ATGCCAAAAGCGCTCTGCAGCA  230
             ||||||||||| ||||| ||||
Sbjct  1286  ATGCCAAAAGCACTCTGAAGCA  1307


>HM119411.1 Echarte virus segment M, complete sequence
Length=4287

 Score = 31.9 bits (34),  Expect = 7.9
 Identities = 20/22 (91%), Gaps = 0/22 (0%)
 Strand=Plus/Plus

Query  209   ATGCCAAAAGCGCTCTGCAGCA  230
             ||||||||||| ||||| ||||
Sbjct  1286  ATGCCAAAAGCACTCTGAAGCA  1307


Lambda      K        H
   0.634    0.408    0.912 

Gapped
Lambda      K        H
   0.625    0.410    0.780 

Effective search space used: 32662293429


Query= scaffold_m29_p_12:56590545-56593142(-)

Length=2597
                                                                      Score        E
Sequences producing significant alignments:                          (Bits)     Value

NC_007015.1 Ovine enzootic nasal tumour virus, complete genome        339        4e-91
Y16627.1 Ovine enzootic nasal tumour virus complete sequence          339        4e-91
NC_001494.1 Jaagsiekte sheep retrovirus, complete genome              314        2e-83
M80216.1 Jaagsiekte sheep retrovirus, complete genome                 314        2e-83
NC_004994.2 Enzootic nasal tumour virus of goats, complete genome     284        8e-75
AY197548.2 Enzootic nasal tumour virus of goats, complete genome      284        8e-75
NC_014474.1 Simian retrovirus 4 strain SRV4/TEX/2009/V1, complete...  216        3e-54
FJ971077.1 Simian retrovirus 4 strain SRV4/TEX/2009/V1, complete ...  216        3e-54
NC_027117.1 Desmodus rotundus endogenous retrovirus isolate 824, ...  203        2e-50
KP175580.1 Desmodus rotundus endogenous retrovirus isolate 824, c...  203        2e-50
NC_031326.1 Simian retrovirus 8 strain SRV8/SUZ/2012, complete ge...  201        7e-50
KU605777.1 Simian retrovirus 8 strain SRV8/SUZ/2012, complete genome  201        7e-50
NC_001550.1 Mason-Pfizer monkey virus, complete genome                173        3e-41
AF033815.1 Mason-Pfizer monkey virus, complete genome                 173        3e-41
NC_001503.1 Mouse mammary tumor virus, complete genome                162        6e-38
AF033807.1 Mouse mammary tumor virus complete proviral genome         162        6e-38
NC_029852.1 Bovine retrovirus CH15 putative group-specific antige...  118        7e-25
KU720628.1 Bovine retrovirus CH15 putative group-specific antigen...  118        7e-25
NC_001514.1 Squirrel monkey retrovirus - HLB, complete genome         114        8e-24
M23385.1 Squirrel monkey retrovirus-H, complete genome                114        8e-24
NC_022518.1 Human endogenous retrovirus K113 complete genome          93.3       3e-17
AY037928.1 Human endogenous retrovirus K113 complete genome           93.3       3e-17
U01866.1 Equine infectious anemia virus clone pSPEIAV19, complete...  83.3       5e-14
NC_001452.1 Visna/Maedi virus strain kv1772, complete genome          56.3       7e-06
L06906.1 Visna/Maedi virus strain kv1772, complete genome             56.3       7e-06
NC_038669.1 Puma lentivirus 14 (gag), polyprotein (pol), viral in...  53.6       2e-05
U03982.1 Puma lentivirus 14 (gag), polyprotein (pol), viral infec...  53.6       2e-05
NC_001482.1 Feline immunodeficiency virus complete genome             47.3       0.003
M25381.1 Feline immunodeficiency virus complete genome                47.3       0.003
NC_011546.1 Simian T-cell lymphotropic virus 6 strain Cmo8699AB, ...  41.9       0.15 
NC_001815.1 Simian T-lymphotropic virus 2, complete genome            41.9       0.15 
EU231644.1 Simian T-cell lymphotropic virus 6 strain Cmo8699AB, c...  41.9       0.15 
Y14570.1 Simian T-cell lymphotropic virus type 2, complete provir...  41.9       0.15 
NC_038557.1 Sturnira lilium polyomavirus 1 isolate B0454, complet...  39.2       0.51 
JQ958888.1 Sturnira lilium polyomavirus 1 isolate B0454, complete...  39.2       0.51 
NC_055139.1 Harp seal herpesvirus isolate FMV04-1493874, partial ...  38.3       1.8  
KP136799.1 Harp seal herpesvirus isolate FMV04-1493874, partial g...  38.3       1.8  
NC_026623.1 Cacipacore virus flavivirus polyprotein (flavivirus p...  37.4       1.8  
NC_016924.1 Cotia virus SPAn232, complete genome                      37.4       1.8  
NC_015116.1 Avian leukemia virus isolate SCDY1, complete genome       37.4       1.8  
NC_001408.1 Avian leukosis virus - RSA, complete genome               37.4       1.8  
KF917536.1 Cacipacore virus strain BeAn 3276000, complete genome      37.4       1.8  
HQ647181.2 Cotia virus SPAn232, complete genome                       37.4       1.8  
HQ425636.1 Avian leukemia virus isolate SCDY1, complete genome        37.4       1.8  
M37980.1 Avian leukosis virus - RSA, complete genome                  37.4       1.8  
NC_028238.1 Turkeypox virus strain TKPV-HU1124/2011, complete genome  36.5       6.2  
CACVGI010000001.1 uncultured phage genome assembly, contig: LacPa...  36.5       6.2  
LC606503.1 Bovine adenovirus 7 TS-GT DNA, complete genome             36.5       6.2  
MN653921.1 Cetacean poxvirus 1 strain CePV-TA, complete genome        36.5       6.2  
DQ473511.1 Rhinovirus A55, complete genome                            36.5       6.2  
KP728110.2 Turkeypox virus strain TKPV-HU1124/2011, complete genome   36.5       6.2  
NC_001407.1 Rous sarcoma virus, complete genome                       35.6       6.2  
NC_010624.1 Sapovirus Mc10, complete genome                           35.6       6.2  
NC_001987.1 Ateline herpesvirus 3 complete genome                     35.6       6.2  
LC613089.1 Carp edema virus FTI2020 DNA, complete genome              35.6       6.2  
AF033808.1 Rous sarcoma virus, complete genome                        35.6       6.2  
AY237420.2 Sapovirus Mc10 polyprotein precursor, mRNA, complete c...  35.6       6.2  
AF083424.1 Ateline herpesvirus 3 complete genome                      35.6       6.2  


>NC_007015.1 Ovine enzootic nasal tumour virus, complete genome
Length=7434

 Score = 339 bits (375),  Expect = 4e-91
 Identities = 584/835 (70%), Gaps = 20/835 (2%)
 Strand=Plus/Plus

Query  78    TTGGAAAACAGATACACCTGTGTGGATAGATCAATGGCCCCTTACGCAGGAAAAGATATC  137
             ||||||| | ||   ||| |||||| | ||||| |||||||| || ||||||||  | ||
Sbjct  2899  TTGGAAATCTGAGGAACCGGTGTGGGTCGATCAGTGGCCCCTAACACAGGAAAAACTTTC  2958

Query  138   GGCCGCACAAGCGCTTGTACAGGAGCAGCTTGAGAAA-GGCCATGTGGTTGAGTCTACCT  196
              |||||||||  ||| |||||||| ||||| ||||   || ||| | |     |||||||
Sbjct  2959  TGCCGCACAACAGCTGGTACAGGAACAGCT-GAGACTTGGGCATATTGAACCTTCTACCT  3017

Query  197   CCCCCTGGAATTCACCTATTTTTGTAATCAAAAAGAAGTCTGGAAAATGGAGGTTGTTAC  256
             |  |||||||||| || |||||||| || |||||||| |||||||||||||| || ||||
Sbjct  3018  CTGCCTGGAATTCCCCAATTTTTGTTATTAAAAAGAAATCTGGAAAATGGAGATTATTAC  3077

Query  257   AAGATTTGAGAAAGGTTAATGAAACTATGGAGATTATGGGCGCCCTGCAGCCAGGGTTGC  316
             ||||| |  | ||||| |||||||| |||  |  |||||| ||||| || || |||||||
Sbjct  3078  AAGATCTTCGCAAGGTAAATGAAACAATGATGCATATGGGAGCCCTACAACCTGGGTTGC  3137

Query  317   CTCATCCTTCTGCCATTCCTAAGGATACTTATAAGATAGTGCTGGATTTAAAAGATTGTT  376
             |   ||||||||| || ||| |  |  ||||||  || ||  | ||||||||||||||||
Sbjct  3138  CCACTCCTTCTGCTATACCTGATAAATCTTATATTATTGTTATAGATTTAAAAGATTGTT  3197

Query  377   TTTATAATATATTGCTTCATCCCCAAGATTGTAAAAGATTTGCTTTCAGTATCCCAAGTC  436
             |||| | |||    |||   || |||||||| ||| |||||||||| ||| | ||   | 
Sbjct  3198  TTTACACTATTCCACTTGCACCTCAAGATTGCAAACGATTTGCTTTTAGTGTGCCCTCTG  3257

Query  437   CGAATTTCCAAGAGCCCATGAAACGGTATCAGTGGCAGGTTCTTCCTCAGGGCATGGCAA  496
               |||||| | || || |||||||| ||||| ||| | |||||||| || || ||| | |
Sbjct  3258  TTAATTTCAAGGAACCTATGAAACGATATCAATGGAAAGTTCTTCCACAAGGAATGACTA  3317

Query  497   ATAGCCCCACCCTGTGTCAAAAGTTTGTTGGTGAAGCAATAGTGGAGACTAGAAGACAG-  555
             ||||||| || ||||||||||| || |||| |  |||||||   |   ||    ||||| 
Sbjct  3318  ATAGCCCTACGCTGTGTCAAAAATTAGTTGCTACAGCAATA---GCTCCTGTTCGACAGC  3374

Query  556   --TTCCCTTCTGTTTACATCATTCATTATATGGATGACATTCTGTTGGCCTGCAAACAGG  613
               || |||    | ||  |  |||| ||||||||||| ||  |  | ||   ||   | |
Sbjct  3375  GTTTTCCTCAGATATATTTGGTTCACTATATGGATGATATATTACTAGCTCACACTGATG  3434

Query  614   AAGGAATGTTGTTGGCTTGC-TTTGCAAACATAAAAGAGAACCT---TTTTACCGCAGGC  669
             ||  | |  |  |  |  || ||| | |   ||||| || |  |   | ||| |   || 
Sbjct  3435  AA-CATTTATTATATCAAGCTTTTTCTATTCTAAAACAGCATTTAAGTCTTAAC---GGT  3490

Query  670   CTTGTTATTGCTCCTGAAAAAATTCAAAGGAGTGAGCCTTATGCCTATTTAGGTTTTCAG  729
             ||||| ||||||  ||| |||||||||| |  |   ||||||   |||||||||||    
Sbjct  3491  CTTGTGATTGCTGATGAGAAAATTCAAACGCATTTTCCTTATAATTATTTAGGTTTCTCC  3550

Query  730   TTATTCACTCAGTA-CTTTGCTCCACAAAAAATAGAGCTCAGAAAAGATCACCTAAAATC  788
             || |   ||| ||| || |    | |||  | || ||||   ||  |||||  | ||| |
Sbjct  3551  TTGTATCCTC-GTACCTATAACACCCAACTAGTAAAGCTGCAAACTGATCATTTGAAAAC  3609

Query  789   TCTTAATGATTTTCAAAAATTGTTGGGGGACATTAATTGGCTGCGTCCTTCTTTGGGCTT  848
             ||| ||||||||||| ||| | || || || ||||| ||| | ||||||| |||    ||
Sbjct  3610  TCTAAATGATTTTCAGAAACTTTTAGGAGATATTAACTGGATCCGTCCTTATTTAAAGTT  3669

Query  849   AACTACTGGAGACCTGA-AACCGCTATTTGAGATTCTAAAAGGGGATTCTGATCC  902
               | |||  | || | | ||||  ||||||| || || ||||| || ||||||||
Sbjct  3670  GCCCACT-TATACTTTACAACCATTATTTGACATCCTTAAAGGTGACTCTGATCC  3723


 Score = 172 bits (190),  Expect = 3e-41
 Identities = 492/739 (67%), Gaps = 22/739 (3%)
 Strand=Plus/Plus

Query  1837  TTGCAATATAAAATCCCCAGAGAAGCTGCGCGGCAGATAGTAAAACAATGTCCTGATTGT  1896
             ||||||| ||||||  || | || ||||| ||||| || || |||   ||| ||  ||||
Sbjct  4655  TTGCAATTTAAAATTTCCCGTGAGGCTGCACGGCAAATTGTTAAATCTTGTTCTACTTGT  4714

Query  1897  TCACATTTACAGCCTGTACCTCATTATGGAGTTAATCCTCGAGGCCTGCGCCCCAATGAT  1956
              | || ||        | ||||| ||||| || || ||||||||  | ||||| ||| ||
Sbjct  4715  CCTCAATTCTTTGTCCTTCCTCAATATGGTGTCAACCCTCGAGGTTTACGCCCTAATCAT  4774

Query  1957  CTCTGGCAAATGGATGTAACTCATATACCGGAGTTTGGAAAATTAAAATATGTCCATGTC  2016
             ||||||||||  || || ||||| || ||  | |||||     | |||||||| ||||| 
Sbjct  4775  CTCTGGCAAACAGACGTTACTCACATTCCTCAATTTGGGCGTCTGAAATATGTTCATGTT  4834

Query  2017  GCCATAGATACGTTCTCTGGCTTTGTGGTAGCTACAGTTCAATCAGGAGAAGCTACGTCT  2076
              | || || || || ||   |||| |  | ||| |  ||||  | |||||| | ||   |
Sbjct  4835  TCAATCGACACCTTTTCCAACTTTCTCATGGCTTCCCTTCATACTGGAGAATCAACACGT  4894

Query  2077  CA-TGTCATTAGACATTGTCT-TGCCGCTTTTGCCATGATTGGAACTCCTAAAAAACTT-  2133
             || ||| |||  |||||  || |   |||||| |||     || | ||| | ||| ||| 
Sbjct  4895  CACTGT-ATTCAACATTTGCTGTTTTGCTTTT-CCACTTCAGGTA-TCCCACAAACCTTA  4951

Query  2134  AAAACAGACAATGGCTCAGGTTATACCAGCAAAAAATTTGCCTTGTTTTGCCAACAATTT  2193
             |||||||| |||||  | || |||||||||      |||      |||||||     |||
Sbjct  4952  AAAACAGATAATGGACCTGGCTATACCAGCCGCTCTTTTCAACGCTTTTGCCTTTCTTTT  5011

Query  2194  TTCATTAATCATGTTACTGGCATTCCTTACAATCCACAGGGGCAAGGGATTGTTGAACGC  2253
                ||| | |||   || || ||||| || ||||| ||||| ||||| || || ||| | 
Sbjct  5012  CAAATTCAGCATAAAACAGGAATTCCGTATAATCCTCAGGGACAAGGCATCGTGGAAAGA  5071

Query  2254  ACTCATGGCACAT-TaaaaaatattttacaaaaaataaaaaaGGGGGA-----GTTATAT  2307
              | |||   || | | ||| ||   |||  ||||  |||||||||| |       |||| 
Sbjct  5072  GCCCAT-CAACGTCTTAAACATCAATTATTAAAACAAAAAAAGGGGAATGAACTGTATAG  5130

Query  2308  CCCCTGACGCCCCATAATTACCTGTCTCATTCTCTCTTTATTCAAAATTTTTTGACCTTG  2367
             |||||  | || ||||||  | |   |||| |||| |   ||  ||||||||| || || 
Sbjct  5131  CCCCT--CACCGCATAATGTCTTAAATCATGCTCTTTACGTTTTAAATTTTTTAACTTTA  5188

Query  2368  GATGCCCATGGTAAGAGTGCTGCAGAGCGCTTTTGG---CATCCTTCCAC-TGCCACTCA  2423
             || ||  | || ||    || ||  |||| ||||||    | |  ||| | ||| |   |
Sbjct  5189  GACGCAGAAGGCAATTCAGCAGCCCAGCGTTTTTGGGGAGAACGATCCTCATGCAAAAAA  5248

Query  2424  GGCTTTGTTCAAATGGAAAGACCCACTTA-CAGGCTCTTGGCAAGGCCCAGATCCAGTCC  2482
                 |||| |  ||||||||| ||||||| ||  ||  ||| | || || || || ||  
Sbjct  5249  CCACTTGTAC-GATGGAAAGATCCACTTACCAATCT-GTGGTATGGGCCTGACCCTGTAT  5306

Query  2483  TCATATGGGGCCGAGGGCATGTTTGTGTTTTTCCACAGGATGCAGAAGGCCCTCGGTGGT  2542
             | |||||||| |||||||||||||||||||||||||||||||| ||||  || || ||| 
Sbjct  5307  TAATATGGGGACGAGGGCATGTTTGTGTTTTTCCACAGGATGCCGAAGCACCGCGCTGGA  5366

Query  2543  TGCCAGAACGATTGGTGCG  2561
             | || ||| |  |||| ||
Sbjct  5367  TTCCGGAAAGGCTGGTACG  5385


>Y16627.1 Ovine enzootic nasal tumour virus complete sequence
Length=7434

 Score = 339 bits (375),  Expect = 4e-91
 Identities = 584/835 (70%), Gaps = 20/835 (2%)
 Strand=Plus/Plus

Query  78    TTGGAAAACAGATACACCTGTGTGGATAGATCAATGGCCCCTTACGCAGGAAAAGATATC  137
             ||||||| | ||   ||| |||||| | ||||| |||||||| || ||||||||  | ||
Sbjct  2899  TTGGAAATCTGAGGAACCGGTGTGGGTCGATCAGTGGCCCCTAACACAGGAAAAACTTTC  2958

Query  138   GGCCGCACAAGCGCTTGTACAGGAGCAGCTTGAGAAA-GGCCATGTGGTTGAGTCTACCT  196
              |||||||||  ||| |||||||| ||||| ||||   || ||| | |     |||||||
Sbjct  2959  TGCCGCACAACAGCTGGTACAGGAACAGCT-GAGACTTGGGCATATTGAACCTTCTACCT  3017

Query  197   CCCCCTGGAATTCACCTATTTTTGTAATCAAAAAGAAGTCTGGAAAATGGAGGTTGTTAC  256
             |  |||||||||| || |||||||| || |||||||| |||||||||||||| || ||||
Sbjct  3018  CTGCCTGGAATTCCCCAATTTTTGTTATTAAAAAGAAATCTGGAAAATGGAGATTATTAC  3077

Query  257   AAGATTTGAGAAAGGTTAATGAAACTATGGAGATTATGGGCGCCCTGCAGCCAGGGTTGC  316
             ||||| |  | ||||| |||||||| |||  |  |||||| ||||| || || |||||||
Sbjct  3078  AAGATCTTCGCAAGGTAAATGAAACAATGATGCATATGGGAGCCCTACAACCTGGGTTGC  3137

Query  317   CTCATCCTTCTGCCATTCCTAAGGATACTTATAAGATAGTGCTGGATTTAAAAGATTGTT  376
             |   ||||||||| || ||| |  |  ||||||  || ||  | ||||||||||||||||
Sbjct  3138  CCACTCCTTCTGCTATACCTGATAAATCTTATATTATTGTTATAGATTTAAAAGATTGTT  3197

Query  377   TTTATAATATATTGCTTCATCCCCAAGATTGTAAAAGATTTGCTTTCAGTATCCCAAGTC  436
             |||| | |||    |||   || |||||||| ||| |||||||||| ||| | ||   | 
Sbjct  3198  TTTACACTATTCCACTTGCACCTCAAGATTGCAAACGATTTGCTTTTAGTGTGCCCTCTG  3257

Query  437   CGAATTTCCAAGAGCCCATGAAACGGTATCAGTGGCAGGTTCTTCCTCAGGGCATGGCAA  496
               |||||| | || || |||||||| ||||| ||| | |||||||| || || ||| | |
Sbjct  3258  TTAATTTCAAGGAACCTATGAAACGATATCAATGGAAAGTTCTTCCACAAGGAATGACTA  3317

Query  497   ATAGCCCCACCCTGTGTCAAAAGTTTGTTGGTGAAGCAATAGTGGAGACTAGAAGACAG-  555
             ||||||| || ||||||||||| || |||| |  |||||||   |   ||    ||||| 
Sbjct  3318  ATAGCCCTACGCTGTGTCAAAAATTAGTTGCTACAGCAATA---GCTCCTGTTCGACAGC  3374

Query  556   --TTCCCTTCTGTTTACATCATTCATTATATGGATGACATTCTGTTGGCCTGCAAACAGG  613
               || |||    | ||  |  |||| ||||||||||| ||  |  | ||   ||   | |
Sbjct  3375  GTTTTCCTCAGATATATTTGGTTCACTATATGGATGATATATTACTAGCTCACACTGATG  3434

Query  614   AAGGAATGTTGTTGGCTTGC-TTTGCAAACATAAAAGAGAACCT---TTTTACCGCAGGC  669
             ||  | |  |  |  |  || ||| | |   ||||| || |  |   | ||| |   || 
Sbjct  3435  AA-CATTTATTATATCAAGCTTTTTCTATTCTAAAACAGCATTTAAGTCTTAAC---GGT  3490

Query  670   CTTGTTATTGCTCCTGAAAAAATTCAAAGGAGTGAGCCTTATGCCTATTTAGGTTTTCAG  729
             ||||| ||||||  ||| |||||||||| |  |   ||||||   |||||||||||    
Sbjct  3491  CTTGTGATTGCTGATGAGAAAATTCAAACGCATTTTCCTTATAATTATTTAGGTTTCTCC  3550

Query  730   TTATTCACTCAGTA-CTTTGCTCCACAAAAAATAGAGCTCAGAAAAGATCACCTAAAATC  788
             || |   ||| ||| || |    | |||  | || ||||   ||  |||||  | ||| |
Sbjct  3551  TTGTATCCTC-GTACCTATAACACCCAACTAGTAAAGCTGCAAACTGATCATTTGAAAAC  3609

Query  789   TCTTAATGATTTTCAAAAATTGTTGGGGGACATTAATTGGCTGCGTCCTTCTTTGGGCTT  848
             ||| ||||||||||| ||| | || || || ||||| ||| | ||||||| |||    ||
Sbjct  3610  TCTAAATGATTTTCAGAAACTTTTAGGAGATATTAACTGGATCCGTCCTTATTTAAAGTT  3669

Query  849   AACTACTGGAGACCTGA-AACCGCTATTTGAGATTCTAAAAGGGGATTCTGATCC  902
               | |||  | || | | ||||  ||||||| || || ||||| || ||||||||
Sbjct  3670  GCCCACT-TATACTTTACAACCATTATTTGACATCCTTAAAGGTGACTCTGATCC  3723


 Score = 172 bits (190),  Expect = 3e-41
 Identities = 492/739 (67%), Gaps = 22/739 (3%)
 Strand=Plus/Plus

Query  1837  TTGCAATATAAAATCCCCAGAGAAGCTGCGCGGCAGATAGTAAAACAATGTCCTGATTGT  1896
             ||||||| ||||||  || | || ||||| ||||| || || |||   ||| ||  ||||
Sbjct  4655  TTGCAATTTAAAATTTCCCGTGAGGCTGCACGGCAAATTGTTAAATCTTGTTCTACTTGT  4714

Query  1897  TCACATTTACAGCCTGTACCTCATTATGGAGTTAATCCTCGAGGCCTGCGCCCCAATGAT  1956
              | || ||        | ||||| ||||| || || ||||||||  | ||||| ||| ||
Sbjct  4715  CCTCAATTCTTTGTCCTTCCTCAATATGGTGTCAACCCTCGAGGTTTACGCCCTAATCAT  4774

Query  1957  CTCTGGCAAATGGATGTAACTCATATACCGGAGTTTGGAAAATTAAAATATGTCCATGTC  2016
             ||||||||||  || || ||||| || ||  | |||||     | |||||||| ||||| 
Sbjct  4775  CTCTGGCAAACAGACGTTACTCACATTCCTCAATTTGGGCGTCTGAAATATGTTCATGTT  4834

Query  2017  GCCATAGATACGTTCTCTGGCTTTGTGGTAGCTACAGTTCAATCAGGAGAAGCTACGTCT  2076
              | || || || || ||   |||| |  | ||| |  ||||  | |||||| | ||   |
Sbjct  4835  TCAATCGACACCTTTTCCAACTTTCTCATGGCTTCCCTTCATACTGGAGAATCAACACGT  4894

Query  2077  CA-TGTCATTAGACATTGTCT-TGCCGCTTTTGCCATGATTGGAACTCCTAAAAAACTT-  2133
             || ||| |||  |||||  || |   |||||| |||     || | ||| | ||| ||| 
Sbjct  4895  CACTGT-ATTCAACATTTGCTGTTTTGCTTTT-CCACTTCAGGTA-TCCCACAAACCTTA  4951

Query  2134  AAAACAGACAATGGCTCAGGTTATACCAGCAAAAAATTTGCCTTGTTTTGCCAACAATTT  2193
             |||||||| |||||  | || |||||||||      |||      |||||||     |||
Sbjct  4952  AAAACAGATAATGGACCTGGCTATACCAGCCGCTCTTTTCAACGCTTTTGCCTTTCTTTT  5011

Query  2194  TTCATTAATCATGTTACTGGCATTCCTTACAATCCACAGGGGCAAGGGATTGTTGAACGC  2253
                ||| | |||   || || ||||| || ||||| ||||| ||||| || || ||| | 
Sbjct  5012  CAAATTCAGCATAAAACAGGAATTCCGTATAATCCTCAGGGACAAGGCATCGTGGAAAGA  5071

Query  2254  ACTCATGGCACAT-TaaaaaatattttacaaaaaataaaaaaGGGGGA-----GTTATAT  2307
              | |||   || | | ||| ||   |||  ||||  |||||||||| |       |||| 
Sbjct  5072  GCCCAT-CAACGTCTTAAACATCAATTATTAAAACAAAAAAAGGGGAATGAACTGTATAG  5130

Query  2308  CCCCTGACGCCCCATAATTACCTGTCTCATTCTCTCTTTATTCAAAATTTTTTGACCTTG  2367
             |||||  | || ||||||  | |   |||| |||| |   ||  ||||||||| || || 
Sbjct  5131  CCCCT--CACCGCATAATGTCTTAAATCATGCTCTTTACGTTTTAAATTTTTTAACTTTA  5188

Query  2368  GATGCCCATGGTAAGAGTGCTGCAGAGCGCTTTTGG---CATCCTTCCAC-TGCCACTCA  2423
             || ||  | || ||    || ||  |||| ||||||    | |  ||| | ||| |   |
Sbjct  5189  GACGCAGAAGGCAATTCAGCAGCCCAGCGTTTTTGGGGAGAACGATCCTCATGCAAAAAA  5248

Query  2424  GGCTTTGTTCAAATGGAAAGACCCACTTA-CAGGCTCTTGGCAAGGCCCAGATCCAGTCC  2482
                 |||| |  ||||||||| ||||||| ||  ||  ||| | || || || || ||  
Sbjct  5249  CCACTTGTAC-GATGGAAAGATCCACTTACCAATCT-GTGGTATGGGCCTGACCCTGTAT  5306

Query  2483  TCATATGGGGCCGAGGGCATGTTTGTGTTTTTCCACAGGATGCAGAAGGCCCTCGGTGGT  2542
             | |||||||| |||||||||||||||||||||||||||||||| ||||  || || ||| 
Sbjct  5307  TAATATGGGGACGAGGGCATGTTTGTGTTTTTCCACAGGATGCCGAAGCACCGCGCTGGA  5366

Query  2543  TGCCAGAACGATTGGTGCG  2561
             | || ||| |  |||| ||
Sbjct  5367  TTCCGGAAAGGCTGGTACG  5385


>NC_001494.1 Jaagsiekte sheep retrovirus, complete genome
Length=7462

 Score = 314 bits (347),  Expect = 2e-83
 Identities = 582/838 (69%), Gaps = 26/838 (3%)
 Strand=Plus/Plus

Query  78    TTGGAAAACAGATACACCTGTGTGGATAGATCAATGGCCCCTTACGCAGGAAAAGATATC  137
             ||||||| | ||   ||| || ||| | ||||| |||||||| || || |||||  | ||
Sbjct  2903  TTGGAAATCTGAGGAACCGGTATGGGTCGATCAGTGGCCCCTAACACAAGAAAAACTTTC  2962

Query  138   GGCCGCACAAGCGCTTGTACAGGAGCAGCTTGAGAAA-GGCCATGTGGTTGAGTCTACCT  196
              |||||||||  ||| || ||||| ||||| ||||   || ||| | |     ||||| |
Sbjct  2963  TGCCGCACAACAGCTGGTGCAGGAACAGCT-GAGACTTGGTCATATTGAACCTTCTACTT  3021

Query  197   CCCCCTGGAATTCACCTATTTTTGTAATCAAAAAGAAGTCTGGAAAATGGAGGTTGTTAC  256
             |  | |||||||| || |||||||| || |||||||||||||| ||||||||||||||||
Sbjct  3022  CTGCTTGGAATTCTCCAATTTTTGTTATAAAAAAGAAGTCTGGTAAATGGAGGTTGTTAC  3081

Query  257   AAGATTTGAGAAAGGTTAATGAAACTATGGAGATTATGGGCGCCCTGCAGCCAGGGTTGC  316
             ||||| |  | ||||| ||||| || |||  |  |||||| ||| | || || |||||||
Sbjct  3082  AAGATCTCCGTAAGGTAAATGAGACGATGATGCATATGGGAGCCTTACAACCTGGGTTGC  3141

Query  317   CTCATCCTTCTGCCATTCCTAAGGATACTTATAAGATAGTGCTGGATTTAAAAGATTGTT  376
             |   ||||||||| || ||| |  |  | ||||  || ||  | ||||||||||||||||
Sbjct  3142  CCACTCCTTCTGCTATACCTGATAAATCCTATATTATTGTTATAGATTTAAAAGATTGTT  3201

Query  377   TTTATAATATATTGCTTCATCCCCAAGATTGTAAAAGATTTGCTTTCAGTATCCCAAGTC  436
             |||| | |||    |||   || |||||||| |||||||| ||||||||| | ||   | 
Sbjct  3202  TTTACACTATTCCTCTTGCACCTCAAGATTGCAAAAGATTCGCTTTCAGTTTACCCTCTG  3261

Query  437   CGAATTTCCAAGAGCCCATGAAACGGTATCAGTGGCAGGTTCTTCCTCAGGGCATGGCAA  496
               |||||  ||||||| ||| |||| ||||| |||   ||||| || || || ||| | |
Sbjct  3262  TTAATTTTAAAGAGCCTATGCAACGCTATCAATGGAGAGTTCTCCCGCAAGGAATGACTA  3321

Query  497   ATAGCCCCACCCTGTGTCAAAAGTTTGTTGGTGAAGCAATAGTGGAGACTAGAAGACAGT  556
             ||||||| || ||||| ||||| ||||||| |  ||||||||    |  | |   ||  |
Sbjct  3322  ATAGCCCTACGCTGTGCCAAAAATTTGTTGCTACAGCAATAGCTCCGGTTCGTCAACGTT  3381

Query  557   TCCCTTCTGTTTACATCATTCATTATATGGATGACATTCTGTTGGCCTGCAAAC--AGGA  614
             | ||     | ||  |  |||||||||||||||| ||  |  | ||   || ||  | ||
Sbjct  3382  TTCCGCAGCTATATTTAGTTCATTATATGGATGATATATTACTAGC--TCATACTGACGA  3439

Query  615   AGGAATGTTGTTGGCTTGC-TTTGCAAACATAAAAGAGAACCTTTTTACCGCA--GGCCT  671
             |    | ||| |  |  || ||| | |   ||||  | ||| |||   ||  |  || ||
Sbjct  3440  ACATCTATTG-TATCAAGCTTTTTCGATTCTAAA--ACAACATTTAAGCCTTAATGGTCT  3496

Query  672   TGTTATTGCTCCTGAAAAAATTCAAAGGAGTGAGCCTTATGCCTATTTAGGTTTTCAGTT  731
             ||||||||||  |||||||||||| |    |   ||||||   ||||| |||||    ||
Sbjct  3497  TGTTATTGCTGATGAAAAAATTCAGACTCATTTTCCTTATAATTATTTGGGTTTCTCCTT  3556

Query  732   ATTCACTCAGTACTT-TGCTCCACAA-----AAAATAGAGCTCAGAAAAGATCACCTAAA  785
             ||   ||| ||  || |  | | |||     ||||| |    ||| |  || ||  ||||
Sbjct  3557  ATATCCTC-GTGTTTATAATACCCAATTGGTAAAATTG----CAG-ACTGACCATTTAAA  3610

Query  786   ATCTCTTAATGATTTTCAAAAATTGTTGGGGGACATTAATTGGCTGCGTCCTTCTTTGGG  845
             | |||| ||||| ||||||||| | || || |||||||||||| | ||||||| |||   
Sbjct  3611  AACTCTAAATGACTTTCAAAAACTTTTAGGAGACATTAATTGGATACGTCCTTATTTAAA  3670

Query  846   CTTAACTACTGGAGACC-TGAAACCGCTATTTGAGATTCTAAAAGGGGATTCTGATCC  902
              ||| | |||  | ||| || | ||  ||||||| || || ||||| || ||||||||
Sbjct  3671  ATTACCCACT-TATACCTTGCAGCCATTATTTGACATCCTTAAAGGTGACTCTGATCC  3727


 Score = 180 bits (199),  Expect = 2e-43
 Identities = 493/740 (67%), Gaps = 24/740 (3%)
 Strand=Plus/Plus

Query  1837  TTGCAATATAAAATCCCCAGAGAAGCTGCGCGGCAGATAGTAAAACAATGTCCTGATTGT  1896
             ||||||| ||||||  || | |||||||| ||||| || || |||   ||  ||  ||||
Sbjct  4659  TTGCAATTTAAAATTTCCCGTGAAGCTGCACGGCAAATTGTTAAATCTTGCTCTACTTGT  4718

Query  1897  TCACATTTACAGCCTGTACCTCATTATGGAGTTAATCCTCGAGGCCTGCGCCCCAATGAT  1956
              | || ||      | | ||||| ||||| || || ||||||||  | ||||| ||| | 
Sbjct  4719  CCTCAATTCTTTGTTCTCCCTCAATATGGTGTCAACCCTCGAGGTTTACGCCCTAATCAC  4778

Query  1957  CTCTGGCAAATGGATGTAACTCATATACCGGAGTTTGGAAAATTAAAATATGTCCATGTC  2016
             ||||||||||  ||||| ||||| || ||  | |||||     | |||||||| ||||| 
Sbjct  4779  CTCTGGCAAACAGATGTTACTCACATTCCTCAATTTGGGCGTCTTAAATATGTTCATGTT  4838

Query  2017  GCCATAGATACGTTCTCTGGCTTTGTGGTAGCTACAGTTCAATCAGGAGAAGCTACGTCT  2076
              | || || || || ||    ||| |  | ||| |  ||||  | |||||| | ||   |
Sbjct  4839  TCTATTGACACTTTTTCCAATTTTCTCATGGCTTCCCTTCACACTGGAGAATCAACACGT  4898

Query  2077  CA-TGTCATTAGACATTGTCT-TGCCGCTTTTGCCATGATTGGAACTCCTAAAAAACTTA  2134
             || ||| |||  |||||  || |   |||||| | |     ||||  ||  |||  ||||
Sbjct  4899  CACTGT-ATTCAACATTTGCTGTTTTGCTTTT-CTACTTCAGGAATCCCACAAACCCTTA  4956

Query  2135  AAACAGACAATGGCTCAGGTTATACCAGCAAAAAATTTGCCTTGTTTTGCCAACAATTTT  2194
             ||||||| |||||  | |||||||| |||      ||| |   |||||     |  | ||
Sbjct  4957  AAACAGATAATGGACCTGGTTATACTAGC-CGTTCTTTTCAACGTTTT--TGTCTTTCTT  5013

Query  2195  TC---ATTAATCATGTTACTGGCATTCCTTACAATCCACAGGGGCAAGGGATTGTTGAAC  2251
             ||   ||| |||||   || || |||||||| ||||||||||| ||||| ||||| ||||
Sbjct  5014  TCCAAATTCATCATAAAACAGGAATTCCTTATAATCCACAGGGACAAGGTATTGTGGAAC  5073

Query  2252  GCACTCATGGCACATTaaaaaatattttacaaaaaataaaaaaGGGGGA-----GTTATA  2306
             |  | |||     | | ||| ||   |||  ||||  |||||||||| |       ||||
Sbjct  5074  GAGCCCATCAACGAATTAAACATCAATTATTAAAACAAAAAAAGGGGAATGAACTGTATA  5133

Query  2307  TCCCCTGACGCCCCATAATTACCTGTCTCATTCTCTCTTTATTCAAAATTTTTTGACCTT  2366
              |||||  | || |||||   | |    ||| |||| | | ||  ||||||||| || ||
Sbjct  5134  GCCCCT--CACCACATAACGCCTTAAACCATGCTCTTTATGTTTTAAATTTTTTAACTTT  5191

Query  2367  GGATGCCCATGGTAAGAGTGCTGCAGAGCGCTTTTGG---CATCCTTCCAC-TGCCACTC  2422
              ||  |  | || ||    || ||  |||| ||||||    | |  ||| | ||| |   
Sbjct  5192  AGACACAGAAGGCAATTCAGCAGCCCAGCGTTTTTGGGGAGAACGATCCTCATGCAAAAA  5251

Query  2423  AGGCTTTGTTCAAATGGAAAGACCCACTTA-CAGGCTCTTGGCAAGGCCCAGATCCAGTC  2481
             |    |||| |  |||||| || ||||||| ||  ||  ||| | || ||||| || || 
Sbjct  5252  ACCACTTGTGC-GATGGAAGGATCCACTTACCAATCT-GTGGTATGGGCCAGACCCTGTA  5309

Query  2482  CTCATATGGGGCCGAGGGCATGTTTGTGTTTTTCCACAGGATGCAGAAGGCCCTCGGTGG  2541
              | |||||||| |||||||||||||||||||||||||||||||| ||||  || || |||
Sbjct  5310  TTAATATGGGGACGAGGGCATGTTTGTGTTTTTCCACAGGATGCCGAAGCGCCGCGCTGG  5369

Query  2542  TTGCCAGAACGATTGGTGCG  2561
              | || ||| |  |||| ||
Sbjct  5370  ATTCCGGAAAGGCTGGTACG  5389


>M80216.1 Jaagsiekte sheep retrovirus, complete genome
Length=7462

 Score = 314 bits (347),  Expect = 2e-83
 Identities = 582/838 (69%), Gaps = 26/838 (3%)
 Strand=Plus/Plus

Query  78    TTGGAAAACAGATACACCTGTGTGGATAGATCAATGGCCCCTTACGCAGGAAAAGATATC  137
             ||||||| | ||   ||| || ||| | ||||| |||||||| || || |||||  | ||
Sbjct  2903  TTGGAAATCTGAGGAACCGGTATGGGTCGATCAGTGGCCCCTAACACAAGAAAAACTTTC  2962

Query  138   GGCCGCACAAGCGCTTGTACAGGAGCAGCTTGAGAAA-GGCCATGTGGTTGAGTCTACCT  196
              |||||||||  ||| || ||||| ||||| ||||   || ||| | |     ||||| |
Sbjct  2963  TGCCGCACAACAGCTGGTGCAGGAACAGCT-GAGACTTGGTCATATTGAACCTTCTACTT  3021

Query  197   CCCCCTGGAATTCACCTATTTTTGTAATCAAAAAGAAGTCTGGAAAATGGAGGTTGTTAC  256
             |  | |||||||| || |||||||| || |||||||||||||| ||||||||||||||||
Sbjct  3022  CTGCTTGGAATTCTCCAATTTTTGTTATAAAAAAGAAGTCTGGTAAATGGAGGTTGTTAC  3081

Query  257   AAGATTTGAGAAAGGTTAATGAAACTATGGAGATTATGGGCGCCCTGCAGCCAGGGTTGC  316
             ||||| |  | ||||| ||||| || |||  |  |||||| ||| | || || |||||||
Sbjct  3082  AAGATCTCCGTAAGGTAAATGAGACGATGATGCATATGGGAGCCTTACAACCTGGGTTGC  3141

Query  317   CTCATCCTTCTGCCATTCCTAAGGATACTTATAAGATAGTGCTGGATTTAAAAGATTGTT  376
             |   ||||||||| || ||| |  |  | ||||  || ||  | ||||||||||||||||
Sbjct  3142  CCACTCCTTCTGCTATACCTGATAAATCCTATATTATTGTTATAGATTTAAAAGATTGTT  3201

Query  377   TTTATAATATATTGCTTCATCCCCAAGATTGTAAAAGATTTGCTTTCAGTATCCCAAGTC  436
             |||| | |||    |||   || |||||||| |||||||| ||||||||| | ||   | 
Sbjct  3202  TTTACACTATTCCTCTTGCACCTCAAGATTGCAAAAGATTCGCTTTCAGTTTACCCTCTG  3261

Query  437   CGAATTTCCAAGAGCCCATGAAACGGTATCAGTGGCAGGTTCTTCCTCAGGGCATGGCAA  496
               |||||  ||||||| ||| |||| ||||| |||   ||||| || || || ||| | |
Sbjct  3262  TTAATTTTAAAGAGCCTATGCAACGCTATCAATGGAGAGTTCTCCCGCAAGGAATGACTA  3321

Query  497   ATAGCCCCACCCTGTGTCAAAAGTTTGTTGGTGAAGCAATAGTGGAGACTAGAAGACAGT  556
             ||||||| || ||||| ||||| ||||||| |  ||||||||    |  | |   ||  |
Sbjct  3322  ATAGCCCTACGCTGTGCCAAAAATTTGTTGCTACAGCAATAGCTCCGGTTCGTCAACGTT  3381

Query  557   TCCCTTCTGTTTACATCATTCATTATATGGATGACATTCTGTTGGCCTGCAAAC--AGGA  614
             | ||     | ||  |  |||||||||||||||| ||  |  | ||   || ||  | ||
Sbjct  3382  TTCCGCAGCTATATTTAGTTCATTATATGGATGATATATTACTAGC--TCATACTGACGA  3439

Query  615   AGGAATGTTGTTGGCTTGC-TTTGCAAACATAAAAGAGAACCTTTTTACCGCA--GGCCT  671
             |    | ||| |  |  || ||| | |   ||||  | ||| |||   ||  |  || ||
Sbjct  3440  ACATCTATTG-TATCAAGCTTTTTCGATTCTAAA--ACAACATTTAAGCCTTAATGGTCT  3496

Query  672   TGTTATTGCTCCTGAAAAAATTCAAAGGAGTGAGCCTTATGCCTATTTAGGTTTTCAGTT  731
             ||||||||||  |||||||||||| |    |   ||||||   ||||| |||||    ||
Sbjct  3497  TGTTATTGCTGATGAAAAAATTCAGACTCATTTTCCTTATAATTATTTGGGTTTCTCCTT  3556

Query  732   ATTCACTCAGTACTT-TGCTCCACAA-----AAAATAGAGCTCAGAAAAGATCACCTAAA  785
             ||   ||| ||  || |  | | |||     ||||| |    ||| |  || ||  ||||
Sbjct  3557  ATATCCTC-GTGTTTATAATACCCAATTGGTAAAATTG----CAG-ACTGACCATTTAAA  3610

Query  786   ATCTCTTAATGATTTTCAAAAATTGTTGGGGGACATTAATTGGCTGCGTCCTTCTTTGGG  845
             | |||| ||||| ||||||||| | || || |||||||||||| | ||||||| |||   
Sbjct  3611  AACTCTAAATGACTTTCAAAAACTTTTAGGAGACATTAATTGGATACGTCCTTATTTAAA  3670

Query  846   CTTAACTACTGGAGACC-TGAAACCGCTATTTGAGATTCTAAAAGGGGATTCTGATCC  902
              ||| | |||  | ||| || | ||  ||||||| || || ||||| || ||||||||
Sbjct  3671  ATTACCCACT-TATACCTTGCAGCCATTATTTGACATCCTTAAAGGTGACTCTGATCC  3727


 Score = 180 bits (199),  Expect = 2e-43
 Identities = 493/740 (67%), Gaps = 24/740 (3%)
 Strand=Plus/Plus

Query  1837  TTGCAATATAAAATCCCCAGAGAAGCTGCGCGGCAGATAGTAAAACAATGTCCTGATTGT  1896
             ||||||| ||||||  || | |||||||| ||||| || || |||   ||  ||  ||||
Sbjct  4659  TTGCAATTTAAAATTTCCCGTGAAGCTGCACGGCAAATTGTTAAATCTTGCTCTACTTGT  4718

Query  1897  TCACATTTACAGCCTGTACCTCATTATGGAGTTAATCCTCGAGGCCTGCGCCCCAATGAT  1956
              | || ||      | | ||||| ||||| || || ||||||||  | ||||| ||| | 
Sbjct  4719  CCTCAATTCTTTGTTCTCCCTCAATATGGTGTCAACCCTCGAGGTTTACGCCCTAATCAC  4778

Query  1957  CTCTGGCAAATGGATGTAACTCATATACCGGAGTTTGGAAAATTAAAATATGTCCATGTC  2016
             ||||||||||  ||||| ||||| || ||  | |||||     | |||||||| ||||| 
Sbjct  4779  CTCTGGCAAACAGATGTTACTCACATTCCTCAATTTGGGCGTCTTAAATATGTTCATGTT  4838

Query  2017  GCCATAGATACGTTCTCTGGCTTTGTGGTAGCTACAGTTCAATCAGGAGAAGCTACGTCT  2076
              | || || || || ||    ||| |  | ||| |  ||||  | |||||| | ||   |
Sbjct  4839  TCTATTGACACTTTTTCCAATTTTCTCATGGCTTCCCTTCACACTGGAGAATCAACACGT  4898

Query  2077  CA-TGTCATTAGACATTGTCT-TGCCGCTTTTGCCATGATTGGAACTCCTAAAAAACTTA  2134
             || ||| |||  |||||  || |   |||||| | |     ||||  ||  |||  ||||
Sbjct  4899  CACTGT-ATTCAACATTTGCTGTTTTGCTTTT-CTACTTCAGGAATCCCACAAACCCTTA  4956

Query  2135  AAACAGACAATGGCTCAGGTTATACCAGCAAAAAATTTGCCTTGTTTTGCCAACAATTTT  2194
             ||||||| |||||  | |||||||| |||      ||| |   |||||     |  | ||
Sbjct  4957  AAACAGATAATGGACCTGGTTATACTAGC-CGTTCTTTTCAACGTTTT--TGTCTTTCTT  5013

Query  2195  TC---ATTAATCATGTTACTGGCATTCCTTACAATCCACAGGGGCAAGGGATTGTTGAAC  2251
             ||   ||| |||||   || || |||||||| ||||||||||| ||||| ||||| ||||
Sbjct  5014  TCCAAATTCATCATAAAACAGGAATTCCTTATAATCCACAGGGACAAGGTATTGTGGAAC  5073

Query  2252  GCACTCATGGCACATTaaaaaatattttacaaaaaataaaaaaGGGGGA-----GTTATA  2306
             |  | |||     | | ||| ||   |||  ||||  |||||||||| |       ||||
Sbjct  5074  GAGCCCATCAACGAATTAAACATCAATTATTAAAACAAAAAAAGGGGAATGAACTGTATA  5133

Query  2307  TCCCCTGACGCCCCATAATTACCTGTCTCATTCTCTCTTTATTCAAAATTTTTTGACCTT  2366
              |||||  | || |||||   | |    ||| |||| | | ||  ||||||||| || ||
Sbjct  5134  GCCCCT--CACCACATAACGCCTTAAACCATGCTCTTTATGTTTTAAATTTTTTAACTTT  5191

Query  2367  GGATGCCCATGGTAAGAGTGCTGCAGAGCGCTTTTGG---CATCCTTCCAC-TGCCACTC  2422
              ||  |  | || ||    || ||  |||| ||||||    | |  ||| | ||| |   
Sbjct  5192  AGACACAGAAGGCAATTCAGCAGCCCAGCGTTTTTGGGGAGAACGATCCTCATGCAAAAA  5251

Query  2423  AGGCTTTGTTCAAATGGAAAGACCCACTTA-CAGGCTCTTGGCAAGGCCCAGATCCAGTC  2481
             |    |||| |  |||||| || ||||||| ||  ||  ||| | || ||||| || || 
Sbjct  5252  ACCACTTGTGC-GATGGAAGGATCCACTTACCAATCT-GTGGTATGGGCCAGACCCTGTA  5309

Query  2482  CTCATATGGGGCCGAGGGCATGTTTGTGTTTTTCCACAGGATGCAGAAGGCCCTCGGTGG  2541
              | |||||||| |||||||||||||||||||||||||||||||| ||||  || || |||
Sbjct  5310  TTAATATGGGGACGAGGGCATGTTTGTGTTTTTCCACAGGATGCCGAAGCGCCGCGCTGG  5369

Query  2542  TTGCCAGAACGATTGGTGCG  2561
              | || ||| |  |||| ||
Sbjct  5370  ATTCCGGAAAGGCTGGTACG  5389


>NC_004994.2 Enzootic nasal tumour virus of goats, complete genome
Length=7448

 Score = 284 bits (314),  Expect = 8e-75
 Identities = 335/451 (74%), Gaps = 12/451 (3%)
 Strand=Plus/Plus

Query  94    CCTGTGTGGATAGATCAATGGCCCCTTACGCAGGAAAAGATATCGGCCGCACAAGCGCTT  153
             || || ||| | ||||| |||||||| || ||||||||  | || |||||||||  ||| 
Sbjct  2912  CCGGTATGGGTCGATCAGTGGCCCCTAACACAGGAAAAACTCTCTGCCGCACAACAGCTG  2971

Query  154   GTACAGGAGCAGCTTGAGAAAGGCCATGTGGTTGAG---TCTACCTCCCCCTGGAATTCA  210
             || ||||| |||||   |   || ||| |   ||||   ||||||||  | ||||| || 
Sbjct  2972  GTGCAGGAACAGCTGAGGCTTGGACATAT---TGAGCCCTCTACCTCTGCTTGGAACTCC  3028

Query  211   CCTATTTTTGTAATCAAAAAGAAGTCTGGAAAATGGAGGTTGTTACAAGATTTGAGAAAG  270
             || |||||||| || ||||||||||| || |||||||| ||  |||||||| |  | |||
Sbjct  3029  CCGATTTTTGTGATAAAAAAGAAGTCAGGGAAATGGAGATTACTACAAGATCTTCGTAAG  3088

Query  271   GTTAATGAAACTATGGAGATTATGGGCGCCCTGCAGCCAGGGTTGCCTCATCCTTCTGCC  330
             || || ||||| |||  |  |||||| |||||||| || ||||| ||   ||| ||||| 
Sbjct  3089  GTAAACGAAACCATGATGCATATGGGAGCCCTGCAACCTGGGTTACCCACTCCCTCTGCT  3148

Query  331   ATTCCTAAGGATA---CTTATAAGATAGTGCTGGATTTAAAAGATTGTTTTTATAATATA  387
             || |||   ||||   ||||||  || ||  | || ||||||||||||||||| | ||| 
Sbjct  3149  ATACCT---GATAGGTCTTATATCATTGTTATAGACTTAAAAGATTGTTTTTACACTATT  3205

Query  388   TTGCTTCATCCCCAAGATTGTAAAAGATTTGCTTTCAGTATCCCAAGTCCGAATTTCCAA  447
                |||   || |||||||||||||||||||| || ||| | |||  |   |||||  ||
Sbjct  3206  CCTCTTGCACCTCAAGATTGTAAAAGATTTGCCTTTAGTTTACCATCTGTTAATTTTAAA  3265

Query  448   GAGCCCATGAAACGGTATCAGTGGCAGGTTCTTCCTCAGGGCATGGCAAATAGCCCCACC  507
             ||||| ||| |||| ||||| ||| | ||||| || || |||||| | |||||||| || 
Sbjct  3266  GAGCCTATGCAACGTTATCAATGGAAAGTTCTCCCGCAAGGCATGACTAATAGCCCTACG  3325

Query  508   CTGTGTCAAAAGTTTGTTGGTGAAGCAATAG  538
             ||||||||||| ||||| |  | ||||||||
Sbjct  3326  CTGTGTCAAAAATTTGTGGCAGCAGCAATAG  3356


 Score = 177 bits (195),  Expect = 3e-42
 Identities = 491/739 (66%), Gaps = 22/739 (3%)
 Strand=Plus/Plus

Query  1837  TTGCAATATAAAATCCCCAGAGAAGCTGCGCGGCAGATAGTAAAACAATGTCCTGATTGT  1896
             ||||||| ||||||  || |||||||||| || || || || |||   ||  ||  ||||
Sbjct  4652  TTGCAATTTAAAATTTCCCGAGAAGCTGCACGACAAATTGTTAAATCCTGCTCTACTTGT  4711

Query  1897  TCACATTTACAGCCTGTACCTCATTATGGAGTTAATCCTCGAGGCCTGCGCCCCAATGAT  1956
              | || ||      | | ||||| |||||||| |||||||||||  | || || ||  | 
Sbjct  4712  CCTCAATTTTTTGTTCTCCCTCAATATGGAGTCAATCCTCGAGGTTTACGTCCTAACAAC  4771

Query  1957  CTCTGGCAAATGGATGTAACTCATATACCGGAGTTTGGAAAATTAAAATATGTCCATGTC  2016
             || ||||||| ||| || |||||||| ||  | |||||     | |||||||| || | |
Sbjct  4772  CTTTGGCAAACGGACGTTACTCATATTCCTCACTTTGGSCGCCTTAAATATGTKCACGCC  4831

Query  2017  GCCATAGATACGTTCTCTGGCTTTGTGGTAGCTACAGTTCAATCAGGAGAAGCTACGTCT  2076
              | || || || || ||    ||| |  | ||| |  ||||  | |||||| | ||    
Sbjct  4832  TCTATTGACACCTTTTCCAATTTTCTCATGGCTTCCCTTCATACTGGAGAATCGACACGC  4891

Query  2077  CA-TGTCATTAGACATT-GTCTTGCCGCTTTTGCCATGATTGGAACTCCTAAAAAACTTA  2134
             || ||| |||  ||||| ||  |   | |||| | ||    ||||  ||  |||  || |
Sbjct  4892  CACTGT-ATTCAACATTTGTTATTTTGTTTTT-CTATTTCAGGAATCCCGCAAACCCTCA  4949

Query  2135  AAACAGACAATGGCTCAGGTTATACCAGCAAAAAATTTGCCTTGTTTTGCCAACAATTTT  2194
             |||| ||||||||  | |||||||| ||       |||     ||| || |     ||| 
Sbjct  4950  AAACGGACAATGGACCTGGTTATACTAGTCGTTCTTTTCAACGGTTCTGTCTTTCCTTTC  5009

Query  2195  TCATTAATCATGTTACTGGCATTCCTTACAATCCACAGGGGCAAGGGATTGTTGAACGCA  2254
               ||| |||||   || || ||||| || || |||||||| ||||||||||| |||||  
Sbjct  5010  AAATTCATCATAAAACAGGAATTCCCTATAACCCACAGGGACAAGGGATTGTAGAACGAG  5069

Query  2255  CTCATGG-CACATTaaaaaatattttacaaaaaataaaaaaGGGGGAGT------TATAT  2307
             |||||   |   ||||| |  |  ||  |||| | |||||  |||||||      |||| 
Sbjct  5070  CTCATCAACGTCTTAAACATCAACTTTTAAAACAGAAAAA--GGGGAGTGATTTGTATAG  5127

Query  2308  CCCCTGACGCCCCATAATTACCTGTCTCATTCTCTCTTTATTCAAAATTTTTTGACCTTG  2367
             ||| | ||  | ||||||  | ||   ||| |||| | | ||  ||||||||| || || 
Sbjct  5128  CCCTTCAC--CACATAATGCCTTGAACCATGCTCTTTATGTTTTAAATTTTTTAACTTTA  5185

Query  2368  GATGCCCATGGTAAGAGTGCTGCAGAGCGCTTTTGGC---ATCCTTCCAC-TGCCACTCA  2423
             |||||  | |||||    || ||  |||| ||||||    | |  ||| | ||  |   |
Sbjct  5186  GATGCGGAAGGTAATTCAGCCGCCCAGCGTTTTTGGGGAGAACGATCCTCATGTAAAAAA  5245

Query  2424  GGCTTTGTTCAAATGGAAAGACCCACTTACAGGCTCT-TGGCAAGGCCCAGATCCAGTCC  2482
                 |||| | | ||||| || ||||||||    ||| ||| | || ||||| || ||  
Sbjct  5246  CCACTTGTACGA-TGGAAGGATCCACTTACCAA-TCTGTGGTATGGACCAGACCCTGTAT  5303

Query  2483  TCATATGGGGCCGAGGGCATGTTTGTGTTTTTCCACAGGATGCAGAAGGCCCTCGGTGGT  2542
             | |||||||| |||||||||||||||||||||||||||||||| ||||  || || ||| 
Sbjct  5304  TGATATGGGGACGAGGGCATGTTTGTGTTTTTCCACAGGATGCCGAAGCACCGCGTTGGA  5363

Query  2543  TGCCAGAACGATTGGTGCG  2561
             | || ||| |  |||| ||
Sbjct  5364  TACCGGAAAGGCTGGTACG  5382


 Score = 61.7 bits (67),  Expect = 2e-07
 Identities = 159/238 (67%), Gaps = 4/238 (2%)
 Strand=Plus/Plus

Query  667   GGCCTTGTTATTGCTCCTGAAAAAATTCAAAGGAGTGAGCCTTATGCCTATTTAGGTTTT  726
             || ||||| |  |||  |||||||||||| |    |   ||||||   ||||||||||| 
Sbjct  3485  GGTCTTGTCAYCGCTGATGAAAAAATTCAGACTCATTTTCCTTATAATTATTTAGGTTTC  3544

Query  727   CAGTTATTCACTCAGTACTT-TGCTCCACAAAAAATAGAGCT-CAGAAAAGATCACCTAA  784
             || ||||   ||| || ||| | || | ||   | || |  | ||||   || ||  |||
Sbjct  3545  CATTTATATCCTC-GTGCTTATACTACCCAGTTAGTAAAATTACAGACC-GACCATTTAA  3602

Query  785   AATCTCTTAATGATTTTCAAAAATTGTTGGGGGACATTAATTGGCTGCGTCCTTCTTTGG  844
             || || | || |||||||||||| |  | || |||||||| ||| | || |||| |||  
Sbjct  3603  AAACTTTAAACGATTTTCAAAAACTTCTAGGAGACATTAACTGGATACGACCTTATTTAA  3662

Query  845   GCTTAACTACTGGAGACCTGAAACCGCTATTTGAGATTCTAAAAGGGGATTCTGATCC  902
               ||| ||||        || ||||  | ||||| || || |||||  | ||||||||
Sbjct  3663  AGTTACCTACCTATATTTTGCAACCATTGTTTGATATCCTTAAAGGTAACTCTGATCC  3720


 Score = 35.6 bits (38),  Expect = 6.2
 Identities = 56/78 (72%), Gaps = 2/78 (3%)
 Strand=Plus/Plus

Query  1534  TCTTTTAATTTATTTTCTGACAGTCATTATGTAGTACGTGCAGTCAGAAAT-TTAGAAAC  1592
             ||||||||||||||| | || |||   ||||| ||  | ||  | | ||||  | |||||
Sbjct  4346  TCTTTTAATTTATTTACAGATAGTTCCTATGTGGTCGGCGC-TTTACAAATGATTGAAAC  4404

Query  1593  AGTACCCTTCATTGGTAC  1610
              || ||  | ||||||||
Sbjct  4405  TGTTCCAATTATTGGTAC  4422


>AY197548.2 Enzootic nasal tumour virus of goats, complete genome
Length=7448

 Score = 284 bits (314),  Expect = 8e-75
 Identities = 335/451 (74%), Gaps = 12/451 (3%)
 Strand=Plus/Plus

Query  94    CCTGTGTGGATAGATCAATGGCCCCTTACGCAGGAAAAGATATCGGCCGCACAAGCGCTT  153
             || || ||| | ||||| |||||||| || ||||||||  | || |||||||||  ||| 
Sbjct  2912  CCGGTATGGGTCGATCAGTGGCCCCTAACACAGGAAAAACTCTCTGCCGCACAACAGCTG  2971

Query  154   GTACAGGAGCAGCTTGAGAAAGGCCATGTGGTTGAG---TCTACCTCCCCCTGGAATTCA  210
             || ||||| |||||   |   || ||| |   ||||   ||||||||  | ||||| || 
Sbjct  2972  GTGCAGGAACAGCTGAGGCTTGGACATAT---TGAGCCCTCTACCTCTGCTTGGAACTCC  3028

Query  211   CCTATTTTTGTAATCAAAAAGAAGTCTGGAAAATGGAGGTTGTTACAAGATTTGAGAAAG  270
             || |||||||| || ||||||||||| || |||||||| ||  |||||||| |  | |||
Sbjct  3029  CCGATTTTTGTGATAAAAAAGAAGTCAGGGAAATGGAGATTACTACAAGATCTTCGTAAG  3088

Query  271   GTTAATGAAACTATGGAGATTATGGGCGCCCTGCAGCCAGGGTTGCCTCATCCTTCTGCC  330
             || || ||||| |||  |  |||||| |||||||| || ||||| ||   ||| ||||| 
Sbjct  3089  GTAAACGAAACCATGATGCATATGGGAGCCCTGCAACCTGGGTTACCCACTCCCTCTGCT  3148

Query  331   ATTCCTAAGGATA---CTTATAAGATAGTGCTGGATTTAAAAGATTGTTTTTATAATATA  387
             || |||   ||||   ||||||  || ||  | || ||||||||||||||||| | ||| 
Sbjct  3149  ATACCT---GATAGGTCTTATATCATTGTTATAGACTTAAAAGATTGTTTTTACACTATT  3205

Query  388   TTGCTTCATCCCCAAGATTGTAAAAGATTTGCTTTCAGTATCCCAAGTCCGAATTTCCAA  447
                |||   || |||||||||||||||||||| || ||| | |||  |   |||||  ||
Sbjct  3206  CCTCTTGCACCTCAAGATTGTAAAAGATTTGCCTTTAGTTTACCATCTGTTAATTTTAAA  3265

Query  448   GAGCCCATGAAACGGTATCAGTGGCAGGTTCTTCCTCAGGGCATGGCAAATAGCCCCACC  507
             ||||| ||| |||| ||||| ||| | ||||| || || |||||| | |||||||| || 
Sbjct  3266  GAGCCTATGCAACGTTATCAATGGAAAGTTCTCCCGCAAGGCATGACTAATAGCCCTACG  3325

Query  508   CTGTGTCAAAAGTTTGTTGGTGAAGCAATAG  538
             ||||||||||| ||||| |  | ||||||||
Sbjct  3326  CTGTGTCAAAAATTTGTGGCAGCAGCAATAG  3356


 Score = 177 bits (195),  Expect = 3e-42
 Identities = 491/739 (66%), Gaps = 22/739 (3%)
 Strand=Plus/Plus

Query  1837  TTGCAATATAAAATCCCCAGAGAAGCTGCGCGGCAGATAGTAAAACAATGTCCTGATTGT  1896
             ||||||| ||||||  || |||||||||| || || || || |||   ||  ||  ||||
Sbjct  4652  TTGCAATTTAAAATTTCCCGAGAAGCTGCACGACAAATTGTTAAATCCTGCTCTACTTGT  4711

Query  1897  TCACATTTACAGCCTGTACCTCATTATGGAGTTAATCCTCGAGGCCTGCGCCCCAATGAT  1956
              | || ||      | | ||||| |||||||| |||||||||||  | || || ||  | 
Sbjct  4712  CCTCAATTTTTTGTTCTCCCTCAATATGGAGTCAATCCTCGAGGTTTACGTCCTAACAAC  4771

Query  1957  CTCTGGCAAATGGATGTAACTCATATACCGGAGTTTGGAAAATTAAAATATGTCCATGTC  2016
             || ||||||| ||| || |||||||| ||  | |||||     | |||||||| || | |
Sbjct  4772  CTTTGGCAAACGGACGTTACTCATATTCCTCACTTTGGSCGCCTTAAATATGTKCACGCC  4831

Query  2017  GCCATAGATACGTTCTCTGGCTTTGTGGTAGCTACAGTTCAATCAGGAGAAGCTACGTCT  2076
              | || || || || ||    ||| |  | ||| |  ||||  | |||||| | ||    
Sbjct  4832  TCTATTGACACCTTTTCCAATTTTCTCATGGCTTCCCTTCATACTGGAGAATCGACACGC  4891

Query  2077  CA-TGTCATTAGACATT-GTCTTGCCGCTTTTGCCATGATTGGAACTCCTAAAAAACTTA  2134
             || ||| |||  ||||| ||  |   | |||| | ||    ||||  ||  |||  || |
Sbjct  4892  CACTGT-ATTCAACATTTGTTATTTTGTTTTT-CTATTTCAGGAATCCCGCAAACCCTCA  4949

Query  2135  AAACAGACAATGGCTCAGGTTATACCAGCAAAAAATTTGCCTTGTTTTGCCAACAATTTT  2194
             |||| ||||||||  | |||||||| ||       |||     ||| || |     ||| 
Sbjct  4950  AAACGGACAATGGACCTGGTTATACTAGTCGTTCTTTTCAACGGTTCTGTCTTTCCTTTC  5009

Query  2195  TCATTAATCATGTTACTGGCATTCCTTACAATCCACAGGGGCAAGGGATTGTTGAACGCA  2254
               ||| |||||   || || ||||| || || |||||||| ||||||||||| |||||  
Sbjct  5010  AAATTCATCATAAAACAGGAATTCCCTATAACCCACAGGGACAAGGGATTGTAGAACGAG  5069

Query  2255  CTCATGG-CACATTaaaaaatattttacaaaaaataaaaaaGGGGGAGT------TATAT  2307
             |||||   |   ||||| |  |  ||  |||| | |||||  |||||||      |||| 
Sbjct  5070  CTCATCAACGTCTTAAACATCAACTTTTAAAACAGAAAAA--GGGGAGTGATTTGTATAG  5127

Query  2308  CCCCTGACGCCCCATAATTACCTGTCTCATTCTCTCTTTATTCAAAATTTTTTGACCTTG  2367
             ||| | ||  | ||||||  | ||   ||| |||| | | ||  ||||||||| || || 
Sbjct  5128  CCCTTCAC--CACATAATGCCTTGAACCATGCTCTTTATGTTTTAAATTTTTTAACTTTA  5185

Query  2368  GATGCCCATGGTAAGAGTGCTGCAGAGCGCTTTTGGC---ATCCTTCCAC-TGCCACTCA  2423
             |||||  | |||||    || ||  |||| ||||||    | |  ||| | ||  |   |
Sbjct  5186  GATGCGGAAGGTAATTCAGCCGCCCAGCGTTTTTGGGGAGAACGATCCTCATGTAAAAAA  5245

Query  2424  GGCTTTGTTCAAATGGAAAGACCCACTTACAGGCTCT-TGGCAAGGCCCAGATCCAGTCC  2482
                 |||| | | ||||| || ||||||||    ||| ||| | || ||||| || ||  
Sbjct  5246  CCACTTGTACGA-TGGAAGGATCCACTTACCAA-TCTGTGGTATGGACCAGACCCTGTAT  5303

Query  2483  TCATATGGGGCCGAGGGCATGTTTGTGTTTTTCCACAGGATGCAGAAGGCCCTCGGTGGT  2542
             | |||||||| |||||||||||||||||||||||||||||||| ||||  || || ||| 
Sbjct  5304  TGATATGGGGACGAGGGCATGTTTGTGTTTTTCCACAGGATGCCGAAGCACCGCGTTGGA  5363

Query  2543  TGCCAGAACGATTGGTGCG  2561
             | || ||| |  |||| ||
Sbjct  5364  TACCGGAAAGGCTGGTACG  5382


 Score = 61.7 bits (67),  Expect = 2e-07
 Identities = 159/238 (67%), Gaps = 4/238 (2%)
 Strand=Plus/Plus

Query  667   GGCCTTGTTATTGCTCCTGAAAAAATTCAAAGGAGTGAGCCTTATGCCTATTTAGGTTTT  726
             || ||||| |  |||  |||||||||||| |    |   ||||||   ||||||||||| 
Sbjct  3485  GGTCTTGTCAYCGCTGATGAAAAAATTCAGACTCATTTTCCTTATAATTATTTAGGTTTC  3544

Query  727   CAGTTATTCACTCAGTACTT-TGCTCCACAAAAAATAGAGCT-CAGAAAAGATCACCTAA  784
             || ||||   ||| || ||| | || | ||   | || |  | ||||   || ||  |||
Sbjct  3545  CATTTATATCCTC-GTGCTTATACTACCCAGTTAGTAAAATTACAGACC-GACCATTTAA  3602

Query  785   AATCTCTTAATGATTTTCAAAAATTGTTGGGGGACATTAATTGGCTGCGTCCTTCTTTGG  844
             || || | || |||||||||||| |  | || |||||||| ||| | || |||| |||  
Sbjct  3603  AAACTTTAAACGATTTTCAAAAACTTCTAGGAGACATTAACTGGATACGACCTTATTTAA  3662

Query  845   GCTTAACTACTGGAGACCTGAAACCGCTATTTGAGATTCTAAAAGGGGATTCTGATCC  902
               ||| ||||        || ||||  | ||||| || || |||||  | ||||||||
Sbjct  3663  AGTTACCTACCTATATTTTGCAACCATTGTTTGATATCCTTAAAGGTAACTCTGATCC  3720


 Score = 35.6 bits (38),  Expect = 6.2
 Identities = 56/78 (72%), Gaps = 2/78 (3%)
 Strand=Plus/Plus

Query  1534  TCTTTTAATTTATTTTCTGACAGTCATTATGTAGTACGTGCAGTCAGAAAT-TTAGAAAC  1592
             ||||||||||||||| | || |||   ||||| ||  | ||  | | ||||  | |||||
Sbjct  4346  TCTTTTAATTTATTTACAGATAGTTCCTATGTGGTCGGCGC-TTTACAAATGATTGAAAC  4404

Query  1593  AGTACCCTTCATTGGTAC  1610
              || ||  | ||||||||
Sbjct  4405  TGTTCCAATTATTGGTAC  4422


>NC_014474.1 Simian retrovirus 4 strain SRV4/TEX/2009/V1, complete 
genome
Length=8126

 Score = 216 bits (239),  Expect = 3e-54
 Identities = 565/853 (66%), Gaps = 28/853 (3%)
 Strand=Plus/Plus

Query  73    ATAATTTGGAAAACAGATACACCTGTGTGGATAGATCAATGGCCCCTTACGCAGGAAAAG  132
             ||||| |||||  ||||||| ||||| ||| | ||||| |||||| | ||  ||||||| 
Sbjct  3273  ATAATATGGAAGTCAGATACGCCTGTTTGGGTTGATCAGTGGCCCTTAACAAAGGAAAAA  3332

Query  133   ATATCGGCCGCACAAGCGCTTGTACAGGAGCAGCTTGAGAAAGGCCATGTGGTTGAGTCT  192
              |  | || || |||  | | || || || ||| |  ||  ||| ||| | |||||   |
Sbjct  3333  CTTACAGCTGCCCAACAGTTAGTGCAAGAACAGTTGCAGGCAGGGCATATTGTTGAAAGT  3392

Query  193   ACCTCCCCCTGGAATTCACCTATTTTTGTAATCAAAAAGAAGTCTGGAAAATGGAGGTTG  252
             |  || || |||||| |||| ||||| || ||||||||||| |||||||| |||||| | 
Sbjct  3393  AATTCTCCTTGGAATACACCCATTTTCGTCATCAAAAAGAAATCTGGAAAGTGGAGGCTT  3452

Query  253   TTACAAGATTTGAGAAAGGTTAATGAAACTATGGAGATT-ATGGGCGCCCTGCAGCCAGG  311
              |||||||||| |||   || ||||  || || || ||| ||||| ||  | ||||| ||
Sbjct  3453  CTACAAGATTTAAGAGCAGTCAATGCTACCAT-GATATTAATGGGAGCTTTACAGCCCGG  3511

Query  312   GTTGCCTCATCCTTCTGCCATTCCTAAGGATACTTATAAGATAGTGCTGGATTTAAAAGA  371
              || ||   |||    || |||||  |  ||  |  ||| ||  |  | ||| | |||||
Sbjct  3512  ATTACCCTCTCCGGTAGCAATTCCACAAAATTATCTTAAAATTATTATTGATCTTAAAGA  3571

Query  372   TTGTTTTTATAATATATTGCTTCATCCCCAAGATTGTAAAAGATTTGCTTTCAGTATCCC  431
              ||||| |  |  ||    ||||||||  | |||   ||||||||||| || ||  | ||
Sbjct  3572  CTGTTTCTTCACCATTCCCCTTCATCCAAACGATCAAAAAAGATTTGCCTTTAGCTTGCC  3631

Query  432   AAGTCCGAATTTCCAAGAGCCCATGAAACGGTATCAGTGGCAGGTTCTTCCTCAGGGCAT  491
                | | |||||  |||| || |||||||| ||||| ||| | ||| | |||||||||||
Sbjct  3632  TTCTACTAATTTTAAAGAACCAATGAAACGCTATCAATGGAAAGTTTTACCTCAGGGCAT  3691

Query  492   GGCAAATAGCCCCACCCTGTGTCAAAAGTTTGT-----TGGTGAAGCAA--TAGTGGAG-  543
             ||| |||||||| ||| |||| |||||||||||     |||  |  |||  |  | ||| 
Sbjct  3692  GGCCAATAGCCCTACCTTGTGCCAAAAGTTTGTGGCCATGGCTATACAAACTGTTAGAGA  3751

Query  544   -ACTAGAAGACAGTTCCCTTCTGTTTACATCATTCATTATATGGATGACATTCTGTTGGC  602
              ||| | | |||           | |||||||| ||||| |||||||| |||||  | | 
Sbjct  3752  TACTTGGAAACA---------AATATACATCATACATTACATGGATGATATTCTCCTAG-  3801

Query  603   CTGCAAACAGGAAGGA----ATGTTGTTGGCTTGCTTTGCAAACATAAAAGAGAACCTTT  658
             |||  | || || |||    | ||| ||    || |||||| |  | ||||| ||  |  
Sbjct  3802  CTG-GAGCA-GATGGACAACAAGTT-TTACAATGTTTTGCACAACTTAAAGAAAAGTTAG  3858

Query  659   TTACCGCAGGCCTTGTTATTGCTCCTGAAAAAATTCAAAGGAGTGAGCCTTATGCCTATT  718
             |||  || || ||    || || || |||||| | |||      || || ||| | || |
Sbjct  3859  TTATAGCTGGACTGCACATAGCCCCAGAAAAACTCCAACTCCACGACCCCTATACGTACT  3918

Query  719   TAGGTTTTCAGTTATTCACTCAGTACTTTGCTCCACAAAAAATAGAGCTCAGAAAAGATC  778
             |||| |||||||||      |   |  || |  | ||||||   |   |  | |||||  
Sbjct  3919  TAGGATTTCAGTTAAATGGGCCTAAAATTACCACCCAAAAAGCTGTTATTCGTAAAGACA  3978

Query  779   ACCTAAAATCTCTTAATGATTTTCAAAAATTGTTGGGGGACATTAATTGGCTGCGTCCTT  838
             |  || || | || |||||||  |||||| | || || || ||||||||||| || || |
Sbjct  3979  AATTACAAACACTCAATGATTACCAAAAACTTTTAGGAGATATTAATTGGCTTCGGCCAT  4038

Query  839   CTTTGGGCTTAACTACTGGAGACCTGAAACCGCTATTTGAGATTCTAAAAGGGGATTCTG  898
                |     | ||||| ||||| || | |||  ||||||| || || ||||| ||  || 
Sbjct  4039  ACCTAAAACTCACTACAGGAGATCTAAGACCCTTATTTGACATCCTCAAAGGAGACCCTA  4098

Query  899   ATCCAACTTCCCC  911
             | || | ||| ||
Sbjct  4099  ACCCTAATTCTCC  4111


 Score = 144 bits (159),  Expect = 2e-32
 Identities = 551/848 (65%), Gaps = 38/848 (4%)
 Strand=Plus/Plus

Query  1679  TTTACATTGGTCATATTAGAGCTCACTCTAATCTTCCAGGTCCCTTAGCAGCCGGTAATC  1738
             |||||||||| ||| |||||||||| |||   || || || ||  ||||    || || |
Sbjct  4873  TTTACATTGGACATGTTAGAGCTCATTCTGGACTACCTGGACCTATAGCCCAAGGCAACC  4932

Query  1739  AAGCTGCAGATTCTGCCACACAGCTTATTGCCTTAACTCA-AATAG--------AAAAGG  1789
             ||   || |||   || ||  |   ||| ||||| | ||  ||||         |||| |
Sbjct  4933  AATTAGCTGATCTAGCAACCAAAACTATAGCCTTTAATCTCAATACGAATCTCCAAAACG  4992

Query  1790  CACAAAAGGCTCATAGCCTACATCATTTAAACAGCCAGAGCCTCAGATTGCAATATAAAA  1849
             ||||| |  |||||    |||| ||  | |||   || |  || ||| |    | |||||
Sbjct  4993  CACAAGATACTCATGCTTTACACCACCTCAACGCTCAAACACTAAGACTCATGTTTAAAA  5052

Query  1850  TCCCCAGAGAAGCTGCGCGGCAGATAGTAAAACAATGTCCTGATTGT-TCACATTTACAG  1908
             | || ||||||   ||  | || ||  | |||||||| ||    ||| | || | | || 
Sbjct  5053  TACCTAGAGAACAAGCCAGACAAATTATTAAACAATGCCCAACATGTGTTACCTATTCA-  5111

Query  1909  CCTGTACCTCATTATGGAGTTAATCCTCGAGGCCTGCGCCCCAATGATCTCTGGCAAATG  1968
             || || || |||   |||||||| ||| |||| ||    |||||    || |||||||||
Sbjct  5112  CCAGTTCCACATCTAGGAGTTAACCCTAGAGGACTCTTACCCAACATGCTTTGGCAAATG  5171

Query  1969  GATGTAACTCATATACCGGAGTTTGGAAAATTAAAATATGTCCATGTCGCCATAGATACG  2028
             ||| | || ||     | || |||   || ||||||||  |||||||  | || ||||| 
Sbjct  5172  GATATTACACACTGTTCAGAATTTAACAACTTAAAATACATCCATGTGTCTATTGATACT  5231

Query  2029  TTCTCTGGCTTTGTGGTAGCTACAGTTCAATCAGGAGAAGCTACGTCTCATGTCATTAGA  2088
             |||   || ||| |  |||||||  | ||| | ||||| || ||    ||||| | ||| 
Sbjct  5232  TTCAGCGGATTTATTTTAGCTACTCTCCAAACCGGAGAGGCCACAAAACATGTTA-TAGC  5290

Query  2089  CATTGTCTTGC--CGCTTTTGCCATGATTGGAACTCCTAAAAAACTTAAAACAGACAATG  2146
             |  | || | |   |||| | ||||  | ||| | || | | || | |||||||| ||||
Sbjct  5291  CCATCTCCTTCATTGCTTCT-CCATCCTAGGACCACCCAGACAATTAAAAACAGATAATG  5349

Query  2147  GCTCAGGTTATACCAGCAAAAAATTTGC-CTTGTTTTGCCAACAATTTTTCATTAATCAT  2205
             |  | || ||||||  ||   ||||| | |   || |||  | || |    ||||| |||
Sbjct  5350  GTCCCGGATATACC-TCACGCAATTTTCACGATTTCTGCTCAAAACTCAATATTAAACAT  5408

Query  2206  GTTACTGGCATTCCTTACAATCCACAGGGGCAAGGGATTGTTGAACGCACTCATGGCACA  2265
                || || || ||||||||||| || || ||||| || || |||||  |||||    | 
Sbjct  5409  ACCACAGGAATACCTTACAATCCTCAAGGTCAAGGAATAGTAGAACGAGCTCATTTATCT  5468

Query  2266  TTaaaaaatattttacaaaaaataaaaaaGGGGGAGTTATATCCCCTGAC-----GC-CC  2319
              ||||||  |   |  | |||||||||||||| || |  ||  |||| ||     || ||
Sbjct  5469  CTAAAAACCACCATTGATAAAATAAAAAAGGGAGAATGGTA--CCCT-ACAAAGGGCACC  5525

Query  2320  CATAATTAC---CTGTCTCATTCTCTCTTTATTCAAAATTTTTTGACCTTGGATGCCCAT  2376
             | ||   ||   ||   |||| | |||||||||| ||||||||| |  ||||| |  || 
Sbjct  5526  CCTAGGAACATTCTTAATCATGCACTCTTTATTCTAAATTTTTTAAATTTGGACGATCAG  5585

Query  2377  GGTAAGAGTGCTGCAGAGCGCTTTTGGCAT-----CCTTCCACTGCCACTCAGGCTTTGT  2431
             |||||    || || || ||||||||||||     ||    |   | ||||  ||| || 
Sbjct  5586  GGTAAATCAGCAGCTGACCGCTTTTGGCATAGCGACCCCAAAAAACAACTC--GCTATGG  5643

Query  2432  TCAAATGGAAAGACCCACTTACA-GGCTCTTGGCAAGGCCCAGATCCAGTCCTCATATGG  2490
             ||||||||||||||||  ||| |   ||| ||| | ||||| || |||||  | ||||||
Sbjct  5644  TCAAATGGAAAGACCC-TTTAGATAACTCATGGAATGGCCCCGACCCAGTGTTAATATGG  5702

Query  2491  GGCCGAGG  2498
             ||| ||||
Sbjct  5703  GGCAGAGG  5710


>FJ971077.1 Simian retrovirus 4 strain SRV4/TEX/2009/V1, complete 
genome
Length=8126

 Score = 216 bits (239),  Expect = 3e-54
 Identities = 565/853 (66%), Gaps = 28/853 (3%)
 Strand=Plus/Plus

Query  73    ATAATTTGGAAAACAGATACACCTGTGTGGATAGATCAATGGCCCCTTACGCAGGAAAAG  132
             ||||| |||||  ||||||| ||||| ||| | ||||| |||||| | ||  ||||||| 
Sbjct  3273  ATAATATGGAAGTCAGATACGCCTGTTTGGGTTGATCAGTGGCCCTTAACAAAGGAAAAA  3332

Query  133   ATATCGGCCGCACAAGCGCTTGTACAGGAGCAGCTTGAGAAAGGCCATGTGGTTGAGTCT  192
              |  | || || |||  | | || || || ||| |  ||  ||| ||| | |||||   |
Sbjct  3333  CTTACAGCTGCCCAACAGTTAGTGCAAGAACAGTTGCAGGCAGGGCATATTGTTGAAAGT  3392

Query  193   ACCTCCCCCTGGAATTCACCTATTTTTGTAATCAAAAAGAAGTCTGGAAAATGGAGGTTG  252
             |  || || |||||| |||| ||||| || ||||||||||| |||||||| |||||| | 
Sbjct  3393  AATTCTCCTTGGAATACACCCATTTTCGTCATCAAAAAGAAATCTGGAAAGTGGAGGCTT  3452

Query  253   TTACAAGATTTGAGAAAGGTTAATGAAACTATGGAGATT-ATGGGCGCCCTGCAGCCAGG  311
              |||||||||| |||   || ||||  || || || ||| ||||| ||  | ||||| ||
Sbjct  3453  CTACAAGATTTAAGAGCAGTCAATGCTACCAT-GATATTAATGGGAGCTTTACAGCCCGG  3511

Query  312   GTTGCCTCATCCTTCTGCCATTCCTAAGGATACTTATAAGATAGTGCTGGATTTAAAAGA  371
              || ||   |||    || |||||  |  ||  |  ||| ||  |  | ||| | |||||
Sbjct  3512  ATTACCCTCTCCGGTAGCAATTCCACAAAATTATCTTAAAATTATTATTGATCTTAAAGA  3571

Query  372   TTGTTTTTATAATATATTGCTTCATCCCCAAGATTGTAAAAGATTTGCTTTCAGTATCCC  431
              ||||| |  |  ||    ||||||||  | |||   ||||||||||| || ||  | ||
Sbjct  3572  CTGTTTCTTCACCATTCCCCTTCATCCAAACGATCAAAAAAGATTTGCCTTTAGCTTGCC  3631

Query  432   AAGTCCGAATTTCCAAGAGCCCATGAAACGGTATCAGTGGCAGGTTCTTCCTCAGGGCAT  491
                | | |||||  |||| || |||||||| ||||| ||| | ||| | |||||||||||
Sbjct  3632  TTCTACTAATTTTAAAGAACCAATGAAACGCTATCAATGGAAAGTTTTACCTCAGGGCAT  3691

Query  492   GGCAAATAGCCCCACCCTGTGTCAAAAGTTTGT-----TGGTGAAGCAA--TAGTGGAG-  543
             ||| |||||||| ||| |||| |||||||||||     |||  |  |||  |  | ||| 
Sbjct  3692  GGCCAATAGCCCTACCTTGTGCCAAAAGTTTGTGGCCATGGCTATACAAACTGTTAGAGA  3751

Query  544   -ACTAGAAGACAGTTCCCTTCTGTTTACATCATTCATTATATGGATGACATTCTGTTGGC  602
              ||| | | |||           | |||||||| ||||| |||||||| |||||  | | 
Sbjct  3752  TACTTGGAAACA---------AATATACATCATACATTACATGGATGATATTCTCCTAG-  3801

Query  603   CTGCAAACAGGAAGGA----ATGTTGTTGGCTTGCTTTGCAAACATAAAAGAGAACCTTT  658
             |||  | || || |||    | ||| ||    || |||||| |  | ||||| ||  |  
Sbjct  3802  CTG-GAGCA-GATGGACAACAAGTT-TTACAATGTTTTGCACAACTTAAAGAAAAGTTAG  3858

Query  659   TTACCGCAGGCCTTGTTATTGCTCCTGAAAAAATTCAAAGGAGTGAGCCTTATGCCTATT  718
             |||  || || ||    || || || |||||| | |||      || || ||| | || |
Sbjct  3859  TTATAGCTGGACTGCACATAGCCCCAGAAAAACTCCAACTCCACGACCCCTATACGTACT  3918

Query  719   TAGGTTTTCAGTTATTCACTCAGTACTTTGCTCCACAAAAAATAGAGCTCAGAAAAGATC  778
             |||| |||||||||      |   |  || |  | ||||||   |   |  | |||||  
Sbjct  3919  TAGGATTTCAGTTAAATGGGCCTAAAATTACCACCCAAAAAGCTGTTATTCGTAAAGACA  3978

Query  779   ACCTAAAATCTCTTAATGATTTTCAAAAATTGTTGGGGGACATTAATTGGCTGCGTCCTT  838
             |  || || | || |||||||  |||||| | || || || ||||||||||| || || |
Sbjct  3979  AATTACAAACACTCAATGATTACCAAAAACTTTTAGGAGATATTAATTGGCTTCGGCCAT  4038

Query  839   CTTTGGGCTTAACTACTGGAGACCTGAAACCGCTATTTGAGATTCTAAAAGGGGATTCTG  898
                |     | ||||| ||||| || | |||  ||||||| || || ||||| ||  || 
Sbjct  4039  ACCTAAAACTCACTACAGGAGATCTAAGACCCTTATTTGACATCCTCAAAGGAGACCCTA  4098

Query  899   ATCCAACTTCCCC  911
             | || | ||| ||
Sbjct  4099  ACCCTAATTCTCC  4111


 Score = 144 bits (159),  Expect = 2e-32
 Identities = 551/848 (65%), Gaps = 38/848 (4%)
 Strand=Plus/Plus

Query  1679  TTTACATTGGTCATATTAGAGCTCACTCTAATCTTCCAGGTCCCTTAGCAGCCGGTAATC  1738
             |||||||||| ||| |||||||||| |||   || || || ||  ||||    || || |
Sbjct  4873  TTTACATTGGACATGTTAGAGCTCATTCTGGACTACCTGGACCTATAGCCCAAGGCAACC  4932

Query  1739  AAGCTGCAGATTCTGCCACACAGCTTATTGCCTTAACTCA-AATAG--------AAAAGG  1789
             ||   || |||   || ||  |   ||| ||||| | ||  ||||         |||| |
Sbjct  4933  AATTAGCTGATCTAGCAACCAAAACTATAGCCTTTAATCTCAATACGAATCTCCAAAACG  4992

Query  1790  CACAAAAGGCTCATAGCCTACATCATTTAAACAGCCAGAGCCTCAGATTGCAATATAAAA  1849
             ||||| |  |||||    |||| ||  | |||   || |  || ||| |    | |||||
Sbjct  4993  CACAAGATACTCATGCTTTACACCACCTCAACGCTCAAACACTAAGACTCATGTTTAAAA  5052

Query  1850  TCCCCAGAGAAGCTGCGCGGCAGATAGTAAAACAATGTCCTGATTGT-TCACATTTACAG  1908
             | || ||||||   ||  | || ||  | |||||||| ||    ||| | || | | || 
Sbjct  5053  TACCTAGAGAACAAGCCAGACAAATTATTAAACAATGCCCAACATGTGTTACCTATTCA-  5111

Query  1909  CCTGTACCTCATTATGGAGTTAATCCTCGAGGCCTGCGCCCCAATGATCTCTGGCAAATG  1968
             || || || |||   |||||||| ||| |||| ||    |||||    || |||||||||
Sbjct  5112  CCAGTTCCACATCTAGGAGTTAACCCTAGAGGACTCTTACCCAACATGCTTTGGCAAATG  5171

Query  1969  GATGTAACTCATATACCGGAGTTTGGAAAATTAAAATATGTCCATGTCGCCATAGATACG  2028
             ||| | || ||     | || |||   || ||||||||  |||||||  | || ||||| 
Sbjct  5172  GATATTACACACTGTTCAGAATTTAACAACTTAAAATACATCCATGTGTCTATTGATACT  5231

Query  2029  TTCTCTGGCTTTGTGGTAGCTACAGTTCAATCAGGAGAAGCTACGTCTCATGTCATTAGA  2088
             |||   || ||| |  |||||||  | ||| | ||||| || ||    ||||| | ||| 
Sbjct  5232  TTCAGCGGATTTATTTTAGCTACTCTCCAAACCGGAGAGGCCACAAAACATGTTA-TAGC  5290

Query  2089  CATTGTCTTGC--CGCTTTTGCCATGATTGGAACTCCTAAAAAACTTAAAACAGACAATG  2146
             |  | || | |   |||| | ||||  | ||| | || | | || | |||||||| ||||
Sbjct  5291  CCATCTCCTTCATTGCTTCT-CCATCCTAGGACCACCCAGACAATTAAAAACAGATAATG  5349

Query  2147  GCTCAGGTTATACCAGCAAAAAATTTGC-CTTGTTTTGCCAACAATTTTTCATTAATCAT  2205
             |  | || ||||||  ||   ||||| | |   || |||  | || |    ||||| |||
Sbjct  5350  GTCCCGGATATACC-TCACGCAATTTTCACGATTTCTGCTCAAAACTCAATATTAAACAT  5408

Query  2206  GTTACTGGCATTCCTTACAATCCACAGGGGCAAGGGATTGTTGAACGCACTCATGGCACA  2265
                || || || ||||||||||| || || ||||| || || |||||  |||||    | 
Sbjct  5409  ACCACAGGAATACCTTACAATCCTCAAGGTCAAGGAATAGTAGAACGAGCTCATTTATCT  5468

Query  2266  TTaaaaaatattttacaaaaaataaaaaaGGGGGAGTTATATCCCCTGAC-----GC-CC  2319
              ||||||  |   |  | |||||||||||||| || |  ||  |||| ||     || ||
Sbjct  5469  CTAAAAACCACCATTGATAAAATAAAAAAGGGAGAATGGTA--CCCT-ACAAAGGGCACC  5525

Query  2320  CATAATTAC---CTGTCTCATTCTCTCTTTATTCAAAATTTTTTGACCTTGGATGCCCAT  2376
             | ||   ||   ||   |||| | |||||||||| ||||||||| |  ||||| |  || 
Sbjct  5526  CCTAGGAACATTCTTAATCATGCACTCTTTATTCTAAATTTTTTAAATTTGGACGATCAG  5585

Query  2377  GGTAAGAGTGCTGCAGAGCGCTTTTGGCAT-----CCTTCCACTGCCACTCAGGCTTTGT  2431
             |||||    || || || ||||||||||||     ||    |   | ||||  ||| || 
Sbjct  5586  GGTAAATCAGCAGCTGACCGCTTTTGGCATAGCGACCCCAAAAAACAACTC--GCTATGG  5643

Query  2432  TCAAATGGAAAGACCCACTTACA-GGCTCTTGGCAAGGCCCAGATCCAGTCCTCATATGG  2490
             ||||||||||||||||  ||| |   ||| ||| | ||||| || |||||  | ||||||
Sbjct  5644  TCAAATGGAAAGACCC-TTTAGATAACTCATGGAATGGCCCCGACCCAGTGTTAATATGG  5702

Query  2491  GGCCGAGG  2498
             ||| ||||
Sbjct  5703  GGCAGAGG  5710


>NC_027117.1 Desmodus rotundus endogenous retrovirus isolate 824, 
complete genome
Length=10485

 Score = 203 bits (224),  Expect = 2e-50
 Identities = 325/461 (70%), Gaps = 12/461 (3%)
 Strand=Plus/Plus

Query  72    AATAATTTGGAAAACAGATACACCTGTGTGGATAGATCAATGGCCCCTTACGCAGGAAAA  131
             |||| | |||||| | | |   ||||| ||| | ||||||||||||||||| ||||||||
Sbjct  4541  AATATTATGGAAATCCGCTGACCCTGTATGGGTTGATCAATGGCCCCTTACTCAGGAAAA  4600

Query  132   GATATCGGCCGCACAAGCGCTTGTACAGGAGCAGCTTGAGAAAGGCCATGTGGTTGAG--  189
              |     || ||     || | || ||||| ||||||| |  ||| ||  |   ||||  
Sbjct  4601  AACCCTCGCTGCTATTACGTTAGTGCAGGAACAGCTTGCGGCAGGGCACAT---TGAGCC  4657

Query  190   -TCTACCTCCCCCTGGAATTCACCTATTTTTGTAATCAAAAAGAAGTCTGGAAAATGGAG  248
              ||||  ||||| |||||| | ||||||||  | ||||||||||| |||||||||||| |
Sbjct  4658  TTCTAATTCCCCTTGGAATACCCCTATTTTCATCATCAAAAAGAAATCTGGAAAATGGCG  4717

Query  249   GTTGTTACAAGATTTGAGAAAGGTTAATGAAACTATGGAGATTATGGGCGCCCTGCAGCC  308
               |  | |||||| | |||   || ||| ||| |||||     ||||| ||||| |||||
Sbjct  4718  TCTTCTGCAAGATCTCAGAGCCGTCAATAAAATTATGGTCCCCATGGGAGCCCTACAGCC  4777

Query  309   AGGGTTGCCTCATCCTTCTGCCATTCCTAAGGATACTTATAAGATAGTGCTGGATTTAAA  368
              ||  | |||   |||  ||||||||||    ||  ||| || || ||  | ||||||||
Sbjct  4778  TGGTCTCCCTTCACCTGTTGCCATTCCTGCCAATTATTACAAAATTGTCATAGATTTAAA  4837

Query  369   AGATTGTTTTTATAATATATTGCTTCATCCCCAAGATTGTAAAAGATTTGCTTTCA--GT  426
             ||| || |||| ||  ||    ||||| ||  ||||  |       || || ||||  ||
Sbjct  4838  AGACTGCTTTTTTACCATTCCTCTTCACCCTGAAGACAGACCCTACTTCGCCTTCAGCGT  4897

Query  427   ATCCCAAGTCCGAATTTCCAAGAGCCC-ATGAAACGGTATCAGTGGCAGGTTCTTCCTCA  485
               | ||| ||  ||||||||| ||||| |||   || || |||||| |||| || || ||
Sbjct  4898  TCCTCAAATC--AATTTCCAA-AGCCCTATGCCTCGTTACCAGTGGAAGGTACTGCCCCA  4954

Query  486   GGGCATGGCAAATAGCCCCACCCTGTGTCAAAAGTTTGTTG  526
             ||||||||| || ||||||||| ||||||||||||||||||
Sbjct  4955  GGGCATGGCCAACAGCCCCACCTTGTGTCAAAAGTTTGTTG  4995


 Score = 126 bits (139),  Expect = 4e-27
 Identities = 318/471 (68%), Gaps = 17/471 (4%)
 Strand=Plus/Plus

Query  1790  CACAAAAGGCTCATAGCCTACATCATTTAAACAGCCAGAGCCTCAGATTGCAATATAAAA  1849
             |||| ||| | |||| | | || ||||||||   ||| | |||  |  | |  |||||||
Sbjct  6290  CACACAAGCC-CATACCTTGCACCATTTAAATGCCCATACCCTTCGCCTTCTTTATAAAA  6348

Query  1850  TCCCCAGAGAAGCTGCGCGGCAGATAGTAAAACAATGTCCTGATTGT-TCACATTTACAG  1908
             || | |||||    ||  || | || || |||   |||||| ||||| | || |   |||
Sbjct  6349  TCACTAGAGACCAAGCTAGGGACATCGTTAAAGCTTGTCCTCATTGTATAACCT---CAG  6405

Query  1909  CC--TGTACCTCATTATGGAGTTAATCCTCGAGGCCTGCGCCCCAATGATCTCTGGCAAA  1966
             ||  ||| |||||||  || |||||||| || |||||    ||||||| | | |||||||
Sbjct  6406  CCCCTGTGCCTCATTTAGGCGTTAATCCCCGTGGCCTTATACCCAATGCTATATGGCAAA  6465

Query  1967  TGGATGTAACTCATATACCGGAGTTTGGAAAATTAAAATATGTCCATGTCGCCATAGATA  2026
             ||||| | || ||  |  | |  ||||| ||   ||||| | | |||||  |  | ||||
Sbjct  6466  TGGATATTACCCACTTTGCCGCTTTTGGGAAGCAAAAATTTATTCATGTTACAGTTGATA  6525

Query  2027  CGTTCTCTGGCTTTGTGGTAGCTACAGTTCAATCAGGAGAAGCTACGTCTCATGTCATTA  2086
             | ||   ||| ||  | |  || |||   ||| ||||||||||  |     |||| ||  
Sbjct  6526  CTTTTAGTGGATTCATAGCTGCCACACCCCAAACAGGAGAAGCGTCAAAAAATGTAATCT  6585

Query  2087  GACAT-TGTCTTGCCGCTTTT--GCCATGATTGGAACTCCTAAAAAACTTAAAACAGACA  2143
               ||| ||     | ||||||  ||| ||   | ||  || | |  | |||||||||| |
Sbjct  6586  CTCATATGATCCACTGCTTTTCCGCCTTGG--GCAAGCCCCACACCA-TTAAAACAGATA  6642

Query  2144  ATGGCTCAGGTTATACCAGCAAAAAATTTGCCTTG--TTTTGCCAACAATTTTTCATTAA  2201
             ||||| | || ||||| || ||||||||| ||  |  |||||||||||| ||   |||||
Sbjct  6643  ATGGCCCTGGCTATAC-AGGAAAAAATTT-CCAAGCCTTTTGCCAACAACTTCAAATTAA  6700

Query  2202  TCATGTTACTGGCATTCCTTACAATCCACAGGGGCAAGGGATTGTTGAACG  2252
              ||| ||||||| || ||||| ||||| || || ||||| || || || ||
Sbjct  6701  GCATATTACTGGAATCCCTTATAATCCTCAAGGACAAGGTATAGTAGAGCG  6751


 Score = 50.0 bits (54),  Expect = 3e-04
 Identities = 153/232 (66%), Gaps = 10/232 (4%)
 Strand=Plus/Plus

Query  676   ATTGCTCCTGAAAAAATTCAAAGGAGTGAGCCTTATGCCTATTTAGGTTTTCAGTTAT-T  734
             || |||||||| ||| | ||||    ||| || ||| ||||| |||| ||| |  ||| |
Sbjct  5145  ATCGCTCCTGATAAAGTGCAAACATCTGATCCATATTCCTATCTAGGGTTTGAACTATGT  5204

Query  735   CACTCA---GTACTTTGCTCCACAAAAAATAGAGCTCAGAAAAGATCACCTAAAATCTCT  791
             |||  |   ||||||  | ||   |    ||   |||||||  ||| |  ||||| | ||
Sbjct  5205  CACCAACAAGTACTTACCCCCCGCA----TATCCCTCAGAACTGATAATTTAAAAACACT  5260

Query  792   TAATGATTTTCAAAAATTGTTGGGGGACATTAATTGGCTGCGTCC-TTCTTTGGGCTTAA  850
              ||||||||||||||  |  | || ||| || | ||||| || || | |||   || || 
Sbjct  5261  CAATGATTTTCAAAAGCTTCTTGGAGACGTTCAGTGGCTCCGGCCATACTTAAAGC-TAC  5319

Query  851   CTACTGGAGACCTGAAACCGCTATTTGAGATTCTAAAAGGGGATTCTGATCC  902
             | || | ||  ||    || ||   | | ||||||||||| || || |||||
Sbjct  5320  CCACAGAAGCGCTCCTCCCACTCAATAACATTCTAAAAGGAGACTCAGATCC  5371


 Score = 43.7 bits (47),  Expect = 0.042
 Identities = 43/56 (77%), Gaps = 0/56 (0%)
 Strand=Plus/Plus

Query  2443  GACCCACTTACAGGCTCTTGGCAAGGCCCAGATCCAGTCCTCATATGGGGCCGAGG  2498
             ||||| || ||   | | ||| | |||||||| || ||||||||||||||  ||||
Sbjct  6951  GACCCCCTCACTCACGCCTGGAAGGGCCCAGACCCCGTCCTCATATGGGGGAGAGG  7006


 Score = 35.6 bits (38),  Expect = 6.2
 Identities = 31/39 (79%), Gaps = 0/39 (0%)
 Strand=Plus/Plus

Query  568   TACATCATTCATTATATGGATGACATTCTGTTGGCCTGC  606
             || ||| | ||||||||||| || || || || ||||||
Sbjct  5037  TATATCCTCCATTATATGGACGATATCCTTTTAGCCTGC  5075


>KP175580.1 Desmodus rotundus endogenous retrovirus isolate 824, 
complete genome
Length=10485

 Score = 203 bits (224),  Expect = 2e-50
 Identities = 325/461 (70%), Gaps = 12/461 (3%)
 Strand=Plus/Plus

Query  72    AATAATTTGGAAAACAGATACACCTGTGTGGATAGATCAATGGCCCCTTACGCAGGAAAA  131
             |||| | |||||| | | |   ||||| ||| | ||||||||||||||||| ||||||||
Sbjct  4541  AATATTATGGAAATCCGCTGACCCTGTATGGGTTGATCAATGGCCCCTTACTCAGGAAAA  4600

Query  132   GATATCGGCCGCACAAGCGCTTGTACAGGAGCAGCTTGAGAAAGGCCATGTGGTTGAG--  189
              |     || ||     || | || ||||| ||||||| |  ||| ||  |   ||||  
Sbjct  4601  AACCCTCGCTGCTATTACGTTAGTGCAGGAACAGCTTGCGGCAGGGCACAT---TGAGCC  4657

Query  190   -TCTACCTCCCCCTGGAATTCACCTATTTTTGTAATCAAAAAGAAGTCTGGAAAATGGAG  248
              ||||  ||||| |||||| | ||||||||  | ||||||||||| |||||||||||| |
Sbjct  4658  TTCTAATTCCCCTTGGAATACCCCTATTTTCATCATCAAAAAGAAATCTGGAAAATGGCG  4717

Query  249   GTTGTTACAAGATTTGAGAAAGGTTAATGAAACTATGGAGATTATGGGCGCCCTGCAGCC  308
               |  | |||||| | |||   || ||| ||| |||||     ||||| ||||| |||||
Sbjct  4718  TCTTCTGCAAGATCTCAGAGCCGTCAATAAAATTATGGTCCCCATGGGAGCCCTACAGCC  4777

Query  309   AGGGTTGCCTCATCCTTCTGCCATTCCTAAGGATACTTATAAGATAGTGCTGGATTTAAA  368
              ||  | |||   |||  ||||||||||    ||  ||| || || ||  | ||||||||
Sbjct  4778  TGGTCTCCCTTCACCTGTTGCCATTCCTGCCAATTATTACAAAATTGTCATAGATTTAAA  4837

Query  369   AGATTGTTTTTATAATATATTGCTTCATCCCCAAGATTGTAAAAGATTTGCTTTCA--GT  426
             ||| || |||| ||  ||    ||||| ||  ||||  |       || || ||||  ||
Sbjct  4838  AGACTGCTTTTTTACCATTCCTCTTCACCCTGAAGACAGACCCTACTTCGCCTTCAGCGT  4897

Query  427   ATCCCAAGTCCGAATTTCCAAGAGCCC-ATGAAACGGTATCAGTGGCAGGTTCTTCCTCA  485
               | ||| ||  ||||||||| ||||| |||   || || |||||| |||| || || ||
Sbjct  4898  TCCTCAAATC--AATTTCCAA-AGCCCTATGCCTCGTTACCAGTGGAAGGTACTGCCCCA  4954

Query  486   GGGCATGGCAAATAGCCCCACCCTGTGTCAAAAGTTTGTTG  526
             ||||||||| || ||||||||| ||||||||||||||||||
Sbjct  4955  GGGCATGGCCAACAGCCCCACCTTGTGTCAAAAGTTTGTTG  4995


 Score = 126 bits (139),  Expect = 4e-27
 Identities = 318/471 (68%), Gaps = 17/471 (4%)
 Strand=Plus/Plus

Query  1790  CACAAAAGGCTCATAGCCTACATCATTTAAACAGCCAGAGCCTCAGATTGCAATATAAAA  1849
             |||| ||| | |||| | | || ||||||||   ||| | |||  |  | |  |||||||
Sbjct  6290  CACACAAGCC-CATACCTTGCACCATTTAAATGCCCATACCCTTCGCCTTCTTTATAAAA  6348

Query  1850  TCCCCAGAGAAGCTGCGCGGCAGATAGTAAAACAATGTCCTGATTGT-TCACATTTACAG  1908
             || | |||||    ||  || | || || |||   |||||| ||||| | || |   |||
Sbjct  6349  TCACTAGAGACCAAGCTAGGGACATCGTTAAAGCTTGTCCTCATTGTATAACCT---CAG  6405

Query  1909  CC--TGTACCTCATTATGGAGTTAATCCTCGAGGCCTGCGCCCCAATGATCTCTGGCAAA  1966
             ||  ||| |||||||  || |||||||| || |||||    ||||||| | | |||||||
Sbjct  6406  CCCCTGTGCCTCATTTAGGCGTTAATCCCCGTGGCCTTATACCCAATGCTATATGGCAAA  6465

Query  1967  TGGATGTAACTCATATACCGGAGTTTGGAAAATTAAAATATGTCCATGTCGCCATAGATA  2026
             ||||| | || ||  |  | |  ||||| ||   ||||| | | |||||  |  | ||||
Sbjct  6466  TGGATATTACCCACTTTGCCGCTTTTGGGAAGCAAAAATTTATTCATGTTACAGTTGATA  6525

Query  2027  CGTTCTCTGGCTTTGTGGTAGCTACAGTTCAATCAGGAGAAGCTACGTCTCATGTCATTA  2086
             | ||   ||| ||  | |  || |||   ||| ||||||||||  |     |||| ||  
Sbjct  6526  CTTTTAGTGGATTCATAGCTGCCACACCCCAAACAGGAGAAGCGTCAAAAAATGTAATCT  6585

Query  2087  GACAT-TGTCTTGCCGCTTTT--GCCATGATTGGAACTCCTAAAAAACTTAAAACAGACA  2143
               ||| ||     | ||||||  ||| ||   | ||  || | |  | |||||||||| |
Sbjct  6586  CTCATATGATCCACTGCTTTTCCGCCTTGG--GCAAGCCCCACACCA-TTAAAACAGATA  6642

Query  2144  ATGGCTCAGGTTATACCAGCAAAAAATTTGCCTTG--TTTTGCCAACAATTTTTCATTAA  2201
             ||||| | || ||||| || ||||||||| ||  |  |||||||||||| ||   |||||
Sbjct  6643  ATGGCCCTGGCTATAC-AGGAAAAAATTT-CCAAGCCTTTTGCCAACAACTTCAAATTAA  6700

Query  2202  TCATGTTACTGGCATTCCTTACAATCCACAGGGGCAAGGGATTGTTGAACG  2252
              ||| ||||||| || ||||| ||||| || || ||||| || || || ||
Sbjct  6701  GCATATTACTGGAATCCCTTATAATCCTCAAGGACAAGGTATAGTAGAGCG  6751


 Score = 50.0 bits (54),  Expect = 3e-04
 Identities = 153/232 (66%), Gaps = 10/232 (4%)
 Strand=Plus/Plus

Query  676   ATTGCTCCTGAAAAAATTCAAAGGAGTGAGCCTTATGCCTATTTAGGTTTTCAGTTAT-T  734
             || |||||||| ||| | ||||    ||| || ||| ||||| |||| ||| |  ||| |
Sbjct  5145  ATCGCTCCTGATAAAGTGCAAACATCTGATCCATATTCCTATCTAGGGTTTGAACTATGT  5204

Query  735   CACTCA---GTACTTTGCTCCACAAAAAATAGAGCTCAGAAAAGATCACCTAAAATCTCT  791
             |||  |   ||||||  | ||   |    ||   |||||||  ||| |  ||||| | ||
Sbjct  5205  CACCAACAAGTACTTACCCCCCGCA----TATCCCTCAGAACTGATAATTTAAAAACACT  5260

Query  792   TAATGATTTTCAAAAATTGTTGGGGGACATTAATTGGCTGCGTCC-TTCTTTGGGCTTAA  850
              ||||||||||||||  |  | || ||| || | ||||| || || | |||   || || 
Sbjct  5261  CAATGATTTTCAAAAGCTTCTTGGAGACGTTCAGTGGCTCCGGCCATACTTAAAGC-TAC  5319

Query  851   CTACTGGAGACCTGAAACCGCTATTTGAGATTCTAAAAGGGGATTCTGATCC  902
             | || | ||  ||    || ||   | | ||||||||||| || || |||||
Sbjct  5320  CCACAGAAGCGCTCCTCCCACTCAATAACATTCTAAAAGGAGACTCAGATCC  5371


 Score = 43.7 bits (47),  Expect = 0.042
 Identities = 43/56 (77%), Gaps = 0/56 (0%)
 Strand=Plus/Plus

Query  2443  GACCCACTTACAGGCTCTTGGCAAGGCCCAGATCCAGTCCTCATATGGGGCCGAGG  2498
             ||||| || ||   | | ||| | |||||||| || ||||||||||||||  ||||
Sbjct  6951  GACCCCCTCACTCACGCCTGGAAGGGCCCAGACCCCGTCCTCATATGGGGGAGAGG  7006


 Score = 35.6 bits (38),  Expect = 6.2
 Identities = 31/39 (79%), Gaps = 0/39 (0%)
 Strand=Plus/Plus

Query  568   TACATCATTCATTATATGGATGACATTCTGTTGGCCTGC  606
             || ||| | ||||||||||| || || || || ||||||
Sbjct  5037  TATATCCTCCATTATATGGACGATATCCTTTTAGCCTGC  5075


>NC_031326.1 Simian retrovirus 8 strain SRV8/SUZ/2012, complete 
genome
Length=8126

 Score = 201 bits (222),  Expect = 7e-50
 Identities = 556/838 (66%), Gaps = 26/838 (3%)
 Strand=Plus/Plus

Query  93    ACCTGTGTGGATAGATCAATGGCCCCTTACGCAG-GAAAAGATATCGGCCGCACAAGCGC  151
             ||| || ||| | ||||| |||||  | || ||| |||||  |  | ||||| |||  | 
Sbjct  3293  ACCCGTTTGGGTTGATCAGTGGCCATTAAC-CAGTGAAAAACTTACCGCCGCCCAACAGT  3351

Query  152   TTGTACAGGAGCAGCTTGAGAAAGGCCATGTGGTTGAGTCTACCTCCCCCTGGAATTCAC  211
             | || || || ||  | | |   || || ||  | ||   || ||||||||||||| |||
Sbjct  3352  TAGTGCAAGAACAATTAGCGGCGGGACACGTTATAGAAAGTAACTCCCCCTGGAATACAC  3411

Query  212   CTATTTTTGTAATCAAAAAGAAGTCTGGAAAATGGAGGTTGTTACAAGATTTGAGAAAGG  271
             | || ||||| || |||||||| |||||||| |||||  |  | || || || |||   |
Sbjct  3412  CCATATTTGTTATAAAAAAGAAATCTGGAAAGTGGAGACTTCTTCAGGACTTAAGAGCTG  3471

Query  272   TTAATGAAACTATGGAGATT-ATGGGCGCCCTGCAGCCAGGGTTGCCTCATCCTTCTGCC  330
             ||||||  |||||| | ||| ||||| || || || || || || ||    ||    |||
Sbjct  3472  TTAATGCCACTATG-ATATTGATGGGAGCTCTACAACCTGGATTACCCTCGCCGGTAGCC  3530

Query  331   ATTCCTAAGGATACTTATAAGATAGTGCTGGATTTAAAAGATTGTTTTTATAATATATTG  390
             || ||| |  ||  |   || ||  |  | ||| | ||||| |||||||  |  ||    
Sbjct  3531  ATCCCTCACAATTTTCTCAAAATTATTATTGATCTCAAAGACTGTTTTTTCACCATTCCT  3590

Query  391   CTTCATCCCCAAGATTGTAAAAGATTTGCTTTCAGTATCCCAAGTCC--GAATTTCCAAG  448
             ||||||||  | ||    ||||||||||| || ||| | |||  |||   |||||  |||
Sbjct  3591  CTTCATCCTAATGACCAAAAAAGATTTGCCTTTAGTTTACCA--TCCATAAATTTTAAAG  3648

Query  449   AGCCCATGAAACGGTATCAGTGGCAGGTTCTTCCTCAGGGCATGGCAAATAGCCCCACCC  508
             | || |||||||| ||||||||| | ||| | || || || ||||| || ||||||||| 
Sbjct  3649  AACCTATGAAACGCTATCAGTGGAAAGTTTTGCCCCAAGGTATGGCCAACAGCCCCACCT  3708

Query  509   TGTGTCAAAAGTTTGTTGGTGAAGCAAT-AGTGGAGACTAGAAGACAGTTCCCTTCTGTT  567
             |||| ||||| | ||||| || |||||| |||  |   |||||     |  ||     | 
Sbjct  3709  TGTGCCAAAAATATGTTGCTGCAGCAATCAGT-AACGTTAGAAATGCATGGCCACAGATG  3767

Query  568   TACATCATTCATTATATGGATGACATTCTGTTGGCCTGCAAACAGGAAGGA----ATGTT  623
             || ||  | |||||||||||||| |||||  | ||  ||  |   ||||||    | |||
Sbjct  3768  TATATTGTGCATTATATGGATGATATTCTCATAGCAGGCTCA---GAAGGACAACAAGTT  3824

Query  624   GTTGGCTTGCTTTGCAAACATAAAAGAGAACCTTTTTACCGCAGGCCTTGTTATTGCTCC  683
              |||   |||||| |  |  | |||||  ||||   ||  || ||  |   ||| |||||
Sbjct  3825  -TTGCAATGCTTTTCGCAACTCAAAGAACACCTAACTATGGCTGGATTACATATAGCTCC  3883

Query  684   TGAAAAAATTCAAAGGAGTGAGCCTTATGCCTATTTAGGTTTTCAGTT--ATTCACTCAG  741
              ||||| || ||       || || ||| | ||| ||||||||||  |  ||  ||  | 
Sbjct  3884  AGAAAAGATACAGTTACAAGATCCCTATACATATCTAGGTTTTCACATGAATGGACCTAA  3943

Query  742   TACTTTGCTCCA--CAAAAAATAGAGCTCAGAAAAGATCACCTAAAATCTCTTAATGATT  799
              |     | |||  ||||||  ||   |  | |||||  || || || ||||||||||||
Sbjct  3944  GA----TCACCAACCAAAAAGCAGTAATTCGTAAAGACAACTTACAAACTCTTAATGATT  3999

Query  800   TTCAAAAATTGTTGGGGGACATTAATTGGCTGCGTCCTTCTTTGGGCTTAACTACTGGAG  859
             | |||||| | || || || || |||||||| ||||| |  ||     | || || ||||
Sbjct  4000  TCCAAAAACTCTTAGGAGATATCAATTGGCTTCGTCCATACTTAAAACTCACCACAGGAG  4059

Query  860   ACCTGAAACCGCTATTTGAGATTCTAAAAGGGGATTCTGATCCAACTTCCCCTAGGTC  917
             || | |||||  ||||||| ||||| || || || ||| | || | ||| ||||| ||
Sbjct  4060  ACTTAAAACCTTTATTTGATATTCTCAAGGGAGACTCTAACCCCAATTCTCCTAGATC  4117


 Score = 186 bits (205),  Expect = 5e-45
 Identities = 401/591 (68%), Gaps = 23/591 (4%)
 Strand=Plus/Plus

Query  1924  GGAGTTAATCCTCGAGGCCTGCGCCCCAATGATCTCTGGCAAATGGATGTAACTCATATA  1983
             ||||| |||||| | ||  |   ||| |||   ||||||||||||||||| ||||||   
Sbjct  5127  GGAGTCAATCCTAGGGGATTATTCCCTAATATGCTCTGGCAAATGGATGTCACTCATTAT  5186

Query  1984  CCGGAGTTTGGAAAATTAAAATATGTCCATGTCGCCATAGATACGTTCTCTGGCTTTGTG  2043
              | || ||||| ||| |||||||| |||||||  | ||||| |||||   ||||||  | 
Sbjct  5187  TCAGAATTTGGTAAACTAAAATATATCCATGTATCTATAGACACGTTTAGTGGCTTCATA  5246

Query  2044  GTAGCTACAGTTCAATCAGGAGAAGCTACGTCTCATGTCATTAGACATTGTCT-TGCCGC  2102
              |||| ||  | ||| | ||||| ||| |    || |||||   ||| |  ||   | ||
Sbjct  5247  CTAGCCACCCTGCAAACTGGAGAGGCTGCAAAACAAGTCATAGCACACTTACTCCACTGC  5306

Query  2103  TTTTGCCATGATTGGAACTCCTAAAAAACTTAAAACAGACAATGGCTCAGGTTATACCAG  2162
             || | | || |||||| | || ||| | |||||||||||||||||| | || || |||  
Sbjct  5307  TTCT-CTATAATTGGACCCCCCAAACACCTTAAAACAGACAATGGCCCTGGATACACCTC  5365

Query  2163  CAAAAAATTT---GCCTTGTTTTGCCAACAATTTTTCATTAATCATGTTACTGGCATTCC  2219
             |||||  |||   | ||| | ||  | || |||    ||||| |||  ||| || |||||
Sbjct  5366  CAAAACTTTTCAAGACTTTTGTT--CTAC-ATTACAAATTAAACATACTACCGGTATTCC  5422

Query  2220  TTACAATCCACAGGGGCAAGGGATTGTTGAACGCACTCATGGCACATTaaaaaatatttt  2279
              || || || || || ||||| ||||| ||| |  | |||    |  | || | ||   |
Sbjct  5423  CTATAACCCTCAAGGTCAAGGCATTGTCGAAAGAGCACATTTATCTCTTAAGACTACCAT  5482

Query  2280  acaaaaaataaaaaaGGGGGAGTTATATCCCCTGACG-----CCCCATAATTA-CCTGTC  2333
               |||||||||||||||| || |  ||||||   | |     ||||| || ||  ||   
Sbjct  5483  TGAAAAAATAAAAAAGGGAGAATGGTATCCCACAAAGGGCACCCCCAGAAATATTCTCAA  5542

Query  2334  TCATTCTCTCTTTATTCAAAATTTTTTGACCTTGGATGCCCATGGTAAGAGTGCTGCAGA  2393
             |||| |||||||||||   ||||||||||  || ||||  || |||||    || || ||
Sbjct  5543  TCATGCTCTCTTTATTTTGAATTTTTTGAATTTAGATGATCAAGGTAAATCAGCAGCCGA  5602

Query  2394  GCGCTTTTGGCATCCTTCCACTGCCACTCA---GGCTTTGTTCAAATGGAAAGACCCACT  2450
              ||||||||||||  |  | |||| |  ||    ||| || |||||||||  ||||| ||
Sbjct  5603  TCGCTTTTGGCATAATGACCCTGCAAAACAAACCGCTATGGTCAAATGGAGGGACCCGCT  5662

Query  2451  TACAGGCTCT---TGGCAAGGCCCAGATCCAGTCCTCATATGGGGCCGAGG  2498
                || |  |   ||||| || || || || || || ||||||||  ||||
Sbjct  5663  ---AGACAATAAGTGGCATGGTCCTGACCCCGTGCTAATATGGGGTAGAGG  5710


>KU605777.1 Simian retrovirus 8 strain SRV8/SUZ/2012, complete 
genome
Length=8126

 Score = 201 bits (222),  Expect = 7e-50
 Identities = 556/838 (66%), Gaps = 26/838 (3%)
 Strand=Plus/Plus

Query  93    ACCTGTGTGGATAGATCAATGGCCCCTTACGCAG-GAAAAGATATCGGCCGCACAAGCGC  151
             ||| || ||| | ||||| |||||  | || ||| |||||  |  | ||||| |||  | 
Sbjct  3293  ACCCGTTTGGGTTGATCAGTGGCCATTAAC-CAGTGAAAAACTTACCGCCGCCCAACAGT  3351

Query  152   TTGTACAGGAGCAGCTTGAGAAAGGCCATGTGGTTGAGTCTACCTCCCCCTGGAATTCAC  211
             | || || || ||  | | |   || || ||  | ||   || ||||||||||||| |||
Sbjct  3352  TAGTGCAAGAACAATTAGCGGCGGGACACGTTATAGAAAGTAACTCCCCCTGGAATACAC  3411

Query  212   CTATTTTTGTAATCAAAAAGAAGTCTGGAAAATGGAGGTTGTTACAAGATTTGAGAAAGG  271
             | || ||||| || |||||||| |||||||| |||||  |  | || || || |||   |
Sbjct  3412  CCATATTTGTTATAAAAAAGAAATCTGGAAAGTGGAGACTTCTTCAGGACTTAAGAGCTG  3471

Query  272   TTAATGAAACTATGGAGATT-ATGGGCGCCCTGCAGCCAGGGTTGCCTCATCCTTCTGCC  330
             ||||||  |||||| | ||| ||||| || || || || || || ||    ||    |||
Sbjct  3472  TTAATGCCACTATG-ATATTGATGGGAGCTCTACAACCTGGATTACCCTCGCCGGTAGCC  3530

Query  331   ATTCCTAAGGATACTTATAAGATAGTGCTGGATTTAAAAGATTGTTTTTATAATATATTG  390
             || ||| |  ||  |   || ||  |  | ||| | ||||| |||||||  |  ||    
Sbjct  3531  ATCCCTCACAATTTTCTCAAAATTATTATTGATCTCAAAGACTGTTTTTTCACCATTCCT  3590

Query  391   CTTCATCCCCAAGATTGTAAAAGATTTGCTTTCAGTATCCCAAGTCC--GAATTTCCAAG  448
             ||||||||  | ||    ||||||||||| || ||| | |||  |||   |||||  |||
Sbjct  3591  CTTCATCCTAATGACCAAAAAAGATTTGCCTTTAGTTTACCA--TCCATAAATTTTAAAG  3648

Query  449   AGCCCATGAAACGGTATCAGTGGCAGGTTCTTCCTCAGGGCATGGCAAATAGCCCCACCC  508
             | || |||||||| ||||||||| | ||| | || || || ||||| || ||||||||| 
Sbjct  3649  AACCTATGAAACGCTATCAGTGGAAAGTTTTGCCCCAAGGTATGGCCAACAGCCCCACCT  3708

Query  509   TGTGTCAAAAGTTTGTTGGTGAAGCAAT-AGTGGAGACTAGAAGACAGTTCCCTTCTGTT  567
             |||| ||||| | ||||| || |||||| |||  |   |||||     |  ||     | 
Sbjct  3709  TGTGCCAAAAATATGTTGCTGCAGCAATCAGT-AACGTTAGAAATGCATGGCCACAGATG  3767

Query  568   TACATCATTCATTATATGGATGACATTCTGTTGGCCTGCAAACAGGAAGGA----ATGTT  623
             || ||  | |||||||||||||| |||||  | ||  ||  |   ||||||    | |||
Sbjct  3768  TATATTGTGCATTATATGGATGATATTCTCATAGCAGGCTCA---GAAGGACAACAAGTT  3824

Query  624   GTTGGCTTGCTTTGCAAACATAAAAGAGAACCTTTTTACCGCAGGCCTTGTTATTGCTCC  683
              |||   |||||| |  |  | |||||  ||||   ||  || ||  |   ||| |||||
Sbjct  3825  -TTGCAATGCTTTTCGCAACTCAAAGAACACCTAACTATGGCTGGATTACATATAGCTCC  3883

Query  684   TGAAAAAATTCAAAGGAGTGAGCCTTATGCCTATTTAGGTTTTCAGTT--ATTCACTCAG  741
              ||||| || ||       || || ||| | ||| ||||||||||  |  ||  ||  | 
Sbjct  3884  AGAAAAGATACAGTTACAAGATCCCTATACATATCTAGGTTTTCACATGAATGGACCTAA  3943

Query  742   TACTTTGCTCCA--CAAAAAATAGAGCTCAGAAAAGATCACCTAAAATCTCTTAATGATT  799
              |     | |||  ||||||  ||   |  | |||||  || || || ||||||||||||
Sbjct  3944  GA----TCACCAACCAAAAAGCAGTAATTCGTAAAGACAACTTACAAACTCTTAATGATT  3999

Query  800   TTCAAAAATTGTTGGGGGACATTAATTGGCTGCGTCCTTCTTTGGGCTTAACTACTGGAG  859
             | |||||| | || || || || |||||||| ||||| |  ||     | || || ||||
Sbjct  4000  TCCAAAAACTCTTAGGAGATATCAATTGGCTTCGTCCATACTTAAAACTCACCACAGGAG  4059

Query  860   ACCTGAAACCGCTATTTGAGATTCTAAAAGGGGATTCTGATCCAACTTCCCCTAGGTC  917
             || | |||||  ||||||| ||||| || || || ||| | || | ||| ||||| ||
Sbjct  4060  ACTTAAAACCTTTATTTGATATTCTCAAGGGAGACTCTAACCCCAATTCTCCTAGATC  4117


 Score = 186 bits (205),  Expect = 5e-45
 Identities = 401/591 (68%), Gaps = 23/591 (4%)
 Strand=Plus/Plus

Query  1924  GGAGTTAATCCTCGAGGCCTGCGCCCCAATGATCTCTGGCAAATGGATGTAACTCATATA  1983
             ||||| |||||| | ||  |   ||| |||   ||||||||||||||||| ||||||   
Sbjct  5127  GGAGTCAATCCTAGGGGATTATTCCCTAATATGCTCTGGCAAATGGATGTCACTCATTAT  5186

Query  1984  CCGGAGTTTGGAAAATTAAAATATGTCCATGTCGCCATAGATACGTTCTCTGGCTTTGTG  2043
              | || ||||| ||| |||||||| |||||||  | ||||| |||||   ||||||  | 
Sbjct  5187  TCAGAATTTGGTAAACTAAAATATATCCATGTATCTATAGACACGTTTAGTGGCTTCATA  5246

Query  2044  GTAGCTACAGTTCAATCAGGAGAAGCTACGTCTCATGTCATTAGACATTGTCT-TGCCGC  2102
              |||| ||  | ||| | ||||| ||| |    || |||||   ||| |  ||   | ||
Sbjct  5247  CTAGCCACCCTGCAAACTGGAGAGGCTGCAAAACAAGTCATAGCACACTTACTCCACTGC  5306

Query  2103  TTTTGCCATGATTGGAACTCCTAAAAAACTTAAAACAGACAATGGCTCAGGTTATACCAG  2162
             || | | || |||||| | || ||| | |||||||||||||||||| | || || |||  
Sbjct  5307  TTCT-CTATAATTGGACCCCCCAAACACCTTAAAACAGACAATGGCCCTGGATACACCTC  5365

Query  2163  CAAAAAATTT---GCCTTGTTTTGCCAACAATTTTTCATTAATCATGTTACTGGCATTCC  2219
             |||||  |||   | ||| | ||  | || |||    ||||| |||  ||| || |||||
Sbjct  5366  CAAAACTTTTCAAGACTTTTGTT--CTAC-ATTACAAATTAAACATACTACCGGTATTCC  5422

Query  2220  TTACAATCCACAGGGGCAAGGGATTGTTGAACGCACTCATGGCACATTaaaaaatatttt  2279
              || || || || || ||||| ||||| ||| |  | |||    |  | || | ||   |
Sbjct  5423  CTATAACCCTCAAGGTCAAGGCATTGTCGAAAGAGCACATTTATCTCTTAAGACTACCAT  5482

Query  2280  acaaaaaataaaaaaGGGGGAGTTATATCCCCTGACG-----CCCCATAATTA-CCTGTC  2333
               |||||||||||||||| || |  ||||||   | |     ||||| || ||  ||   
Sbjct  5483  TGAAAAAATAAAAAAGGGAGAATGGTATCCCACAAAGGGCACCCCCAGAAATATTCTCAA  5542

Query  2334  TCATTCTCTCTTTATTCAAAATTTTTTGACCTTGGATGCCCATGGTAAGAGTGCTGCAGA  2393
             |||| |||||||||||   ||||||||||  || ||||  || |||||    || || ||
Sbjct  5543  TCATGCTCTCTTTATTTTGAATTTTTTGAATTTAGATGATCAAGGTAAATCAGCAGCCGA  5602

Query  2394  GCGCTTTTGGCATCCTTCCACTGCCACTCA---GGCTTTGTTCAAATGGAAAGACCCACT  2450
              ||||||||||||  |  | |||| |  ||    ||| || |||||||||  ||||| ||
Sbjct  5603  TCGCTTTTGGCATAATGACCCTGCAAAACAAACCGCTATGGTCAAATGGAGGGACCCGCT  5662

Query  2451  TACAGGCTCT---TGGCAAGGCCCAGATCCAGTCCTCATATGGGGCCGAGG  2498
                || |  |   ||||| || || || || || || ||||||||  ||||
Sbjct  5663  ---AGACAATAAGTGGCATGGTCCTGACCCCGTGCTAATATGGGGTAGAGG  5710


>NC_001550.1 Mason-Pfizer monkey virus, complete genome
Length=8557

 Score = 173 bits (191),  Expect = 3e-41
 Identities = 497/747 (67%), Gaps = 37/747 (5%)
 Strand=Plus/Plus

Query  1789  GCACAAAAGGCTCATAGCCTACATCATTTAAACAGCCAGAGCCTCAGATTGCAATATAAA  1848
             || ||||| ||||||| | |||||||  | ||   |||||   | ||| |    | ||| 
Sbjct  4767  GCTCAAAATGCTCATACCTTACATCACCTCAATGCCCAGACTTTAAGACTTATGTTTAAC  4826

Query  1849  ATCCCCAGAGAAGCTGCGCGGCAGATAGTAAAACAATGTCCTGATTGTTCACATTTACAG  1908
             || || ||||||   ||  | || || || || |||||||||   |||  |  ||  |  
Sbjct  4827  ATTCCTAGAGAACAAGCTAGACAAATTGTTAAGCAATGTCCTATATGTGTAACTTATCTA  4886

Query  1909  CCTGTACCTCATTATGGAGTTAATCCTCGAGGCCTGCGCCCCA--ATGATCTCTGGCAAA  1966
             || || |||||||  |||||||||||| | ||  |    ||||  ||||  | |||||||
Sbjct  4887  CCAGTCCCTCATTTAGGAGTTAATCCTAGGGGATTATTTCCCAACATGA--TTTGGCAAA  4944

Query  1967  TGGATGTAACTCATATAC-CGGAGTTTGGAAAATTAAAATATGTCCATGTCGCCATAGAT  2025
             ||||||| || ||  ||| | || ||||| || ||||||||| | |||||  | ||||||
Sbjct  4945  TGGATGTTACACA-CTACTCAGAATTTGGCAATTTAAAATATATTCATGTATCTATAGAT  5003

Query  2026  ACGTTCTCTGGCTTTGTGGTAGCTACAGTTCAATCAGGAGAAGCTACGTCTCATGTCATT  2085
             || |||  ||| ||  |  | || ||  | ||| |||||||| ||||    |||||||| 
Sbjct  5004  ACATTCAGTGGATTCCTACTGGCCACTCTACAAACAGGAGAAACTACAAAACATGTCATA  5063

Query  2086  AGACATTGTCTTGCC---GCTTTTGCCATGATTGGAACTCCTAAAAAACTTAAAACAGAC  2142
             |  ||||  ||  ||   |||| | | || ||||||   |||||| || ||||||| || 
Sbjct  5064  ACCCATTTACT--CCATTGCTTCT-CTATTATTGGACTCCCTAAACAAATTAAAACGGAT  5120

Query  2143  AATGGCTCAGGTTATACCAGCAAAAAATTTGCCTTGTTTTGC-CAACAATTTTTCATTAA  2201
             || ||  | || || |||   ||||| |||      |||||| | || | ||   |||||
Sbjct  5121  AACGGTCCTGGATACACCTCTAAAAATTTTCAAGAATTTTGCTCCAC-ACTTCAAATTAA  5179

Query  2202  TCATGTTACTGGCATTCCTTACAATCCACAGGGGCAAGGGATTGTTGAA----CGCACTC  2257
              ||| ||||||| || || || || || || || ||||| || ||||||    | |||| 
Sbjct  5180  ACATATTACTGGAATCCCCTATAACCCCCAAGGCCAAGGAATAGTTGAAAGAGCCCACTT  5239

Query  2258  ATGGCACATTaaaa--aatattttacaaaaaataaaaaaGGGGGAGTTATATCCCCTGAC  2315
             ||  |   ||||||  |  |||    |||| |||||||||||||| |  || ||   || 
Sbjct  5240  ATCTC---TTAAAACCACCATT---GAAAAGATAAAAAAGGGGGAATGGTACCCTAGGAA  5293

Query  2316  G-----CCCCA-TAATTACCTGTCTCATTCTCTCTTTATTCAAAATTTTTTGACCTTGGA  2369
             |     |||||  ||   |||   |||| | |||||||||| ||||||||| |  || ||
Sbjct  5294  GGGTACCCCCAGGAACATCCTCAATCATGCACTCTTTATTCTAAATTTTTTAAATTTAGA  5353

Query  2370  TGCCCATGGTAAGAGTGCTGCAGAGCGCTTTTGGCATCCTTCCACTGCCACTCA---GGC  2426
             ||  ||   |||    || || || || |||||||||  |  | |    |  ||    ||
Sbjct  5354  TGATCAAAATAAATCAGCAGCTGATCGTTTTTGGCATAATAACCCCAAAAAACAATTTGC  5413

Query  2427  TTTGTTCAAATGGAAAGACCCACTTACAGGCT-CTTGGCAAGGCCCAGATCCAGTCCTCA  2485
               || | ||||||||||| ||| ||| |   | | ||||| ||||| ||||||||  | |
Sbjct  5414  CATGGTAAAATGGAAAGATCCA-TTAGATAATACATGGCATGGCCCCGATCCAGTGTTAA  5472

Query  2486  TATGGGGCCGAGGGCATGTTTGTGTTT  2512
             | |||||| ||||    || |||||||
Sbjct  5473  TTTGGGGCAGAGGTTCAGTCTGTGTTT  5499


 Score = 170 bits (188),  Expect = 1e-40
 Identities = 559/855 (65%), Gaps = 23/855 (3%)
 Strand=Plus/Plus

Query  79    TGGAAAACAGATACACCTGTGTGGATAGATCAATGGCCCCTTACGCAGGAAAAGATATCG  138
             |||||| ||||   |||||| ||| | ||||| |||||  | ||  | || ||  |  | 
Sbjct  3054  TGGAAATCAGACGAACCTGTCTGGGTTGATCAGTGGCCATTAACCAATGACAAACTTGCT  3113

Query  139   GCCGCACAAGCGCTTGTACAGGAGCAGCTTGAGAAAGGCCATGTGGTTGAGTCTACCTCC  198
             || || |||  | | || || || ||| | |||  ||| ||| |   |||   ||  || 
Sbjct  3114  GCTGCCCAACAGTTAGTGCAAGAACAGTTAGAGGCAGGACATATTACTGAAAGTAGTTCT  3173

Query  199   CCCTGGAATTCACCTATTTTTGTAATCAAAAAGAAGTCTGGAAAATGGAGGTTGTTACAA  258
             ||||||||  | || || ||||| || |||||||| ||||| ||||||||| | ||||||
Sbjct  3174  CCCTGGAACACTCCCATATTTGTTATAAAAAAGAAATCTGGTAAATGGAGGCTCTTACAA  3233

Query  259   GATTTGAGAAAGGTTAATGAAACTATGGAGATTATGGGCGCCCTGCAGCCAGGGTTGCCT  318
             |||||  ||   |||||||  |||||||   | ||||| ||  | || || || || || 
Sbjct  3234  GATTTACGAGCCGTTAATGCCACTATGGTATTAATGGGAGCTTTACAACCTGGATTACCC  3293

Query  319   CATCCTTCTGCCATTCC-TAAGGATACTTATAAGATAGTGCTGGATTTAAAAGATTGTTT  377
                ||    || || ||  |||| || |  ||| ||| |  | ||| | || ||||||||
Sbjct  3294  TCCCCGGTGGCTATCCCACAAGGGTA-TCTTAAAATAATTATTGATCTCAAGGATTGTTT  3352

Query  378   TTATAATATATTGCTTCATCCCCAAGATTGTAAAAGATTTGCTTTCAGTATCCCAAGTCC  437
              | |  |||    ||||||||    ||    ||||||||||| |||||  | |||    |
Sbjct  3353  CTTTTCTATTCCCCTTCATCCTAGTGACCAAAAAAGATTTGCCTTCAGCCTACCATCCAC  3412

Query  438   GAATTTCCAAGAGCCCATGAAACGGTATCAGTGGCAGGTTCTTCCTCAGGGCATGGCAAA  497
              |||||  |||| || ||| |||| | ||||||| ||||| | || || || ||||| ||
Sbjct  3413  AAATTTTAAAGAACCTATGCAACGTTTTCAGTGGAAGGTTTTACCACAAGGTATGGCCAA  3472

Query  498   TAGCCCCACCCTGTGTCAAAAGTTTGTTGGTGAAGCAATAGTGGAGACTAG--AAGACAG  555
              || || ||| | |||||||| | ||| |    ||| |||    ||  |||  | | | |
Sbjct  3473  CAGTCCTACCTTATGTCAAAAATATGTGGCCACAGCCATACATAAGGTTAGACATGCCTG  3532

Query  556   TTCCCTTCTGTTTACATCATTCATTATATGGATGACATTCTGTTGGCCTGCAAACA-GGA  614
                 |   ||  || || || ||||| ||||||||||| ||  | ||  | ||| | |||
Sbjct  3533  GAAACAAATG--TATATTATACATTACATGGATGACATCCTAATAGCTGGTAAAGATGGA  3590

Query  615   AGGAATGTTGTTGGCTTGCTTTG--CAA-ACATAAAAGAGAACCTTTTTACCGCA---GG  668
                 | ||| |||   |||||||  |||  || | |||||      || || |||   ||
Sbjct  3591  CAACAAGTT-TTGCAATGCTTTGATCAACTCAAACAAGAG------TTGACTGCAGCTGG  3643

Query  669   CCTTGTTATTGCTCCTGAAAAAATTCAAAGGAGTGAGCCTTATGCCTATTTAGG-TTTTC  727
               |   ||| || || |||||| |||||      || || ||  | |||||||| |||  
Sbjct  3644  GTTACATATAGCCCCAGAAAAAGTTCAATTACAAGATCCCTACACATATTTAGGATTTGA  3703

Query  728   AGTTATTCACTCAGTACTTTGCTCCACAAAAAATAGAGCTCAGAAAAGATCACCTAAAAT  787
             | ||| |   ||   |  |  ||   ||||||  ||   |  | |||||| |  || |  
Sbjct  3704  ACTTAAT-GGTCCTAAAATCACTAATCAAAAAGCAGTCATTCGTAAAGATAAATTACAGA  3762

Query  788   CTCTTAATGATTTTCAAAAATTGTTGGGGGACATTAATTGGCTGCGTCCTTCTTTGGGCT  847
             ||||||||||||| |||||| | || || ||||| ||||||||  | || | | |     
Sbjct  3763  CTCTTAATGATTTCCAAAAACTTTTAGGAGACATCAATTGGCTCAGACCATATCTAAAAC  3822

Query  848   TAACTACTGGAGACCTGAAACCGCTATTTGAGATTCTAAAAGGGGATTCTGATCCAACTT  907
             | |||||||||||| | |||||  |||| || |  || ||||| || ||||| || | ||
Sbjct  3823  TCACTACTGGAGACTTAAAACCCTTATTCGACACCCTTAAAGGAGACTCTGACCCCAATT  3882

Query  908   CCCCTAGGTCTCTTA  922
             ||| ||| || ||||
Sbjct  3883  CCCATAGATC-CTTA  3896


>AF033815.1 Mason-Pfizer monkey virus, complete genome
Length=8557

 Score = 173 bits (191),  Expect = 3e-41
 Identities = 497/747 (67%), Gaps = 37/747 (5%)
 Strand=Plus/Plus

Query  1789  GCACAAAAGGCTCATAGCCTACATCATTTAAACAGCCAGAGCCTCAGATTGCAATATAAA  1848
             || ||||| ||||||| | |||||||  | ||   |||||   | ||| |    | ||| 
Sbjct  4767  GCTCAAAATGCTCATACCTTACATCACCTCAATGCCCAGACTTTAAGACTTATGTTTAAC  4826

Query  1849  ATCCCCAGAGAAGCTGCGCGGCAGATAGTAAAACAATGTCCTGATTGTTCACATTTACAG  1908
             || || ||||||   ||  | || || || || |||||||||   |||  |  ||  |  
Sbjct  4827  ATTCCTAGAGAACAAGCTAGACAAATTGTTAAGCAATGTCCTATATGTGTAACTTATCTA  4886

Query  1909  CCTGTACCTCATTATGGAGTTAATCCTCGAGGCCTGCGCCCCA--ATGATCTCTGGCAAA  1966
             || || |||||||  |||||||||||| | ||  |    ||||  ||||  | |||||||
Sbjct  4887  CCAGTCCCTCATTTAGGAGTTAATCCTAGGGGATTATTTCCCAACATGA--TTTGGCAAA  4944

Query  1967  TGGATGTAACTCATATAC-CGGAGTTTGGAAAATTAAAATATGTCCATGTCGCCATAGAT  2025
             ||||||| || ||  ||| | || ||||| || ||||||||| | |||||  | ||||||
Sbjct  4945  TGGATGTTACACA-CTACTCAGAATTTGGCAATTTAAAATATATTCATGTATCTATAGAT  5003

Query  2026  ACGTTCTCTGGCTTTGTGGTAGCTACAGTTCAATCAGGAGAAGCTACGTCTCATGTCATT  2085
             || |||  ||| ||  |  | || ||  | ||| |||||||| ||||    |||||||| 
Sbjct  5004  ACATTCAGTGGATTCCTACTGGCCACTCTACAAACAGGAGAAACTACAAAACATGTCATA  5063

Query  2086  AGACATTGTCTTGCC---GCTTTTGCCATGATTGGAACTCCTAAAAAACTTAAAACAGAC  2142
             |  ||||  ||  ||   |||| | | || ||||||   |||||| || ||||||| || 
Sbjct  5064  ACCCATTTACT--CCATTGCTTCT-CTATTATTGGACTCCCTAAACAAATTAAAACGGAT  5120

Query  2143  AATGGCTCAGGTTATACCAGCAAAAAATTTGCCTTGTTTTGC-CAACAATTTTTCATTAA  2201
             || ||  | || || |||   ||||| |||      |||||| | || | ||   |||||
Sbjct  5121  AACGGTCCTGGATACACCTCTAAAAATTTTCAAGAATTTTGCTCCAC-ACTTCAAATTAA  5179

Query  2202  TCATGTTACTGGCATTCCTTACAATCCACAGGGGCAAGGGATTGTTGAA----CGCACTC  2257
              ||| ||||||| || || || || || || || ||||| || ||||||    | |||| 
Sbjct  5180  ACATATTACTGGAATCCCCTATAACCCCCAAGGCCAAGGAATAGTTGAAAGAGCCCACTT  5239

Query  2258  ATGGCACATTaaaa--aatattttacaaaaaataaaaaaGGGGGAGTTATATCCCCTGAC  2315
             ||  |   ||||||  |  |||    |||| |||||||||||||| |  || ||   || 
Sbjct  5240  ATCTC---TTAAAACCACCATT---GAAAAGATAAAAAAGGGGGAATGGTACCCTAGGAA  5293

Query  2316  G-----CCCCA-TAATTACCTGTCTCATTCTCTCTTTATTCAAAATTTTTTGACCTTGGA  2369
             |     |||||  ||   |||   |||| | |||||||||| ||||||||| |  || ||
Sbjct  5294  GGGTACCCCCAGGAACATCCTCAATCATGCACTCTTTATTCTAAATTTTTTAAATTTAGA  5353

Query  2370  TGCCCATGGTAAGAGTGCTGCAGAGCGCTTTTGGCATCCTTCCACTGCCACTCA---GGC  2426
             ||  ||   |||    || || || || |||||||||  |  | |    |  ||    ||
Sbjct  5354  TGATCAAAATAAATCAGCAGCTGATCGTTTTTGGCATAATAACCCCAAAAAACAATTTGC  5413

Query  2427  TTTGTTCAAATGGAAAGACCCACTTACAGGCT-CTTGGCAAGGCCCAGATCCAGTCCTCA  2485
               || | ||||||||||| ||| ||| |   | | ||||| ||||| ||||||||  | |
Sbjct  5414  CATGGTAAAATGGAAAGATCCA-TTAGATAATACATGGCATGGCCCCGATCCAGTGTTAA  5472

Query  2486  TATGGGGCCGAGGGCATGTTTGTGTTT  2512
             | |||||| ||||    || |||||||
Sbjct  5473  TTTGGGGCAGAGGTTCAGTCTGTGTTT  5499


 Score = 170 bits (188),  Expect = 1e-40
 Identities = 559/855 (65%), Gaps = 23/855 (3%)
 Strand=Plus/Plus

Query  79    TGGAAAACAGATACACCTGTGTGGATAGATCAATGGCCCCTTACGCAGGAAAAGATATCG  138
             |||||| ||||   |||||| ||| | ||||| |||||  | ||  | || ||  |  | 
Sbjct  3054  TGGAAATCAGACGAACCTGTCTGGGTTGATCAGTGGCCATTAACCAATGACAAACTTGCT  3113

Query  139   GCCGCACAAGCGCTTGTACAGGAGCAGCTTGAGAAAGGCCATGTGGTTGAGTCTACCTCC  198
             || || |||  | | || || || ||| | |||  ||| ||| |   |||   ||  || 
Sbjct  3114  GCTGCCCAACAGTTAGTGCAAGAACAGTTAGAGGCAGGACATATTACTGAAAGTAGTTCT  3173

Query  199   CCCTGGAATTCACCTATTTTTGTAATCAAAAAGAAGTCTGGAAAATGGAGGTTGTTACAA  258
             ||||||||  | || || ||||| || |||||||| ||||| ||||||||| | ||||||
Sbjct  3174  CCCTGGAACACTCCCATATTTGTTATAAAAAAGAAATCTGGTAAATGGAGGCTCTTACAA  3233

Query  259   GATTTGAGAAAGGTTAATGAAACTATGGAGATTATGGGCGCCCTGCAGCCAGGGTTGCCT  318
             |||||  ||   |||||||  |||||||   | ||||| ||  | || || || || || 
Sbjct  3234  GATTTACGAGCCGTTAATGCCACTATGGTATTAATGGGAGCTTTACAACCTGGATTACCC  3293

Query  319   CATCCTTCTGCCATTCC-TAAGGATACTTATAAGATAGTGCTGGATTTAAAAGATTGTTT  377
                ||    || || ||  |||| || |  ||| ||| |  | ||| | || ||||||||
Sbjct  3294  TCCCCGGTGGCTATCCCACAAGGGTA-TCTTAAAATAATTATTGATCTCAAGGATTGTTT  3352

Query  378   TTATAATATATTGCTTCATCCCCAAGATTGTAAAAGATTTGCTTTCAGTATCCCAAGTCC  437
              | |  |||    ||||||||    ||    ||||||||||| |||||  | |||    |
Sbjct  3353  CTTTTCTATTCCCCTTCATCCTAGTGACCAAAAAAGATTTGCCTTCAGCCTACCATCCAC  3412

Query  438   GAATTTCCAAGAGCCCATGAAACGGTATCAGTGGCAGGTTCTTCCTCAGGGCATGGCAAA  497
              |||||  |||| || ||| |||| | ||||||| ||||| | || || || ||||| ||
Sbjct  3413  AAATTTTAAAGAACCTATGCAACGTTTTCAGTGGAAGGTTTTACCACAAGGTATGGCCAA  3472

Query  498   TAGCCCCACCCTGTGTCAAAAGTTTGTTGGTGAAGCAATAGTGGAGACTAG--AAGACAG  555
              || || ||| | |||||||| | ||| |    ||| |||    ||  |||  | | | |
Sbjct  3473  CAGTCCTACCTTATGTCAAAAATATGTGGCCACAGCCATACATAAGGTTAGACATGCCTG  3532

Query  556   TTCCCTTCTGTTTACATCATTCATTATATGGATGACATTCTGTTGGCCTGCAAACA-GGA  614
                 |   ||  || || || ||||| ||||||||||| ||  | ||  | ||| | |||
Sbjct  3533  GAAACAAATG--TATATTATACATTACATGGATGACATCCTAATAGCTGGTAAAGATGGA  3590

Query  615   AGGAATGTTGTTGGCTTGCTTTG--CAA-ACATAAAAGAGAACCTTTTTACCGCA---GG  668
                 | ||| |||   |||||||  |||  || | |||||      || || |||   ||
Sbjct  3591  CAACAAGTT-TTGCAATGCTTTGATCAACTCAAACAAGAG------TTGACTGCAGCTGG  3643

Query  669   CCTTGTTATTGCTCCTGAAAAAATTCAAAGGAGTGAGCCTTATGCCTATTTAGG-TTTTC  727
               |   ||| || || |||||| |||||      || || ||  | |||||||| |||  
Sbjct  3644  GTTACATATAGCCCCAGAAAAAGTTCAATTACAAGATCCCTACACATATTTAGGATTTGA  3703

Query  728   AGTTATTCACTCAGTACTTTGCTCCACAAAAAATAGAGCTCAGAAAAGATCACCTAAAAT  787
             | ||| |   ||   |  |  ||   ||||||  ||   |  | |||||| |  || |  
Sbjct  3704  ACTTAAT-GGTCCTAAAATCACTAATCAAAAAGCAGTCATTCGTAAAGATAAATTACAGA  3762

Query  788   CTCTTAATGATTTTCAAAAATTGTTGGGGGACATTAATTGGCTGCGTCCTTCTTTGGGCT  847
             ||||||||||||| |||||| | || || ||||| ||||||||  | || | | |     
Sbjct  3763  CTCTTAATGATTTCCAAAAACTTTTAGGAGACATCAATTGGCTCAGACCATATCTAAAAC  3822

Query  848   TAACTACTGGAGACCTGAAACCGCTATTTGAGATTCTAAAAGGGGATTCTGATCCAACTT  907
             | |||||||||||| | |||||  |||| || |  || ||||| || ||||| || | ||
Sbjct  3823  TCACTACTGGAGACTTAAAACCCTTATTCGACACCCTTAAAGGAGACTCTGACCCCAATT  3882

Query  908   CCCCTAGGTCTCTTA  922
             ||| ||| || ||||
Sbjct  3883  CCCATAGATC-CTTA  3896


>NC_001503.1 Mouse mammary tumor virus, complete genome
Length=8805

 Score = 162 bits (179),  Expect = 6e-38
 Identities = 553/844 (66%), Gaps = 26/844 (3%)
 Strand=Plus/Plus

Query  72    AATAATTTGGAAAACAGATACACCTGTGTGGATAGATCAATGGCCCCTTACGCAGGAAAA  131
             ||||  ||||||  ||||    ||||| ||| |  |||||||||||||||  || |||||
Sbjct  2929  AATATCTTGGAAGTCAGACCAGCCTGTATGGCTTAATCAATGGCCCCTTAAACAAGAAAA  2988

Query  132   GATATCGGCCGCACAAGCGCTTGT-ACAGGAGCAGCTTGAGAAAGGCCATGTGGTTGAGT  190
             | ||  |||   ||||  | | || |||| | ||  |  |    |||||  | |  ||| 
Sbjct  2989  GTTACAGGCTTTACAACAGTTAGTGACAGAA-CAATTACAACTGGGCCACTTAGAAGAGA  3047

Query  191   CTACCTCCCCCTGGAATTCACCTATTTTTGTAATCAAAAAGAAGTCTGGAAAATGGAGGT  250
               |    ||| |||||| | ||| ||||||| || ||||||||||| |||||||||||  
Sbjct  3048  GCAATAGCCCTTGGAATACGCCTGTTTTTGTCATTAAAAAGAAGTCAGGAAAATGGAGAC  3107

Query  251   TGTTACAAGATTTGAGAAAGGTTAATGAAACTATGGAGATTATGGGCGCCCTGCAGCCAG  310
             ||||||||||  |  |    |||||||  || ||| |   |||||| ||  | || || |
Sbjct  3108  TGTTACAAGACCTACGTGCAGTTAATGCTACAATGCACGATATGGGAGCATTACAACCCG  3167

Query  311   GGTTGCCTCATCCTTCTGCCATTCCTAA-GGATACTTATAAGATAGTGCTGGATTTAAAA  369
             | |||||    |||   ||  | ||||| ||||    |  | ||  |  | ||| || ||
Sbjct  3168  GCTTGCCGTCCCCTGTAGCAGTCCCTAAAGGATGGGAAATA-ATCATAATAGATCTACAA  3226

Query  370   GATTGTTTTTATAATATATTGCTTCATCCCCAAGATTGTAAAAGATTTGCTTTCAGTATC  429
             ||||| |||| |||||||   || |||||  |||||||||||||||||||||| ||| | 
Sbjct  3227  GATTGCTTTTTTAATATAAAACTGCATCCTGAAGATTGTAAAAGATTTGCTTTTAGTGTG  3286

Query  430   CCAAGTCCGAATTTCCAAGAGCCC--ATGAAACGGTATCAGTGGCAGGTTCTTCCTCAGG  487
             ||    || |||||  ||||| ||  || ||| | |  || ||| | ||| | || ||||
Sbjct  3287  CCCTCCCCTAATTT-TAAGAGACCTTATCAAA-GATTCCAATGGAAAGTTTTGCCCCAGG  3344

Query  488   GCATGGCAAATAGCCCCACCCTGTGTCAAAAGTTTGTTGGTGAAGCAATAGTGGAGACTA  547
             | |||  ||||||||| ||  | |||||||| ||||| |   |||| ||| |   |||| 
Sbjct  3345  GTATGAAAAATAGCCCTACTTTATGTCAAAAATTTGTGGACAAAGCTATATT---GACTG  3401

Query  548   GAA--GACAGTTCCCTTCTGT-TTACATCATTCATTATATGGATGACATTCTGTTGGC-C  603
              ||  || |  | ||     |  || ||  | ||||| |||||||||||||| ||||| |
Sbjct  3402  TAAGGGATAAATACCAAGACTCATATATTGTGCATTACATGGATGACATTCTTTTGGCAC  3461

Query  604   TGCAAACAGGAAGGAATGTTGTTGGCTTGCTTTGCAAACATAAAAGAGAACCTTTTTACC  663
               | | || ||   | ||| | ||   | | || |   ||| | | ||  ||||   |  
Sbjct  3462  ACCCATCAAGATCCATTGTCGATGAAATAC-TTACTTCCATGATACAGGCCCTTAACAAA  3520

Query  664   GCAGGCCTTGTTATTGCTCCTGAAAAAATTCAAAGGAGTGAGCCTTATGCC---TATTTA  720
                ||||||||  |  |  | || || |||||||    |||   | ||  |   ||||| 
Sbjct  3521  CATGGCCTTGTAGTATCCACAGAGAAGATTCAAAAATATGA---TAATCTCAAATATTTG  3577

Query  721   GGTTTTCAGTTATTCA--CTCAGTACTTTGCTCCACAAAAAATAGAGCTCAGAAAAGATC  778
             ||   |||  ||| ||   | | |   |  ||   |||||| || || | || | |||| 
Sbjct  3578  GGAACTCA--TATACAGGGTGATTCAGTGTCTTATCAAAAATTACAGATTAGGACAGATA  3635

Query  779   ACCTAAAATCTCTTAATGATTTTCAAAAATTGTTGGGGGACATTAATTGGCTGCGTCCTT  838
             |  ||| | |  | |||||||| |||||  | || ||  | ||||||||| | |||||||
Sbjct  3636  AATTAAGAACCTTAAATGATTTCCAAAAGCTATTAGGAAATATTAATTGGATACGTCCTT  3695

Query  839   CTTTGGGCTTAACTACTGGAGACCTGAAACCGCTATTTGAGATTCTAAAAGGGGATTCTG  898
               ||    |||||||| |||||  | ||||| || ||||| ||||| || || |||||| 
Sbjct  3696  TCTTAAAATTAACTACGGGAGAGTTAAAACCTCTCTTTGAAATTCTTAATGGAGATTCTA  3755

Query  899   ATCC  902
             ||||
Sbjct  3756  ATCC  3759


 Score = 86.0 bits (94),  Expect = 4e-15
 Identities = 234/346 (68%), Gaps = 12/346 (3%)
 Strand=Plus/Plus

Query  1673  AAAAATTTTACATTGGTCATATTAGAGCTCACTCTAATCTTCCAGGTCCCTTAGCAGCCG  1732
             |||||||||||||||||||||| ||||  ||| ||   ||||| ||||| || |||   |
Sbjct  4521  AAAAATTTTACATTGGTCATATCAGAGGACACACTGGACTTCCCGGTCCTTTGGCACAGG  4580

Query  1733  GTAATCAAGCTGCAGATTCTGCCACACAGCTTATTGCCTTAACTCAAATAGAAAAGGCAC  1792
             | |||     ||||||||||   ||| ||   |||  || | | |   ||||    || |
Sbjct  4581  GAAATGCCTATGCAGATTCTTTAACA-AGA--ATT--CTGACCGCTT-TAGAGTCAGCTC  4634

Query  1793  AA-AAGGCTCATAGCCTACATCATTTAAACAGCCAGAGC-CTCAGATTGCAATATAAAAT  1850
             || || || ||    |||||||||  |||  |||   || || || || || | | | ||
Sbjct  4635  AAGAAAGC-CACGCACTACATCATCAAAAT-GCCGCGGCGCTTAGGTTTCAGTTTCACAT  4692

Query  1851  CCCCAGAGAAGCTGCGCGGCAGATAGTAAAACAATGTCCTGATTGTTCACATTTACAGCC  1910
             | |  | |||   |||||  | |||||||||  ||||||  ||||  |  | |    || 
Sbjct  4693  CACTCGTGAACAAGCGCGAGAAATAGTAAAATTATGTCCCAATTGCCCCGACTGGGGGCA  4752

Query  1911  TGTACCTCATTATGGAGTTAATCCTCGAGGCCTGC-GCCCCAATGATCTCTGGCAAATGG  1969
              |  || || |  || || || ||  | |||||   ||||| | | ||| ||||||||||
Sbjct  4753  CGCGCCGCAATTAGGGGTAAACCCCAGGGGCCTTAAGCCCCGA-GTTCTATGGCAAATGG  4811

Query  1970  ATGTAACTCATATACCGGAGTTTGGAAAATTAAAATATGTCCATGT  2015
             |||| |||||| |  | || |||||||||||||||||||| |||||
Sbjct  4812  ATGTTACTCATGTTTCAGAATTTGGAAAATTAAAATATGTACATGT  4857


 Score = 68.9 bits (75),  Expect = 1e-09
 Identities = 80/107 (75%), Gaps = 6/107 (6%)
 Strand=Plus/Plus

Query  2426  CTTTGTTCAAATGGAAAGACCCACTTACAGGCTCTTGGCAAGGCCCAGATCCAGTCCTCA  2485
             || || |||  ||||||||||  || ||||| || ||| |||| || |||   ||||| |
Sbjct  5268  CTATGGTCATGTGGAAAGACCTTCTCACAGGGTCCTGGAAAGGACCCGAT---GTCCTAA  5324

Query  2486  TATGGGGC---CGAGGGCATGTTTGTGTTTTTCCACAGGATGCAGAA  2529
             ||   | |   |||||  ||| ||||||||||||||||||||| |||
Sbjct  5325  TAACAGCCGGACGAGGCTATGCTTGTGTTTTTCCACAGGATGCCGAA  5371


>AF033807.1 Mouse mammary tumor virus complete proviral genome
Length=8805

 Score = 162 bits (179),  Expect = 6e-38
 Identities = 553/844 (66%), Gaps = 26/844 (3%)
 Strand=Plus/Plus

Query  72    AATAATTTGGAAAACAGATACACCTGTGTGGATAGATCAATGGCCCCTTACGCAGGAAAA  131
             ||||  ||||||  ||||    ||||| ||| |  |||||||||||||||  || |||||
Sbjct  2929  AATATCTTGGAAGTCAGACCAGCCTGTATGGCTTAATCAATGGCCCCTTAAACAAGAAAA  2988

Query  132   GATATCGGCCGCACAAGCGCTTGT-ACAGGAGCAGCTTGAGAAAGGCCATGTGGTTGAGT  190
             | ||  |||   ||||  | | || |||| | ||  |  |    |||||  | |  ||| 
Sbjct  2989  GTTACAGGCTTTACAACAGTTAGTGACAGAA-CAATTACAACTGGGCCACTTAGAAGAGA  3047

Query  191   CTACCTCCCCCTGGAATTCACCTATTTTTGTAATCAAAAAGAAGTCTGGAAAATGGAGGT  250
               |    ||| |||||| | ||| ||||||| || ||||||||||| |||||||||||  
Sbjct  3048  GCAATAGCCCTTGGAATACGCCTGTTTTTGTCATTAAAAAGAAGTCAGGAAAATGGAGAC  3107

Query  251   TGTTACAAGATTTGAGAAAGGTTAATGAAACTATGGAGATTATGGGCGCCCTGCAGCCAG  310
             ||||||||||  |  |    |||||||  || ||| |   |||||| ||  | || || |
Sbjct  3108  TGTTACAAGACCTACGTGCAGTTAATGCTACAATGCACGATATGGGAGCATTACAACCCG  3167

Query  311   GGTTGCCTCATCCTTCTGCCATTCCTAA-GGATACTTATAAGATAGTGCTGGATTTAAAA  369
             | |||||    |||   ||  | ||||| ||||    |  | ||  |  | ||| || ||
Sbjct  3168  GCTTGCCGTCCCCTGTAGCAGTCCCTAAAGGATGGGAAATA-ATCATAATAGATCTACAA  3226

Query  370   GATTGTTTTTATAATATATTGCTTCATCCCCAAGATTGTAAAAGATTTGCTTTCAGTATC  429
             ||||| |||| |||||||   || |||||  |||||||||||||||||||||| ||| | 
Sbjct  3227  GATTGCTTTTTTAATATAAAACTGCATCCTGAAGATTGTAAAAGATTTGCTTTTAGTGTG  3286

Query  430   CCAAGTCCGAATTTCCAAGAGCCC--ATGAAACGGTATCAGTGGCAGGTTCTTCCTCAGG  487
             ||    || |||||  ||||| ||  || ||| | |  || ||| | ||| | || ||||
Sbjct  3287  CCCTCCCCTAATTT-TAAGAGACCTTATCAAA-GATTCCAATGGAAAGTTTTGCCCCAGG  3344

Query  488   GCATGGCAAATAGCCCCACCCTGTGTCAAAAGTTTGTTGGTGAAGCAATAGTGGAGACTA  547
             | |||  ||||||||| ||  | |||||||| ||||| |   |||| ||| |   |||| 
Sbjct  3345  GTATGAAAAATAGCCCTACTTTATGTCAAAAATTTGTGGACAAAGCTATATT---GACTG  3401

Query  548   GAA--GACAGTTCCCTTCTGT-TTACATCATTCATTATATGGATGACATTCTGTTGGC-C  603
              ||  || |  | ||     |  || ||  | ||||| |||||||||||||| ||||| |
Sbjct  3402  TAAGGGATAAATACCAAGACTCATATATTGTGCATTACATGGATGACATTCTTTTGGCAC  3461

Query  604   TGCAAACAGGAAGGAATGTTGTTGGCTTGCTTTGCAAACATAAAAGAGAACCTTTTTACC  663
               | | || ||   | ||| | ||   | | || |   ||| | | ||  ||||   |  
Sbjct  3462  ACCCATCAAGATCCATTGTCGATGAAATAC-TTACTTCCATGATACAGGCCCTTAACAAA  3520

Query  664   GCAGGCCTTGTTATTGCTCCTGAAAAAATTCAAAGGAGTGAGCCTTATGCC---TATTTA  720
                ||||||||  |  |  | || || |||||||    |||   | ||  |   ||||| 
Sbjct  3521  CATGGCCTTGTAGTATCCACAGAGAAGATTCAAAAATATGA---TAATCTCAAATATTTG  3577

Query  721   GGTTTTCAGTTATTCA--CTCAGTACTTTGCTCCACAAAAAATAGAGCTCAGAAAAGATC  778
             ||   |||  ||| ||   | | |   |  ||   |||||| || || | || | |||| 
Sbjct  3578  GGAACTCA--TATACAGGGTGATTCAGTGTCTTATCAAAAATTACAGATTAGGACAGATA  3635

Query  779   ACCTAAAATCTCTTAATGATTTTCAAAAATTGTTGGGGGACATTAATTGGCTGCGTCCTT  838
             |  ||| | |  | |||||||| |||||  | || ||  | ||||||||| | |||||||
Sbjct  3636  AATTAAGAACCTTAAATGATTTCCAAAAGCTATTAGGAAATATTAATTGGATACGTCCTT  3695

Query  839   CTTTGGGCTTAACTACTGGAGACCTGAAACCGCTATTTGAGATTCTAAAAGGGGATTCTG  898
               ||    |||||||| |||||  | ||||| || ||||| ||||| || || |||||| 
Sbjct  3696  TCTTAAAATTAACTACGGGAGAGTTAAAACCTCTCTTTGAAATTCTTAATGGAGATTCTA  3755

Query  899   ATCC  902
             ||||
Sbjct  3756  ATCC  3759


 Score = 86.0 bits (94),  Expect = 4e-15
 Identities = 234/346 (68%), Gaps = 12/346 (3%)
 Strand=Plus/Plus

Query  1673  AAAAATTTTACATTGGTCATATTAGAGCTCACTCTAATCTTCCAGGTCCCTTAGCAGCCG  1732
             |||||||||||||||||||||| ||||  ||| ||   ||||| ||||| || |||   |
Sbjct  4521  AAAAATTTTACATTGGTCATATCAGAGGACACACTGGACTTCCCGGTCCTTTGGCACAGG  4580

Query  1733  GTAATCAAGCTGCAGATTCTGCCACACAGCTTATTGCCTTAACTCAAATAGAAAAGGCAC  1792
             | |||     ||||||||||   ||| ||   |||  || | | |   ||||    || |
Sbjct  4581  GAAATGCCTATGCAGATTCTTTAACA-AGA--ATT--CTGACCGCTT-TAGAGTCAGCTC  4634

Query  1793  AA-AAGGCTCATAGCCTACATCATTTAAACAGCCAGAGC-CTCAGATTGCAATATAAAAT  1850
             || || || ||    |||||||||  |||  |||   || || || || || | | | ||
Sbjct  4635  AAGAAAGC-CACGCACTACATCATCAAAAT-GCCGCGGCGCTTAGGTTTCAGTTTCACAT  4692

Query  1851  CCCCAGAGAAGCTGCGCGGCAGATAGTAAAACAATGTCCTGATTGTTCACATTTACAGCC  1910
             | |  | |||   |||||  | |||||||||  ||||||  ||||  |  | |    || 
Sbjct  4693  CACTCGTGAACAAGCGCGAGAAATAGTAAAATTATGTCCCAATTGCCCCGACTGGGGGCA  4752

Query  1911  TGTACCTCATTATGGAGTTAATCCTCGAGGCCTGC-GCCCCAATGATCTCTGGCAAATGG  1969
              |  || || |  || || || ||  | |||||   ||||| | | ||| ||||||||||
Sbjct  4753  CGCGCCGCAATTAGGGGTAAACCCCAGGGGCCTTAAGCCCCGA-GTTCTATGGCAAATGG  4811

Query  1970  ATGTAACTCATATACCGGAGTTTGGAAAATTAAAATATGTCCATGT  2015
             |||| |||||| |  | || |||||||||||||||||||| |||||
Sbjct  4812  ATGTTACTCATGTTTCAGAATTTGGAAAATTAAAATATGTACATGT  4857


 Score = 68.9 bits (75),  Expect = 1e-09
 Identities = 80/107 (75%), Gaps = 6/107 (6%)
 Strand=Plus/Plus

Query  2426  CTTTGTTCAAATGGAAAGACCCACTTACAGGCTCTTGGCAAGGCCCAGATCCAGTCCTCA  2485
             || || |||  ||||||||||  || ||||| || ||| |||| || |||   ||||| |
Sbjct  5268  CTATGGTCATGTGGAAAGACCTTCTCACAGGGTCCTGGAAAGGACCCGAT---GTCCTAA  5324

Query  2486  TATGGGGC---CGAGGGCATGTTTGTGTTTTTCCACAGGATGCAGAA  2529
             ||   | |   |||||  ||| ||||||||||||||||||||| |||
Sbjct  5325  TAACAGCCGGACGAGGCTATGCTTGTGTTTTTCCACAGGATGCCGAA  5371


>NC_029852.1 Bovine retrovirus CH15 putative group-specific antigen, 
putative protease, putative viral DNA polymerase, and 
putative envelope protein genes, complete cds
Length=7470

 Score = 118 bits (130),  Expect = 7e-25
 Identities = 272/403 (67%), Gaps = 9/403 (2%)
 Strand=Plus/Plus

Query  1900  CATTTACAGCCTGTACCTCATTATGGAGTTAATCCTCGAGGCCTGCGCCCCAATGATCTC  1959
             |||||||  |  |||| ||| || || |||||||| || ||  ||   ||  ||| | | 
Sbjct  4365  CATTTACGAC--GTACATCAATAGGG-GTTAATCCCCGCGGATTGGCACCTGATGCTTTG  4421

Query  1960  TGGCAAATGGATGTAACTCATATACCGGAGTTTGGAAAATTAAAATATGTCCATGTCGCC  2019
             |||||||||||||| || ||||| || ||||||||| | ||||| ||||| ||||| |  
Sbjct  4422  TGGCAAATGGATGTTACCCATATCCCTGAGTTTGGACATTTAAAGTATGTACATGTTGTT  4481

Query  2020  ATAGATACGTTCTCTGGCTT--TGTGGTAGCTACAGTTCAATCAGGAGAAGCTACGTCTC  2077
             || ||||| |  ||| | ||  | |||  |||||    |||   |||||| ||      |
Sbjct  4482  ATCGATACTTATTCTAGATTCATTTGG--GCTACCCCCCAAGGTGGAGAAACTGTTAAAC  4539

Query  2078  ATGTCATTAGACATTGTCTTGCCGCTTTTGCCATGATTGGAACTCCTAAAAAACTTAAAA  2137
             |||| |||   |||  | | |    ||||||  || | || | |||| |||   | ||||
Sbjct  4540  ATGTTATTGCCCATCTTTTGGAGAGTTTTGCTGTGCTGGGTATTCCTCAAACTATAAAAA  4599

Query  2138  CAGACAATGGCTCAGGTTATACCAGCAAAAAATTTGCCTTGTTTTGCCAACAATTTTTCA  2197
             |||| || ||| ||| |||| | || || ||||||      ||||    |||||     |
Sbjct  4600  CAGATAACGGCCCAGCTTATTCAAGTAATAAATTTAAACGCTTTTTAACACAATACAAAA  4659

Query  2198  TTAATCATGTTACTGGCATTCCTTACAATCCACAGGGGCAAGGGATTGTTGAACGCACTC  2257
             || ||||| |||| || ||    || |||||||| || ||||  ||| | ||| |  | |
Sbjct  4660  TTCATCATATTACAGGAATCGAATATAATCCACAAGGACAAGCTATTATAGAAAGAGCAC  4719

Query  2258  ATGGCACATTaaaa-aatattttacaaaaaataaaaaaGGGGG  2299
             ||||||| ||||||  |||   || ||||| |||| ||| |||
Sbjct  4720  ATGGCACTTTAAAATTATA-CATAAAAAAATTAAAGAAGAGGG  4761


 Score = 75.2 bits (82),  Expect = 7e-12
 Identities = 162/240 (68%), Gaps = 2/240 (1%)
 Strand=Plus/Plus

Query  79    TGGAAAACAGATACACCTGTGTGGATAGATCAATGGCCCCTTACGCAGGAAAAGATATCG  138
             |||||| |  ||  |||| | |||||||| ||||||||| | ||    |||||| |    
Sbjct  2568  TGGAAATCTAATGAACCTATTTGGATAGAACAATGGCCCTTAACAAGAGAAAAGCTGCAA  2627

Query  139   GCCGCACAAGCGCTTGTACAGGAGCAGCTTGAGAAAGGCCATGTGGTTGAGTCTACCTCC  198
             || ||  | | | | ||| | || ||  |  | || || ||| | |     ||||| |||
Sbjct  2628  GCTGCTGAGGAGTTAGTAGAAGAACAATTACAAAAGGGTCATATAGAAACTTCTACTTCC  2687

Query  199   CCCTGGAATTCACCTATTTTTGTAATCAAAAAGAAGTCTGGAAAATGGAG-GTTGTTACA  257
             || |||||||| ||||||||||| ||    |||||||| ||||||||| |  |  |||| 
Sbjct  2688  CCTTGGAATTCTCCTATTTTTGTTATTCGCAAGAAGTCAGGAAAATGGCGTCTACTTAC-  2746

Query  258   AGATTTGAGAAAGGTTAATGAAACTATGGAGATTATGGGCGCCCTGCAGCCAGGGTTGCC  317
             |||| | |||   || ||||   |||||     |||||| ||  | ||||| || |||||
Sbjct  2747  AGATCTTAGAGCTGTAAATGCTTCTATGTTTCCTATGGGAGCTTTACAGCCTGGTTTGCC  2806


 Score = 69.8 bits (76),  Expect = 3e-10
 Identities = 125/175 (71%), Gaps = 6/175 (3%)
 Strand=Plus/Plus

Query  674   TTATTGCTCCTGAAAAAATTCAAAGGAGTGAGCCTTA-TGCCTATTTAGGTTTTCAGTTA  732
             ||||||||||||| |||||||||  |   || | ||| |   |||||||| |||  | ||
Sbjct  3163  TTATTGCTCCTGAGAAAATTCAATTGGAAGA-CATTAGTCATTATTTAGGATTTGTGGTA  3221

Query  733   TTCACTCAGTAC-TTTGCTCCACAAAAAATAGAGC-TCAGAAAAGATCACCTAAAATCTC  790
              || |  |  ||  ||  ||| |||||||| || | || ||  |||  | || ||| |  
Sbjct  3222  -TCTCGGACCACAGTTCATCCTCAAAAAAT-GACCATCCGACGAGACAATCTGAAAACCT  3279

Query  791   TTAATGATTTTCAAAAATTGTTGGGGGACATTAATTGGCTGCGTCCTTCTTTGGG  845
             | |||||||| |||||||| ||||| || ||||||||| | || ||||| || ||
Sbjct  3280  TAAATGATTTCCAAAAATTATTGGGCGATATTAATTGGTTACGCCCTTCATTAGG  3334


>KU720628.1 Bovine retrovirus CH15 putative group-specific antigen, 
putative protease, putative viral DNA polymerase, and 
putative envelope protein genes, complete cds
Length=7470

 Score = 118 bits (130),  Expect = 7e-25
 Identities = 272/403 (67%), Gaps = 9/403 (2%)
 Strand=Plus/Plus

Query  1900  CATTTACAGCCTGTACCTCATTATGGAGTTAATCCTCGAGGCCTGCGCCCCAATGATCTC  1959
             |||||||  |  |||| ||| || || |||||||| || ||  ||   ||  ||| | | 
Sbjct  4365  CATTTACGAC--GTACATCAATAGGG-GTTAATCCCCGCGGATTGGCACCTGATGCTTTG  4421

Query  1960  TGGCAAATGGATGTAACTCATATACCGGAGTTTGGAAAATTAAAATATGTCCATGTCGCC  2019
             |||||||||||||| || ||||| || ||||||||| | ||||| ||||| ||||| |  
Sbjct  4422  TGGCAAATGGATGTTACCCATATCCCTGAGTTTGGACATTTAAAGTATGTACATGTTGTT  4481

Query  2020  ATAGATACGTTCTCTGGCTT--TGTGGTAGCTACAGTTCAATCAGGAGAAGCTACGTCTC  2077
             || ||||| |  ||| | ||  | |||  |||||    |||   |||||| ||      |
Sbjct  4482  ATCGATACTTATTCTAGATTCATTTGG--GCTACCCCCCAAGGTGGAGAAACTGTTAAAC  4539

Query  2078  ATGTCATTAGACATTGTCTTGCCGCTTTTGCCATGATTGGAACTCCTAAAAAACTTAAAA  2137
             |||| |||   |||  | | |    ||||||  || | || | |||| |||   | ||||
Sbjct  4540  ATGTTATTGCCCATCTTTTGGAGAGTTTTGCTGTGCTGGGTATTCCTCAAACTATAAAAA  4599

Query  2138  CAGACAATGGCTCAGGTTATACCAGCAAAAAATTTGCCTTGTTTTGCCAACAATTTTTCA  2197
             |||| || ||| ||| |||| | || || ||||||      ||||    |||||     |
Sbjct  4600  CAGATAACGGCCCAGCTTATTCAAGTAATAAATTTAAACGCTTTTTAACACAATACAAAA  4659

Query  2198  TTAATCATGTTACTGGCATTCCTTACAATCCACAGGGGCAAGGGATTGTTGAACGCACTC  2257
             || ||||| |||| || ||    || |||||||| || ||||  ||| | ||| |  | |
Sbjct  4660  TTCATCATATTACAGGAATCGAATATAATCCACAAGGACAAGCTATTATAGAAAGAGCAC  4719

Query  2258  ATGGCACATTaaaa-aatattttacaaaaaataaaaaaGGGGG  2299
             ||||||| ||||||  |||   || ||||| |||| ||| |||
Sbjct  4720  ATGGCACTTTAAAATTATA-CATAAAAAAATTAAAGAAGAGGG  4761


 Score = 75.2 bits (82),  Expect = 7e-12
 Identities = 162/240 (68%), Gaps = 2/240 (1%)
 Strand=Plus/Plus

Query  79    TGGAAAACAGATACACCTGTGTGGATAGATCAATGGCCCCTTACGCAGGAAAAGATATCG  138
             |||||| |  ||  |||| | |||||||| ||||||||| | ||    |||||| |    
Sbjct  2568  TGGAAATCTAATGAACCTATTTGGATAGAACAATGGCCCTTAACAAGAGAAAAGCTGCAA  2627

Query  139   GCCGCACAAGCGCTTGTACAGGAGCAGCTTGAGAAAGGCCATGTGGTTGAGTCTACCTCC  198
             || ||  | | | | ||| | || ||  |  | || || ||| | |     ||||| |||
Sbjct  2628  GCTGCTGAGGAGTTAGTAGAAGAACAATTACAAAAGGGTCATATAGAAACTTCTACTTCC  2687

Query  199   CCCTGGAATTCACCTATTTTTGTAATCAAAAAGAAGTCTGGAAAATGGAG-GTTGTTACA  257
             || |||||||| ||||||||||| ||    |||||||| ||||||||| |  |  |||| 
Sbjct  2688  CCTTGGAATTCTCCTATTTTTGTTATTCGCAAGAAGTCAGGAAAATGGCGTCTACTTAC-  2746

Query  258   AGATTTGAGAAAGGTTAATGAAACTATGGAGATTATGGGCGCCCTGCAGCCAGGGTTGCC  317
             |||| | |||   || ||||   |||||     |||||| ||  | ||||| || |||||
Sbjct  2747  AGATCTTAGAGCTGTAAATGCTTCTATGTTTCCTATGGGAGCTTTACAGCCTGGTTTGCC  2806


 Score = 69.8 bits (76),  Expect = 3e-10
 Identities = 125/175 (71%), Gaps = 6/175 (3%)
 Strand=Plus/Plus

Query  674   TTATTGCTCCTGAAAAAATTCAAAGGAGTGAGCCTTA-TGCCTATTTAGGTTTTCAGTTA  732
             ||||||||||||| |||||||||  |   || | ||| |   |||||||| |||  | ||
Sbjct  3163  TTATTGCTCCTGAGAAAATTCAATTGGAAGA-CATTAGTCATTATTTAGGATTTGTGGTA  3221

Query  733   TTCACTCAGTAC-TTTGCTCCACAAAAAATAGAGC-TCAGAAAAGATCACCTAAAATCTC  790
              || |  |  ||  ||  ||| |||||||| || | || ||  |||  | || ||| |  
Sbjct  3222  -TCTCGGACCACAGTTCATCCTCAAAAAAT-GACCATCCGACGAGACAATCTGAAAACCT  3279

Query  791   TTAATGATTTTCAAAAATTGTTGGGGGACATTAATTGGCTGCGTCCTTCTTTGGG  845
             | |||||||| |||||||| ||||| || ||||||||| | || ||||| || ||
Sbjct  3280  TAAATGATTTCCAAAAATTATTGGGCGATATTAATTGGTTACGCCCTTCATTAGG  3334


>NC_001514.1 Squirrel monkey retrovirus - HLB, complete genome
Length=8785

 Score = 114 bits (126),  Expect = 8e-24
 Identities = 391/601 (65%), Gaps = 14/601 (2%)
 Strand=Plus/Plus

Query  1684  ATTGGTCATATTAGAGCTCACTCTAATCTTCCAGGTCCCTTAGCAGCCGGTAATCAAGCT  1743
             || || ||| || | || |||   ||||||||||| ||| | || |  || |||      
Sbjct  5310  ATCGGACATCTTCGGGCCCACCTAAATCTTCCAGGACCCCTGGCTGAAGGCAATGCCTTA  5369

Query  1744  GCAGATTCTGCCACACAGCTTATTGCCTT---AACTCA---AATAGAAAAGGC-ACAAAA  1796
             || ||| ||||||||||| || |  || |   || | |   |||| |  |||| ||  ||
Sbjct  5370  GCTGATGCTGCCACACAGATTTTCCCCATTATAAGTGACCCAATACATGAGGCTACTCAA  5429

Query  1797  GGCTCATAGCCTACATCATTTAAACAGCCAGAGCCTCAGATTGCAATATAAAATCCCCAG  1856
             | |||| | |||||||||  | ||    || | |||  |||| |  ||||||||  | ||
Sbjct  5430  G-CTCACACCCTACATCACCTCAATGCACACACCCTACGATTACTCTATAAAATTACTAG  5488

Query  1857  AGAAGCTGCGCGGCAGATAGTAAAACAATGTCCTGATTGT-TCACATTTACAGCCTGTAC  1915
             ||||   ||  |  | || ||||||   ||     | ||| ||  |   ||  |||||||
Sbjct  5489  AGAACAAGCCAGAGATATTGTAAAAGCTTGCAAACAGTGTGTCGTAGCCACC-CCTGTAC  5547

Query  1916  CTCATTATGGAGTTAATCCTCGAGGCCTGCGCCCCAATGATCTCTGGCAAATGGATGTAA  1975
             | |||  ||| || || || || ||  |   ||||||||   | |||||||||||||| |
Sbjct  5548  CCCATCTTGGCGTGAACCCCCGTGGTTTAGTCCCCAATGCCATTTGGCAAATGGATGTCA  5607

Query  1976  CTCATATACCGGAGTTTGGAAAATTAAAATATGTCCATGTCGCCATAGATACGTTCTCTG  2035
             ||||| |  |    |||||||||   |  | ||| |||||  |  | || || ||   ||
Sbjct  5608  CTCATTTTACTCCTTTTGGAAAACAGAGGTTTGTTCATGTTACTGTTGACACATTTAGTG  5667

Query  2036  GCTTTGTGGTAGCTACAGTTCAATCAGGAGAAGCTACGTCTCATGTCATTAGACATTGTC  2095
             | ||| |  |||| ||    ||| |||| |||||  |     |||| ||    |||  | 
Sbjct  5668  GTTTTATCTTAGCCACTCCCCAAACAGGTGAAGCATCAAAAAATGTTATATCTCATGTTA  5727

Query  2096  TTGCCGCTTTTGCCATGATTGGAACTCCTAAAAAACTTAAAACAGACAATGGCTCAGGTT  2155
             |   |  | |||| |  || ||||  ||  | |   ||||||||||||||||| | || |
Sbjct  5728  TCCACTGTCTTGCTACCATAGGAAAACCACACACCATTAAAACAGACAATGGCCCGGGAT  5787

Query  2156  ATACCAGCAAAAAATTTGCCTTG--TTTTGCCAACAATTTTTCATTAATCATGTTACTGG  2213
             ||||  | ||||| ||  ||  |  ||||||||| || |    || || |||||||||||
Sbjct  5788  ATACTGGAAAAAACTT--CCAAGACTTTTGCCAAAAACTCCAAATCAAACATGTTACTGG  5845

Query  2214  CATTCCTTACAATCCACAGGGGCAAGGGATTGTTGAACGCACTCATGGCACATTaaaaaa  2273
              || || ||||| || ||||| |||||  | ||||||||  |||||   |||||||||||
Sbjct  5846  TATACCGTACAACCCCCAGGGTCAAGGAGTAGTTGAACGAGCTCATCAAACATTAAAAAA  5905

Query  2274  t  2274
             |
Sbjct  5906  T  5906


 Score = 105 bits (116),  Expect = 4e-21
 Identities = 498/771 (65%), Gaps = 44/771 (6%)
 Strand=Plus/Plus

Query  94    CCTGTGTGGATAGATCAATGGCCCCTTACGCAGGAAAAGATATCGGCCGCACAAGCGCTT  153
             ||||||||| | ||||| ||||| |||||  | || || |     || ||    ||| | 
Sbjct  3699  CCTGTGTGGGTTGATCAGTGGCCACTTACATATGAGAAAACCCTCGCTGCCATTGCGTTA  3758

Query  154   GTACAGGAGCAGCTTGAGAAAGGCCATGTGGTTGAGTCTACC---TCCCCCTGGAATTCA  210
             |||||||| ||||| |    ||| ||| |   |||| | ||    || || |||||| | 
Sbjct  3759  GTACAGGAACAGCTCGCAGCAGGACATAT---TGAGCCCACAAATTCTCCATGGAATACT  3815

Query  211   CCTATTTTTGTAATCAAAAAGAAGTCTGGAAAATGGAGGTTGTTACAAGATTTGAGAAAG  270
             ||||| ||  | || || || || || || |  ||| |  | ||||| ||| | |||   
Sbjct  3816  CCTATATTCATCATTAAGAAAAAATCAGGTAGCTGGCGTCTTTTACAGGATCTAAGAGCC  3875

Query  271   GTTAATGAAACTATGGAGATTATGGGCGCCCTGCAGCCAGGG-TTGCCTCATCCTTCTGC  329
             |||||| |    ||||     ||||| ||||| ||||| ||  || |||| ||||   ||
Sbjct  3876  GTTAATAAGGTAATGGTCCCCATGGGAGCCCTTCAGCCTGGTCTTCCCTC-TCCTGTAGC  3934

Query  330   CATTCC--TAAGGATACTTATAAGATAGTGCTGGATTTAAAAGATTGTTTTTATAATATA  387
             ||| ||  |||   || | | || || ||  | ||  | || |||||||| | ||  || 
Sbjct  3935  CATCCCCCTAAAC-TA-TCACAAAATTGTTATTGACCTTAAGGATTGTTTCTTTACCATC  3992

Query  388   TTGCTTCATCCCCAAGATTGTAAAAGATTTGCTTTCAGTATCCC--AAGTCCGAATTTCC  445
                 | || ||  ||||  |       ||||| || ||  ||||  || ||  || ||||
Sbjct  3993  CCCTTACACCCTGAAGACAGACCTTACTTTGCCTTTAGCGTCCCTCAAATC--AACTTCC  4050

Query  446   AAGAGCCCATGAAACGGTATCAGTGGCAGGTTCTTCCTCAGGGCATGGCAAATAGCCCCA  505
             ||   || |||   || ||||||||| ||||||| || ||||||||||| || || ||||
Sbjct  4051  AAAGTCCTATGCCTCGTTATCAGTGGAAGGTTCTGCCACAGGGCATGGCCAACAGTCCCA  4110

Query  506   CCCTGTGTCAAAAGTTTGTTGGTGAAGCAATAGTGGAGACTAG-AAGA---CAGTTCCCT  561
             | ||||| ||||| ||||||| ||  || || |      | || ||||   ||||  || 
Sbjct  4111  CACTGTGCCAAAAATTTGTTGCTGCCGCCATTG----CCCCAGTAAGATCCCAGTGGCCA  4166

Query  562   TCTGTTTACATCATTCATTATATGGATGACATTCTGTTGGCCTGCAAACAGGAAGGAATG  621
                |  || ||| | ||||||||||||||||| ||  | || ||   ||||    | | |
Sbjct  4167  GAGGCCTATATCCTCCATTATATGGATGACATCCTTCTTGCTTG-TGACAGCGCCG-AGG  4224

Query  622   TTG--TTGGCTTGCTTTGCAAACATAAAAGAGAACCT-TTTTACCGCA---GGCCTTGTT  675
               |    ||| |||| |||  ||||     | | ||| | ||||| ||   || ||    
Sbjct  4225  CAGCCAAGGCCTGCTATGCTCACAT----TATATCCTGTCTTACCTCATATGGACTAAAA  4280

Query  676   ATTGCTCCTGAAAAAATTCAAAGGAGTGAGCCTTATGCCTATTTAGGTTTTCAGTTATTC  735
             |||||||| || ||  | |||  |  |||||| | | | |||||||| ||| |||||  |
Sbjct  4281  ATTGCTCCAGACAAGGTACAAGTGTCTGAGCCATTTTCTTATTTAGGATTTGAGTTACAC  4340

Query  736   ACTCAGTA---CTTTGCTCCACAAAAAATAGAGCTCAGAAA-AGATCACCTAAAATCTCT  791
               |||| |    ||| |||| |     |    ||| | |||  |||||| ||||| | ||
Sbjct  4341  CATCAGCAAGTATTTACTCCCC----GAGTCTGCTTAAAAACTGATCACTTAAAAACCCT  4396

Query  792   TAATGATTTTCAAAAATTGTTGGGGGACATTAATTGGCTGCGTCCTTCTTT  842
             ||| ||||| ||||||||  | ||||||||| | ||||| || || | |||
Sbjct  4397  TAACGATTTCCAAAAATTACTCGGGGACATTCAGTGGCTTCGACCCTATTT  4447


 Score = 44.6 bits (48),  Expect = 0.012
 Identities = 33/39 (85%), Gaps = 0/39 (0%)
 Strand=Plus/Plus

Query  2460  TTGGCAAGGCCCAGATCCAGTCCTCATATGGGGCCGAGG  2498
             |||| | ||||| || || |||||||||||||| |||||
Sbjct  6101  TTGGAAGGGCCCTGACCCTGTCCTCATATGGGGGCGAGG  6139


>M23385.1 Squirrel monkey retrovirus-H, complete genome
Length=8785

 Score = 114 bits (126),  Expect = 8e-24
 Identities = 391/601 (65%), Gaps = 14/601 (2%)
 Strand=Plus/Plus

Query  1684  ATTGGTCATATTAGAGCTCACTCTAATCTTCCAGGTCCCTTAGCAGCCGGTAATCAAGCT  1743
             || || ||| || | || |||   ||||||||||| ||| | || |  || |||      
Sbjct  5310  ATCGGACATCTTCGGGCCCACCTAAATCTTCCAGGACCCCTGGCTGAAGGCAATGCCTTA  5369

Query  1744  GCAGATTCTGCCACACAGCTTATTGCCTT---AACTCA---AATAGAAAAGGC-ACAAAA  1796
             || ||| ||||||||||| || |  || |   || | |   |||| |  |||| ||  ||
Sbjct  5370  GCTGATGCTGCCACACAGATTTTCCCCATTATAAGTGACCCAATACATGAGGCTACTCAA  5429

Query  1797  GGCTCATAGCCTACATCATTTAAACAGCCAGAGCCTCAGATTGCAATATAAAATCCCCAG  1856
             | |||| | |||||||||  | ||    || | |||  |||| |  ||||||||  | ||
Sbjct  5430  G-CTCACACCCTACATCACCTCAATGCACACACCCTACGATTACTCTATAAAATTACTAG  5488

Query  1857  AGAAGCTGCGCGGCAGATAGTAAAACAATGTCCTGATTGT-TCACATTTACAGCCTGTAC  1915
             ||||   ||  |  | || ||||||   ||     | ||| ||  |   ||  |||||||
Sbjct  5489  AGAACAAGCCAGAGATATTGTAAAAGCTTGCAAACAGTGTGTCGTAGCCACC-CCTGTAC  5547

Query  1916  CTCATTATGGAGTTAATCCTCGAGGCCTGCGCCCCAATGATCTCTGGCAAATGGATGTAA  1975
             | |||  ||| || || || || ||  |   ||||||||   | |||||||||||||| |
Sbjct  5548  CCCATCTTGGCGTGAACCCCCGTGGTTTAGTCCCCAATGCCATTTGGCAAATGGATGTCA  5607

Query  1976  CTCATATACCGGAGTTTGGAAAATTAAAATATGTCCATGTCGCCATAGATACGTTCTCTG  2035
             ||||| |  |    |||||||||   |  | ||| |||||  |  | || || ||   ||
Sbjct  5608  CTCATTTTACTCCTTTTGGAAAACAGAGGTTTGTTCATGTTACTGTTGACACATTTAGTG  5667

Query  2036  GCTTTGTGGTAGCTACAGTTCAATCAGGAGAAGCTACGTCTCATGTCATTAGACATTGTC  2095
             | ||| |  |||| ||    ||| |||| |||||  |     |||| ||    |||  | 
Sbjct  5668  GTTTTATCTTAGCCACTCCCCAAACAGGTGAAGCATCAAAAAATGTTATATCTCATGTTA  5727

Query  2096  TTGCCGCTTTTGCCATGATTGGAACTCCTAAAAAACTTAAAACAGACAATGGCTCAGGTT  2155
             |   |  | |||| |  || ||||  ||  | |   ||||||||||||||||| | || |
Sbjct  5728  TCCACTGTCTTGCTACCATAGGAAAACCACACACCATTAAAACAGACAATGGCCCGGGAT  5787

Query  2156  ATACCAGCAAAAAATTTGCCTTG--TTTTGCCAACAATTTTTCATTAATCATGTTACTGG  2213
             ||||  | ||||| ||  ||  |  ||||||||| || |    || || |||||||||||
Sbjct  5788  ATACTGGAAAAAACTT--CCAAGACTTTTGCCAAAAACTCCAAATCAAACATGTTACTGG  5845

Query  2214  CATTCCTTACAATCCACAGGGGCAAGGGATTGTTGAACGCACTCATGGCACATTaaaaaa  2273
              || || ||||| || ||||| |||||  | ||||||||  |||||   |||||||||||
Sbjct  5846  TATACCGTACAACCCCCAGGGTCAAGGAGTAGTTGAACGAGCTCATCAAACATTAAAAAA  5905

Query  2274  t  2274
             |
Sbjct  5906  T  5906


 Score = 105 bits (116),  Expect = 4e-21
 Identities = 498/771 (65%), Gaps = 44/771 (6%)
 Strand=Plus/Plus

Query  94    CCTGTGTGGATAGATCAATGGCCCCTTACGCAGGAAAAGATATCGGCCGCACAAGCGCTT  153
             ||||||||| | ||||| ||||| |||||  | || || |     || ||    ||| | 
Sbjct  3699  CCTGTGTGGGTTGATCAGTGGCCACTTACATATGAGAAAACCCTCGCTGCCATTGCGTTA  3758

Query  154   GTACAGGAGCAGCTTGAGAAAGGCCATGTGGTTGAGTCTACC---TCCCCCTGGAATTCA  210
             |||||||| ||||| |    ||| ||| |   |||| | ||    || || |||||| | 
Sbjct  3759  GTACAGGAACAGCTCGCAGCAGGACATAT---TGAGCCCACAAATTCTCCATGGAATACT  3815

Query  211   CCTATTTTTGTAATCAAAAAGAAGTCTGGAAAATGGAGGTTGTTACAAGATTTGAGAAAG  270
             ||||| ||  | || || || || || || |  ||| |  | ||||| ||| | |||   
Sbjct  3816  CCTATATTCATCATTAAGAAAAAATCAGGTAGCTGGCGTCTTTTACAGGATCTAAGAGCC  3875

Query  271   GTTAATGAAACTATGGAGATTATGGGCGCCCTGCAGCCAGGG-TTGCCTCATCCTTCTGC  329
             |||||| |    ||||     ||||| ||||| ||||| ||  || |||| ||||   ||
Sbjct  3876  GTTAATAAGGTAATGGTCCCCATGGGAGCCCTTCAGCCTGGTCTTCCCTC-TCCTGTAGC  3934

Query  330   CATTCC--TAAGGATACTTATAAGATAGTGCTGGATTTAAAAGATTGTTTTTATAATATA  387
             ||| ||  |||   || | | || || ||  | ||  | || |||||||| | ||  || 
Sbjct  3935  CATCCCCCTAAAC-TA-TCACAAAATTGTTATTGACCTTAAGGATTGTTTCTTTACCATC  3992

Query  388   TTGCTTCATCCCCAAGATTGTAAAAGATTTGCTTTCAGTATCCC--AAGTCCGAATTTCC  445
                 | || ||  ||||  |       ||||| || ||  ||||  || ||  || ||||
Sbjct  3993  CCCTTACACCCTGAAGACAGACCTTACTTTGCCTTTAGCGTCCCTCAAATC--AACTTCC  4050

Query  446   AAGAGCCCATGAAACGGTATCAGTGGCAGGTTCTTCCTCAGGGCATGGCAAATAGCCCCA  505
             ||   || |||   || ||||||||| ||||||| || ||||||||||| || || ||||
Sbjct  4051  AAAGTCCTATGCCTCGTTATCAGTGGAAGGTTCTGCCACAGGGCATGGCCAACAGTCCCA  4110

Query  506   CCCTGTGTCAAAAGTTTGTTGGTGAAGCAATAGTGGAGACTAG-AAGA---CAGTTCCCT  561
             | ||||| ||||| ||||||| ||  || || |      | || ||||   ||||  || 
Sbjct  4111  CACTGTGCCAAAAATTTGTTGCTGCCGCCATTG----CCCCAGTAAGATCCCAGTGGCCA  4166

Query  562   TCTGTTTACATCATTCATTATATGGATGACATTCTGTTGGCCTGCAAACAGGAAGGAATG  621
                |  || ||| | ||||||||||||||||| ||  | || ||   ||||    | | |
Sbjct  4167  GAGGCCTATATCCTCCATTATATGGATGACATCCTTCTTGCTTG-TGACAGCGCCG-AGG  4224

Query  622   TTG--TTGGCTTGCTTTGCAAACATAAAAGAGAACCT-TTTTACCGCA---GGCCTTGTT  675
               |    ||| |||| |||  ||||     | | ||| | ||||| ||   || ||    
Sbjct  4225  CAGCCAAGGCCTGCTATGCTCACAT----TATATCCTGTCTTACCTCATATGGACTAAAA  4280

Query  676   ATTGCTCCTGAAAAAATTCAAAGGAGTGAGCCTTATGCCTATTTAGGTTTTCAGTTATTC  735
             |||||||| || ||  | |||  |  |||||| | | | |||||||| ||| |||||  |
Sbjct  4281  ATTGCTCCAGACAAGGTACAAGTGTCTGAGCCATTTTCTTATTTAGGATTTGAGTTACAC  4340

Query  736   ACTCAGTA---CTTTGCTCCACAAAAAATAGAGCTCAGAAA-AGATCACCTAAAATCTCT  791
               |||| |    ||| |||| |     |    ||| | |||  |||||| ||||| | ||
Sbjct  4341  CATCAGCAAGTATTTACTCCCC----GAGTCTGCTTAAAAACTGATCACTTAAAAACCCT  4396

Query  792   TAATGATTTTCAAAAATTGTTGGGGGACATTAATTGGCTGCGTCCTTCTTT  842
             ||| ||||| ||||||||  | ||||||||| | ||||| || || | |||
Sbjct  4397  TAACGATTTCCAAAAATTACTCGGGGACATTCAGTGGCTTCGACCCTATTT  4447


 Score = 44.6 bits (48),  Expect = 0.012
 Identities = 33/39 (85%), Gaps = 0/39 (0%)
 Strand=Plus/Plus

Query  2460  TTGGCAAGGCCCAGATCCAGTCCTCATATGGGGCCGAGG  2498
             |||| | ||||| || || |||||||||||||| |||||
Sbjct  6101  TTGGAAGGGCCCTGACCCTGTCCTCATATGGGGGCGAGG  6139


>NC_022518.1 Human endogenous retrovirus K113 complete genome
Length=9472

 Score = 93.3 bits (102),  Expect = 3e-17
 Identities = 166/240 (69%), Gaps = 12/240 (5%)
 Strand=Plus/Plus

Query  1924  GGAGTTAATCCTCGAGGCCTGCGCCCCAATGATCTCTGGCAAATGGATGTAACTCATATA  1983
             |||||||||||  |||| ||| | || ||||   | |||||||||||||| || ||| ||
Sbjct  5790  GGAGTTAATCCCAGAGGTCTGTGTCCTAATGCATTATGGCAAATGGATGTCACACATGTA  5849

Query  1984  CCGGAGTTTGGAAAATTAAAATATGTCCATGTCGCCATAGATACGTTCTCTGGCTT--TG  2041
             ||    ||||||| ||||  |||||| |||||  |  | ||||| |  ||    ||  | 
Sbjct  5850  CCTTCATTTGGAAGATTATCATATGTTCATGTAACAGTTGATACTTATTCACATTTCATA  5909

Query  2042  TGGTAGCTACAGTTCAATCAGGAGAAGCTACGTCTCATGTCATTAGAC----ATTGTCTT  2097
             |||  || ||    ||| ||||||||  ||| || ||||| |  | ||    ||||||||
Sbjct  5910  TGG--GCAACTTGCCAAACAGGAGAAAGTACTTCCCATGTTAAAAAACATTTATTGTCTT  5967

Query  2098  GCCGCTTTTGCCATGATTGGAACTCCTAAAAAACTTAAAACAGACAATGGCTCAGGTTAT  2157
             |    ||||||  | || |||  |||  ||||| | ||||| ||||||||  |||| |||
Sbjct  5968  G----TTTTGCTGTAATGGGAGTTCCAGAAAAAATCAAAACTGACAATGGACCAGGATAT  6023


 Score = 77.0 bits (84),  Expect = 2e-12
 Identities = 82/106 (77%), Gaps = 2/106 (2%)
 Strand=Plus/Plus

Query  751   CCACAAAAAATAGAGCTCAGAAAAGATCAC-CTAAAATCTCTTAATGATTTTCAAAAATT  809
             ||||||||||||||  | |||||||| |||  ||||| | || |||||||||||||||||
Sbjct  4632  CCACAAAAAATAGAAATAAGAAAAGA-CACATTAAAAACACTAAATGATTTTCAAAAATT  4690

Query  810   GTTGGGGGACATTAATTGGCTGCGTCCTTCTTTGGGCTTAACTACT  855
               | || || ||||||||| | || ||  || | ||| |  |||||
Sbjct  4691  ACTAGGAGATATTAATTGGATTCGGCCAACTCTAGGCATTCCTACT  4736


 Score = 52.7 bits (57),  Expect = 8e-05
 Identities = 125/188 (66%), Gaps = 6/188 (3%)
 Strand=Plus/Plus

Query  71    CAATAATTTGGAAAACAGATACACCTGTGTGGATAGATCAATGGCCCCTTACGCAGGAAA  130
             || ||| |||||||||||| | ||| |||||| || |||| ||||| ||  |  |  |||
Sbjct  3952  CATTAACTTGGAAAACAGAAAAACCAGTGTGGGTAAATCAGTGGCCGCTACCAAAACAAA  4011

Query  131   AGATATCGGCCGCACAAGCGCTTGTACAGGAGCAGCTTGAGAAAGGCCATGTGGTTGAGT  190
             |  |   |||   |||     | | | | || ||| | || || || ||     ||||  
Sbjct  4012  AACTGGAGGCTTTACATTTATTAGCAAATGAACAGTTAGAAAAGGGTCA---CATTGAAC  4068

Query  191   CTAC---CTCCCCCTGGAATTCACCTATTTTTGTAATCAAAAAGAAGTCTGGAAAATGGA  247
             || |   ||| || |||||||| ||| | ||||||||  | ||||| || || |||||| 
Sbjct  4069  CTTCGTTCTCACCTTGGAATTCTCCTGTGTTTGTAATTCAGAAGAAATCAGGCAAATGGC  4128

Query  248   GGTTGTTA  255
             |  |||||
Sbjct  4129  GTATGTTA  4136


 Score = 44.6 bits (48),  Expect = 0.012
 Identities = 33/39 (85%), Gaps = 0/39 (0%)
 Strand=Plus/Plus

Query  1393  TTTACTGATGGATCCAGCAATGGCATAGCCGTTTATACA  1431
             ||||||||||| ||||||||||| | ||| | ||| |||
Sbjct  5277  TTTACTGATGGTTCCAGCAATGGAAAAGCAGCTTACACA  5315


 Score = 38.3 bits (41),  Expect = 1.8
 Identities = 25/28 (89%), Gaps = 0/28 (0%)
 Strand=Plus/Plus

Query  567   TTACATCATTCATTATATGGATGACATT  594
             ||| |||||||||||||| ||||| |||
Sbjct  4448  TTATATCATTCATTATATTGATGATATT  4475


>AY037928.1 Human endogenous retrovirus K113 complete genome
Length=9472

 Score = 93.3 bits (102),  Expect = 3e-17
 Identities = 166/240 (69%), Gaps = 12/240 (5%)
 Strand=Plus/Plus

Query  1924  GGAGTTAATCCTCGAGGCCTGCGCCCCAATGATCTCTGGCAAATGGATGTAACTCATATA  1983
             |||||||||||  |||| ||| | || ||||   | |||||||||||||| || ||| ||
Sbjct  5790  GGAGTTAATCCCAGAGGTCTGTGTCCTAATGCATTATGGCAAATGGATGTCACACATGTA  5849

Query  1984  CCGGAGTTTGGAAAATTAAAATATGTCCATGTCGCCATAGATACGTTCTCTGGCTT--TG  2041
             ||    ||||||| ||||  |||||| |||||  |  | ||||| |  ||    ||  | 
Sbjct  5850  CCTTCATTTGGAAGATTATCATATGTTCATGTAACAGTTGATACTTATTCACATTTCATA  5909

Query  2042  TGGTAGCTACAGTTCAATCAGGAGAAGCTACGTCTCATGTCATTAGAC----ATTGTCTT  2097
             |||  || ||    ||| ||||||||  ||| || ||||| |  | ||    ||||||||
Sbjct  5910  TGG--GCAACTTGCCAAACAGGAGAAAGTACTTCCCATGTTAAAAAACATTTATTGTCTT  5967

Query  2098  GCCGCTTTTGCCATGATTGGAACTCCTAAAAAACTTAAAACAGACAATGGCTCAGGTTAT  2157
             |    ||||||  | || |||  |||  ||||| | ||||| ||||||||  |||| |||
Sbjct  5968  G----TTTTGCTGTAATGGGAGTTCCAGAAAAAATCAAAACTGACAATGGACCAGGATAT  6023


 Score = 77.0 bits (84),  Expect = 2e-12
 Identities = 82/106 (77%), Gaps = 2/106 (2%)
 Strand=Plus/Plus

Query  751   CCACAAAAAATAGAGCTCAGAAAAGATCAC-CTAAAATCTCTTAATGATTTTCAAAAATT  809
             ||||||||||||||  | |||||||| |||  ||||| | || |||||||||||||||||
Sbjct  4632  CCACAAAAAATAGAAATAAGAAAAGA-CACATTAAAAACACTAAATGATTTTCAAAAATT  4690

Query  810   GTTGGGGGACATTAATTGGCTGCGTCCTTCTTTGGGCTTAACTACT  855
               | || || ||||||||| | || ||  || | ||| |  |||||
Sbjct  4691  ACTAGGAGATATTAATTGGATTCGGCCAACTCTAGGCATTCCTACT  4736


 Score = 52.7 bits (57),  Expect = 8e-05
 Identities = 125/188 (66%), Gaps = 6/188 (3%)
 Strand=Plus/Plus

Query  71    CAATAATTTGGAAAACAGATACACCTGTGTGGATAGATCAATGGCCCCTTACGCAGGAAA  130
             || ||| |||||||||||| | ||| |||||| || |||| ||||| ||  |  |  |||
Sbjct  3952  CATTAACTTGGAAAACAGAAAAACCAGTGTGGGTAAATCAGTGGCCGCTACCAAAACAAA  4011

Query  131   AGATATCGGCCGCACAAGCGCTTGTACAGGAGCAGCTTGAGAAAGGCCATGTGGTTGAGT  190
             |  |   |||   |||     | | | | || ||| | || || || ||     ||||  
Sbjct  4012  AACTGGAGGCTTTACATTTATTAGCAAATGAACAGTTAGAAAAGGGTCA---CATTGAAC  4068

Query  191   CTAC---CTCCCCCTGGAATTCACCTATTTTTGTAATCAAAAAGAAGTCTGGAAAATGGA  247
             || |   ||| || |||||||| ||| | ||||||||  | ||||| || || |||||| 
Sbjct  4069  CTTCGTTCTCACCTTGGAATTCTCCTGTGTTTGTAATTCAGAAGAAATCAGGCAAATGGC  4128

Query  248   GGTTGTTA  255
             |  |||||
Sbjct  4129  GTATGTTA  4136


 Score = 44.6 bits (48),  Expect = 0.012
 Identities = 33/39 (85%), Gaps = 0/39 (0%)
 Strand=Plus/Plus

Query  1393  TTTACTGATGGATCCAGCAATGGCATAGCCGTTTATACA  1431
             ||||||||||| ||||||||||| | ||| | ||| |||
Sbjct  5277  TTTACTGATGGTTCCAGCAATGGAAAAGCAGCTTACACA  5315


 Score = 38.3 bits (41),  Expect = 1.8
 Identities = 25/28 (89%), Gaps = 0/28 (0%)
 Strand=Plus/Plus

Query  567   TTACATCATTCATTATATGGATGACATT  594
             ||| |||||||||||||| ||||| |||
Sbjct  4448  TTATATCATTCATTATATTGATGATATT  4475


>U01866.1 Equine infectious anemia virus clone pSPEIAV19, complete 
genome
Length=8359

 Score = 83.3 bits (91),  Expect = 5e-14
 Identities = 56/63 (89%), Gaps = 0/63 (0%)
 Strand=Plus/Plus

Query  205   AATTCACCTATTTTTGTAATCAAAAAGAAGTCTGGAAAATGGAGGTTGTTACAAGATTTG  264
             |||||||| || |||||||| ||||||| |||||| ||||||||||| ||||||||| ||
Sbjct  2468  AATTCACCCATATTTGTAATAAAAAAGAGGTCTGGCAAATGGAGGTTATTACAAGATCTG  2527

Query  265   AGA  267
             |||
Sbjct  2528  AGA  2530


>NC_001452.1 Visna/Maedi virus strain kv1772, complete genome
Length=9202

 Score = 56.3 bits (61),  Expect = 7e-06
 Identities = 54/67 (81%), Gaps = 2/67 (3%)
 Strand=Plus/Plus

Query  202   TGGAATTCACCTAT-TTTTGTAATCAAAAAGAAGTCTGGAAAATGGAGGTTGTTACAAGA  260
             || ||| | ||||| ||||||| | || ||||| || |||||||||||| |||||  |||
Sbjct  2282  TGTAATACCCCTATATTTTGTATT-AAGAAGAAATCAGGAAAATGGAGGATGTTAATAGA  2340

Query  261   TTTGAGA  267
             ||| |||
Sbjct  2341  TTTTAGA  2347


>L06906.1 Visna/Maedi virus strain kv1772, complete genome
Length=9202

 Score = 56.3 bits (61),  Expect = 7e-06
 Identities = 54/67 (81%), Gaps = 2/67 (3%)
 Strand=Plus/Plus

Query  202   TGGAATTCACCTAT-TTTTGTAATCAAAAAGAAGTCTGGAAAATGGAGGTTGTTACAAGA  260
             || ||| | ||||| ||||||| | || ||||| || |||||||||||| |||||  |||
Sbjct  2282  TGTAATACCCCTATATTTTGTATT-AAGAAGAAATCAGGAAAATGGAGGATGTTAATAGA  2340

Query  261   TTTGAGA  267
             ||| |||
Sbjct  2341  TTTTAGA  2347


>NC_038669.1 Puma lentivirus 14 (gag), polyprotein (pol), viral 
infectivity factor (vif), and envelope precursor (env) genes, 
complete cds
Length=9100

 Score = 53.6 bits (58),  Expect = 2e-05
 Identities = 53/69 (77%), Gaps = 0/69 (0%)
 Strand=Plus/Plus

Query  199   CCCTGGAATTCACCTATTTTTGTAATCAAAAAGAAGTCTGGAAAATGGAGGTTGTTACAA  258
             || |||||| | || ||||||   || || ||||| || |||||||||||  |||||  |
Sbjct  2550  CCTTGGAATACTCCAATTTTTTGCATAAAGAAGAAATCAGGAAAATGGAGAATGTTAATA  2609

Query  259   GATTTGAGA  267
             ||||| |||
Sbjct  2610  GATTTTAGA  2618


>U03982.1 Puma lentivirus 14 (gag), polyprotein (pol), viral infectivity 
factor (vif), and envelope precursor (env) genes, 
complete cds
Length=9100

 Score = 53.6 bits (58),  Expect = 2e-05
 Identities = 53/69 (77%), Gaps = 0/69 (0%)
 Strand=Plus/Plus

Query  199   CCCTGGAATTCACCTATTTTTGTAATCAAAAAGAAGTCTGGAAAATGGAGGTTGTTACAA  258
             || |||||| | || ||||||   || || ||||| || |||||||||||  |||||  |
Sbjct  2550  CCTTGGAATACTCCAATTTTTTGCATAAAGAAGAAATCAGGAAAATGGAGAATGTTAATA  2609

Query  259   GATTTGAGA  267
             ||||| |||
Sbjct  2610  GATTTTAGA  2618


>NC_001482.1 Feline immunodeficiency virus complete genome
Length=9474

 Score = 47.3 bits (51),  Expect = 0.003
 Identities = 62/85 (73%), Gaps = 1/85 (1%)
 Strand=Plus/Plus

Query  199   CCCTGGAATTCACCTATTTTTGTAATCAAAAAGAAGTCTGGAAAATGGAGGTTGTTACAA  258
             || |||||| ||||  | ||||  || ||||||||   ||||||||||||  || |   |
Sbjct  2499  CCATGGAATACACCAGTATTTGCTATAAAAAAGAAAAGTGGAAAATGGAGAATGCTCATA  2558

Query  259   GATTTGAGAAAGGTTAATGAAACTA  283
             ||||| ||| |  ||||  ||||||
Sbjct  2559  GATTTTAGAGA-ATTAAACAAACTA  2582


>M25381.1 Feline immunodeficiency virus complete genome
Length=9474

 Score = 47.3 bits (51),  Expect = 0.003
 Identities = 62/85 (73%), Gaps = 1/85 (1%)
 Strand=Plus/Plus

Query  199   CCCTGGAATTCACCTATTTTTGTAATCAAAAAGAAGTCTGGAAAATGGAGGTTGTTACAA  258
             || |||||| ||||  | ||||  || ||||||||   ||||||||||||  || |   |
Sbjct  2499  CCATGGAATACACCAGTATTTGCTATAAAAAAGAAAAGTGGAAAATGGAGAATGCTCATA  2558

Query  259   GATTTGAGAAAGGTTAATGAAACTA  283
             ||||| ||| |  ||||  ||||||
Sbjct  2559  GATTTTAGAGA-ATTAAACAAACTA  2582


>NC_011546.1 Simian T-cell lymphotropic virus 6 strain Cmo8699AB, 
complete genome
Length=8913

 Score = 41.9 bits (45),  Expect = 0.15
 Identities = 30/35 (86%), Gaps = 0/35 (0%)
 Strand=Plus/Plus

Query  572   TCATTCATTATATGGATGACATTCTGTTGGCCTGC  606
             ||||||| || ||||||||||| || |||||| ||
Sbjct  2924  TCATTCAGTACATGGATGACATACTCTTGGCCAGC  2958


>NC_001815.1 Simian T-lymphotropic virus 2, complete genome
Length=8855

 Score = 41.9 bits (45),  Expect = 0.15
 Identities = 40/49 (82%), Gaps = 2/49 (4%)
 Strand=Plus/Plus

Query  556   TTCCCTTCTGTTTAC-ATCATTCATTATATGGATGACATTCTGTTGGCC  603
             ||||||  ||| ||| ||||| || ||||||||||| || || ||||||
Sbjct  3001  TTCCCTA-TGTCTACTATCATCCAATATATGGATGATATACTCTTGGCC  3048


>EU231644.1 Simian T-cell lymphotropic virus 6 strain Cmo8699AB, 
complete genome
Length=8913

 Score = 41.9 bits (45),  Expect = 0.15
 Identities = 30/35 (86%), Gaps = 0/35 (0%)
 Strand=Plus/Plus

Query  572   TCATTCATTATATGGATGACATTCTGTTGGCCTGC  606
             ||||||| || ||||||||||| || |||||| ||
Sbjct  2924  TCATTCAGTACATGGATGACATACTCTTGGCCAGC  2958


>Y14570.1 Simian T-cell lymphotropic virus type 2, complete proviral 
genome
Length=8855

 Score = 41.9 bits (45),  Expect = 0.15
 Identities = 40/49 (82%), Gaps = 2/49 (4%)
 Strand=Plus/Plus

Query  556   TTCCCTTCTGTTTAC-ATCATTCATTATATGGATGACATTCTGTTGGCC  603
             ||||||  ||| ||| ||||| || ||||||||||| || || ||||||
Sbjct  3001  TTCCCTA-TGTCTACTATCATCCAATATATGGATGATATACTCTTGGCC  3048


>NC_038557.1 Sturnira lilium polyomavirus 1 isolate B0454, complete 
genome
Length=5058

 Score = 39.2 bits (42),  Expect = 0.51
 Identities = 24/26 (92%), Gaps = 0/26 (0%)
 Strand=Plus/Plus

Query  2344  TTTATTCAAAATTTTTTGACCTTGGA  2369
             |||||||||||| |||||||||| ||
Sbjct  2991  TTTATTCAAAATATTTTGACCTTTGA  3016


>JQ958888.1 Sturnira lilium polyomavirus 1 isolate B0454, complete 
genome
Length=5058

 Score = 39.2 bits (42),  Expect = 0.51
 Identities = 24/26 (92%), Gaps = 0/26 (0%)
 Strand=Plus/Plus

Query  2344  TTTATTCAAAATTTTTTGACCTTGGA  2369
             |||||||||||| |||||||||| ||
Sbjct  2991  TTTATTCAAAATATTTTGACCTTTGA  3016


>NC_055139.1 Harp seal herpesvirus isolate FMV04-1493874, partial 
genome
Length=117276

 Score = 38.3 bits (41),  Expect = 1.8
 Identities = 22/23 (96%), Gaps = 0/23 (0%)
 Strand=Plus/Minus

Query  1451   AAAGACTACAGACACCTCCAGCC  1473
              ||||||||||| |||||||||||
Sbjct  23849  AAAGACTACAGCCACCTCCAGCC  23827


>KP136799.1 Harp seal herpesvirus isolate FMV04-1493874, partial 
genome
Length=117276

 Score = 38.3 bits (41),  Expect = 1.8
 Identities = 22/23 (96%), Gaps = 0/23 (0%)
 Strand=Plus/Minus

Query  1451   AAAGACTACAGACACCTCCAGCC  1473
              ||||||||||| |||||||||||
Sbjct  23849  AAAGACTACAGCCACCTCCAGCC  23827


>NC_026623.1 Cacipacore virus flavivirus polyprotein (flavivirus 
polyprotein gene) and truncated polyprotein (flavivirus polyprotein 
gene) genes, complete cds
Length=10284

 Score = 37.4 bits (40),  Expect = 1.8
 Identities = 23/25 (92%), Gaps = 0/25 (0%)
 Strand=Plus/Minus

Query  1638  TCTTCAGATTCAACAAGCAATTCAG  1662
             |||||| | ||||||||||||||||
Sbjct  1595  TCTTCAAACTCAACAAGCAATTCAG  1571


>NC_016924.1 Cotia virus SPAn232, complete genome
Length=185139

 Score = 37.4 bits (40),  Expect = 1.8
 Identities = 23/25 (92%), Gaps = 0/25 (0%)
 Strand=Plus/Minus

Query  362    ATTTAAAAGATTGTTTTTATAATAT  386
              || |||| |||||||||||||||||
Sbjct  59527  ATCTAAATGATTGTTTTTATAATAT  59503


>NC_015116.1 Avian leukemia virus isolate SCDY1, complete genome
Length=7489

 Score = 37.4 bits (40),  Expect = 1.8
 Identities = 26/30 (87%), Gaps = 0/30 (0%)
 Strand=Plus/Plus

Query  91    ACACCTGTGTGGATAGATCAATGGCCCCTT  120
             || ||||||||||| || || |||||||||
Sbjct  2764  ACGCCTGTGTGGATTGACCAGTGGCCCCTT  2793


>NC_001408.1 Avian leukosis virus - RSA, complete genome
Length=7286

 Score = 37.4 bits (40),  Expect = 1.8
 Identities = 26/30 (87%), Gaps = 0/30 (0%)
 Strand=Plus/Plus

Query  91    ACACCTGTGTGGATAGATCAATGGCCCCTT  120
             || ||||||||||| || || |||||||||
Sbjct  2543  ACGCCTGTGTGGATTGACCAGTGGCCCCTT  2572


>KF917536.1 Cacipacore virus strain BeAn 3276000, complete genome
Length=10284

 Score = 37.4 bits (40),  Expect = 1.8
 Identities = 23/25 (92%), Gaps = 0/25 (0%)
 Strand=Plus/Minus

Query  1638  TCTTCAGATTCAACAAGCAATTCAG  1662
             |||||| | ||||||||||||||||
Sbjct  1595  TCTTCAAACTCAACAAGCAATTCAG  1571


>HQ647181.2 Cotia virus SPAn232, complete genome
Length=185139

 Score = 37.4 bits (40),  Expect = 1.8
 Identities = 23/25 (92%), Gaps = 0/25 (0%)
 Strand=Plus/Minus

Query  362    ATTTAAAAGATTGTTTTTATAATAT  386
              || |||| |||||||||||||||||
Sbjct  59527  ATCTAAATGATTGTTTTTATAATAT  59503


>HQ425636.1 Avian leukemia virus isolate SCDY1, complete genome
Length=7489

 Score = 37.4 bits (40),  Expect = 1.8
 Identities = 26/30 (87%), Gaps = 0/30 (0%)
 Strand=Plus/Plus

Query  91    ACACCTGTGTGGATAGATCAATGGCCCCTT  120
             || ||||||||||| || || |||||||||
Sbjct  2764  ACGCCTGTGTGGATTGACCAGTGGCCCCTT  2793


>M37980.1 Avian leukosis virus - RSA, complete genome
Length=7286

 Score = 37.4 bits (40),  Expect = 1.8
 Identities = 26/30 (87%), Gaps = 0/30 (0%)
 Strand=Plus/Plus

Query  91    ACACCTGTGTGGATAGATCAATGGCCCCTT  120
             || ||||||||||| || || |||||||||
Sbjct  2543  ACGCCTGTGTGGATTGACCAGTGGCCCCTT  2572


>NC_028238.1 Turkeypox virus strain TKPV-HU1124/2011, complete 
genome
Length=188534

 Score = 36.5 bits (39),  Expect = 6.2
 Identities = 24/27 (89%), Gaps = 0/27 (0%)
 Strand=Plus/Plus

Query  562   TCTGTTTACATCATTCATTATATGGAT  588
             |||||||| ||  ||||||||||||||
Sbjct  4713  TCTGTTTATATTCTTCATTATATGGAT  4739


>CACVGI010000001.1 uncultured phage genome assembly, contig: LacPavin_0818_WC40_scaffold_86355_prodigal-single, 
whole genome 
shotgun sequence
Length=307553

 Score = 36.5 bits (39),  Expect = 6.2
 Identities = 21/22 (95%), Gaps = 0/22 (0%)
 Strand=Plus/Plus

Query  991    GATTATTCCAAGCCCTTGCATG  1012
              ||| ||||||||||||||||||
Sbjct  51907  GATGATTCCAAGCCCTTGCATG  51928


>LC606503.1 Bovine adenovirus 7 TS-GT DNA, complete genome
Length=30052

 Score = 36.5 bits (39),  Expect = 6.2
 Identities = 27/32 (84%), Gaps = 0/32 (0%)
 Strand=Plus/Minus

Query  253   TTACAAGATTTGAGAAAGGTTAATGAAACTAT  284
             ||||||| ||| |||||  | |||||||||||
Sbjct  8775  TTACAAGGTTTAAGAAATTTCAATGAAACTAT  8744


>MN653921.1 Cetacean poxvirus 1 strain CePV-TA, complete genome
Length=121769

 Score = 36.5 bits (39),  Expect = 6.2
 Identities = 21/22 (95%), Gaps = 0/22 (0%)
 Strand=Plus/Plus

Query  214    ATTTTTGTAATCAAAAAGAAGT  235
              |||||| |||||||||||||||
Sbjct  23881  ATTTTTTTAATCAAAAAGAAGT  23902


>DQ473511.1 Rhinovirus A55, complete genome
Length=7036

 Score = 36.5 bits (39),  Expect = 6.2
 Identities = 21/22 (95%), Gaps = 0/22 (0%)
 Strand=Plus/Plus

Query  1740  AGCTGCAGATTCTGCCACACAG  1761
             ||||||||||||||| ||||||
Sbjct  3987  AGCTGCAGATTCTGCTACACAG  4008


>KP728110.2 Turkeypox virus strain TKPV-HU1124/2011, complete 
genome
Length=188534

 Score = 36.5 bits (39),  Expect = 6.2
 Identities = 24/27 (89%), Gaps = 0/27 (0%)
 Strand=Plus/Plus

Query  562   TCTGTTTACATCATTCATTATATGGAT  588
             |||||||| ||  ||||||||||||||
Sbjct  4713  TCTGTTTATATTCTTCATTATATGGAT  4739


>NC_001407.1 Rous sarcoma virus, complete genome
Length=9392

 Score = 35.6 bits (38),  Expect = 6.2
 Identities = 25/29 (86%), Gaps = 0/29 (0%)
 Strand=Plus/Plus

Query  91    ACACCTGTGTGGATAGATCAATGGCCCCT  119
             || ||||||||||| || || ||||||||
Sbjct  2551  ACGCCTGTGTGGATTGACCAGTGGCCCCT  2579


>NC_010624.1 Sapovirus Mc10, complete genome
Length=7458

 Score = 35.6 bits (38),  Expect = 6.2
 Identities = 22/24 (92%), Gaps = 0/24 (0%)
 Strand=Plus/Minus

Query  234   GTCTGGAAAATGGAGGTTGTTACA  257
             |||||||||||||||| |||| ||
Sbjct  4722  GTCTGGAAAATGGAGGCTGTTGCA  4699


>NC_001987.1 Ateline herpesvirus 3 complete genome
Length=108409

 Score = 35.6 bits (38),  Expect = 6.2
 Identities = 22/24 (92%), Gaps = 0/24 (0%)
 Strand=Plus/Plus

Query  517    AAGTTTGTTGGTGAAGCAATAGTG  540
              ||||||||||| ||||||||| ||
Sbjct  25285  AAGTTTGTTGGAGAAGCAATAATG  25308


>LC613089.1 Carp edema virus FTI2020 DNA, complete genome
Length=456821

 Score = 35.6 bits (38),  Expect = 6.2
 Identities = 22/24 (92%), Gaps = 0/24 (0%)
 Strand=Plus/Plus

Query  2337    TTCTCTCTTTATTCAAAATTTTTT  2360
               ||||||||||||| ||| ||||||
Sbjct  199425  TTCTCTCTTTATTTAAATTTTTTT  199448


>AF033808.1 Rous sarcoma virus, complete genome
Length=9392

 Score = 35.6 bits (38),  Expect = 6.2
 Identities = 25/29 (86%), Gaps = 0/29 (0%)
 Strand=Plus/Plus

Query  91    ACACCTGTGTGGATAGATCAATGGCCCCT  119
             || ||||||||||| || || ||||||||
Sbjct  2551  ACGCCTGTGTGGATTGACCAGTGGCCCCT  2579


>AY237420.2 Sapovirus Mc10 polyprotein precursor, mRNA, complete 
cds; and unknown mRNA
Length=7458

 Score = 35.6 bits (38),  Expect = 6.2
 Identities = 22/24 (92%), Gaps = 0/24 (0%)
 Strand=Plus/Minus

Query  234   GTCTGGAAAATGGAGGTTGTTACA  257
             |||||||||||||||| |||| ||
Sbjct  4722  GTCTGGAAAATGGAGGCTGTTGCA  4699


>AF083424.1 Ateline herpesvirus 3 complete genome
Length=108409

 Score = 35.6 bits (38),  Expect = 6.2
 Identities = 22/24 (92%), Gaps = 0/24 (0%)
 Strand=Plus/Plus

Query  517    AAGTTTGTTGGTGAAGCAATAGTG  540
              ||||||||||| ||||||||| ||
Sbjct  25285  AAGTTTGTTGGAGAAGCAATAATG  25308


Lambda      K        H
   0.634    0.408    0.912 

Gapped
Lambda      K        H
   0.625    0.410    0.780 

Effective search space used: 313936237279


Query= scaffold_m29_p_13:37003207-37003508(-)

Length=301
                                                                      Score        E
Sequences producing significant alignments:                          (Bits)     Value

NC_004994.2 Enzootic nasal tumour virus of goats, complete genome     86.0       4e-16
NC_001494.1 Jaagsiekte sheep retrovirus, complete genome              86.0       4e-16
AY197548.2 Enzootic nasal tumour virus of goats, complete genome      86.0       4e-16
M80216.1 Jaagsiekte sheep retrovirus, complete genome                 86.0       4e-16
NC_007015.1 Ovine enzootic nasal tumour virus, complete genome        81.5       2e-14
Y16627.1 Ovine enzootic nasal tumour virus complete sequence          81.5       2e-14
NC_001503.1 Mouse mammary tumor virus, complete genome                49.1       1e-04
AF033807.1 Mouse mammary tumor virus complete proviral genome         49.1       1e-04
NC_027117.1 Desmodus rotundus endogenous retrovirus isolate 824, ...  39.2       0.055
NC_001514.1 Squirrel monkey retrovirus - HLB, complete genome         39.2       0.055
KP175580.1 Desmodus rotundus endogenous retrovirus isolate 824, c...  39.2       0.055
M23385.1 Squirrel monkey retrovirus-H, complete genome                39.2       0.055
NC_036579.1 Ictalurid herpesvirus 2 strain 760/94, complete genome    32.8       8.1  
NC_005264.1 Psittacid herpesvirus 1, complete genome                  32.8       8.1  
MG271984.1 Ictalurid herpesvirus 2 strain 760/94, complete genome     32.8       8.1  
AY372243.1 Psittacid herpesvirus 1 isolate 97-0001, complete genome   32.8       8.1  
FM955839.1 Human papillomavirus type 100, complete genome             31.9       8.1  


>NC_004994.2 Enzootic nasal tumour virus of goats, complete genome
Length=7448

 Score = 86.0 bits (94),  Expect = 4e-16
 Identities = 74/92 (80%), Gaps = 0/92 (0%)
 Strand=Plus/Minus

Query  208   CGCACCAATCGTTCTGGCAGCCACCGAGGGCCTTCTGCATCCTGTGGAAAAACACAAACA  267
             || ||||  | ||| || | ||| || ||  |||| ||||||||||||||||||||||||
Sbjct  5382  CGTACCAGCCTTTCCGGTATCCAACGCGGTGCTTCGGCATCCTGTGGAAAAACACAAACA  5323

Query  268   TGCCCTCGGCCCCATATGAGGACTGGATCTGG  299
             |||||||| |||||||| |  || || |||||
Sbjct  5322  TGCCCTCGTCCCCATATCAATACAGGGTCTGG  5291


>NC_001494.1 Jaagsiekte sheep retrovirus, complete genome
Length=7462

 Score = 86.0 bits (94),  Expect = 4e-16
 Identities = 74/92 (80%), Gaps = 0/92 (0%)
 Strand=Plus/Minus

Query  208   CGCACCAATCGTTCTGGCAGCCACCGAGGGCCTTCTGCATCCTGTGGAAAAACACAAACA  267
             || ||||  | ||| || | ||| || ||  |||| ||||||||||||||||||||||||
Sbjct  5389  CGTACCAGCCTTTCCGGAATCCAGCGCGGCGCTTCGGCATCCTGTGGAAAAACACAAACA  5330

Query  268   TGCCCTCGGCCCCATATGAGGACTGGATCTGG  299
             |||||||| |||||||| |  || || |||||
Sbjct  5329  TGCCCTCGTCCCCATATTAATACAGGGTCTGG  5298


>AY197548.2 Enzootic nasal tumour virus of goats, complete genome
Length=7448

 Score = 86.0 bits (94),  Expect = 4e-16
 Identities = 74/92 (80%), Gaps = 0/92 (0%)
 Strand=Plus/Minus

Query  208   CGCACCAATCGTTCTGGCAGCCACCGAGGGCCTTCTGCATCCTGTGGAAAAACACAAACA  267
             || ||||  | ||| || | ||| || ||  |||| ||||||||||||||||||||||||
Sbjct  5382  CGTACCAGCCTTTCCGGTATCCAACGCGGTGCTTCGGCATCCTGTGGAAAAACACAAACA  5323

Query  268   TGCCCTCGGCCCCATATGAGGACTGGATCTGG  299
             |||||||| |||||||| |  || || |||||
Sbjct  5322  TGCCCTCGTCCCCATATCAATACAGGGTCTGG  5291


>M80216.1 Jaagsiekte sheep retrovirus, complete genome
Length=7462

 Score = 86.0 bits (94),  Expect = 4e-16
 Identities = 74/92 (80%), Gaps = 0/92 (0%)
 Strand=Plus/Minus

Query  208   CGCACCAATCGTTCTGGCAGCCACCGAGGGCCTTCTGCATCCTGTGGAAAAACACAAACA  267
             || ||||  | ||| || | ||| || ||  |||| ||||||||||||||||||||||||
Sbjct  5389  CGTACCAGCCTTTCCGGAATCCAGCGCGGCGCTTCGGCATCCTGTGGAAAAACACAAACA  5330

Query  268   TGCCCTCGGCCCCATATGAGGACTGGATCTGG  299
             |||||||| |||||||| |  || || |||||
Sbjct  5329  TGCCCTCGTCCCCATATTAATACAGGGTCTGG  5298


>NC_007015.1 Ovine enzootic nasal tumour virus, complete genome
Length=7434

 Score = 81.5 bits (89),  Expect = 2e-14
 Identities = 64/77 (83%), Gaps = 0/77 (0%)
 Strand=Plus/Minus

Query  208   CGCACCAATCGTTCTGGCAGCCACCGAGGGCCTTCTGCATCCTGTGGAAAAACACAAACA  267
             || ||||  | ||| || | ||| || ||  |||| ||||||||||||||||||||||||
Sbjct  5385  CGTACCAGCCTTTCCGGAATCCAGCGCGGTGCTTCGGCATCCTGTGGAAAAACACAAACA  5326

Query  268   TGCCCTCGGCCCCATAT  284
             |||||||| ||||||||
Sbjct  5325  TGCCCTCGTCCCCATAT  5309


>Y16627.1 Ovine enzootic nasal tumour virus complete sequence
Length=7434

 Score = 81.5 bits (89),  Expect = 2e-14
 Identities = 64/77 (83%), Gaps = 0/77 (0%)
 Strand=Plus/Minus

Query  208   CGCACCAATCGTTCTGGCAGCCACCGAGGGCCTTCTGCATCCTGTGGAAAAACACAAACA  267
             || ||||  | ||| || | ||| || ||  |||| ||||||||||||||||||||||||
Sbjct  5385  CGTACCAGCCTTTCCGGAATCCAGCGCGGTGCTTCGGCATCCTGTGGAAAAACACAAACA  5326

Query  268   TGCCCTCGGCCCCATAT  284
             |||||||| ||||||||
Sbjct  5325  TGCCCTCGTCCCCATAT  5309


>NC_001503.1 Mouse mammary tumor virus, complete genome
Length=8805

 Score = 49.1 bits (53),  Expect = 1e-04
 Identities = 34/39 (87%), Gaps = 0/39 (0%)
 Strand=Plus/Minus

Query  240   TTCTGCATCCTGTGGAAAAACACAAACATGCCCTCGGCC  278
             ||| ||||||||||||||||||||| |||  ||||| ||
Sbjct  5371  TTCGGCATCCTGTGGAAAAACACAAGCATAGCCTCGTCC  5333


 Score = 40.1 bits (43),  Expect = 0.055
 Identities = 38/49 (78%), Gaps = 0/49 (0%)
 Strand=Plus/Minus

Query  94    CCCATACAGCAGGGTGGAGGATTGGTGGATCAGGTACATAGGCCCAATA  142
             ||||| |  | || ||||| || ||||| | |||||  |||||||||||
Sbjct  5712  CCCATCCCACGGGATGGAGAATAGGTGGTTTAGGTAGGTAGGCCCAATA  5664


>AF033807.1 Mouse mammary tumor virus complete proviral genome
Length=8805

 Score = 49.1 bits (53),  Expect = 1e-04
 Identities = 34/39 (87%), Gaps = 0/39 (0%)
 Strand=Plus/Minus

Query  240   TTCTGCATCCTGTGGAAAAACACAAACATGCCCTCGGCC  278
             ||| ||||||||||||||||||||| |||  ||||| ||
Sbjct  5371  TTCGGCATCCTGTGGAAAAACACAAGCATAGCCTCGTCC  5333


 Score = 40.1 bits (43),  Expect = 0.055
 Identities = 38/49 (78%), Gaps = 0/49 (0%)
 Strand=Plus/Minus

Query  94    CCCATACAGCAGGGTGGAGGATTGGTGGATCAGGTACATAGGCCCAATA  142
             ||||| |  | || ||||| || ||||| | |||||  |||||||||||
Sbjct  5712  CCCATCCCACGGGATGGAGAATAGGTGGTTTAGGTAGGTAGGCCCAATA  5664


>NC_027117.1 Desmodus rotundus endogenous retrovirus isolate 824, 
complete genome
Length=10485

 Score = 39.2 bits (42),  Expect = 0.055
 Identities = 27/31 (87%), Gaps = 0/31 (0%)
 Strand=Plus/Minus

Query  271   CCTCGGCCCCATATGAGGACTGGATCTGGGC  301
             ||||  |||||||||||||| || |||||||
Sbjct  7006  CCTCTCCCCCATATGAGGACGGGGTCTGGGC  6976


>NC_001514.1 Squirrel monkey retrovirus - HLB, complete genome
Length=8785

 Score = 39.2 bits (42),  Expect = 0.055
 Identities = 27/31 (87%), Gaps = 0/31 (0%)
 Strand=Plus/Minus

Query  271   CCTCGGCCCCATATGAGGACTGGATCTGGGC  301
             ||||| |||||||||||||| || || ||||
Sbjct  6139  CCTCGCCCCCATATGAGGACAGGGTCAGGGC  6109


>KP175580.1 Desmodus rotundus endogenous retrovirus isolate 824, 
complete genome
Length=10485

 Score = 39.2 bits (42),  Expect = 0.055
 Identities = 27/31 (87%), Gaps = 0/31 (0%)
 Strand=Plus/Minus

Query  271   CCTCGGCCCCATATGAGGACTGGATCTGGGC  301
             ||||  |||||||||||||| || |||||||
Sbjct  7006  CCTCTCCCCCATATGAGGACGGGGTCTGGGC  6976


>M23385.1 Squirrel monkey retrovirus-H, complete genome
Length=8785

 Score = 39.2 bits (42),  Expect = 0.055
 Identities = 27/31 (87%), Gaps = 0/31 (0%)
 Strand=Plus/Minus

Query  271   CCTCGGCCCCATATGAGGACTGGATCTGGGC  301
             ||||| |||||||||||||| || || ||||
Sbjct  6139  CCTCGCCCCCATATGAGGACAGGGTCAGGGC  6109


>NC_036579.1 Ictalurid herpesvirus 2 strain 760/94, complete genome
Length=142925

 Score = 32.8 bits (35),  Expect = 8.1
 Identities = 19/20 (95%), Gaps = 0/20 (0%)
 Strand=Plus/Plus

Query  262     CAAACATGCCCTCGGCCCCA  281
               ||||||||||||||| ||||
Sbjct  102567  CAAACATGCCCTCGGACCCA  102586


>NC_005264.1 Psittacid herpesvirus 1, complete genome
Length=163025

 Score = 32.8 bits (35),  Expect = 8.1
 Identities = 22/25 (88%), Gaps = 0/25 (0%)
 Strand=Plus/Plus

Query  236     GGCCTTCTGCATCCTGTGGAAAAAC  260
               ||| ||| ||| |||||||||||||
Sbjct  109047  GGCTTTCAGCACCCTGTGGAAAAAC  109071


>MG271984.1 Ictalurid herpesvirus 2 strain 760/94, complete genome
Length=142925

 Score = 32.8 bits (35),  Expect = 8.1
 Identities = 19/20 (95%), Gaps = 0/20 (0%)
 Strand=Plus/Plus

Query  262     CAAACATGCCCTCGGCCCCA  281
               ||||||||||||||| ||||
Sbjct  102567  CAAACATGCCCTCGGACCCA  102586


>AY372243.1 Psittacid herpesvirus 1 isolate 97-0001, complete 
genome
Length=163025

 Score = 32.8 bits (35),  Expect = 8.1
 Identities = 22/25 (88%), Gaps = 0/25 (0%)
 Strand=Plus/Plus

Query  236     GGCCTTCTGCATCCTGTGGAAAAAC  260
               ||| ||| ||| |||||||||||||
Sbjct  109047  GGCTTTCAGCACCCTGTGGAAAAAC  109071


>FM955839.1 Human papillomavirus type 100, complete genome
Length=7380

 Score = 31.9 bits (34),  Expect = 8.1
 Identities = 17/17 (100%), Gaps = 0/17 (0%)
 Strand=Plus/Plus

Query  1     TTACAAAACTTTCCAAA  17
             |||||||||||||||||
Sbjct  2189  TTACAAAACTTTCCAAA  2205


Lambda      K        H
   0.634    0.408    0.912 

Gapped
Lambda      K        H
   0.625    0.410    0.780 

Effective search space used: 33518608238


Query= scaffold_m29_p_12:79349127-79374789(+)

Length=25662
                                                                      Score        E
Sequences producing significant alignments:                          (Bits)     Value

NC_001499.1 Abelson murine leukemia virus, complete genome            372        2e-100
AF033812.1 Abelson murine leukemia virus, complete genome             372        2e-100
NC_001407.1 Rous sarcoma virus, complete genome                       67.1       4e-08 
AF033808.1 Rous sarcoma virus, complete genome                        67.1       4e-08 
NC_008094.1 Y73 sarcoma virus, complete genome                        62.6       4e-07 
L21974.1 Avian sarcoma virus proviral c-src gene, complete cds, a...  62.6       4e-07 
MW686834.1 UNVERIFIED: Human adenovirus 1 isolate Pt47_S1 sequence    41.9       1.5   
NC_043539.1 Mount Mabu Lophuromys virus 1 isolate MOZ135_1, compl...  41.0       1.5   
NC_040539.1 Rhinolophus gammaherpesvirus 1 BV1 DNA, complete genome   41.0       1.5   
NC_019028.1 Astrovirus MLB3 isolate MLB3/human/Vellore/26564/2004...  41.0       1.5   
NC_016155.1 Astrovirus MLB2, complete genome                          41.0       1.5   
NC_001403.1 Fujinami sarcoma virus, complete genome                   41.0       1.5   
MG573140.1 Mount Mabu Lophuromys virus 1 isolate MOZ135_1, comple...  41.0       1.5   
LC333428.1 Rhinolophus gammaherpesvirus 1 BV1 DNA, complete genome    41.0       1.5   
JX857870.1 Astrovirus MLB3 isolate MLB3/human/Vellore/26564/2004,...  41.0       1.5   
JF742759.1 Astrovirus MLB2 isolate MLB2/human/Stl/WD0559/2008, co...  41.0       1.5   
AF033810.1 Fujinami sarcoma virus, complete genome                    41.0       1.5   
NC_055135.1 Retroperitoneal fibromatosis-associated herpesvirus i...  40.1       5.1   
NC_004002.1 Sheeppox virus 17077-99, complete genome                  40.1       5.1   
NC_004003.1 Goatpox virus Pellor, complete genome                     40.1       5.1   
NC_003027.1 Lumpy skin disease virus NI-2490, complete genome         40.1       5.1   
OL752713.2 Lumpy skin disease virus isolate LSDV/KM/Taiwan/2020, ...  40.1       5.1   
MW020570.1 Goatpox virus V103, complete genome                        40.1       5.1   
FJ007373.1 Enterovirus J103, complete genome                          40.1       5.1   
FJ445153.1 Human rhinovirus 72 strain ATCC VR-1182, complete genome   40.1       5.1   
KC951854.1 Goatpox virus FZ, complete genome                          40.1       5.1   
AF409137.1 Lumpy skin disease virus NW-LW isolate Neethling Warmb...  40.1       5.1   
AY077836.1 Goatpox virus G20-LKV, complete genome                     40.1       5.1   
AY077834.1 Sheeppox virus NISKHI, complete genome                     40.1       5.1   
AY077833.1 Sheeppox virus A, complete genome                          40.1       5.1   
AF389451.1 Tiger frog virus, complete genome                          40.1       5.1   
KF703446.1 Retroperitoneal fibromatosis-associated herpesvirus is...  40.1       5.1   
AY077832.1 Sheeppox virus 10700-99 strain TU-V02127, complete genome  40.1       5.1   
AY077835.1 Goatpox virus Pellor, complete genome                      40.1       5.1   
AF325528.1 Lumpy skin disease virus NI-2490 isolate Neethling 249...  40.1       5.1   
NC_043054.1 Bubaline alphaherpesvirus 1 strain b6, complete genome    39.2       5.1   
NC_005983.1 Blotched snakehead virus, complete genome                 39.2       5.1   
NC_002229.3 Gallid herpesvirus 2, complete genome                     39.2       5.1   
NC_005336.1 Orf virus, complete genome                                39.2       5.1   
KU936049.1 Bubaline alphaherpesvirus 1 strain b6, complete genome     39.2       5.1   
AJ459383.1 Channa lucius virus VP1 gene for RNA-dependent RNA pol...  39.2       5.1   
AF243438.1 Gallid herpesvirus 2 serotype 1 isolate Md5, complete ...  39.2       5.1   
AY386264.1 Orf virus strain OV-SA00, complete genome                  39.2       5.1   


>NC_001499.1 Abelson murine leukemia virus, complete genome
Length=5894

 Score = 372 bits (412),  Expect = 2e-100
 Identities = 248/276 (90%), Gaps = 0/276 (0%)
 Strand=Plus/Plus

Query  8305  AGCTCTACGTCTCCTCAGAGAGCCGCTTCAACACTTTGGCCGAGTTGGTTCATCATCACT  8364
             |||| ||||| ||||| |||||||||||||||||| |||| ||||| ||||| |||||||
Sbjct  1531  AGCTGTACGTGTCCTCCGAGAGCCGCTTCAACACTCTGGCTGAGTTAGTTCACCATCACT  1590

Query  8365  CCACTGTGGCAGACGGGCTCATCACCACTCTCCACTATCCAGCCCCCAAGCGCAACAAGC  8424
             |||| ||||| || || ||||||||||| |||||||| ||||| ||||||||||||||||
Sbjct  1591  CCACGGTGGCTGATGGCCTCATCACCACACTCCACTACCCAGCTCCCAAGCGCAACAAGC  1650

Query  8425  CCACCGTCTACGGCGTGTCTCCCAACTATGACAAGTGGGAGATGGAGCGCACGGACATCA  8484
             ||||  ||||||| ||||| |||||||| ||||||||||| ||||||||||| |||||||
Sbjct  1651  CCACTATCTACGGTGTGTCCCCCAACTACGACAAGTGGGAAATGGAGCGCACCGACATCA  1710

Query  8485  CCATGAAGCACAAGCTGGGAGGCGGCCAGTACGGGGAGGTGTACGAAGGCGTGTGGAAGA  8544
             |||||||||||||| |||| || ||||||||||||||||||||||| ||||| |||||||
Sbjct  1711  CCATGAAGCACAAGTTGGGTGGAGGCCAGTACGGGGAGGTGTACGAGGGCGTTTGGAAGA  1770

Query  8545  AGTACAGCCTGACGGTGGCCGTGAAGACCTTGAAGG  8580
             |||||||||| || ||||||||||||||||||||||
Sbjct  1771  AGTACAGCCTCACTGTGGCCGTGAAGACCTTGAAGG  1806


 Score = 268 bits (296),  Expect = 6e-69
 Identities = 172/188 (91%), Gaps = 0/188 (0%)
 Strand=Plus/Plus

Query  18784  CAGAGATCTTGCTGCCCGAAACTGCCTGGTAGGGGAAAACCACTTGGTGAAGGTGGCTGA  18843
              |||||| ||||||||||| |||||||||||||||||||||||||||||||||||||||||
Sbjct  2066   CAGAGACCTTGCTGCCCGGAACTGCCTGGTAGGGGAAAACCACTTGGTGAAGGTGGCTGA  2125

Query  18844  TTTCGGCCTGAGCAGGTTGATGACGGGGGACACTTACACAGCCCACGCCGGGGCCAAATT  18903
              ||| |||||||||||||||||||| |||||||| ||||| ||||| || || ||||||||
Sbjct  2126   TTTTGGCCTGAGCAGGTTGATGACAGGGGACACCTACACGGCCCATGCTGGAGCCAAATT  2185

Query  18904  CCCCATCAAGTGGACTGCACCCGAAAGCCTGGCGTACAACAAGTTCTCCATCAAGTCCGA  18963
              ||||||||| ||||| ||||| || |||||||| ||||||||||||||||||||||| ||
Sbjct  2186   CCCCATCAAATGGACCGCACCTGAGAGCCTGGCCTACAACAAGTTCTCCATCAAGTCGGA  2245

Query  18964  CGTCTGGG  18971
              ||| ||||
Sbjct  2246   CGTGTGGG  2253


 Score = 262 bits (290),  Expect = 2e-67
 Identities = 184/210 (88%), Gaps = 0/210 (0%)
 Strand=Plus/Plus

Query  964   TACATCACGCCCGTCAACAGCCTGGAGAAACATTCCTGGTACCACGGGCCCGTGTCCCGC  1023
             |||||||| |||||||||||||||||||||||||||||||| || || || || || || 
Sbjct  1326  TACATCACCCCCGTCAACAGCCTGGAGAAACATTCCTGGTATCATGGCCCTGTATCTCGG  1385

Query  1024  AATGCTGCCGAGTACCTGCTGAGCAGTGGGATCAACGGCAGCTTCCTGGTGCGGGAGAGT  1083
             |||||||| ||||| ||||||||||| || ||||||||||||||| | ||||||||||||
Sbjct  1386  AATGCTGCTGAGTATCTGCTGAGCAGCGGAATCAACGGCAGCTTCTTAGTGCGGGAGAGT  1445

Query  1084  GAGAGCAGCCCCGGGCAGAGGTCCATCTCGCTGAGATACGAAGGGAGGGTGTACCACTAC  1143
             ||||| ||||| || ||||| |||||||||||| | || |||||||||||||||||||||
Sbjct  1446  GAGAGTAGCCCTGGCCAGAGATCCATCTCGCTGCGGTATGAAGGGAGGGTGTACCACTAC  1505

Query  1144  AGGATCAACACAGCTTCGGACGGCAAGGTg  1173
             ||||||||||| || || || |||||| ||
Sbjct  1506  AGGATCAACACTGCCTCTGATGGCAAGCTG  1535


 Score = 249 bits (275),  Expect = 5e-63
 Identities = 163/180 (91%), Gaps = 0/180 (0%)
 Strand=Plus/Plus

Query  16837  AGGGGTCTGCACCCGGGAGCCCCCGTTCTATATAATCACTGAGTTCATGACGTATGGGAA  16896
              |||||| || |||||||| || || ||||| |||||||||||||||||||| ||||||||
Sbjct  1889   AGGGGTGTGTACCCGGGAACCACCATTCTACATAATCACTGAGTTCATGACCTATGGGAA  1948

Query  16897  CCTGCTGGACTACCTGCGAGAGTGTAACCGGCAGGAGGTGAACGCTGTGGTGCTGCTGTA  16956
              |||||||||||||||| | |||||||||||||||||||||| ||| ||||| ||||| ||
Sbjct  1949   CCTGCTGGACTACCTGAGGGAGTGTAACCGGCAGGAGGTGAGCGCCGTGGTACTGCTCTA  2008

Query  16957  CATGGCCACGCAGATCTCGTCAGCCATGGAGTACCTGGAGAAGAAAAACTTCATCCACAG  17016
              ||||||||| |||||||| ||||||||||||||| |||||||||| ||||||||||||||
Sbjct  2009   CATGGCCACACAGATCTCATCAGCCATGGAGTACTTGGAGAAGAAGAACTTCATCCACAG  2068


 Score = 237 bits (262),  Expect = 1e-59
 Identities = 146/156 (94%), Gaps = 0/156 (0%)
 Strand=Plus/Plus

Query  21131  GCATTTGGAGTGTTGCTTTGGGAAATTGCTACCTATGGCATGTCACCTTACCCGGGAATT  21190
              ||||||||||| ||||| ||||| ||||||||||||||||||||||||||||||||||||
Sbjct  2253   GCATTTGGAGTATTGCTCTGGGAGATTGCTACCTATGGCATGTCACCTTACCCGGGAATT  2312

Query  21191  GACCTGTCCCAGGTGTATGAGCTGCTAGAGAAAGACTACCGCATGGAGCGTCCGGAAGGC  21250
              |||||||| ||||| ||||||||||| || |||||||||||||||||||| || ||||||
Sbjct  2313   GACCTGTCTCAGGTTTATGAGCTGCTGGAAAAAGACTACCGCATGGAGCGCCCTGAAGGC  2372

Query  21251  TGCCCGGAGAAGGTCTACGAACTCATGCGAGCATGT  21286
              |||||||||||||||||||| |||||||||||||||
Sbjct  2373   TGCCCGGAGAAGGTCTACGAGCTCATGCGAGCATGT  2408


 Score = 146 bits (161),  Expect = 5e-32
 Identities = 88/93 (95%), Gaps = 0/93 (0%)
 Strand=Plus/Plus

Query  22503  CAGGTTGGCAGTGGAATCCCTCTGACCGGCCCTCCTTTGCTGAAATCCACCAAGCCTTTG  22562
              || ||||||||||||| |||||||||||||||||||||||||||||||||||||||||||
Sbjct  2404   CATGTTGGCAGTGGAACCCCTCTGACCGGCCCTCCTTTGCTGAAATCCACCAAGCCTTTG  2463

Query  22563  AAACTATGTTCCAGGAATCCAGCATATCAGATG  22595
              |||| ||||||||||||||||| || |||||||
Sbjct  2464   AAACCATGTTCCAGGAATCCAGTATCTCAGATG  2496


 Score = 113 bits (125),  Expect = 3e-22
 Identities = 94/115 (82%), Gaps = 0/115 (0%)
 Strand=Plus/Plus

Query  22966  GAAGTGGAAAAGGAACTGGGGAAAAAAGGCATGCGAGGGGTTGCAAGCACTCTGCTGCAG  23025
              || ||||| ||||| |||||||||  ||||| | |||| | |||  | | | ||||||||
Sbjct  2496   GAGGTGGAGAAGGAGCTGGGGAAACGAGGCACGAGAGGAGGTGCTGGGAGTATGCTGCAG  2555

Query  23026  GCCCCAGAGCTGCCCACCAAGACAAGAACCTCCAGGAGAGCTGTGGAACACAAAG  23080
              ||||||||||||||||||||||| ||||||| ||||||||| |  || || ||||
Sbjct  2556   GCCCCAGAGCTGCCCACCAAGACCAGAACCTGCAGGAGAGCAGCTGAGCAGAAAG  2610


 Score = 107 bits (118),  Expect = 1e-20
 Identities = 80/94 (85%), Gaps = 0/94 (0%)
 Strand=Plus/Plus

Query  16175  AGGAGGACACCATGGAGGTGGAAGAGTTTTTGAAGGAAGCTGCGGTAATGAAAGAGATCA  16234
              |||||||||||||||||||||| |||||  |||||||||| ||||| ||||| |||||||
Sbjct  1804   AGGAGGACACCATGGAGGTGGAGGAGTTCCTGAAGGAAGCGGCGGTGATGAAGGAGATCA  1863

Query  16235  AGCACCCTAACCTAGTACAGTTACTTGGTGAGTG  16268
              | ||||||||||| || ||| | || || | |||
Sbjct  1864   AACACCCTAACCTGGTGCAGCTGCTAGGGGTGTG  1897


>AF033812.1 Abelson murine leukemia virus, complete genome
Length=5894

 Score = 372 bits (412),  Expect = 2e-100
 Identities = 248/276 (90%), Gaps = 0/276 (0%)
 Strand=Plus/Plus

Query  8305  AGCTCTACGTCTCCTCAGAGAGCCGCTTCAACACTTTGGCCGAGTTGGTTCATCATCACT  8364
             |||| ||||| ||||| |||||||||||||||||| |||| ||||| ||||| |||||||
Sbjct  1531  AGCTGTACGTGTCCTCCGAGAGCCGCTTCAACACTCTGGCTGAGTTAGTTCACCATCACT  1590

Query  8365  CCACTGTGGCAGACGGGCTCATCACCACTCTCCACTATCCAGCCCCCAAGCGCAACAAGC  8424
             |||| ||||| || || ||||||||||| |||||||| ||||| ||||||||||||||||
Sbjct  1591  CCACGGTGGCTGATGGCCTCATCACCACACTCCACTACCCAGCTCCCAAGCGCAACAAGC  1650

Query  8425  CCACCGTCTACGGCGTGTCTCCCAACTATGACAAGTGGGAGATGGAGCGCACGGACATCA  8484
             ||||  ||||||| ||||| |||||||| ||||||||||| ||||||||||| |||||||
Sbjct  1651  CCACTATCTACGGTGTGTCCCCCAACTACGACAAGTGGGAAATGGAGCGCACCGACATCA  1710

Query  8485  CCATGAAGCACAAGCTGGGAGGCGGCCAGTACGGGGAGGTGTACGAAGGCGTGTGGAAGA  8544
             |||||||||||||| |||| || ||||||||||||||||||||||| ||||| |||||||
Sbjct  1711  CCATGAAGCACAAGTTGGGTGGAGGCCAGTACGGGGAGGTGTACGAGGGCGTTTGGAAGA  1770

Query  8545  AGTACAGCCTGACGGTGGCCGTGAAGACCTTGAAGG  8580
             |||||||||| || ||||||||||||||||||||||
Sbjct  1771  AGTACAGCCTCACTGTGGCCGTGAAGACCTTGAAGG  1806


 Score = 268 bits (296),  Expect = 6e-69
 Identities = 172/188 (91%), Gaps = 0/188 (0%)
 Strand=Plus/Plus

Query  18784  CAGAGATCTTGCTGCCCGAAACTGCCTGGTAGGGGAAAACCACTTGGTGAAGGTGGCTGA  18843
              |||||| ||||||||||| |||||||||||||||||||||||||||||||||||||||||
Sbjct  2066   CAGAGACCTTGCTGCCCGGAACTGCCTGGTAGGGGAAAACCACTTGGTGAAGGTGGCTGA  2125

Query  18844  TTTCGGCCTGAGCAGGTTGATGACGGGGGACACTTACACAGCCCACGCCGGGGCCAAATT  18903
              ||| |||||||||||||||||||| |||||||| ||||| ||||| || || ||||||||
Sbjct  2126   TTTTGGCCTGAGCAGGTTGATGACAGGGGACACCTACACGGCCCATGCTGGAGCCAAATT  2185

Query  18904  CCCCATCAAGTGGACTGCACCCGAAAGCCTGGCGTACAACAAGTTCTCCATCAAGTCCGA  18963
              ||||||||| ||||| ||||| || |||||||| ||||||||||||||||||||||| ||
Sbjct  2186   CCCCATCAAATGGACCGCACCTGAGAGCCTGGCCTACAACAAGTTCTCCATCAAGTCGGA  2245

Query  18964  CGTCTGGG  18971
              ||| ||||
Sbjct  2246   CGTGTGGG  2253


 Score = 262 bits (290),  Expect = 2e-67
 Identities = 184/210 (88%), Gaps = 0/210 (0%)
 Strand=Plus/Plus

Query  964   TACATCACGCCCGTCAACAGCCTGGAGAAACATTCCTGGTACCACGGGCCCGTGTCCCGC  1023
             |||||||| |||||||||||||||||||||||||||||||| || || || || || || 
Sbjct  1326  TACATCACCCCCGTCAACAGCCTGGAGAAACATTCCTGGTATCATGGCCCTGTATCTCGG  1385

Query  1024  AATGCTGCCGAGTACCTGCTGAGCAGTGGGATCAACGGCAGCTTCCTGGTGCGGGAGAGT  1083
             |||||||| ||||| ||||||||||| || ||||||||||||||| | ||||||||||||
Sbjct  1386  AATGCTGCTGAGTATCTGCTGAGCAGCGGAATCAACGGCAGCTTCTTAGTGCGGGAGAGT  1445

Query  1084  GAGAGCAGCCCCGGGCAGAGGTCCATCTCGCTGAGATACGAAGGGAGGGTGTACCACTAC  1143
             ||||| ||||| || ||||| |||||||||||| | || |||||||||||||||||||||
Sbjct  1446  GAGAGTAGCCCTGGCCAGAGATCCATCTCGCTGCGGTATGAAGGGAGGGTGTACCACTAC  1505

Query  1144  AGGATCAACACAGCTTCGGACGGCAAGGTg  1173
             ||||||||||| || || || |||||| ||
Sbjct  1506  AGGATCAACACTGCCTCTGATGGCAAGCTG  1535


 Score = 249 bits (275),  Expect = 5e-63
 Identities = 163/180 (91%), Gaps = 0/180 (0%)
 Strand=Plus/Plus

Query  16837  AGGGGTCTGCACCCGGGAGCCCCCGTTCTATATAATCACTGAGTTCATGACGTATGGGAA  16896
              |||||| || |||||||| || || ||||| |||||||||||||||||||| ||||||||
Sbjct  1889   AGGGGTGTGTACCCGGGAACCACCATTCTACATAATCACTGAGTTCATGACCTATGGGAA  1948

Query  16897  CCTGCTGGACTACCTGCGAGAGTGTAACCGGCAGGAGGTGAACGCTGTGGTGCTGCTGTA  16956
              |||||||||||||||| | |||||||||||||||||||||| ||| ||||| ||||| ||
Sbjct  1949   CCTGCTGGACTACCTGAGGGAGTGTAACCGGCAGGAGGTGAGCGCCGTGGTACTGCTCTA  2008

Query  16957  CATGGCCACGCAGATCTCGTCAGCCATGGAGTACCTGGAGAAGAAAAACTTCATCCACAG  17016
              ||||||||| |||||||| ||||||||||||||| |||||||||| ||||||||||||||
Sbjct  2009   CATGGCCACACAGATCTCATCAGCCATGGAGTACTTGGAGAAGAAGAACTTCATCCACAG  2068


 Score = 237 bits (262),  Expect = 1e-59
 Identities = 146/156 (94%), Gaps = 0/156 (0%)
 Strand=Plus/Plus

Query  21131  GCATTTGGAGTGTTGCTTTGGGAAATTGCTACCTATGGCATGTCACCTTACCCGGGAATT  21190
              ||||||||||| ||||| ||||| ||||||||||||||||||||||||||||||||||||
Sbjct  2253   GCATTTGGAGTATTGCTCTGGGAGATTGCTACCTATGGCATGTCACCTTACCCGGGAATT  2312

Query  21191  GACCTGTCCCAGGTGTATGAGCTGCTAGAGAAAGACTACCGCATGGAGCGTCCGGAAGGC  21250
              |||||||| ||||| ||||||||||| || |||||||||||||||||||| || ||||||
Sbjct  2313   GACCTGTCTCAGGTTTATGAGCTGCTGGAAAAAGACTACCGCATGGAGCGCCCTGAAGGC  2372

Query  21251  TGCCCGGAGAAGGTCTACGAACTCATGCGAGCATGT  21286
              |||||||||||||||||||| |||||||||||||||
Sbjct  2373   TGCCCGGAGAAGGTCTACGAGCTCATGCGAGCATGT  2408


 Score = 146 bits (161),  Expect = 5e-32
 Identities = 88/93 (95%), Gaps = 0/93 (0%)
 Strand=Plus/Plus

Query  22503  CAGGTTGGCAGTGGAATCCCTCTGACCGGCCCTCCTTTGCTGAAATCCACCAAGCCTTTG  22562
              || ||||||||||||| |||||||||||||||||||||||||||||||||||||||||||
Sbjct  2404   CATGTTGGCAGTGGAACCCCTCTGACCGGCCCTCCTTTGCTGAAATCCACCAAGCCTTTG  2463

Query  22563  AAACTATGTTCCAGGAATCCAGCATATCAGATG  22595
              |||| ||||||||||||||||| || |||||||
Sbjct  2464   AAACCATGTTCCAGGAATCCAGTATCTCAGATG  2496


 Score = 113 bits (125),  Expect = 3e-22
 Identities = 94/115 (82%), Gaps = 0/115 (0%)
 Strand=Plus/Plus

Query  22966  GAAGTGGAAAAGGAACTGGGGAAAAAAGGCATGCGAGGGGTTGCAAGCACTCTGCTGCAG  23025
              || ||||| ||||| |||||||||  ||||| | |||| | |||  | | | ||||||||
Sbjct  2496   GAGGTGGAGAAGGAGCTGGGGAAACGAGGCACGAGAGGAGGTGCTGGGAGTATGCTGCAG  2555

Query  23026  GCCCCAGAGCTGCCCACCAAGACAAGAACCTCCAGGAGAGCTGTGGAACACAAAG  23080
              ||||||||||||||||||||||| ||||||| ||||||||| |  || || ||||
Sbjct  2556   GCCCCAGAGCTGCCCACCAAGACCAGAACCTGCAGGAGAGCAGCTGAGCAGAAAG  2610


 Score = 107 bits (118),  Expect = 1e-20
 Identities = 80/94 (85%), Gaps = 0/94 (0%)
 Strand=Plus/Plus

Query  16175  AGGAGGACACCATGGAGGTGGAAGAGTTTTTGAAGGAAGCTGCGGTAATGAAAGAGATCA  16234
              |||||||||||||||||||||| |||||  |||||||||| ||||| ||||| |||||||
Sbjct  1804   AGGAGGACACCATGGAGGTGGAGGAGTTCCTGAAGGAAGCGGCGGTGATGAAGGAGATCA  1863

Query  16235  AGCACCCTAACCTAGTACAGTTACTTGGTGAGTG  16268
              | ||||||||||| || ||| | || || | |||
Sbjct  1864   AACACCCTAACCTGGTGCAGCTGCTAGGGGTGTG  1897


>NC_001407.1 Rous sarcoma virus, complete genome
Length=9392

 Score = 67.1 bits (73),  Expect = 4e-08
 Identities = 122/171 (71%), Gaps = 16/171 (9%)
 Strand=Plus/Plus

Query  18808  CCTGGTAGGGGAAAACCACTTGGTG---AAGGTGGCTGATTTCGGCCTGAGCAGGT-TGA  18863
              |||||| ||||| ||||   |||||   ||||||||||| ||||| ||| ||| |  | |
Sbjct  8304   CCTGGTGGGGGAGAACC---TGGTGTGCAAGGTGGCTGACTTCGGGCTG-GCACGCCTCA  8359

Query  18864  TGACGGGGGACACTTACACAGCCCACGCC--GGGGCCAAATTCCCCATCAAGTGGACTGC  18921
              |   ||   ||   ||||||||  ||| |  || ||||| ||||||||||||||||| ||
Sbjct  8360   TCGAGGACAACGAGTACACAGC--ACGGCAAGGTGCCAAGTTCCCCATCAAGTGGACAGC  8417

Query  18922  ACCCGA--AAGCCTGGCGTACAACAAGTTCTCCATCAAGTCCGACGTCTGG  18970
               |||||   ||||     ||   |  |||| |||||||||| || ||||||
Sbjct  8418   CCCCGAGGCAGCC--CTCTATGGCCGGTTCACCATCAAGTCGGATGTCTGG  8466


>AF033808.1 Rous sarcoma virus, complete genome
Length=9392

 Score = 67.1 bits (73),  Expect = 4e-08
 Identities = 122/171 (71%), Gaps = 16/171 (9%)
 Strand=Plus/Plus

Query  18808  CCTGGTAGGGGAAAACCACTTGGTG---AAGGTGGCTGATTTCGGCCTGAGCAGGT-TGA  18863
              |||||| ||||| ||||   |||||   ||||||||||| ||||| ||| ||| |  | |
Sbjct  8304   CCTGGTGGGGGAGAACC---TGGTGTGCAAGGTGGCTGACTTCGGGCTG-GCACGCCTCA  8359

Query  18864  TGACGGGGGACACTTACACAGCCCACGCC--GGGGCCAAATTCCCCATCAAGTGGACTGC  18921
              |   ||   ||   ||||||||  ||| |  || ||||| ||||||||||||||||| ||
Sbjct  8360   TCGAGGACAACGAGTACACAGC--ACGGCAAGGTGCCAAGTTCCCCATCAAGTGGACAGC  8417

Query  18922  ACCCGA--AAGCCTGGCGTACAACAAGTTCTCCATCAAGTCCGACGTCTGG  18970
               |||||   ||||     ||   |  |||| |||||||||| || ||||||
Sbjct  8418   CCCCGAGGCAGCC--CTCTATGGCCGGTTCACCATCAAGTCGGATGTCTGG  8466


>NC_008094.1 Y73 sarcoma virus, complete genome
Length=5188

 Score = 62.6 bits (68),  Expect = 4e-07
 Identities = 121/171 (71%), Gaps = 16/171 (9%)
 Strand=Plus/Plus

Query  18808  CCTGGTAGGGGAAAACCACTTGGTG---AAGGTGGCTGATTTCGGCCTGAGCAGGT-TGA  18863
              |||||| ||||| ||||   |||||   ||||||||||| || || ||| ||| |  | |
Sbjct  1882   CCTGGTGGGGGAGAACC---TGGTGTGCAAGGTGGCTGACTTTGGGCTG-GCACGCCTCA  1937

Query  18864  TGACGGGGGACACTTACACAGCCCACGCC--GGGGCCAAATTCCCCATCAAGTGGACTGC  18921
              |   ||   ||   ||||||||  ||| |  || ||||| ||||||||||||||||| ||
Sbjct  1938   TCGAGGACAACGAGTACACAGC--ACGGCAAGGTGCCAAGTTCCCCATCAAGTGGACAGC  1995

Query  18922  ACCCGA--AAGCCTGGCGTACAACAAGTTCTCCATCAAGTCCGACGTCTGG  18970
               |||||   ||||     ||   |  |||| |||||||||| || ||||||
Sbjct  1996   CCCCGAGGCAGCC--CTCTATGGCCGGTTCACCATCAAGTCGGATGTCTGG  2044


>L21974.1 Avian sarcoma virus proviral c-src gene, complete cds, 
and env gene, untranslated region
Length=5188

 Score = 62.6 bits (68),  Expect = 4e-07
 Identities = 121/171 (71%), Gaps = 16/171 (9%)
 Strand=Plus/Plus

Query  18808  CCTGGTAGGGGAAAACCACTTGGTG---AAGGTGGCTGATTTCGGCCTGAGCAGGT-TGA  18863
              |||||| ||||| ||||   |||||   ||||||||||| || || ||| ||| |  | |
Sbjct  1882   CCTGGTGGGGGAGAACC---TGGTGTGCAAGGTGGCTGACTTTGGGCTG-GCACGCCTCA  1937

Query  18864  TGACGGGGGACACTTACACAGCCCACGCC--GGGGCCAAATTCCCCATCAAGTGGACTGC  18921
              |   ||   ||   ||||||||  ||| |  || ||||| ||||||||||||||||| ||
Sbjct  1938   TCGAGGACAACGAGTACACAGC--ACGGCAAGGTGCCAAGTTCCCCATCAAGTGGACAGC  1995

Query  18922  ACCCGA--AAGCCTGGCGTACAACAAGTTCTCCATCAAGTCCGACGTCTGG  18970
               |||||   ||||     ||   |  |||| |||||||||| || ||||||
Sbjct  1996   CCCCGAGGCAGCC--CTCTATGGCCGGTTCACCATCAAGTCGGATGTCTGG  2044


>MW686834.1 UNVERIFIED: Human adenovirus 1 isolate Pt47_S1 sequence
Length=36011

 Score = 41.9 bits (45),  Expect = 1.5
 Identities = 24/25 (96%), Gaps = 0/25 (0%)
 Strand=Plus/Minus

Query  15708  TTTGTGTCACCAGGGTCTCTTCCCT  15732
              ||||||||||||| |||||||||||
Sbjct  18457  TTTGTGTCACCAGAGTCTCTTCCCT  18433


>NC_043539.1 Mount Mabu Lophuromys virus 1 isolate MOZ135_1, complete 
genome
Length=17940

 Score = 41.0 bits (44),  Expect = 1.5
 Identities = 22/22 (100%), Gaps = 0/22 (0%)
 Strand=Plus/Minus

Query  19980  ATCATATTCAGGTTTGACTTTT  20001
              ||||||||||||||||||||||
Sbjct  1646   ATCATATTCAGGTTTGACTTTT  1625


>NC_040539.1 Rhinolophus gammaherpesvirus 1 BV1 DNA, complete 
genome
Length=147790

 Score = 41.0 bits (44),  Expect = 1.5
 Identities = 34/42 (81%), Gaps = 0/42 (0%)
 Strand=Plus/Minus

Query  10690  CAAGGAAGAGTAAACGCACAAAACACACTAGATTTCAATCCA  10731
              |||| | |||| | | ||||||||||| | ||||||| ||||
Sbjct  13328  CAAGAATGAGTCACCCCACAAAACACAGTGGATTTCATTCCA  13287


>NC_019028.1 Astrovirus MLB3 isolate MLB3/human/Vellore/26564/2004, 
complete genome
Length=6124

 Score = 41.0 bits (44),  Expect = 1.5
 Identities = 25/27 (93%), Gaps = 0/27 (0%)
 Strand=Plus/Minus

Query  3049  CCATCTCATTGTTCGATATGCAGGTGT  3075
             |||||||||| || |||||||||||||
Sbjct  2764  CCATCTCATTTTTGGATATGCAGGTGT  2738


>NC_016155.1 Astrovirus MLB2, complete genome
Length=6119

 Score = 41.0 bits (44),  Expect = 1.5
 Identities = 25/27 (93%), Gaps = 0/27 (0%)
 Strand=Plus/Minus

Query  3049  CCATCTCATTGTTCGATATGCAGGTGT  3075
             |||||||||| || |||||||||||||
Sbjct  2764  CCATCTCATTTTTGGATATGCAGGTGT  2738


>NC_001403.1 Fujinami sarcoma virus, complete genome
Length=4788

 Score = 41.0 bits (44),  Expect = 1.5
 Identities = 31/37 (84%), Gaps = 0/37 (0%)
 Strand=Plus/Plus

Query  16981  CATGGAGTACCTGGAGAAGAAAAACTTCATCCACAGG  17017
              ||||||||||||||| |  ||  ||| ||||||||||
Sbjct  3469   CATGGAGTACCTGGAAAGCAAGCACTGCATCCACAGG  3505


>MG573140.1 Mount Mabu Lophuromys virus 1 isolate MOZ135_1, complete 
genome
Length=17940

 Score = 41.0 bits (44),  Expect = 1.5
 Identities = 22/22 (100%), Gaps = 0/22 (0%)
 Strand=Plus/Minus

Query  19980  ATCATATTCAGGTTTGACTTTT  20001
              ||||||||||||||||||||||
Sbjct  1646   ATCATATTCAGGTTTGACTTTT  1625


>LC333428.1 Rhinolophus gammaherpesvirus 1 BV1 DNA, complete genome
Length=147790

 Score = 41.0 bits (44),  Expect = 1.5
 Identities = 34/42 (81%), Gaps = 0/42 (0%)
 Strand=Plus/Minus

Query  10690  CAAGGAAGAGTAAACGCACAAAACACACTAGATTTCAATCCA  10731
              |||| | |||| | | ||||||||||| | ||||||| ||||
Sbjct  13328  CAAGAATGAGTCACCCCACAAAACACAGTGGATTTCATTCCA  13287


>JX857870.1 Astrovirus MLB3 isolate MLB3/human/Vellore/26564/2004, 
complete genome
Length=6124

 Score = 41.0 bits (44),  Expect = 1.5
 Identities = 25/27 (93%), Gaps = 0/27 (0%)
 Strand=Plus/Minus

Query  3049  CCATCTCATTGTTCGATATGCAGGTGT  3075
             |||||||||| || |||||||||||||
Sbjct  2764  CCATCTCATTTTTGGATATGCAGGTGT  2738


>JF742759.1 Astrovirus MLB2 isolate MLB2/human/Stl/WD0559/2008, 
complete genome
Length=6119

 Score = 41.0 bits (44),  Expect = 1.5
 Identities = 25/27 (93%), Gaps = 0/27 (0%)
 Strand=Plus/Minus

Query  3049  CCATCTCATTGTTCGATATGCAGGTGT  3075
             |||||||||| || |||||||||||||
Sbjct  2764  CCATCTCATTTTTGGATATGCAGGTGT  2738


>AF033810.1 Fujinami sarcoma virus, complete genome
Length=4788

 Score = 41.0 bits (44),  Expect = 1.5
 Identities = 31/37 (84%), Gaps = 0/37 (0%)
 Strand=Plus/Plus

Query  16981  CATGGAGTACCTGGAGAAGAAAAACTTCATCCACAGG  17017
              ||||||||||||||| |  ||  ||| ||||||||||
Sbjct  3469   CATGGAGTACCTGGAAAGCAAGCACTGCATCCACAGG  3505


>NC_055135.1 Retroperitoneal fibromatosis-associated herpesvirus 
isolate RFHVMnM78114, complete genome
Length=127320

 Score = 40.1 bits (43),  Expect = 5.1
 Identities = 26/29 (90%), Gaps = 0/29 (0%)
 Strand=Plus/Minus

Query  7000   GCGCAGCTCAGCTCCAGTTGCCGTTGTTA  7028
              ||||||  ||| |||||||||||||||||
Sbjct  62757  GCGCAGAACAGTTCCAGTTGCCGTTGTTA  62729


>NC_004002.1 Sheeppox virus 17077-99, complete genome
Length=149955

 Score = 40.1 bits (43),  Expect = 5.1
 Identities = 29/34 (85%), Gaps = 0/34 (0%)
 Strand=Plus/Plus

Query  10996  TCTGTTATCAGTGAATCAGAATTATCTGGAAGTG  11029
              ||| | || ||||||||||||| |||| ||||||
Sbjct  88956  TCTTTAATAAGTGAATCAGAATCATCTTGAAGTG  88989


>NC_004003.1 Goatpox virus Pellor, complete genome
Length=149599

 Score = 40.1 bits (43),  Expect = 5.1
 Identities = 29/34 (85%), Gaps = 0/34 (0%)
 Strand=Plus/Plus

Query  10996  TCTGTTATCAGTGAATCAGAATTATCTGGAAGTG  11029
              ||| | || ||||||||||||| |||| ||||||
Sbjct  88820  TCTTTAATAAGTGAATCAGAATCATCTTGAAGTG  88853


>NC_003027.1 Lumpy skin disease virus NI-2490, complete genome
Length=150773

 Score = 40.1 bits (43),  Expect = 5.1
 Identities = 29/34 (85%), Gaps = 0/34 (0%)
 Strand=Plus/Plus

Query  10996  TCTGTTATCAGTGAATCAGAATTATCTGGAAGTG  11029
              ||| | || ||||||||||||| |||| ||||||
Sbjct  89445  TCTTTAATAAGTGAATCAGAATCATCTTGAAGTG  89478


>OL752713.2 Lumpy skin disease virus isolate LSDV/KM/Taiwan/2020, 
complete genome
Length=150822

 Score = 40.1 bits (43),  Expect = 5.1
 Identities = 29/34 (85%), Gaps = 0/34 (0%)
 Strand=Plus/Plus

Query  10996  TCTGTTATCAGTGAATCAGAATTATCTGGAAGTG  11029
              ||| | || ||||||||||||| |||| ||||||
Sbjct  89523  TCTTTAATGAGTGAATCAGAATCATCTTGAAGTG  89556


>MW020570.1 Goatpox virus V103, complete genome
Length=150578

 Score = 40.1 bits (43),  Expect = 5.1
 Identities = 29/34 (85%), Gaps = 0/34 (0%)
 Strand=Plus/Plus

Query  10996  TCTGTTATCAGTGAATCAGAATTATCTGGAAGTG  11029
              ||| | || ||||||||||||| |||| ||||||
Sbjct  89306  TCTTTAATAAGTGAATCAGAATCATCTTGAAGTG  89339


>FJ007373.1 Enterovirus J103, complete genome
Length=7355

 Score = 40.1 bits (43),  Expect = 5.1
 Identities = 23/24 (96%), Gaps = 0/24 (0%)
 Strand=Plus/Minus

Query  5069  GCTCCTGGCTCAGCAGCCTGTAGG  5092
             ||||||| ||||||||||||||||
Sbjct  2527  GCTCCTGTCTCAGCAGCCTGTAGG  2504


>FJ445153.1 Human rhinovirus 72 strain ATCC VR-1182, complete 
genome
Length=7216

 Score = 40.1 bits (43),  Expect = 5.1
 Identities = 38/48 (79%), Gaps = 2/48 (4%)
 Strand=Plus/Plus

Query  16437  TTAATACCTACAAGCATCAAATGCAAATCTCAAATTGACTTCCGAAAC  16484
              |||||  ||||||| || ||||||||||| |  ||| ||||  |||||
Sbjct  4862   TTAATGACTACAAGAATAAAATGCAAATCACTGATTCACTT--GAAAC  4907


>KC951854.1 Goatpox virus FZ, complete genome
Length=150194

 Score = 40.1 bits (43),  Expect = 5.1
 Identities = 29/34 (85%), Gaps = 0/34 (0%)
 Strand=Plus/Plus

Query  10996  TCTGTTATCAGTGAATCAGAATTATCTGGAAGTG  11029
              ||| | || ||||||||||||| |||| ||||||
Sbjct  89098  TCTTTAATAAGTGAATCAGAATCATCTTGAAGTG  89131


>AF409137.1 Lumpy skin disease virus NW-LW isolate Neethling Warmbaths 
LW, complete genome
Length=150793

 Score = 40.1 bits (43),  Expect = 5.1
 Identities = 29/34 (85%), Gaps = 0/34 (0%)
 Strand=Plus/Plus

Query  10996  TCTGTTATCAGTGAATCAGAATTATCTGGAAGTG  11029
              ||| | || ||||||||||||| |||| ||||||
Sbjct  89445  TCTTTAATAAGTGAATCAGAATCATCTTGAAGTG  89478


>AY077836.1 Goatpox virus G20-LKV, complete genome
Length=149723

 Score = 40.1 bits (43),  Expect = 5.1
 Identities = 29/34 (85%), Gaps = 0/34 (0%)
 Strand=Plus/Plus

Query  10996  TCTGTTATCAGTGAATCAGAATTATCTGGAAGTG  11029
              ||| | || ||||||||||||| |||| ||||||
Sbjct  88883  TCTTTAATAAGTGAATCAGAATCATCTTGAAGTG  88916


>AY077834.1 Sheeppox virus NISKHI, complete genome
Length=149662

 Score = 40.1 bits (43),  Expect = 5.1
 Identities = 29/34 (85%), Gaps = 0/34 (0%)
 Strand=Plus/Plus

Query  10996  TCTGTTATCAGTGAATCAGAATTATCTGGAAGTG  11029
              ||| | || ||||||||||||| |||| ||||||
Sbjct  88865  TCTTTAATAAGTGAATCAGAATCATCTTGAAGTG  88898


>AY077833.1 Sheeppox virus A, complete genome
Length=150057

 Score = 40.1 bits (43),  Expect = 5.1
 Identities = 29/34 (85%), Gaps = 0/34 (0%)
 Strand=Plus/Plus

Query  10996  TCTGTTATCAGTGAATCAGAATTATCTGGAAGTG  11029
              ||| | || ||||||||||||| |||| ||||||
Sbjct  89059  TCTTTAATAAGTGAATCAGAATCATCTTGAAGTG  89092


>AF389451.1 Tiger frog virus, complete genome
Length=105057

 Score = 40.1 bits (43),  Expect = 5.1
 Identities = 26/29 (90%), Gaps = 0/29 (0%)
 Strand=Plus/Minus

Query  16427  TTTTATTACTTTAATACCTACAAGCATCA  16455
              |||| ||||| | ||||||||||||||||
Sbjct  15014  TTTTTTTACTCTGATACCTACAAGCATCA  14986


>KF703446.1 Retroperitoneal fibromatosis-associated herpesvirus 
isolate RFHVMnM78114, complete genome
Length=127320

 Score = 40.1 bits (43),  Expect = 5.1
 Identities = 26/29 (90%), Gaps = 0/29 (0%)
 Strand=Plus/Minus

Query  7000   GCGCAGCTCAGCTCCAGTTGCCGTTGTTA  7028
              ||||||  ||| |||||||||||||||||
Sbjct  62757  GCGCAGAACAGTTCCAGTTGCCGTTGTTA  62729


>AY077832.1 Sheeppox virus 10700-99 strain TU-V02127, complete 
genome
Length=149955

 Score = 40.1 bits (43),  Expect = 5.1
 Identities = 29/34 (85%), Gaps = 0/34 (0%)
 Strand=Plus/Plus

Query  10996  TCTGTTATCAGTGAATCAGAATTATCTGGAAGTG  11029
              ||| | || ||||||||||||| |||| ||||||
Sbjct  88956  TCTTTAATAAGTGAATCAGAATCATCTTGAAGTG  88989


>AY077835.1 Goatpox virus Pellor, complete genome
Length=149599

 Score = 40.1 bits (43),  Expect = 5.1
 Identities = 29/34 (85%), Gaps = 0/34 (0%)
 Strand=Plus/Plus

Query  10996  TCTGTTATCAGTGAATCAGAATTATCTGGAAGTG  11029
              ||| | || ||||||||||||| |||| ||||||
Sbjct  88820  TCTTTAATAAGTGAATCAGAATCATCTTGAAGTG  88853


>AF325528.1 Lumpy skin disease virus NI-2490 isolate Neethling 
2490, complete genome
Length=150773

 Score = 40.1 bits (43),  Expect = 5.1
 Identities = 29/34 (85%), Gaps = 0/34 (0%)
 Strand=Plus/Plus

Query  10996  TCTGTTATCAGTGAATCAGAATTATCTGGAAGTG  11029
              ||| | || ||||||||||||| |||| ||||||
Sbjct  89445  TCTTTAATAAGTGAATCAGAATCATCTTGAAGTG  89478


>NC_043054.1 Bubaline alphaherpesvirus 1 strain b6, complete genome
Length=137452

 Score = 39.2 bits (42),  Expect = 5.1
 Identities = 30/36 (83%), Gaps = 0/36 (0%)
 Strand=Plus/Minus

Query  5946    GGGGCGGGGCTTGGGGGCTGTCCCCGCACCCCACCC  5981
               ||||||||||  ||||||   ||||||||||| |||
Sbjct  103935  GGGGCGGGGCCCGGGGGCGCGCCCCGCACCCCGCCC  103900


 Score = 39.2 bits (42),  Expect = 5.1
 Identities = 30/36 (83%), Gaps = 0/36 (0%)
 Strand=Plus/Plus

Query  5946    GGGGCGGGGCTTGGGGGCTGTCCCCGCACCCCACCC  5981
               ||||||||||  ||||||   ||||||||||| |||
Sbjct  137336  GGGGCGGGGCCCGGGGGCGCGCCCCGCACCCCGCCC  137371


>NC_005983.1 Blotched snakehead virus, complete genome
Length=2750

 Score = 39.2 bits (42),  Expect = 5.1
 Identities = 24/26 (92%), Gaps = 0/26 (0%)
 Strand=Plus/Minus

Query  21120  TTGTTCTCCTAGCATTTGGAGTGTTG  21145
              ||||||||||||||| ||| ||||||
Sbjct  138    TTGTTCTCCTAGCATGTGGTGTGTTG  113


>NC_002229.3 Gallid herpesvirus 2, complete genome
Length=177874

 Score = 39.2 bits (42),  Expect = 5.1
 Identities = 36/44 (82%), Gaps = 4/44 (9%)
 Strand=Plus/Plus

Query  22331   TTTTAATGTCTATAATAGGACGCAGTGGCATTCATCACTTTAGC  22374
               ||||| |||||||||||||| ||| ||||   ||| ||||| ||
Sbjct  101715  TTTTATTGTCTATAATAGGA-GCAATGGC---CATTACTTTGGC  101754


>NC_005336.1 Orf virus, complete genome
Length=139962

 Score = 39.2 bits (42),  Expect = 5.1
 Identities = 24/26 (92%), Gaps = 0/26 (0%)
 Strand=Plus/Minus

Query  8821   AGATTAGTCATTTGGAGAAGTTTTTT  8846
              ||||| ||||||| ||||||||||||
Sbjct  50679  AGATTGGTCATTTAGAGAAGTTTTTT  50654


>KU936049.1 Bubaline alphaherpesvirus 1 strain b6, complete genome
Length=137452

 Score = 39.2 bits (42),  Expect = 5.1
 Identities = 30/36 (83%), Gaps = 0/36 (0%)
 Strand=Plus/Minus

Query  5946    GGGGCGGGGCTTGGGGGCTGTCCCCGCACCCCACCC  5981
               ||||||||||  ||||||   ||||||||||| |||
Sbjct  103935  GGGGCGGGGCCCGGGGGCGCGCCCCGCACCCCGCCC  103900


 Score = 39.2 bits (42),  Expect = 5.1
 Identities = 30/36 (83%), Gaps = 0/36 (0%)
 Strand=Plus/Plus

Query  5946    GGGGCGGGGCTTGGGGGCTGTCCCCGCACCCCACCC  5981
               ||||||||||  ||||||   ||||||||||| |||
Sbjct  137336  GGGGCGGGGCCCGGGGGCGCGCCCCGCACCCCGCCC  137371


>AJ459383.1 Channa lucius virus VP1 gene for RNA-dependent RNA 
polymerase, genomic RNA
Length=2750

 Score = 39.2 bits (42),  Expect = 5.1
 Identities = 24/26 (92%), Gaps = 0/26 (0%)
 Strand=Plus/Minus

Query  21120  TTGTTCTCCTAGCATTTGGAGTGTTG  21145
              ||||||||||||||| ||| ||||||
Sbjct  138    TTGTTCTCCTAGCATGTGGTGTGTTG  113


>AF243438.1 Gallid herpesvirus 2 serotype 1 isolate Md5, complete 
genome
Length=177874

 Score = 39.2 bits (42),  Expect = 5.1
 Identities = 36/44 (82%), Gaps = 4/44 (9%)
 Strand=Plus/Plus

Query  22331   TTTTAATGTCTATAATAGGACGCAGTGGCATTCATCACTTTAGC  22374
               ||||| |||||||||||||| ||| ||||   ||| ||||| ||
Sbjct  101715  TTTTATTGTCTATAATAGGA-GCAATGGC---CATTACTTTGGC  101754


>AY386264.1 Orf virus strain OV-SA00, complete genome
Length=139962

 Score = 39.2 bits (42),  Expect = 5.1
 Identities = 24/26 (92%), Gaps = 0/26 (0%)
 Strand=Plus/Minus

Query  8821   AGATTAGTCATTTGGAGAAGTTTTTT  8846
              ||||| ||||||| ||||||||||||
Sbjct  50679  AGATTGGTCATTTAGAGAAGTTTTTT  50654


Lambda      K        H
   0.634    0.408    0.912 

Gapped
Lambda      K        H
   0.625    0.410    0.780 

Effective search space used: 3133483219623


Query= scaffold_m29_p_11:90187117-90189348(+)

Length=2231
                                                                      Score        E
Sequences producing significant alignments:                          (Bits)     Value

NC_038668.1 harvey murine sarcoma virus p21 v-has protein gene        226        2e-57
J02207.1 harvey murine sarcoma virus p21 v-has protein gene           226        2e-57
NC_043054.1 Bubaline alphaherpesvirus 1 strain b6, complete genome    40.1       0.44 
KU936049.1 Bubaline alphaherpesvirus 1 strain b6, complete genome     40.1       0.44 
NC_063268.1 Bovine herpesvirus type 1.1 isolate NVSL challenge 97...  39.2       0.44 
NC_007653.1 Papiine herpesvirus 2, complete genome                    39.2       0.44 
NC_001847.1 Bovine herpesvirus 1, complete genome                     39.2       0.44 
JX898220.1 Bovine herpesvirus type 1.1 isolate NVSL challenge 97-...  39.2       0.44 
DQ149153.1 Cercopithecine herpesvirus 16 strain X313, complete ge...  39.2       0.44 
AJ004801.1 Bovine herpesvirus type 1.1 complete genome                39.2       0.44 
KY628968.1 Macacine alphaherpesvirus 1 isolate 8100812, complete ...  38.3       1.5  
NC_034446.1 Ateline alphaherpesvirus 1 isolate Lennette, complete...  37.4       1.5  
FJ025899.1 Simian adenovirus 44, complete genome                      37.4       1.5  
FJ025902.1 Simian adenovirus 42.2, complete genome                    37.4       1.5  
FJ025904.1 Simian adenovirus 31.2, complete genome                    37.4       1.5  
FJ025906.1 Simian adenovirus 31.1, complete genome                    37.4       1.5  
FJ025925.1 Simian adenovirus 42.3, complete genome                    37.4       1.5  
KY385637.1 Ateline alphaherpesvirus 1 isolate Lennette, complete ...  37.4       1.5  
NC_034266.1 Columbid alphaherpesvirus 1 strain HLJ, complete genome   36.5       5.3  
NC_024450.1 Falconid herpesvirus 1 strain S-18, complete genome       36.5       5.3  
NC_006560.1 Cercopithecine herpesvirus 2, complete genome             36.5       5.3  
NC_001650.2 Equid herpesvirus 2 strain 86/67, complete genome         36.5       5.3  
NC_001731.1 Molluscum contagiosum virus subtype 1, complete genome    36.5       5.3  
NC_005261.3 Bovine herpesvirus 5 strain SV507/99, complete genome     36.5       5.3  
MN931747.1 Molluscum contagiosum virus isolate MCV2_P04S02A, comp...  36.5       5.3  
MH320550.1 Molluscum contagiosum virus subtype 2 isolate MCV2_MC3...  36.5       5.3  
KX589235.1 Columbid alphaherpesvirus 1 strain HLJ, complete genome    36.5       5.3  
KJ668231.1 Falconid herpesvirus 1 strain S-18, complete genome        36.5       5.3  
AY714813.1 Cercopithecine herpesvirus 2, complete genome              36.5       5.3  
U20824.2 Equid herpesvirus 2 strain 86/67, complete genome            36.5       5.3  
U60315.1 Molluscum contagiosum virus subtype 1, complete genome       36.5       5.3  
AY261359.1 Bovine herpesvirus 5 strain SV507/99, complete genome      36.5       5.3  
NC_035188.1 Seal parapoxvirus isolate AFK76s1, complete genome        35.6       5.3  
NC_001826.2 Murine herpesvirus 68 strain WUMS, complete genome        35.6       5.3  
AY302557.1 Human echovirus 4 strain Pesacek complete genome           35.6       5.3  
JF797218.1 Suid herpesvirus 1 strain Kaplan, complete genome          35.6       5.3  
KY382358.2 Seal parapoxvirus isolate AFK76s1, complete genome         35.6       5.3  
U97553.2 Murine herpesvirus 68 strain WUMS, complete genome           35.6       5.3  


>NC_038668.1 harvey murine sarcoma virus p21 v-has protein gene
Length=997

 Score = 226 bits (250),  Expect = 2e-57
 Identities = 163/187 (87%), Gaps = 1/187 (1%)
 Strand=Plus/Plus

Query  1665  AGGACTCCTACCGGAAGCAAGTGGTCATCGATGGGGAGACGTGTCTGCTGGACATCCTGG  1724
             |||||||||||||||| || || ||||| ||||||||||||||| | ||||||||| | |
Sbjct  450   AGGACTCCTACCGGAAACAGGTAGTCATTGATGGGGAGACGTGTTTACTGGACATCTTAG  509

Query  1725  ACACGGCGGGCCAGGAGGAGTACAGCGCCATGCGGGACCAGTACATGCGCACCGGCGAGG  1784
             ||||  | || || || ||||| || |||||||||||||||||||||||||| || ||||
Sbjct  510   ACACAACAGGTCAAGAAGAGTATAGTGCCATGCGGGACCAGTACATGCGCACAGGGGAGG  569

Query  1785  GTTTCCTCTGCGTGTTTGCCATCAACAACACCAAGTCCTTTGAAGACATCCACCAGTACC  1844
             | |||||||| || |||||||||||||||||||||||||||||||||||||| |||||| 
Sbjct  570   GCTTCCTCTGTGTATTTGCCATCAACAACACCAAGTCCTTTGAAGACATCCATCAGTACA  629

Query  1845  GGTGAGC  1851
             || ||||
Sbjct  630   GG-GAGC  635


 Score = 206 bits (228),  Expect = 1e-51
 Identities = 144/164 (88%), Gaps = 0/164 (0%)
 Strand=Plus/Plus

Query  1926  CAGGGAGCAGATCAAGCGGGTGAAGGACTCGGACGACGTGCCCATGGTGCTGGTGGGAAA  1985
             |||||||||||||||||||||||| || || || || ||||| |||||||||||||| ||
Sbjct  628   CAGGGAGCAGATCAAGCGGGTGAAAGATTCAGATGATGTGCCAATGGTGCTGGTGGGCAA  687

Query  1986  CAAGTGTGACCTGGCTGCACGCACTGTGGAGTCTCGGCAGGCACAGGACCTGGCCCGCAG  2045
             |||||||||||||||||  |||||||| |||||||||||||| |||||||| || |||||
Sbjct  688   CAAGTGTGACCTGGCTGGTCGCACTGTTGAGTCTCGGCAGGCCCAGGACCTTGCTCGCAG  747

Query  2046  CTACGGCATCCCCTACATCGAGACCTCGGCCAAGACGCGCCAGG  2089
             ||| |||||||||||||| || || || |||||||| || ||||
Sbjct  748   CTATGGCATCCCCTACATTGAAACATCAGCCAAGACCCGGCAGG  791


 Score = 146 bits (161),  Expect = 4e-33
 Identities = 109/128 (85%), Gaps = 0/128 (0%)
 Strand=Plus/Plus

Query  1364  AGTCCCTGGAGGCGCCATGACGGAGTATAAGCTCGTGGTGGTGGGCGCTGGTGGCGTGGG  1423
             || ||||| ||  || ||||| || || ||||| ||||||||||||||| | ||||||||
Sbjct  325   AGCCCCTGTAGAAGCGATGACAGAATACAAGCTTGTGGTGGTGGGCGCTAGAGGCGTGGG  384

Query  1424  GAAGAGTGCCCTGACCATCCAGCTCATCCAGAACCACTTCGTGGACGAGTACGACCCCAC  1483
              ||||||||||||||||||||||| ||||||||||| || ||||||||||| || |||||
Sbjct  385   AAAGAGTGCCCTGACCATCCAGCTGATCCAGAACCATTTTGTGGACGAGTATGATCCCAC  444

Query  1484  CATCGAGG  1491
              || ||||
Sbjct  445   TATAGAGG  452


>J02207.1 harvey murine sarcoma virus p21 v-has protein gene
Length=997

 Score = 226 bits (250),  Expect = 2e-57
 Identities = 163/187 (87%), Gaps = 1/187 (1%)
 Strand=Plus/Plus

Query  1665  AGGACTCCTACCGGAAGCAAGTGGTCATCGATGGGGAGACGTGTCTGCTGGACATCCTGG  1724
             |||||||||||||||| || || ||||| ||||||||||||||| | ||||||||| | |
Sbjct  450   AGGACTCCTACCGGAAACAGGTAGTCATTGATGGGGAGACGTGTTTACTGGACATCTTAG  509

Query  1725  ACACGGCGGGCCAGGAGGAGTACAGCGCCATGCGGGACCAGTACATGCGCACCGGCGAGG  1784
             ||||  | || || || ||||| || |||||||||||||||||||||||||| || ||||
Sbjct  510   ACACAACAGGTCAAGAAGAGTATAGTGCCATGCGGGACCAGTACATGCGCACAGGGGAGG  569

Query  1785  GTTTCCTCTGCGTGTTTGCCATCAACAACACCAAGTCCTTTGAAGACATCCACCAGTACC  1844
             | |||||||| || |||||||||||||||||||||||||||||||||||||| |||||| 
Sbjct  570   GCTTCCTCTGTGTATTTGCCATCAACAACACCAAGTCCTTTGAAGACATCCATCAGTACA  629

Query  1845  GGTGAGC  1851
             || ||||
Sbjct  630   GG-GAGC  635


 Score = 206 bits (228),  Expect = 1e-51
 Identities = 144/164 (88%), Gaps = 0/164 (0%)
 Strand=Plus/Plus

Query  1926  CAGGGAGCAGATCAAGCGGGTGAAGGACTCGGACGACGTGCCCATGGTGCTGGTGGGAAA  1985
             |||||||||||||||||||||||| || || || || ||||| |||||||||||||| ||
Sbjct  628   CAGGGAGCAGATCAAGCGGGTGAAAGATTCAGATGATGTGCCAATGGTGCTGGTGGGCAA  687

Query  1986  CAAGTGTGACCTGGCTGCACGCACTGTGGAGTCTCGGCAGGCACAGGACCTGGCCCGCAG  2045
             |||||||||||||||||  |||||||| |||||||||||||| |||||||| || |||||
Sbjct  688   CAAGTGTGACCTGGCTGGTCGCACTGTTGAGTCTCGGCAGGCCCAGGACCTTGCTCGCAG  747

Query  2046  CTACGGCATCCCCTACATCGAGACCTCGGCCAAGACGCGCCAGG  2089
             ||| |||||||||||||| || || || |||||||| || ||||
Sbjct  748   CTATGGCATCCCCTACATTGAAACATCAGCCAAGACCCGGCAGG  791


 Score = 146 bits (161),  Expect = 4e-33
 Identities = 109/128 (85%), Gaps = 0/128 (0%)
 Strand=Plus/Plus

Query  1364  AGTCCCTGGAGGCGCCATGACGGAGTATAAGCTCGTGGTGGTGGGCGCTGGTGGCGTGGG  1423
             || ||||| ||  || ||||| || || ||||| ||||||||||||||| | ||||||||
Sbjct  325   AGCCCCTGTAGAAGCGATGACAGAATACAAGCTTGTGGTGGTGGGCGCTAGAGGCGTGGG  384

Query  1424  GAAGAGTGCCCTGACCATCCAGCTCATCCAGAACCACTTCGTGGACGAGTACGACCCCAC  1483
              ||||||||||||||||||||||| ||||||||||| || ||||||||||| || |||||
Sbjct  385   AAAGAGTGCCCTGACCATCCAGCTGATCCAGAACCATTTTGTGGACGAGTATGATCCCAC  444

Query  1484  CATCGAGG  1491
              || ||||
Sbjct  445   TATAGAGG  452


>NC_043054.1 Bubaline alphaherpesvirus 1 strain b6, complete genome
Length=137452

 Score = 40.1 bits (43),  Expect = 0.44
 Identities = 46/61 (75%), Gaps = 1/61 (2%)
 Strand=Plus/Plus

Query  84     GGTGAGTGCGGCGGGGGGCGGCCGCGGCCAGTgggggggggCGCTGGAGTTGGGGCGGCA  143
              || ||| |||   || | |||| |||||  | | ||||||||| ||| | ||||||||||
Sbjct  59793  GGAGAGGGCGTGCGGAGCCGGCTGCGGCG-GCGAGGGGGGGCGGTGGTGCTGGGGCGGCA  59851

Query  144    G  144
              |
Sbjct  59852  G  59852


 Score = 36.5 bits (39),  Expect = 5.3
 Identities = 29/34 (85%), Gaps = 1/34 (3%)
 Strand=Plus/Plus

Query  136    GGGCGGCAGGGCCGAGCGGCCCG-GGGCGGGGAG  168
              |||||||||||||  || |||||  |||||||||
Sbjct  10398  GGGCGGCAGGGCCCCGCCGCCCGCCGGCGGGGAG  10431


 Score = 35.6 bits (38),  Expect = 5.3
 Identities = 34/44 (77%), Gaps = 5/44 (11%)
 Strand=Plus/Plus

Query  89     GTGCGGCGGGGGGCGGCCGCGGCCAGTgggggggggCGCTGGAG  132
              |||||||| |  |||||||||||     | ||| ||||||||||
Sbjct  36102  GTGCGGCGCGACGCGGCCGCGGC-----GCGGGAGGCGCTGGAG  36140


>KU936049.1 Bubaline alphaherpesvirus 1 strain b6, complete genome
Length=137452

 Score = 40.1 bits (43),  Expect = 0.44
 Identities = 46/61 (75%), Gaps = 1/61 (2%)
 Strand=Plus/Plus

Query  84     GGTGAGTGCGGCGGGGGGCGGCCGCGGCCAGTgggggggggCGCTGGAGTTGGGGCGGCA  143
              || ||| |||   || | |||| |||||  | | ||||||||| ||| | ||||||||||
Sbjct  59793  GGAGAGGGCGTGCGGAGCCGGCTGCGGCG-GCGAGGGGGGGCGGTGGTGCTGGGGCGGCA  59851

Query  144    G  144
              |
Sbjct  59852  G  59852


 Score = 36.5 bits (39),  Expect = 5.3
 Identities = 29/34 (85%), Gaps = 1/34 (3%)
 Strand=Plus/Plus

Query  136    GGGCGGCAGGGCCGAGCGGCCCG-GGGCGGGGAG  168
              |||||||||||||  || |||||  |||||||||
Sbjct  10398  GGGCGGCAGGGCCCCGCCGCCCGCCGGCGGGGAG  10431


 Score = 35.6 bits (38),  Expect = 5.3
 Identities = 34/44 (77%), Gaps = 5/44 (11%)
 Strand=Plus/Plus

Query  89     GTGCGGCGGGGGGCGGCCGCGGCCAGTgggggggggCGCTGGAG  132
              |||||||| |  |||||||||||     | ||| ||||||||||
Sbjct  36102  GTGCGGCGCGACGCGGCCGCGGC-----GCGGGAGGCGCTGGAG  36140


>NC_063268.1 Bovine herpesvirus type 1.1 isolate NVSL challenge 
97-11, complete genome
Length=134896

 Score = 39.2 bits (42),  Expect = 0.44
 Identities = 60/83 (72%), Gaps = 6/83 (7%)
 Strand=Plus/Plus

Query  90     TGCGGCGGGGGGCGGCCGCGGCCAGTgggggggggCGCTGGAGTTGG----GGCGG-CAG  144
              ||| |||| |||||||||||| | | || ||| | ||| |  |||||    ||||| | |
Sbjct  54606  TGCTGCGGCGGGCGGCCGCGGGC-GAGGCGGGCGCCGCCGCGGTTGGCCTCGGCGGCCCG  54664

Query  145    GGCCGAGCGGCCCGGGGCGGGGA  167
              ||| |||  |   ||||||||||
Sbjct  54665  GGCAGAGACGAGGGGGGCGGGGA  54687


>NC_007653.1 Papiine herpesvirus 2, complete genome
Length=156487

 Score = 39.2 bits (42),  Expect = 0.44
 Identities = 82/116 (71%), Gaps = 10/116 (9%)
 Strand=Plus/Plus

Query  100   GGCGGCCGCGGCCAGTggggggg--ggCGCTGGAGTTGGGGCGGCAGGGCCGAGCGGC--  155
             || ||| |||| | | ||| |||  || || | || |||||||||| ||| | || ||  
Sbjct  5404  GGGGGCAGCGGGCGGAGGGCGGGCGGGGGCGGCAGGTGGGGCGGCA-GGCGGGGCAGCGA  5462

Query  156   CCGGGGCGGGGAGTCGCTGTCCTCGCCGAgcgcg--cgggcgcacgggggcgcagg  209
              |||||| ||| | ||  |||   | || ||| |  ||||||| ||||||||| ||
Sbjct  5463  GCGGGGCCGGGGGCCG--GTCACGGGCGGGCGGGGCCGGGCGC-CGGGGGCGCCGG  5515


 Score = 39.2 bits (42),  Expect = 0.44
 Identities = 82/116 (71%), Gaps = 10/116 (9%)
 Strand=Plus/Minus

Query  100     GGCGGCCGCGGCCAGTggggggg--ggCGCTGGAGTTGGGGCGGCAGGGCCGAGCGGC--  155
               || ||| |||| | | ||| |||  || || | || |||||||||| ||| | || ||  
Sbjct  121613  GGGGGCAGCGGGCGGAGGGCGGGCGGGGGCGGCAGGTGGGGCGGCA-GGCGGGGCAGCGA  121555

Query  156     CCGGGGCGGGGAGTCGCTGTCCTCGCCGAgcgcg--cgggcgcacgggggcgcagg  209
                |||||| ||| | ||  |||   | || ||| |  ||||||| ||||||||| ||
Sbjct  121554  GCGGGGCCGGGGGCCG--GTCACGGGCGGGCGGGGCCGGGCGC-CGGGGGCGCCGG  121502


>NC_001847.1 Bovine herpesvirus 1, complete genome
Length=135301

 Score = 39.2 bits (42),  Expect = 0.44
 Identities = 60/83 (72%), Gaps = 6/83 (7%)
 Strand=Plus/Plus

Query  90     TGCGGCGGGGGGCGGCCGCGGCCAGTgggggggggCGCTGGAGTTGG----GGCGG-CAG  144
              ||| |||| |||||||||||| | | || ||| | ||| |  |||||    ||||| | |
Sbjct  54436  TGCTGCGGCGGGCGGCCGCGGGC-GAGGCGGGCGCCGCCGCGGTTGGCCTCGGCGGCCCG  54494

Query  145    GGCCGAGCGGCCCGGGGCGGGGA  167
              ||| |||  |   ||||||||||
Sbjct  54495  GGCAGAGACGAGGGGGGCGGGGA  54517


>JX898220.1 Bovine herpesvirus type 1.1 isolate NVSL challenge 
97-11, complete genome
Length=134896

 Score = 39.2 bits (42),  Expect = 0.44
 Identities = 60/83 (72%), Gaps = 6/83 (7%)
 Strand=Plus/Plus

Query  90     TGCGGCGGGGGGCGGCCGCGGCCAGTgggggggggCGCTGGAGTTGG----GGCGG-CAG  144
              ||| |||| |||||||||||| | | || ||| | ||| |  |||||    ||||| | |
Sbjct  54606  TGCTGCGGCGGGCGGCCGCGGGC-GAGGCGGGCGCCGCCGCGGTTGGCCTCGGCGGCCCG  54664

Query  145    GGCCGAGCGGCCCGGGGCGGGGA  167
              ||| |||  |   ||||||||||
Sbjct  54665  GGCAGAGACGAGGGGGGCGGGGA  54687


>DQ149153.1 Cercopithecine herpesvirus 16 strain X313, complete 
genome
Length=156487

 Score = 39.2 bits (42),  Expect = 0.44
 Identities = 82/116 (71%), Gaps = 10/116 (9%)
 Strand=Plus/Plus

Query  100   GGCGGCCGCGGCCAGTggggggg--ggCGCTGGAGTTGGGGCGGCAGGGCCGAGCGGC--  155
             || ||| |||| | | ||| |||  || || | || |||||||||| ||| | || ||  
Sbjct  5404  GGGGGCAGCGGGCGGAGGGCGGGCGGGGGCGGCAGGTGGGGCGGCA-GGCGGGGCAGCGA  5462

Query  156   CCGGGGCGGGGAGTCGCTGTCCTCGCCGAgcgcg--cgggcgcacgggggcgcagg  209
              |||||| ||| | ||  |||   | || ||| |  ||||||| ||||||||| ||
Sbjct  5463  GCGGGGCCGGGGGCCG--GTCACGGGCGGGCGGGGCCGGGCGC-CGGGGGCGCCGG  5515


 Score = 39.2 bits (42),  Expect = 0.44
 Identities = 82/116 (71%), Gaps = 10/116 (9%)
 Strand=Plus/Minus

Query  100     GGCGGCCGCGGCCAGTggggggg--ggCGCTGGAGTTGGGGCGGCAGGGCCGAGCGGC--  155
               || ||| |||| | | ||| |||  || || | || |||||||||| ||| | || ||  
Sbjct  121613  GGGGGCAGCGGGCGGAGGGCGGGCGGGGGCGGCAGGTGGGGCGGCA-GGCGGGGCAGCGA  121555

Query  156     CCGGGGCGGGGAGTCGCTGTCCTCGCCGAgcgcg--cgggcgcacgggggcgcagg  209
                |||||| ||| | ||  |||   | || ||| |  ||||||| ||||||||| ||
Sbjct  121554  GCGGGGCCGGGGGCCG--GTCACGGGCGGGCGGGGCCGGGCGC-CGGGGGCGCCGG  121502


>AJ004801.1 Bovine herpesvirus type 1.1 complete genome
Length=135301

 Score = 39.2 bits (42),  Expect = 0.44
 Identities = 60/83 (72%), Gaps = 6/83 (7%)
 Strand=Plus/Plus

Query  90     TGCGGCGGGGGGCGGCCGCGGCCAGTgggggggggCGCTGGAGTTGG----GGCGG-CAG  144
              ||| |||| |||||||||||| | | || ||| | ||| |  |||||    ||||| | |
Sbjct  54436  TGCTGCGGCGGGCGGCCGCGGGC-GAGGCGGGCGCCGCCGCGGTTGGCCTCGGCGGCCCG  54494

Query  145    GGCCGAGCGGCCCGGGGCGGGGA  167
              ||| |||  |   ||||||||||
Sbjct  54495  GGCAGAGACGAGGGGGGCGGGGA  54517


>KY628968.1 Macacine alphaherpesvirus 1 isolate 8100812, complete 
genome
Length=157447

 Score = 38.3 bits (41),  Expect = 1.5
 Identities = 39/50 (78%), Gaps = 1/50 (2%)
 Strand=Plus/Plus

Query  96    GGGGGGCGGCCGCGGCCAGTgggggggggCGCTGGAGTTGGGGCGGCAGG  145
             ||||||||  ||| || || | ||| ||| || | || ||||||||||||
Sbjct  4967  GGGGGGCGTGCGCCGC-AGGGCGGGCGGGGGCGGCAGGTGGGGCGGCAGG  5015


 Score = 38.3 bits (41),  Expect = 1.5
 Identities = 39/50 (78%), Gaps = 1/50 (2%)
 Strand=Plus/Minus

Query  96      GGGGGGCGGCCGCGGCCAGTgggggggggCGCTGGAGTTGGGGCGGCAGG  145
               ||||||||  ||| || || | ||| ||| || | || ||||||||||||
Sbjct  121432  GGGGGGCGTGCGCCGC-AGGGCGGGCGGGGGCGGCAGGTGGGGCGGCAGG  121384


>NC_034446.1 Ateline alphaherpesvirus 1 isolate Lennette, complete 
genome
Length=147346

 Score = 37.4 bits (40),  Expect = 1.5
 Identities = 26/30 (87%), Gaps = 0/30 (0%)
 Strand=Plus/Plus

Query  137    GGCGGCAGGGCCGAGCGGCCCGGGGCGGGG  166
              |||||||||| |||| |  |||||||||||
Sbjct  66566  GGCGGCAGGGGCGAGGGCGCCGGGGCGGGG  66595


>FJ025899.1 Simian adenovirus 44, complete genome
Length=37711

 Score = 37.4 bits (40),  Expect = 1.5
 Identities = 31/36 (86%), Gaps = 3/36 (8%)
 Strand=Plus/Plus

Query  95    CGGGGGGCGGCCGCGGCCAGTgggg--gggggCGCT  128
             ||||||||||| |||| | ||||||  |||||||||
Sbjct  9484  CGGGGGGCGGCGGCGG-CGGTGGGGGAGGGGGCGCT  9518


>FJ025902.1 Simian adenovirus 42.2, complete genome
Length=37820

 Score = 37.4 bits (40),  Expect = 1.5
 Identities = 31/36 (86%), Gaps = 3/36 (8%)
 Strand=Plus/Plus

Query  95    CGGGGGGCGGCCGCGGCCAGTgggg--gggggCGCT  128
             ||||||||||| |||| | ||||||  |||||||||
Sbjct  9487  CGGGGGGCGGCGGCGG-CGGTGGGGGAGGGGGCGCT  9521


>FJ025904.1 Simian adenovirus 31.2, complete genome
Length=37860

 Score = 37.4 bits (40),  Expect = 1.5
 Identities = 31/36 (86%), Gaps = 3/36 (8%)
 Strand=Plus/Plus

Query  95    CGGGGGGCGGCCGCGGCCAGTgggg--gggggCGCT  128
             ||||||||||| |||| | ||||||  |||||||||
Sbjct  9519  CGGGGGGCGGCGGCGG-CGGTGGGGGAGGGGGCGCT  9553


>FJ025906.1 Simian adenovirus 31.1, complete genome
Length=37828

 Score = 37.4 bits (40),  Expect = 1.5
 Identities = 31/36 (86%), Gaps = 3/36 (8%)
 Strand=Plus/Plus

Query  95    CGGGGGGCGGCCGCGGCCAGTgggg--gggggCGCT  128
             ||||||||||| |||| | ||||||  |||||||||
Sbjct  9506  CGGGGGGCGGCGGCGG-CGGTGGGGGAGGGGGCGCT  9540


>FJ025925.1 Simian adenovirus 42.3, complete genome
Length=37820

 Score = 37.4 bits (40),  Expect = 1.5
 Identities = 31/36 (86%), Gaps = 3/36 (8%)
 Strand=Plus/Plus

Query  95    CGGGGGGCGGCCGCGGCCAGTgggg--gggggCGCT  128
             ||||||||||| |||| | ||||||  |||||||||
Sbjct  9487  CGGGGGGCGGCGGCGG-CGGTGGGGGAGGGGGCGCT  9521


>KY385637.1 Ateline alphaherpesvirus 1 isolate Lennette, complete 
genome
Length=147346

 Score = 37.4 bits (40),  Expect = 1.5
 Identities = 26/30 (87%), Gaps = 0/30 (0%)
 Strand=Plus/Plus

Query  137    GGCGGCAGGGCCGAGCGGCCCGGGGCGGGG  166
              |||||||||| |||| |  |||||||||||
Sbjct  66566  GGCGGCAGGGGCGAGGGCGCCGGGGCGGGG  66595


>NC_034266.1 Columbid alphaherpesvirus 1 strain HLJ, complete 
genome
Length=204237

 Score = 36.5 bits (39),  Expect = 5.3
 Identities = 26/29 (90%), Gaps = 1/29 (3%)
 Strand=Plus/Minus

Query  2124   CCGCCCGCCCCG-CCAGGGAGCCGTGCTC  2151
              ||||| || ||| ||||||||||||||||
Sbjct  42629  CCGCCGGCACCGACCAGGGAGCCGTGCTC  42601


>NC_024450.1 Falconid herpesvirus 1 strain S-18, complete genome
Length=204054

 Score = 36.5 bits (39),  Expect = 5.3
 Identities = 26/29 (90%), Gaps = 1/29 (3%)
 Strand=Plus/Minus

Query  2124   CCGCCCGCCCCG-CCAGGGAGCCGTGCTC  2151
              ||||| || ||| ||||||||||||||||
Sbjct  42593  CCGCCGGCACCGACCAGGGAGCCGTGCTC  42565


>NC_006560.1 Cercopithecine herpesvirus 2, complete genome
Length=150715

 Score = 36.5 bits (39),  Expect = 5.3
 Identities = 29/34 (85%), Gaps = 1/34 (3%)
 Strand=Plus/Minus

Query  92      CGGCGGGGGGCGGCCGCGGCCAGTgggggggggC  125
               ||||||||||||| ||| || || ||| ||||||
Sbjct  124196  CGGCGGGGGGCGGGCGC-GCGAGGGGGCGGGGGC  124164


 Score = 36.5 bits (39),  Expect = 5.3
 Identities = 29/34 (85%), Gaps = 1/34 (3%)
 Strand=Plus/Plus

Query  92      CGGCGGGGGGCGGCCGCGGCCAGTgggggggggC  125
               ||||||||||||| ||| || || ||| ||||||
Sbjct  149813  CGGCGGGGGGCGGGCGC-GCGAGGGGGCGGGGGC  149845


 Score = 35.6 bits (38),  Expect = 5.3
 Identities = 56/77 (73%), Gaps = 9/77 (12%)
 Strand=Plus/Plus

Query  97    GGGGGCGGCCGCGGCCAGTgggggggggCGCTGGAGTTGGGGCGGCA----GGGC--CGA  150
             |||||| |  || || || | ||| ||| || | || ||||||||||    ||||  |||
Sbjct  4915  GGGGGCAGGGGCCGC-AGGGCGGGCGGGGGCGGCAGGTGGGGCGGCAGGCGGGGCAGCGA  4973

Query  151   GC--GGCCCGGGGCGGG  165
             ||  |||||||||| ||
Sbjct  4974  GCGGGGCCCGGGGCCGG  4990


 Score = 35.6 bits (38),  Expect = 5.3
 Identities = 56/77 (73%), Gaps = 9/77 (12%)
 Strand=Plus/Minus

Query  97      GGGGGCGGCCGCGGCCAGTgggggggggCGCTGGAGTTGGGGCGGCA----GGGC--CGA  150
               |||||| |  || || || | ||| ||| || | || ||||||||||    ||||  |||
Sbjct  118615  GGGGGCAGGGGCCGC-AGGGCGGGCGGGGGCGGCAGGTGGGGCGGCAGGCGGGGCAGCGA  118557

Query  151     GC--GGCCCGGGGCGGG  165
               ||  |||||||||| ||
Sbjct  118556  GCGGGGCCCGGGGCCGG  118540


>NC_001650.2 Equid herpesvirus 2 strain 86/67, complete genome
Length=184439

 Score = 36.5 bits (39),  Expect = 5.3
 Identities = 30/36 (83%), Gaps = 2/36 (6%)
 Strand=Plus/Plus

Query  1219    GATGCCTGAGGCTGGGGCCCAGGGGGCAGGCCAGGC  1254
               |||||| ||  | ||| ||||| |||||||||||||
Sbjct  110806  GATGCCGGA--CCGGGACCCAGCGGGCAGGCCAGGC  110839


>NC_001731.1 Molluscum contagiosum virus subtype 1, complete genome
Length=190289

 Score = 36.5 bits (39),  Expect = 5.3
 Identities = 24/27 (89%), Gaps = 0/27 (0%)
 Strand=Plus/Minus

Query  1961   ACGTGCCCATGGTGCTGGTGGGAAACA  1987
              ||||||||| |||||||||||  ||||
Sbjct  35303  ACGTGCCCAAGGTGCTGGTGGACAACA  35277


>NC_005261.3 Bovine herpesvirus 5 strain SV507/99, complete genome
Length=138390

 Score = 36.5 bits (39),  Expect = 5.3
 Identities = 24/27 (89%), Gaps = 0/27 (0%)
 Strand=Plus/Plus

Query  118    gggggggCGCTGGAGTTGGGGCGGCAG  144
              ||||||||| ||| | |||||||||||
Sbjct  60466  GGGGGGGCGGTGGTGCTGGGGCGGCAG  60492


 Score = 35.6 bits (38),  Expect = 5.3
 Identities = 19/19 (100%), Gaps = 0/19 (0%)
 Strand=Plus/Minus

Query  11     GCGCCGGAGGAGCTGCGCg  29
              |||||||||||||||||||
Sbjct  10560  GCGCCGGAGGAGCTGCGCG  10542


>MN931747.1 Molluscum contagiosum virus isolate MCV2_P04S02A, 
complete genome
Length=192835

 Score = 36.5 bits (39),  Expect = 5.3
 Identities = 24/27 (89%), Gaps = 0/27 (0%)
 Strand=Plus/Minus

Query  1961   ACGTGCCCATGGTGCTGGTGGGAAACA  1987
              ||||||||| |||||||||||  ||||
Sbjct  36242  ACGTGCCCAAGGTGCTGGTGGACAACA  36216


>MH320550.1 Molluscum contagiosum virus subtype 2 isolate MCV2_MC316, 
complete genome
Length=196206

 Score = 36.5 bits (39),  Expect = 5.3
 Identities = 24/27 (89%), Gaps = 0/27 (0%)
 Strand=Plus/Minus

Query  1961   ACGTGCCCATGGTGCTGGTGGGAAACA  1987
              ||||||||| |||||||||||  ||||
Sbjct  38115  ACGTGCCCAAGGTGCTGGTGGACAACA  38089


>KX589235.1 Columbid alphaherpesvirus 1 strain HLJ, complete genome
Length=204237

 Score = 36.5 bits (39),  Expect = 5.3
 Identities = 26/29 (90%), Gaps = 1/29 (3%)
 Strand=Plus/Minus

Query  2124   CCGCCCGCCCCG-CCAGGGAGCCGTGCTC  2151
              ||||| || ||| ||||||||||||||||
Sbjct  42629  CCGCCGGCACCGACCAGGGAGCCGTGCTC  42601


>KJ668231.1 Falconid herpesvirus 1 strain S-18, complete genome
Length=204054

 Score = 36.5 bits (39),  Expect = 5.3
 Identities = 26/29 (90%), Gaps = 1/29 (3%)
 Strand=Plus/Minus

Query  2124   CCGCCCGCCCCG-CCAGGGAGCCGTGCTC  2151
              ||||| || ||| ||||||||||||||||
Sbjct  42593  CCGCCGGCACCGACCAGGGAGCCGTGCTC  42565


>AY714813.1 Cercopithecine herpesvirus 2, complete genome
Length=150715

 Score = 36.5 bits (39),  Expect = 5.3
 Identities = 29/34 (85%), Gaps = 1/34 (3%)
 Strand=Plus/Minus

Query  92      CGGCGGGGGGCGGCCGCGGCCAGTgggggggggC  125
               ||||||||||||| ||| || || ||| ||||||
Sbjct  124196  CGGCGGGGGGCGGGCGC-GCGAGGGGGCGGGGGC  124164


 Score = 36.5 bits (39),  Expect = 5.3
 Identities = 29/34 (85%), Gaps = 1/34 (3%)
 Strand=Plus/Plus

Query  92      CGGCGGGGGGCGGCCGCGGCCAGTgggggggggC  125
               ||||||||||||| ||| || || ||| ||||||
Sbjct  149813  CGGCGGGGGGCGGGCGC-GCGAGGGGGCGGGGGC  149845


 Score = 35.6 bits (38),  Expect = 5.3
 Identities = 56/77 (73%), Gaps = 9/77 (12%)
 Strand=Plus/Plus

Query  97    GGGGGCGGCCGCGGCCAGTgggggggggCGCTGGAGTTGGGGCGGCA----GGGC--CGA  150
             |||||| |  || || || | ||| ||| || | || ||||||||||    ||||  |||
Sbjct  4915  GGGGGCAGGGGCCGC-AGGGCGGGCGGGGGCGGCAGGTGGGGCGGCAGGCGGGGCAGCGA  4973

Query  151   GC--GGCCCGGGGCGGG  165
             ||  |||||||||| ||
Sbjct  4974  GCGGGGCCCGGGGCCGG  4990


 Score = 35.6 bits (38),  Expect = 5.3
 Identities = 56/77 (73%), Gaps = 9/77 (12%)
 Strand=Plus/Minus

Query  97      GGGGGCGGCCGCGGCCAGTgggggggggCGCTGGAGTTGGGGCGGCA----GGGC--CGA  150
               |||||| |  || || || | ||| ||| || | || ||||||||||    ||||  |||
Sbjct  118615  GGGGGCAGGGGCCGC-AGGGCGGGCGGGGGCGGCAGGTGGGGCGGCAGGCGGGGCAGCGA  118557

Query  151     GC--GGCCCGGGGCGGG  165
               ||  |||||||||| ||
Sbjct  118556  GCGGGGCCCGGGGCCGG  118540


>U20824.2 Equid herpesvirus 2 strain 86/67, complete genome
Length=184439

 Score = 36.5 bits (39),  Expect = 5.3
 Identities = 30/36 (83%), Gaps = 2/36 (6%)
 Strand=Plus/Plus

Query  1219    GATGCCTGAGGCTGGGGCCCAGGGGGCAGGCCAGGC  1254
               |||||| ||  | ||| ||||| |||||||||||||
Sbjct  110806  GATGCCGGA--CCGGGACCCAGCGGGCAGGCCAGGC  110839


>U60315.1 Molluscum contagiosum virus subtype 1, complete genome
Length=190289

 Score = 36.5 bits (39),  Expect = 5.3
 Identities = 24/27 (89%), Gaps = 0/27 (0%)
 Strand=Plus/Minus

Query  1961   ACGTGCCCATGGTGCTGGTGGGAAACA  1987
              ||||||||| |||||||||||  ||||
Sbjct  35303  ACGTGCCCAAGGTGCTGGTGGACAACA  35277


>AY261359.1 Bovine herpesvirus 5 strain SV507/99, complete genome
Length=138390

 Score = 36.5 bits (39),  Expect = 5.3
 Identities = 24/27 (89%), Gaps = 0/27 (0%)
 Strand=Plus/Plus

Query  118    gggggggCGCTGGAGTTGGGGCGGCAG  144
              ||||||||| ||| | |||||||||||
Sbjct  60466  GGGGGGGCGGTGGTGCTGGGGCGGCAG  60492


 Score = 35.6 bits (38),  Expect = 5.3
 Identities = 19/19 (100%), Gaps = 0/19 (0%)
 Strand=Plus/Minus

Query  11     GCGCCGGAGGAGCTGCGCg  29
              |||||||||||||||||||
Sbjct  10560  GCGCCGGAGGAGCTGCGCG  10542


>NC_035188.1 Seal parapoxvirus isolate AFK76s1, complete genome
Length=127941

 Score = 35.6 bits (38),  Expect = 5.3
 Identities = 22/24 (92%), Gaps = 0/24 (0%)
 Strand=Plus/Minus

Query  4      AGCCCATGCGCCGGAGGAGCTGCG  27
              |||||||||||||| || ||||||
Sbjct  63667  AGCCCATGCGCCGGTGGCGCTGCG  63644


>NC_001826.2 Murine herpesvirus 68 strain WUMS, complete genome
Length=119451

 Score = 35.6 bits (38),  Expect = 5.3
 Identities = 25/29 (86%), Gaps = 0/29 (0%)
 Strand=Plus/Minus

Query  668    CCCACAGGGCCTCCTCACTCACCTGCCTT  696
              || || ||||||||  |||||||||||||
Sbjct  48518  CCAACTGGGCCTCCAGACTCACCTGCCTT  48490


>AY302557.1 Human echovirus 4 strain Pesacek complete genome
Length=7394

 Score = 35.6 bits (38),  Expect = 5.3
 Identities = 22/24 (92%), Gaps = 0/24 (0%)
 Strand=Plus/Plus

Query  1512  CCCAGCCCTAATCCTGACACAAGC  1535
             |||||||||||| ||| |||||||
Sbjct  3125  CCCAGCCCTAATACTGTCACAAGC  3148


>JF797218.1 Suid herpesvirus 1 strain Kaplan, complete genome
Length=140377

 Score = 35.6 bits (38),  Expect = 5.3
 Identities = 33/41 (80%), Gaps = 1/41 (2%)
 Strand=Plus/Plus

Query  363    CCCCTGCGCCGAGGCCCAC-CCGTGGCCATGCGCTAGGAGG  402
              ||||| ||||||||||| | ||| || ||| | | ||||||
Sbjct  77408  CCCCTCCGCCGAGGCCCTCGCCGGGGACATCCTCGAGGAGG  77448


>KY382358.2 Seal parapoxvirus isolate AFK76s1, complete genome
Length=127941

 Score = 35.6 bits (38),  Expect = 5.3
 Identities = 22/24 (92%), Gaps = 0/24 (0%)
 Strand=Plus/Minus

Query  4      AGCCCATGCGCCGGAGGAGCTGCG  27
              |||||||||||||| || ||||||
Sbjct  63667  AGCCCATGCGCCGGTGGCGCTGCG  63644


>U97553.2 Murine herpesvirus 68 strain WUMS, complete genome
Length=119451

 Score = 35.6 bits (38),  Expect = 5.3
 Identities = 25/29 (86%), Gaps = 0/29 (0%)
 Strand=Plus/Minus

Query  668    CCCACAGGGCCTCCTCACTCACCTGCCTT  696
              || || ||||||||  |||||||||||||
Sbjct  48518  CCAACTGGGCCTCCAGACTCACCTGCCTT  48490


Lambda      K        H
   0.634    0.408    0.912 

Gapped
Lambda      K        H
   0.625    0.410    0.780 

Effective search space used: 269175558337


Query= scaffold_m29_p_11:90187117-90189348(+)

Length=2231
                                                                      Score        E
Sequences producing significant alignments:                          (Bits)     Value

NC_038668.1 harvey murine sarcoma virus p21 v-has protein gene        226        2e-57
J02207.1 harvey murine sarcoma virus p21 v-has protein gene           226        2e-57
NC_043054.1 Bubaline alphaherpesvirus 1 strain b6, complete genome    40.1       0.44 
KU936049.1 Bubaline alphaherpesvirus 1 strain b6, complete genome     40.1       0.44 
NC_063268.1 Bovine herpesvirus type 1.1 isolate NVSL challenge 97...  39.2       0.44 
NC_007653.1 Papiine herpesvirus 2, complete genome                    39.2       0.44 
NC_001847.1 Bovine herpesvirus 1, complete genome                     39.2       0.44 
JX898220.1 Bovine herpesvirus type 1.1 isolate NVSL challenge 97-...  39.2       0.44 
DQ149153.1 Cercopithecine herpesvirus 16 strain X313, complete ge...  39.2       0.44 
AJ004801.1 Bovine herpesvirus type 1.1 complete genome                39.2       0.44 
KY628968.1 Macacine alphaherpesvirus 1 isolate 8100812, complete ...  38.3       1.5  
NC_034446.1 Ateline alphaherpesvirus 1 isolate Lennette, complete...  37.4       1.5  
FJ025899.1 Simian adenovirus 44, complete genome                      37.4       1.5  
FJ025902.1 Simian adenovirus 42.2, complete genome                    37.4       1.5  
FJ025904.1 Simian adenovirus 31.2, complete genome                    37.4       1.5  
FJ025906.1 Simian adenovirus 31.1, complete genome                    37.4       1.5  
FJ025925.1 Simian adenovirus 42.3, complete genome                    37.4       1.5  
KY385637.1 Ateline alphaherpesvirus 1 isolate Lennette, complete ...  37.4       1.5  
NC_034266.1 Columbid alphaherpesvirus 1 strain HLJ, complete genome   36.5       5.3  
NC_024450.1 Falconid herpesvirus 1 strain S-18, complete genome       36.5       5.3  
NC_006560.1 Cercopithecine herpesvirus 2, complete genome             36.5       5.3  
NC_001650.2 Equid herpesvirus 2 strain 86/67, complete genome         36.5       5.3  
NC_001731.1 Molluscum contagiosum virus subtype 1, complete genome    36.5       5.3  
NC_005261.3 Bovine herpesvirus 5 strain SV507/99, complete genome     36.5       5.3  
MN931747.1 Molluscum contagiosum virus isolate MCV2_P04S02A, comp...  36.5       5.3  
MH320550.1 Molluscum contagiosum virus subtype 2 isolate MCV2_MC3...  36.5       5.3  
KX589235.1 Columbid alphaherpesvirus 1 strain HLJ, complete genome    36.5       5.3  
KJ668231.1 Falconid herpesvirus 1 strain S-18, complete genome        36.5       5.3  
AY714813.1 Cercopithecine herpesvirus 2, complete genome              36.5       5.3  
U20824.2 Equid herpesvirus 2 strain 86/67, complete genome            36.5       5.3  
U60315.1 Molluscum contagiosum virus subtype 1, complete genome       36.5       5.3  
AY261359.1 Bovine herpesvirus 5 strain SV507/99, complete genome      36.5       5.3  
NC_035188.1 Seal parapoxvirus isolate AFK76s1, complete genome        35.6       5.3  
NC_001826.2 Murine herpesvirus 68 strain WUMS, complete genome        35.6       5.3  
AY302557.1 Human echovirus 4 strain Pesacek complete genome           35.6       5.3  
JF797218.1 Suid herpesvirus 1 strain Kaplan, complete genome          35.6       5.3  
KY382358.2 Seal parapoxvirus isolate AFK76s1, complete genome         35.6       5.3  
U97553.2 Murine herpesvirus 68 strain WUMS, complete genome           35.6       5.3  


>NC_038668.1 harvey murine sarcoma virus p21 v-has protein gene
Length=997

 Score = 226 bits (250),  Expect = 2e-57
 Identities = 163/187 (87%), Gaps = 1/187 (1%)
 Strand=Plus/Plus

Query  1665  AGGACTCCTACCGGAAGCAAGTGGTCATCGATGGGGAGACGTGTCTGCTGGACATCCTGG  1724
             |||||||||||||||| || || ||||| ||||||||||||||| | ||||||||| | |
Sbjct  450   AGGACTCCTACCGGAAACAGGTAGTCATTGATGGGGAGACGTGTTTACTGGACATCTTAG  509

Query  1725  ACACGGCGGGCCAGGAGGAGTACAGCGCCATGCGGGACCAGTACATGCGCACCGGCGAGG  1784
             ||||  | || || || ||||| || |||||||||||||||||||||||||| || ||||
Sbjct  510   ACACAACAGGTCAAGAAGAGTATAGTGCCATGCGGGACCAGTACATGCGCACAGGGGAGG  569

Query  1785  GTTTCCTCTGCGTGTTTGCCATCAACAACACCAAGTCCTTTGAAGACATCCACCAGTACC  1844
             | |||||||| || |||||||||||||||||||||||||||||||||||||| |||||| 
Sbjct  570   GCTTCCTCTGTGTATTTGCCATCAACAACACCAAGTCCTTTGAAGACATCCATCAGTACA  629

Query  1845  GGTGAGC  1851
             || ||||
Sbjct  630   GG-GAGC  635


 Score = 206 bits (228),  Expect = 1e-51
 Identities = 144/164 (88%), Gaps = 0/164 (0%)
 Strand=Plus/Plus

Query  1926  CAGGGAGCAGATCAAGCGGGTGAAGGACTCGGACGACGTGCCCATGGTGCTGGTGGGAAA  1985
             |||||||||||||||||||||||| || || || || ||||| |||||||||||||| ||
Sbjct  628   CAGGGAGCAGATCAAGCGGGTGAAAGATTCAGATGATGTGCCAATGGTGCTGGTGGGCAA  687

Query  1986  CAAGTGTGACCTGGCTGCACGCACTGTGGAGTCTCGGCAGGCACAGGACCTGGCCCGCAG  2045
             |||||||||||||||||  |||||||| |||||||||||||| |||||||| || |||||
Sbjct  688   CAAGTGTGACCTGGCTGGTCGCACTGTTGAGTCTCGGCAGGCCCAGGACCTTGCTCGCAG  747

Query  2046  CTACGGCATCCCCTACATCGAGACCTCGGCCAAGACGCGCCAGG  2089
             ||| |||||||||||||| || || || |||||||| || ||||
Sbjct  748   CTATGGCATCCCCTACATTGAAACATCAGCCAAGACCCGGCAGG  791


 Score = 146 bits (161),  Expect = 4e-33
 Identities = 109/128 (85%), Gaps = 0/128 (0%)
 Strand=Plus/Plus

Query  1364  AGTCCCTGGAGGCGCCATGACGGAGTATAAGCTCGTGGTGGTGGGCGCTGGTGGCGTGGG  1423
             || ||||| ||  || ||||| || || ||||| ||||||||||||||| | ||||||||
Sbjct  325   AGCCCCTGTAGAAGCGATGACAGAATACAAGCTTGTGGTGGTGGGCGCTAGAGGCGTGGG  384

Query  1424  GAAGAGTGCCCTGACCATCCAGCTCATCCAGAACCACTTCGTGGACGAGTACGACCCCAC  1483
              ||||||||||||||||||||||| ||||||||||| || ||||||||||| || |||||
Sbjct  385   AAAGAGTGCCCTGACCATCCAGCTGATCCAGAACCATTTTGTGGACGAGTATGATCCCAC  444

Query  1484  CATCGAGG  1491
              || ||||
Sbjct  445   TATAGAGG  452


>J02207.1 harvey murine sarcoma virus p21 v-has protein gene
Length=997

 Score = 226 bits (250),  Expect = 2e-57
 Identities = 163/187 (87%), Gaps = 1/187 (1%)
 Strand=Plus/Plus

Query  1665  AGGACTCCTACCGGAAGCAAGTGGTCATCGATGGGGAGACGTGTCTGCTGGACATCCTGG  1724
             |||||||||||||||| || || ||||| ||||||||||||||| | ||||||||| | |
Sbjct  450   AGGACTCCTACCGGAAACAGGTAGTCATTGATGGGGAGACGTGTTTACTGGACATCTTAG  509

Query  1725  ACACGGCGGGCCAGGAGGAGTACAGCGCCATGCGGGACCAGTACATGCGCACCGGCGAGG  1784
             ||||  | || || || ||||| || |||||||||||||||||||||||||| || ||||
Sbjct  510   ACACAACAGGTCAAGAAGAGTATAGTGCCATGCGGGACCAGTACATGCGCACAGGGGAGG  569

Query  1785  GTTTCCTCTGCGTGTTTGCCATCAACAACACCAAGTCCTTTGAAGACATCCACCAGTACC  1844
             | |||||||| || |||||||||||||||||||||||||||||||||||||| |||||| 
Sbjct  570   GCTTCCTCTGTGTATTTGCCATCAACAACACCAAGTCCTTTGAAGACATCCATCAGTACA  629

Query  1845  GGTGAGC  1851
             || ||||
Sbjct  630   GG-GAGC  635


 Score = 206 bits (228),  Expect = 1e-51
 Identities = 144/164 (88%), Gaps = 0/164 (0%)
 Strand=Plus/Plus

Query  1926  CAGGGAGCAGATCAAGCGGGTGAAGGACTCGGACGACGTGCCCATGGTGCTGGTGGGAAA  1985
             |||||||||||||||||||||||| || || || || ||||| |||||||||||||| ||
Sbjct  628   CAGGGAGCAGATCAAGCGGGTGAAAGATTCAGATGATGTGCCAATGGTGCTGGTGGGCAA  687

Query  1986  CAAGTGTGACCTGGCTGCACGCACTGTGGAGTCTCGGCAGGCACAGGACCTGGCCCGCAG  2045
             |||||||||||||||||  |||||||| |||||||||||||| |||||||| || |||||
Sbjct  688   CAAGTGTGACCTGGCTGGTCGCACTGTTGAGTCTCGGCAGGCCCAGGACCTTGCTCGCAG  747

Query  2046  CTACGGCATCCCCTACATCGAGACCTCGGCCAAGACGCGCCAGG  2089
             ||| |||||||||||||| || || || |||||||| || ||||
Sbjct  748   CTATGGCATCCCCTACATTGAAACATCAGCCAAGACCCGGCAGG  791


 Score = 146 bits (161),  Expect = 4e-33
 Identities = 109/128 (85%), Gaps = 0/128 (0%)
 Strand=Plus/Plus

Query  1364  AGTCCCTGGAGGCGCCATGACGGAGTATAAGCTCGTGGTGGTGGGCGCTGGTGGCGTGGG  1423
             || ||||| ||  || ||||| || || ||||| ||||||||||||||| | ||||||||
Sbjct  325   AGCCCCTGTAGAAGCGATGACAGAATACAAGCTTGTGGTGGTGGGCGCTAGAGGCGTGGG  384

Query  1424  GAAGAGTGCCCTGACCATCCAGCTCATCCAGAACCACTTCGTGGACGAGTACGACCCCAC  1483
              ||||||||||||||||||||||| ||||||||||| || ||||||||||| || |||||
Sbjct  385   AAAGAGTGCCCTGACCATCCAGCTGATCCAGAACCATTTTGTGGACGAGTATGATCCCAC  444

Query  1484  CATCGAGG  1491
              || ||||
Sbjct  445   TATAGAGG  452


>NC_043054.1 Bubaline alphaherpesvirus 1 strain b6, complete genome
Length=137452

 Score = 40.1 bits (43),  Expect = 0.44
 Identities = 46/61 (75%), Gaps = 1/61 (2%)
 Strand=Plus/Plus

Query  84     GGTGAGTGCGGCGGGGGGCGGCCGCGGCCAGTgggggggggCGCTGGAGTTGGGGCGGCA  143
              || ||| |||   || | |||| |||||  | | ||||||||| ||| | ||||||||||
Sbjct  59793  GGAGAGGGCGTGCGGAGCCGGCTGCGGCG-GCGAGGGGGGGCGGTGGTGCTGGGGCGGCA  59851

Query  144    G  144
              |
Sbjct  59852  G  59852


 Score = 36.5 bits (39),  Expect = 5.3
 Identities = 29/34 (85%), Gaps = 1/34 (3%)
 Strand=Plus/Plus

Query  136    GGGCGGCAGGGCCGAGCGGCCCG-GGGCGGGGAG  168
              |||||||||||||  || |||||  |||||||||
Sbjct  10398  GGGCGGCAGGGCCCCGCCGCCCGCCGGCGGGGAG  10431


 Score = 35.6 bits (38),  Expect = 5.3
 Identities = 34/44 (77%), Gaps = 5/44 (11%)
 Strand=Plus/Plus

Query  89     GTGCGGCGGGGGGCGGCCGCGGCCAGTgggggggggCGCTGGAG  132
              |||||||| |  |||||||||||     | ||| ||||||||||
Sbjct  36102  GTGCGGCGCGACGCGGCCGCGGC-----GCGGGAGGCGCTGGAG  36140


>KU936049.1 Bubaline alphaherpesvirus 1 strain b6, complete genome
Length=137452

 Score = 40.1 bits (43),  Expect = 0.44
 Identities = 46/61 (75%), Gaps = 1/61 (2%)
 Strand=Plus/Plus

Query  84     GGTGAGTGCGGCGGGGGGCGGCCGCGGCCAGTgggggggggCGCTGGAGTTGGGGCGGCA  143
              || ||| |||   || | |||| |||||  | | ||||||||| ||| | ||||||||||
Sbjct  59793  GGAGAGGGCGTGCGGAGCCGGCTGCGGCG-GCGAGGGGGGGCGGTGGTGCTGGGGCGGCA  59851

Query  144    G  144
              |
Sbjct  59852  G  59852


 Score = 36.5 bits (39),  Expect = 5.3
 Identities = 29/34 (85%), Gaps = 1/34 (3%)
 Strand=Plus/Plus

Query  136    GGGCGGCAGGGCCGAGCGGCCCG-GGGCGGGGAG  168
              |||||||||||||  || |||||  |||||||||
Sbjct  10398  GGGCGGCAGGGCCCCGCCGCCCGCCGGCGGGGAG  10431


 Score = 35.6 bits (38),  Expect = 5.3
 Identities = 34/44 (77%), Gaps = 5/44 (11%)
 Strand=Plus/Plus

Query  89     GTGCGGCGGGGGGCGGCCGCGGCCAGTgggggggggCGCTGGAG  132
              |||||||| |  |||||||||||     | ||| ||||||||||
Sbjct  36102  GTGCGGCGCGACGCGGCCGCGGC-----GCGGGAGGCGCTGGAG  36140


>NC_063268.1 Bovine herpesvirus type 1.1 isolate NVSL challenge 
97-11, complete genome
Length=134896

 Score = 39.2 bits (42),  Expect = 0.44
 Identities = 60/83 (72%), Gaps = 6/83 (7%)
 Strand=Plus/Plus

Query  90     TGCGGCGGGGGGCGGCCGCGGCCAGTgggggggggCGCTGGAGTTGG----GGCGG-CAG  144
              ||| |||| |||||||||||| | | || ||| | ||| |  |||||    ||||| | |
Sbjct  54606  TGCTGCGGCGGGCGGCCGCGGGC-GAGGCGGGCGCCGCCGCGGTTGGCCTCGGCGGCCCG  54664

Query  145    GGCCGAGCGGCCCGGGGCGGGGA  167
              ||| |||  |   ||||||||||
Sbjct  54665  GGCAGAGACGAGGGGGGCGGGGA  54687


>NC_007653.1 Papiine herpesvirus 2, complete genome
Length=156487

 Score = 39.2 bits (42),  Expect = 0.44
 Identities = 82/116 (71%), Gaps = 10/116 (9%)
 Strand=Plus/Plus

Query  100   GGCGGCCGCGGCCAGTggggggg--ggCGCTGGAGTTGGGGCGGCAGGGCCGAGCGGC--  155
             || ||| |||| | | ||| |||  || || | || |||||||||| ||| | || ||  
Sbjct  5404  GGGGGCAGCGGGCGGAGGGCGGGCGGGGGCGGCAGGTGGGGCGGCA-GGCGGGGCAGCGA  5462

Query  156   CCGGGGCGGGGAGTCGCTGTCCTCGCCGAgcgcg--cgggcgcacgggggcgcagg  209
              |||||| ||| | ||  |||   | || ||| |  ||||||| ||||||||| ||
Sbjct  5463  GCGGGGCCGGGGGCCG--GTCACGGGCGGGCGGGGCCGGGCGC-CGGGGGCGCCGG  5515


 Score = 39.2 bits (42),  Expect = 0.44
 Identities = 82/116 (71%), Gaps = 10/116 (9%)
 Strand=Plus/Minus

Query  100     GGCGGCCGCGGCCAGTggggggg--ggCGCTGGAGTTGGGGCGGCAGGGCCGAGCGGC--  155
               || ||| |||| | | ||| |||  || || | || |||||||||| ||| | || ||  
Sbjct  121613  GGGGGCAGCGGGCGGAGGGCGGGCGGGGGCGGCAGGTGGGGCGGCA-GGCGGGGCAGCGA  121555

Query  156     CCGGGGCGGGGAGTCGCTGTCCTCGCCGAgcgcg--cgggcgcacgggggcgcagg  209
                |||||| ||| | ||  |||   | || ||| |  ||||||| ||||||||| ||
Sbjct  121554  GCGGGGCCGGGGGCCG--GTCACGGGCGGGCGGGGCCGGGCGC-CGGGGGCGCCGG  121502


>NC_001847.1 Bovine herpesvirus 1, complete genome
Length=135301

 Score = 39.2 bits (42),  Expect = 0.44
 Identities = 60/83 (72%), Gaps = 6/83 (7%)
 Strand=Plus/Plus

Query  90     TGCGGCGGGGGGCGGCCGCGGCCAGTgggggggggCGCTGGAGTTGG----GGCGG-CAG  144
              ||| |||| |||||||||||| | | || ||| | ||| |  |||||    ||||| | |
Sbjct  54436  TGCTGCGGCGGGCGGCCGCGGGC-GAGGCGGGCGCCGCCGCGGTTGGCCTCGGCGGCCCG  54494

Query  145    GGCCGAGCGGCCCGGGGCGGGGA  167
              ||| |||  |   ||||||||||
Sbjct  54495  GGCAGAGACGAGGGGGGCGGGGA  54517


>JX898220.1 Bovine herpesvirus type 1.1 isolate NVSL challenge 
97-11, complete genome
Length=134896

 Score = 39.2 bits (42),  Expect = 0.44
 Identities = 60/83 (72%), Gaps = 6/83 (7%)
 Strand=Plus/Plus

Query  90     TGCGGCGGGGGGCGGCCGCGGCCAGTgggggggggCGCTGGAGTTGG----GGCGG-CAG  144
              ||| |||| |||||||||||| | | || ||| | ||| |  |||||    ||||| | |
Sbjct  54606  TGCTGCGGCGGGCGGCCGCGGGC-GAGGCGGGCGCCGCCGCGGTTGGCCTCGGCGGCCCG  54664

Query  145    GGCCGAGCGGCCCGGGGCGGGGA  167
              ||| |||  |   ||||||||||
Sbjct  54665  GGCAGAGACGAGGGGGGCGGGGA  54687


>DQ149153.1 Cercopithecine herpesvirus 16 strain X313, complete 
genome
Length=156487

 Score = 39.2 bits (42),  Expect = 0.44
 Identities = 82/116 (71%), Gaps = 10/116 (9%)
 Strand=Plus/Plus

Query  100   GGCGGCCGCGGCCAGTggggggg--ggCGCTGGAGTTGGGGCGGCAGGGCCGAGCGGC--  155
             || ||| |||| | | ||| |||  || || | || |||||||||| ||| | || ||  
Sbjct  5404  GGGGGCAGCGGGCGGAGGGCGGGCGGGGGCGGCAGGTGGGGCGGCA-GGCGGGGCAGCGA  5462

Query  156   CCGGGGCGGGGAGTCGCTGTCCTCGCCGAgcgcg--cgggcgcacgggggcgcagg  209
              |||||| ||| | ||  |||   | || ||| |  ||||||| ||||||||| ||
Sbjct  5463  GCGGGGCCGGGGGCCG--GTCACGGGCGGGCGGGGCCGGGCGC-CGGGGGCGCCGG  5515


 Score = 39.2 bits (42),  Expect = 0.44
 Identities = 82/116 (71%), Gaps = 10/116 (9%)
 Strand=Plus/Minus

Query  100     GGCGGCCGCGGCCAGTggggggg--ggCGCTGGAGTTGGGGCGGCAGGGCCGAGCGGC--  155
               || ||| |||| | | ||| |||  || || | || |||||||||| ||| | || ||  
Sbjct  121613  GGGGGCAGCGGGCGGAGGGCGGGCGGGGGCGGCAGGTGGGGCGGCA-GGCGGGGCAGCGA  121555

Query  156     CCGGGGCGGGGAGTCGCTGTCCTCGCCGAgcgcg--cgggcgcacgggggcgcagg  209
                |||||| ||| | ||  |||   | || ||| |  ||||||| ||||||||| ||
Sbjct  121554  GCGGGGCCGGGGGCCG--GTCACGGGCGGGCGGGGCCGGGCGC-CGGGGGCGCCGG  121502


>AJ004801.1 Bovine herpesvirus type 1.1 complete genome
Length=135301

 Score = 39.2 bits (42),  Expect = 0.44
 Identities = 60/83 (72%), Gaps = 6/83 (7%)
 Strand=Plus/Plus

Query  90     TGCGGCGGGGGGCGGCCGCGGCCAGTgggggggggCGCTGGAGTTGG----GGCGG-CAG  144
              ||| |||| |||||||||||| | | || ||| | ||| |  |||||    ||||| | |
Sbjct  54436  TGCTGCGGCGGGCGGCCGCGGGC-GAGGCGGGCGCCGCCGCGGTTGGCCTCGGCGGCCCG  54494

Query  145    GGCCGAGCGGCCCGGGGCGGGGA  167
              ||| |||  |   ||||||||||
Sbjct  54495  GGCAGAGACGAGGGGGGCGGGGA  54517


>KY628968.1 Macacine alphaherpesvirus 1 isolate 8100812, complete 
genome
Length=157447

 Score = 38.3 bits (41),  Expect = 1.5
 Identities = 39/50 (78%), Gaps = 1/50 (2%)
 Strand=Plus/Plus

Query  96    GGGGGGCGGCCGCGGCCAGTgggggggggCGCTGGAGTTGGGGCGGCAGG  145
             ||||||||  ||| || || | ||| ||| || | || ||||||||||||
Sbjct  4967  GGGGGGCGTGCGCCGC-AGGGCGGGCGGGGGCGGCAGGTGGGGCGGCAGG  5015


 Score = 38.3 bits (41),  Expect = 1.5
 Identities = 39/50 (78%), Gaps = 1/50 (2%)
 Strand=Plus/Minus

Query  96      GGGGGGCGGCCGCGGCCAGTgggggggggCGCTGGAGTTGGGGCGGCAGG  145
               ||||||||  ||| || || | ||| ||| || | || ||||||||||||
Sbjct  121432  GGGGGGCGTGCGCCGC-AGGGCGGGCGGGGGCGGCAGGTGGGGCGGCAGG  121384


>NC_034446.1 Ateline alphaherpesvirus 1 isolate Lennette, complete 
genome
Length=147346

 Score = 37.4 bits (40),  Expect = 1.5
 Identities = 26/30 (87%), Gaps = 0/30 (0%)
 Strand=Plus/Plus

Query  137    GGCGGCAGGGCCGAGCGGCCCGGGGCGGGG  166
              |||||||||| |||| |  |||||||||||
Sbjct  66566  GGCGGCAGGGGCGAGGGCGCCGGGGCGGGG  66595


>FJ025899.1 Simian adenovirus 44, complete genome
Length=37711

 Score = 37.4 bits (40),  Expect = 1.5
 Identities = 31/36 (86%), Gaps = 3/36 (8%)
 Strand=Plus/Plus

Query  95    CGGGGGGCGGCCGCGGCCAGTgggg--gggggCGCT  128
             ||||||||||| |||| | ||||||  |||||||||
Sbjct  9484  CGGGGGGCGGCGGCGG-CGGTGGGGGAGGGGGCGCT  9518


>FJ025902.1 Simian adenovirus 42.2, complete genome
Length=37820

 Score = 37.4 bits (40),  Expect = 1.5
 Identities = 31/36 (86%), Gaps = 3/36 (8%)
 Strand=Plus/Plus

Query  95    CGGGGGGCGGCCGCGGCCAGTgggg--gggggCGCT  128
             ||||||||||| |||| | ||||||  |||||||||
Sbjct  9487  CGGGGGGCGGCGGCGG-CGGTGGGGGAGGGGGCGCT  9521


>FJ025904.1 Simian adenovirus 31.2, complete genome
Length=37860

 Score = 37.4 bits (40),  Expect = 1.5
 Identities = 31/36 (86%), Gaps = 3/36 (8%)
 Strand=Plus/Plus

Query  95    CGGGGGGCGGCCGCGGCCAGTgggg--gggggCGCT  128
             ||||||||||| |||| | ||||||  |||||||||
Sbjct  9519  CGGGGGGCGGCGGCGG-CGGTGGGGGAGGGGGCGCT  9553


>FJ025906.1 Simian adenovirus 31.1, complete genome
Length=37828

 Score = 37.4 bits (40),  Expect = 1.5
 Identities = 31/36 (86%), Gaps = 3/36 (8%)
 Strand=Plus/Plus

Query  95    CGGGGGGCGGCCGCGGCCAGTgggg--gggggCGCT  128
             ||||||||||| |||| | ||||||  |||||||||
Sbjct  9506  CGGGGGGCGGCGGCGG-CGGTGGGGGAGGGGGCGCT  9540


>FJ025925.1 Simian adenovirus 42.3, complete genome
Length=37820

 Score = 37.4 bits (40),  Expect = 1.5
 Identities = 31/36 (86%), Gaps = 3/36 (8%)
 Strand=Plus/Plus

Query  95    CGGGGGGCGGCCGCGGCCAGTgggg--gggggCGCT  128
             ||||||||||| |||| | ||||||  |||||||||
Sbjct  9487  CGGGGGGCGGCGGCGG-CGGTGGGGGAGGGGGCGCT  9521


>KY385637.1 Ateline alphaherpesvirus 1 isolate Lennette, complete 
genome
Length=147346

 Score = 37.4 bits (40),  Expect = 1.5
 Identities = 26/30 (87%), Gaps = 0/30 (0%)
 Strand=Plus/Plus

Query  137    GGCGGCAGGGCCGAGCGGCCCGGGGCGGGG  166
              |||||||||| |||| |  |||||||||||
Sbjct  66566  GGCGGCAGGGGCGAGGGCGCCGGGGCGGGG  66595


>NC_034266.1 Columbid alphaherpesvirus 1 strain HLJ, complete 
genome
Length=204237

 Score = 36.5 bits (39),  Expect = 5.3
 Identities = 26/29 (90%), Gaps = 1/29 (3%)
 Strand=Plus/Minus

Query  2124   CCGCCCGCCCCG-CCAGGGAGCCGTGCTC  2151
              ||||| || ||| ||||||||||||||||
Sbjct  42629  CCGCCGGCACCGACCAGGGAGCCGTGCTC  42601


>NC_024450.1 Falconid herpesvirus 1 strain S-18, complete genome
Length=204054

 Score = 36.5 bits (39),  Expect = 5.3
 Identities = 26/29 (90%), Gaps = 1/29 (3%)
 Strand=Plus/Minus

Query  2124   CCGCCCGCCCCG-CCAGGGAGCCGTGCTC  2151
              ||||| || ||| ||||||||||||||||
Sbjct  42593  CCGCCGGCACCGACCAGGGAGCCGTGCTC  42565


>NC_006560.1 Cercopithecine herpesvirus 2, complete genome
Length=150715

 Score = 36.5 bits (39),  Expect = 5.3
 Identities = 29/34 (85%), Gaps = 1/34 (3%)
 Strand=Plus/Minus

Query  92      CGGCGGGGGGCGGCCGCGGCCAGTgggggggggC  125
               ||||||||||||| ||| || || ||| ||||||
Sbjct  124196  CGGCGGGGGGCGGGCGC-GCGAGGGGGCGGGGGC  124164


 Score = 36.5 bits (39),  Expect = 5.3
 Identities = 29/34 (85%), Gaps = 1/34 (3%)
 Strand=Plus/Plus

Query  92      CGGCGGGGGGCGGCCGCGGCCAGTgggggggggC  125
               ||||||||||||| ||| || || ||| ||||||
Sbjct  149813  CGGCGGGGGGCGGGCGC-GCGAGGGGGCGGGGGC  149845


 Score = 35.6 bits (38),  Expect = 5.3
 Identities = 56/77 (73%), Gaps = 9/77 (12%)
 Strand=Plus/Plus

Query  97    GGGGGCGGCCGCGGCCAGTgggggggggCGCTGGAGTTGGGGCGGCA----GGGC--CGA  150
             |||||| |  || || || | ||| ||| || | || ||||||||||    ||||  |||
Sbjct  4915  GGGGGCAGGGGCCGC-AGGGCGGGCGGGGGCGGCAGGTGGGGCGGCAGGCGGGGCAGCGA  4973

Query  151   GC--GGCCCGGGGCGGG  165
             ||  |||||||||| ||
Sbjct  4974  GCGGGGCCCGGGGCCGG  4990


 Score = 35.6 bits (38),  Expect = 5.3
 Identities = 56/77 (73%), Gaps = 9/77 (12%)
 Strand=Plus/Minus

Query  97      GGGGGCGGCCGCGGCCAGTgggggggggCGCTGGAGTTGGGGCGGCA----GGGC--CGA  150
               |||||| |  || || || | ||| ||| || | || ||||||||||    ||||  |||
Sbjct  118615  GGGGGCAGGGGCCGC-AGGGCGGGCGGGGGCGGCAGGTGGGGCGGCAGGCGGGGCAGCGA  118557

Query  151     GC--GGCCCGGGGCGGG  165
               ||  |||||||||| ||
Sbjct  118556  GCGGGGCCCGGGGCCGG  118540


>NC_001650.2 Equid herpesvirus 2 strain 86/67, complete genome
Length=184439

 Score = 36.5 bits (39),  Expect = 5.3
 Identities = 30/36 (83%), Gaps = 2/36 (6%)
 Strand=Plus/Plus

Query  1219    GATGCCTGAGGCTGGGGCCCAGGGGGCAGGCCAGGC  1254
               |||||| ||  | ||| ||||| |||||||||||||
Sbjct  110806  GATGCCGGA--CCGGGACCCAGCGGGCAGGCCAGGC  110839


>NC_001731.1 Molluscum contagiosum virus subtype 1, complete genome
Length=190289

 Score = 36.5 bits (39),  Expect = 5.3
 Identities = 24/27 (89%), Gaps = 0/27 (0%)
 Strand=Plus/Minus

Query  1961   ACGTGCCCATGGTGCTGGTGGGAAACA  1987
              ||||||||| |||||||||||  ||||
Sbjct  35303  ACGTGCCCAAGGTGCTGGTGGACAACA  35277


>NC_005261.3 Bovine herpesvirus 5 strain SV507/99, complete genome
Length=138390

 Score = 36.5 bits (39),  Expect = 5.3
 Identities = 24/27 (89%), Gaps = 0/27 (0%)
 Strand=Plus/Plus

Query  118    gggggggCGCTGGAGTTGGGGCGGCAG  144
              ||||||||| ||| | |||||||||||
Sbjct  60466  GGGGGGGCGGTGGTGCTGGGGCGGCAG  60492


 Score = 35.6 bits (38),  Expect = 5.3
 Identities = 19/19 (100%), Gaps = 0/19 (0%)
 Strand=Plus/Minus

Query  11     GCGCCGGAGGAGCTGCGCg  29
              |||||||||||||||||||
Sbjct  10560  GCGCCGGAGGAGCTGCGCG  10542


>MN931747.1 Molluscum contagiosum virus isolate MCV2_P04S02A, 
complete genome
Length=192835

 Score = 36.5 bits (39),  Expect = 5.3
 Identities = 24/27 (89%), Gaps = 0/27 (0%)
 Strand=Plus/Minus

Query  1961   ACGTGCCCATGGTGCTGGTGGGAAACA  1987
              ||||||||| |||||||||||  ||||
Sbjct  36242  ACGTGCCCAAGGTGCTGGTGGACAACA  36216


>MH320550.1 Molluscum contagiosum virus subtype 2 isolate MCV2_MC316, 
complete genome
Length=196206

 Score = 36.5 bits (39),  Expect = 5.3
 Identities = 24/27 (89%), Gaps = 0/27 (0%)
 Strand=Plus/Minus

Query  1961   ACGTGCCCATGGTGCTGGTGGGAAACA  1987
              ||||||||| |||||||||||  ||||
Sbjct  38115  ACGTGCCCAAGGTGCTGGTGGACAACA  38089


>KX589235.1 Columbid alphaherpesvirus 1 strain HLJ, complete genome
Length=204237

 Score = 36.5 bits (39),  Expect = 5.3
 Identities = 26/29 (90%), Gaps = 1/29 (3%)
 Strand=Plus/Minus

Query  2124   CCGCCCGCCCCG-CCAGGGAGCCGTGCTC  2151
              ||||| || ||| ||||||||||||||||
Sbjct  42629  CCGCCGGCACCGACCAGGGAGCCGTGCTC  42601


>KJ668231.1 Falconid herpesvirus 1 strain S-18, complete genome
Length=204054

 Score = 36.5 bits (39),  Expect = 5.3
 Identities = 26/29 (90%), Gaps = 1/29 (3%)
 Strand=Plus/Minus

Query  2124   CCGCCCGCCCCG-CCAGGGAGCCGTGCTC  2151
              ||||| || ||| ||||||||||||||||
Sbjct  42593  CCGCCGGCACCGACCAGGGAGCCGTGCTC  42565


>AY714813.1 Cercopithecine herpesvirus 2, complete genome
Length=150715

 Score = 36.5 bits (39),  Expect = 5.3
 Identities = 29/34 (85%), Gaps = 1/34 (3%)
 Strand=Plus/Minus

Query  92      CGGCGGGGGGCGGCCGCGGCCAGTgggggggggC  125
               ||||||||||||| ||| || || ||| ||||||
Sbjct  124196  CGGCGGGGGGCGGGCGC-GCGAGGGGGCGGGGGC  124164


 Score = 36.5 bits (39),  Expect = 5.3
 Identities = 29/34 (85%), Gaps = 1/34 (3%)
 Strand=Plus/Plus

Query  92      CGGCGGGGGGCGGCCGCGGCCAGTgggggggggC  125
               ||||||||||||| ||| || || ||| ||||||
Sbjct  149813  CGGCGGGGGGCGGGCGC-GCGAGGGGGCGGGGGC  149845


 Score = 35.6 bits (38),  Expect = 5.3
 Identities = 56/77 (73%), Gaps = 9/77 (12%)
 Strand=Plus/Plus

Query  97    GGGGGCGGCCGCGGCCAGTgggggggggCGCTGGAGTTGGGGCGGCA----GGGC--CGA  150
             |||||| |  || || || | ||| ||| || | || ||||||||||    ||||  |||
Sbjct  4915  GGGGGCAGGGGCCGC-AGGGCGGGCGGGGGCGGCAGGTGGGGCGGCAGGCGGGGCAGCGA  4973

Query  151   GC--GGCCCGGGGCGGG  165
             ||  |||||||||| ||
Sbjct  4974  GCGGGGCCCGGGGCCGG  4990


 Score = 35.6 bits (38),  Expect = 5.3
 Identities = 56/77 (73%), Gaps = 9/77 (12%)
 Strand=Plus/Minus

Query  97      GGGGGCGGCCGCGGCCAGTgggggggggCGCTGGAGTTGGGGCGGCA----GGGC--CGA  150
               |||||| |  || || || | ||| ||| || | || ||||||||||    ||||  |||
Sbjct  118615  GGGGGCAGGGGCCGC-AGGGCGGGCGGGGGCGGCAGGTGGGGCGGCAGGCGGGGCAGCGA  118557

Query  151     GC--GGCCCGGGGCGGG  165
               ||  |||||||||| ||
Sbjct  118556  GCGGGGCCCGGGGCCGG  118540


>U20824.2 Equid herpesvirus 2 strain 86/67, complete genome
Length=184439

 Score = 36.5 bits (39),  Expect = 5.3
 Identities = 30/36 (83%), Gaps = 2/36 (6%)
 Strand=Plus/Plus

Query  1219    GATGCCTGAGGCTGGGGCCCAGGGGGCAGGCCAGGC  1254
               |||||| ||  | ||| ||||| |||||||||||||
Sbjct  110806  GATGCCGGA--CCGGGACCCAGCGGGCAGGCCAGGC  110839


>U60315.1 Molluscum contagiosum virus subtype 1, complete genome
Length=190289

 Score = 36.5 bits (39),  Expect = 5.3
 Identities = 24/27 (89%), Gaps = 0/27 (0%)
 Strand=Plus/Minus

Query  1961   ACGTGCCCATGGTGCTGGTGGGAAACA  1987
              ||||||||| |||||||||||  ||||
Sbjct  35303  ACGTGCCCAAGGTGCTGGTGGACAACA  35277


>AY261359.1 Bovine herpesvirus 5 strain SV507/99, complete genome
Length=138390

 Score = 36.5 bits (39),  Expect = 5.3
 Identities = 24/27 (89%), Gaps = 0/27 (0%)
 Strand=Plus/Plus

Query  118    gggggggCGCTGGAGTTGGGGCGGCAG  144
              ||||||||| ||| | |||||||||||
Sbjct  60466  GGGGGGGCGGTGGTGCTGGGGCGGCAG  60492


 Score = 35.6 bits (38),  Expect = 5.3
 Identities = 19/19 (100%), Gaps = 0/19 (0%)
 Strand=Plus/Minus

Query  11     GCGCCGGAGGAGCTGCGCg  29
              |||||||||||||||||||
Sbjct  10560  GCGCCGGAGGAGCTGCGCG  10542


>NC_035188.1 Seal parapoxvirus isolate AFK76s1, complete genome
Length=127941

 Score = 35.6 bits (38),  Expect = 5.3
 Identities = 22/24 (92%), Gaps = 0/24 (0%)
 Strand=Plus/Minus

Query  4      AGCCCATGCGCCGGAGGAGCTGCG  27
              |||||||||||||| || ||||||
Sbjct  63667  AGCCCATGCGCCGGTGGCGCTGCG  63644


>NC_001826.2 Murine herpesvirus 68 strain WUMS, complete genome
Length=119451

 Score = 35.6 bits (38),  Expect = 5.3
 Identities = 25/29 (86%), Gaps = 0/29 (0%)
 Strand=Plus/Minus

Query  668    CCCACAGGGCCTCCTCACTCACCTGCCTT  696
              || || ||||||||  |||||||||||||
Sbjct  48518  CCAACTGGGCCTCCAGACTCACCTGCCTT  48490


>AY302557.1 Human echovirus 4 strain Pesacek complete genome
Length=7394

 Score = 35.6 bits (38),  Expect = 5.3
 Identities = 22/24 (92%), Gaps = 0/24 (0%)
 Strand=Plus/Plus

Query  1512  CCCAGCCCTAATCCTGACACAAGC  1535
             |||||||||||| ||| |||||||
Sbjct  3125  CCCAGCCCTAATACTGTCACAAGC  3148


>JF797218.1 Suid herpesvirus 1 strain Kaplan, complete genome
Length=140377

 Score = 35.6 bits (38),  Expect = 5.3
 Identities = 33/41 (80%), Gaps = 1/41 (2%)
 Strand=Plus/Plus

Query  363    CCCCTGCGCCGAGGCCCAC-CCGTGGCCATGCGCTAGGAGG  402
              ||||| ||||||||||| | ||| || ||| | | ||||||
Sbjct  77408  CCCCTCCGCCGAGGCCCTCGCCGGGGACATCCTCGAGGAGG  77448


>KY382358.2 Seal parapoxvirus isolate AFK76s1, complete genome
Length=127941

 Score = 35.6 bits (38),  Expect = 5.3
 Identities = 22/24 (92%), Gaps = 0/24 (0%)
 Strand=Plus/Minus

Query  4      AGCCCATGCGCCGGAGGAGCTGCG  27
              |||||||||||||| || ||||||
Sbjct  63667  AGCCCATGCGCCGGTGGCGCTGCG  63644


>U97553.2 Murine herpesvirus 68 strain WUMS, complete genome
Length=119451

 Score = 35.6 bits (38),  Expect = 5.3
 Identities = 25/29 (86%), Gaps = 0/29 (0%)
 Strand=Plus/Minus

Query  668    CCCACAGGGCCTCCTCACTCACCTGCCTT  696
              || || ||||||||  |||||||||||||
Sbjct  48518  CCAACTGGGCCTCCAGACTCACCTGCCTT  48490


Lambda      K        H
   0.634    0.408    0.912 

Gapped
Lambda      K        H
   0.625    0.410    0.780 

Effective search space used: 269175558337


Query= scaffold_m29_p_13:43002486-43003175(-)

Length=689
                                                                      Score        E
Sequences producing significant alignments:                          (Bits)     Value

NC_004994.2 Enzootic nasal tumour virus of goats, complete genome     96.0       2e-18
AY197548.2 Enzootic nasal tumour virus of goats, complete genome      96.0       2e-18
NC_007015.1 Ovine enzootic nasal tumour virus, complete genome        87.8       3e-16
NC_001494.1 Jaagsiekte sheep retrovirus, complete genome              87.8       3e-16
Y16627.1 Ovine enzootic nasal tumour virus complete sequence          87.8       3e-16
M80216.1 Jaagsiekte sheep retrovirus, complete genome                 87.8       3e-16
NC_014474.1 Simian retrovirus 4 strain SRV4/TEX/2009/V1, complete...  78.8       2e-13
FJ971077.1 Simian retrovirus 4 strain SRV4/TEX/2009/V1, complete ...  78.8       2e-13
NC_031326.1 Simian retrovirus 8 strain SRV8/SUZ/2012, complete ge...  75.2       2e-12
KU605777.1 Simian retrovirus 8 strain SRV8/SUZ/2012, complete genome  75.2       2e-12
NC_001503.1 Mouse mammary tumor virus, complete genome                68.9       3e-10
AF033807.1 Mouse mammary tumor virus complete proviral genome         68.9       3e-10
NC_001550.1 Mason-Pfizer monkey virus, complete genome                56.3       2e-06
AF033815.1 Mason-Pfizer monkey virus, complete genome                 56.3       2e-06
NC_001514.1 Squirrel monkey retrovirus - HLB, complete genome         40.1       0.13 
M23385.1 Squirrel monkey retrovirus-H, complete genome                40.1       0.13 
NC_038557.1 Sturnira lilium polyomavirus 1 isolate B0454, complet...  39.2       0.13 
JQ958888.1 Sturnira lilium polyomavirus 1 isolate B0454, complete...  39.2       0.13 
NC_027117.1 Desmodus rotundus endogenous retrovirus isolate 824, ...  38.3       0.46 
KP175580.1 Desmodus rotundus endogenous retrovirus isolate 824, c...  38.3       0.46 
JF490202.1 Rotavirus A human/Victoria/CK00012/2004/G1P[8] segment...  37.4       0.46 
JF490179.1 Rotavirus A human/Victoria/CK00009/2004/G1P[8] segment...  37.4       0.46 
JF490103.2 Rotavirus A human/Victoria/CK00002/2004/G1P[8] segment...  37.4       0.46 
JF490092.1 Rotavirus A human/Victoria/CK00001/2004/G1P[8] segment...  37.4       0.46 
NC_023988.1 Tortoise Rafivirus A isolate UF4, complete genome         35.6       1.6  
LC613089.1 Carp edema virus FTI2020 DNA, complete genome              35.6       1.6  
KJ415177.1 Tortoise Rafivirus A isolate UF4, complete genome          35.6       1.6  
NC_048217.1 Murine hepatitis virus strain A59, complete genome        34.6       5.6  
NC_015212.1 Seal anellovirus TFFN/USA/2006, complete genome           34.6       5.6  
NC_010760.1 Latino virus segment L, complete sequence                 34.6       5.6  
AY700211.1 Murine hepatitis virus strain A59, complete genome         34.6       5.6  
HQ287751.1 Seal anellovirus TFFN/USA/2006, complete genome            34.6       5.6  
EU627612.1 Latino virus strain MARU 10924 segment L, complete seq...  34.6       5.6  
DQ393829.1 Human adenovirus type 49, complete genome                  33.7       5.6  
JN226759.1 Human adenovirus 38, complete genome                       33.7       5.6  
JN226764.1 Human adenovirus 45, complete genome                       33.7       5.6  


>NC_004994.2 Enzootic nasal tumour virus of goats, complete genome
Length=7448

 Score = 96.0 bits (105),  Expect = 2e-18
 Identities = 228/339 (67%), Gaps = 22/339 (6%)
 Strand=Plus/Plus

Query  26    CAAGGGATTGTTGAACGCACTCATGA-CACATTAAG--TCAATTTACaaaaaataaaaaa  82
             ||||||||||| |||||  ||||| | |   ||||   |||| ||  |||| | ||||| 
Sbjct  5051  CAAGGGATTGTAGAACGAGCTCATCAACGTCTTAAACATCAACTTTTAAAACAGAAAAAG  5110

Query  83    GGGGGAG--TTGTATCCCCTGACGCCCCATAATTACCTGTCTCATTCTCTCTTTATTCAA  140
             ||| | |  ||||||  ||   | || ||||||  | ||   ||| |||| | | ||  |
Sbjct  5111  GGGAGTGATTTGTATAGCCCTTCACCACATAATGCCTTGAACCATGCTCTTTATGTTTTA  5170

Query  141   AATTTTTTGACCTTGGATGCCCATGGTAAGAGTGCTGCAGAGCGCTTTTGGC-------A  193
             |||||||| || || |||||  | |||||    || ||  |||| ||||||        |
Sbjct  5171  AATTTTTTAACTTTAGATGCGGAAGGTAATTCAGCCGCCCAGCGTTTTTGGGGAGAACGA  5230

Query  194   TCCT--TCTACTGCCCCTCAGGCTTTGGTCAAATGGAAAGACCCATTTACAGGCTCT-TG  250
             ||||  | ||     || |      | ||   |||||| || ||| ||||    ||| ||
Sbjct  5231  TCCTCATGTAAAAAACCAC------TTGTACGATGGAAGGATCCACTTACCAA-TCTGTG  5283

Query  251   GCAAGGCCCAGATCTAGTCCTCATATGGGGCCGAGGGCATGTTTGTGTTTTTCCACAGGA  310
             | | || ||||| |  ||  | |||||||| |||||||||||||||||||||||||||||
Sbjct  5284  GTATGGACCAGACCCTGTATTGATATGGGGACGAGGGCATGTTTGTGTTTTTCCACAGGA  5343

Query  311   TGCAGAAGGCCCTCGGTGGCTGCCAGAACGATTGGTGCG  349
             ||| ||||  || || ||| | || ||| |  |||| ||
Sbjct  5344  TGCCGAAGCACCGCGTTGGATACCGGAAAGGCTGGTACG  5382


>AY197548.2 Enzootic nasal tumour virus of goats, complete genome
Length=7448

 Score = 96.0 bits (105),  Expect = 2e-18
 Identities = 228/339 (67%), Gaps = 22/339 (6%)
 Strand=Plus/Plus

Query  26    CAAGGGATTGTTGAACGCACTCATGA-CACATTAAG--TCAATTTACaaaaaataaaaaa  82
             ||||||||||| |||||  ||||| | |   ||||   |||| ||  |||| | ||||| 
Sbjct  5051  CAAGGGATTGTAGAACGAGCTCATCAACGTCTTAAACATCAACTTTTAAAACAGAAAAAG  5110

Query  83    GGGGGAG--TTGTATCCCCTGACGCCCCATAATTACCTGTCTCATTCTCTCTTTATTCAA  140
             ||| | |  ||||||  ||   | || ||||||  | ||   ||| |||| | | ||  |
Sbjct  5111  GGGAGTGATTTGTATAGCCCTTCACCACATAATGCCTTGAACCATGCTCTTTATGTTTTA  5170

Query  141   AATTTTTTGACCTTGGATGCCCATGGTAAGAGTGCTGCAGAGCGCTTTTGGC-------A  193
             |||||||| || || |||||  | |||||    || ||  |||| ||||||        |
Sbjct  5171  AATTTTTTAACTTTAGATGCGGAAGGTAATTCAGCCGCCCAGCGTTTTTGGGGAGAACGA  5230

Query  194   TCCT--TCTACTGCCCCTCAGGCTTTGGTCAAATGGAAAGACCCATTTACAGGCTCT-TG  250
             ||||  | ||     || |      | ||   |||||| || ||| ||||    ||| ||
Sbjct  5231  TCCTCATGTAAAAAACCAC------TTGTACGATGGAAGGATCCACTTACCAA-TCTGTG  5283

Query  251   GCAAGGCCCAGATCTAGTCCTCATATGGGGCCGAGGGCATGTTTGTGTTTTTCCACAGGA  310
             | | || ||||| |  ||  | |||||||| |||||||||||||||||||||||||||||
Sbjct  5284  GTATGGACCAGACCCTGTATTGATATGGGGACGAGGGCATGTTTGTGTTTTTCCACAGGA  5343

Query  311   TGCAGAAGGCCCTCGGTGGCTGCCAGAACGATTGGTGCG  349
             ||| ||||  || || ||| | || ||| |  |||| ||
Sbjct  5344  TGCCGAAGCACCGCGTTGGATACCGGAAAGGCTGGTACG  5382


>NC_007015.1 Ovine enzootic nasal tumour virus, complete genome
Length=7434

 Score = 87.8 bits (96),  Expect = 3e-16
 Identities = 97/127 (76%), Gaps = 2/127 (2%)
 Strand=Plus/Plus

Query  224   ATGGAAAGACCCATTTACAGGCTCT-TGGCAAGGCCCAGATCTAGTCCTCATATGGGGCC  282
             ||||||||| ||| ||||    ||| ||| | || || || |  ||  | |||||||| |
Sbjct  5260  ATGGAAAGATCCACTTACCAA-TCTGTGGTATGGGCCTGACCCTGTATTAATATGGGGAC  5318

Query  283   GAGGGCATGTTTGTGTTTTTCCACAGGATGCAGAAGGCCCTCGGTGGCTGCCAGAACGAT  342
             ||||||||||||||||||||||||||||||| ||||  || || ||| | || ||| |  
Sbjct  5319  GAGGGCATGTTTGTGTTTTTCCACAGGATGCCGAAGCACCGCGCTGGATTCCGGAAAGGC  5378

Query  343   TGGTGCG  349
             |||| ||
Sbjct  5379  TGGTACG  5385


>NC_001494.1 Jaagsiekte sheep retrovirus, complete genome
Length=7462

 Score = 87.8 bits (96),  Expect = 3e-16
 Identities = 97/127 (76%), Gaps = 2/127 (2%)
 Strand=Plus/Plus

Query  224   ATGGAAAGACCCATTTACAGGCTCT-TGGCAAGGCCCAGATCTAGTCCTCATATGGGGCC  282
             |||||| || ||| ||||    ||| ||| | || ||||| |  ||  | |||||||| |
Sbjct  5264  ATGGAAGGATCCACTTACCAA-TCTGTGGTATGGGCCAGACCCTGTATTAATATGGGGAC  5322

Query  283   GAGGGCATGTTTGTGTTTTTCCACAGGATGCAGAAGGCCCTCGGTGGCTGCCAGAACGAT  342
             ||||||||||||||||||||||||||||||| ||||  || || ||| | || ||| |  
Sbjct  5323  GAGGGCATGTTTGTGTTTTTCCACAGGATGCCGAAGCGCCGCGCTGGATTCCGGAAAGGC  5382

Query  343   TGGTGCG  349
             |||| ||
Sbjct  5383  TGGTACG  5389


>Y16627.1 Ovine enzootic nasal tumour virus complete sequence
Length=7434

 Score = 87.8 bits (96),  Expect = 3e-16
 Identities = 97/127 (76%), Gaps = 2/127 (2%)
 Strand=Plus/Plus

Query  224   ATGGAAAGACCCATTTACAGGCTCT-TGGCAAGGCCCAGATCTAGTCCTCATATGGGGCC  282
             ||||||||| ||| ||||    ||| ||| | || || || |  ||  | |||||||| |
Sbjct  5260  ATGGAAAGATCCACTTACCAA-TCTGTGGTATGGGCCTGACCCTGTATTAATATGGGGAC  5318

Query  283   GAGGGCATGTTTGTGTTTTTCCACAGGATGCAGAAGGCCCTCGGTGGCTGCCAGAACGAT  342
             ||||||||||||||||||||||||||||||| ||||  || || ||| | || ||| |  
Sbjct  5319  GAGGGCATGTTTGTGTTTTTCCACAGGATGCCGAAGCACCGCGCTGGATTCCGGAAAGGC  5378

Query  343   TGGTGCG  349
             |||| ||
Sbjct  5379  TGGTACG  5385


>M80216.1 Jaagsiekte sheep retrovirus, complete genome
Length=7462

 Score = 87.8 bits (96),  Expect = 3e-16
 Identities = 97/127 (76%), Gaps = 2/127 (2%)
 Strand=Plus/Plus

Query  224   ATGGAAAGACCCATTTACAGGCTCT-TGGCAAGGCCCAGATCTAGTCCTCATATGGGGCC  282
             |||||| || ||| ||||    ||| ||| | || ||||| |  ||  | |||||||| |
Sbjct  5264  ATGGAAGGATCCACTTACCAA-TCTGTGGTATGGGCCAGACCCTGTATTAATATGGGGAC  5322

Query  283   GAGGGCATGTTTGTGTTTTTCCACAGGATGCAGAAGGCCCTCGGTGGCTGCCAGAACGAT  342
             ||||||||||||||||||||||||||||||| ||||  || || ||| | || ||| |  
Sbjct  5323  GAGGGCATGTTTGTGTTTTTCCACAGGATGCCGAAGCGCCGCGCTGGATTCCGGAAAGGC  5382

Query  343   TGGTGCG  349
             |||| ||
Sbjct  5383  TGGTACG  5389


>NC_014474.1 Simian retrovirus 4 strain SRV4/TEX/2009/V1, complete 
genome
Length=8126

 Score = 78.8 bits (86),  Expect = 2e-13
 Identities = 122/171 (71%), Gaps = 9/171 (5%)
 Strand=Plus/Plus

Query  122   TCATTCTCTCTTTATTCAAAATTTTTTGACCTTGGATGCCCATGGTAAGAGTGCTGCAGA  181
             |||| | |||||||||| ||||||||| |  ||||| |  || |||||    || || ||
Sbjct  5543  TCATGCACTCTTTATTCTAAATTTTTTAAATTTGGACGATCAGGGTAAATCAGCAGCTGA  5602

Query  182   GCGCTTTTGGCAT-----CCTTCTACTGCCCCTCAGGCTTTGGTCAAATGGAAAGACCCA  236
              ||||||||||||     ||    |   |  |||  ||| ||||||||||||||||||| 
Sbjct  5603  CCGCTTTTGGCATAGCGACCCCAAAAAACAACTC--GCTATGGTCAAATGGAAAGACCC-  5659

Query  237   TTTACA-GGCTCTTGGCAAGGCCCAGATCTAGTCCTCATATGGGGCCGAGG  286
             |||| |   ||| ||| | ||||| || | |||  | ||||||||| ||||
Sbjct  5660  TTTAGATAACTCATGGAATGGCCCCGACCCAGTGTTAATATGGGGCAGAGG  5710


>FJ971077.1 Simian retrovirus 4 strain SRV4/TEX/2009/V1, complete 
genome
Length=8126

 Score = 78.8 bits (86),  Expect = 2e-13
 Identities = 122/171 (71%), Gaps = 9/171 (5%)
 Strand=Plus/Plus

Query  122   TCATTCTCTCTTTATTCAAAATTTTTTGACCTTGGATGCCCATGGTAAGAGTGCTGCAGA  181
             |||| | |||||||||| ||||||||| |  ||||| |  || |||||    || || ||
Sbjct  5543  TCATGCACTCTTTATTCTAAATTTTTTAAATTTGGACGATCAGGGTAAATCAGCAGCTGA  5602

Query  182   GCGCTTTTGGCAT-----CCTTCTACTGCCCCTCAGGCTTTGGTCAAATGGAAAGACCCA  236
              ||||||||||||     ||    |   |  |||  ||| ||||||||||||||||||| 
Sbjct  5603  CCGCTTTTGGCATAGCGACCCCAAAAAACAACTC--GCTATGGTCAAATGGAAAGACCC-  5659

Query  237   TTTACA-GGCTCTTGGCAAGGCCCAGATCTAGTCCTCATATGGGGCCGAGG  286
             |||| |   ||| ||| | ||||| || | |||  | ||||||||| ||||
Sbjct  5660  TTTAGATAACTCATGGAATGGCCCCGACCCAGTGTTAATATGGGGCAGAGG  5710


>NC_031326.1 Simian retrovirus 8 strain SRV8/SUZ/2012, complete 
genome
Length=8126

 Score = 75.2 bits (82),  Expect = 2e-12
 Identities = 197/295 (67%), Gaps = 27/295 (9%)
 Strand=Plus/Plus

Query  70    aaaaaataaaaaaGGGGGAGTTGTATCCCCTGACG-----CCCCATAATTAC-CTGTCTC  123
             |||||||||||||||| || | |||||||   | |     ||||| || ||  ||   ||
Sbjct  5485  AAAAAATAAAAAAGGGAGAATGGTATCCCACAAAGGGCACCCCCAGAAATATTCTCAATC  5544

Query  124   ATTCTCTCTTTATTCAAAATTTTTTGACCTTGGATGCCCATGGTAAGAGTGCTGCAGAGC  183
             || |||||||||||   ||||||||||  || ||||  || |||||    || || || |
Sbjct  5545  ATGCTCTCTTTATTTTGAATTTTTTGAATTTAGATGATCAAGGTAAATCAGCAGCCGATC  5604

Query  184   GCTTTTGGCATCCTTCTACTGCCCCTCA---GGCTTTGGTCAAATGGAAAGACCCATTTA  240
             |||||||||||  |    ||||    ||    ||| ||||||||||||  |||||  |  
Sbjct  5605  GCTTTTGGCATAATGACCCTGCAAAACAAACCGCTATGGTCAAATGGAGGGACCCGCT--  5662

Query  241   CAGGCTCT---TGGCAAGGCCCAGATCTAGTCCTCATATGGGGCCGAGGGCATGTTTG--  295
              || |  |   ||||| || || || |  || || ||||||||  ||||    || ||  
Sbjct  5663  -AGACAATAAGTGGCATGGTCCTGACCCCGTGCTAATATGGGGTAGAGGCTCGGTCTGCA  5721

Query  296   TGTTTTTCCA----CAGGATGCAGAAGGCCCTCGGTGGCTGCCAGAACGATTGGT  346
             | |||| |||    || |||||    ||||   | ||||||||||| ||||| ||
Sbjct  5722  TCTTTTCCCAAACCCATGATGC----GGCC--AGATGGCTGCCAGAGCGATTAGT  5770


>KU605777.1 Simian retrovirus 8 strain SRV8/SUZ/2012, complete 
genome
Length=8126

 Score = 75.2 bits (82),  Expect = 2e-12
 Identities = 197/295 (67%), Gaps = 27/295 (9%)
 Strand=Plus/Plus

Query  70    aaaaaataaaaaaGGGGGAGTTGTATCCCCTGACG-----CCCCATAATTAC-CTGTCTC  123
             |||||||||||||||| || | |||||||   | |     ||||| || ||  ||   ||
Sbjct  5485  AAAAAATAAAAAAGGGAGAATGGTATCCCACAAAGGGCACCCCCAGAAATATTCTCAATC  5544

Query  124   ATTCTCTCTTTATTCAAAATTTTTTGACCTTGGATGCCCATGGTAAGAGTGCTGCAGAGC  183
             || |||||||||||   ||||||||||  || ||||  || |||||    || || || |
Sbjct  5545  ATGCTCTCTTTATTTTGAATTTTTTGAATTTAGATGATCAAGGTAAATCAGCAGCCGATC  5604

Query  184   GCTTTTGGCATCCTTCTACTGCCCCTCA---GGCTTTGGTCAAATGGAAAGACCCATTTA  240
             |||||||||||  |    ||||    ||    ||| ||||||||||||  |||||  |  
Sbjct  5605  GCTTTTGGCATAATGACCCTGCAAAACAAACCGCTATGGTCAAATGGAGGGACCCGCT--  5662

Query  241   CAGGCTCT---TGGCAAGGCCCAGATCTAGTCCTCATATGGGGCCGAGGGCATGTTTG--  295
              || |  |   ||||| || || || |  || || ||||||||  ||||    || ||  
Sbjct  5663  -AGACAATAAGTGGCATGGTCCTGACCCCGTGCTAATATGGGGTAGAGGCTCGGTCTGCA  5721

Query  296   TGTTTTTCCA----CAGGATGCAGAAGGCCCTCGGTGGCTGCCAGAACGATTGGT  346
             | |||| |||    || |||||    ||||   | ||||||||||| ||||| ||
Sbjct  5722  TCTTTTCCCAAACCCATGATGC----GGCC--AGATGGCTGCCAGAGCGATTAGT  5770


>NC_001503.1 Mouse mammary tumor virus, complete genome
Length=8805

 Score = 68.9 bits (75),  Expect = 3e-10
 Identities = 80/107 (75%), Gaps = 6/107 (6%)
 Strand=Plus/Plus

Query  214   CTTTGGTCAAATGGAAAGACCCATTTACAGGCTCTTGGCAAGGCCCAGATCTAGTCCTCA  273
             || ||||||  ||||||||||   | ||||| || ||| |||| || |||   ||||| |
Sbjct  5268  CTATGGTCATGTGGAAAGACCTTCTCACAGGGTCCTGGAAAGGACCCGAT---GTCCTAA  5324

Query  274   TATGGGGC---CGAGGGCATGTTTGTGTTTTTCCACAGGATGCAGAA  317
             ||   | |   |||||  ||| ||||||||||||||||||||| |||
Sbjct  5325  TAACAGCCGGACGAGGCTATGCTTGTGTTTTTCCACAGGATGCCGAA  5371


 Score = 35.6 bits (38),  Expect = 1.6
 Identities = 37/49 (76%), Gaps = 0/49 (0%)
 Strand=Plus/Plus

Query  415   TATTGGGCCTATGTTCCTGATCCACCAATCCTCCACCCTGCTGTATGGG  463
             |||||||||||  | ||| | ||||| || ||||| || |  | |||||
Sbjct  5664  TATTGGGCCTACCTACCTAAACCACCTATTCTCCATCCCGTGGGATGGG  5712


>AF033807.1 Mouse mammary tumor virus complete proviral genome
Length=8805

 Score = 68.9 bits (75),  Expect = 3e-10
 Identities = 80/107 (75%), Gaps = 6/107 (6%)
 Strand=Plus/Plus

Query  214   CTTTGGTCAAATGGAAAGACCCATTTACAGGCTCTTGGCAAGGCCCAGATCTAGTCCTCA  273
             || ||||||  ||||||||||   | ||||| || ||| |||| || |||   ||||| |
Sbjct  5268  CTATGGTCATGTGGAAAGACCTTCTCACAGGGTCCTGGAAAGGACCCGAT---GTCCTAA  5324

Query  274   TATGGGGC---CGAGGGCATGTTTGTGTTTTTCCACAGGATGCAGAA  317
             ||   | |   |||||  ||| ||||||||||||||||||||| |||
Sbjct  5325  TAACAGCCGGACGAGGCTATGCTTGTGTTTTTCCACAGGATGCCGAA  5371


 Score = 35.6 bits (38),  Expect = 1.6
 Identities = 37/49 (76%), Gaps = 0/49 (0%)
 Strand=Plus/Plus

Query  415   TATTGGGCCTATGTTCCTGATCCACCAATCCTCCACCCTGCTGTATGGG  463
             |||||||||||  | ||| | ||||| || ||||| || |  | |||||
Sbjct  5664  TATTGGGCCTACCTACCTAAACCACCTATTCTCCATCCCGTGGGATGGG  5712


>NC_001550.1 Mason-Pfizer monkey virus, complete genome
Length=8557

 Score = 56.3 bits (61),  Expect = 2e-06
 Identities = 197/301 (65%), Gaps = 19/301 (6%)
 Strand=Plus/Plus

Query  70    aaaaaataaaaaaGGGGGAGTTGTATCCCCTGACG-----CCCCATAATTA-CCTGTCTC  123
             |||| |||||||||||||| | ||| ||   || |     |||||  |  | |||   ||
Sbjct  5260  AAAAGATAAAAAAGGGGGAATGGTACCCTAGGAAGGGTACCCCCAGGAACATCCTCAATC  5319

Query  124   ATTCTCTCTTTATTCAAAATTTTTTGACCTTGGATGCCCATGGTAAGAGTGCTGCAGAGC  183
             || | |||||||||| ||||||||| |  || ||||  ||   |||    || || || |
Sbjct  5320  ATGCACTCTTTATTCTAAATTTTTTAAATTTAGATGATCAAAATAAATCAGCAGCTGATC  5379

Query  184   GCTTTTGGCATCCTTCTACTGCCCCTCAGGC---TT----TGGTCAAATGGAAAGACCCA  236
             | |||||||||  |   ||  |||   |  |   ||    |||| ||||||||||| |||
Sbjct  5380  GTTTTTGGCATAATA--AC--CCCAAAAAACAATTTGCCATGGTAAAATGGAAAGATCCA  5435

Query  237   TTTACAGGCT-CTTGGCAAGGCCCAGATCTAGTCCTCATATGGGGCCGAGGGCATGTTTG  295
              ||| |   | | ||||| ||||| |||| |||  | || |||||| ||||    || ||
Sbjct  5436  -TTAGATAATACATGGCATGGCCCCGATCCAGTGTTAATTTGGGGCAGAGGTTCAGTCTG  5494

Query  296   TGTTTTTCCACAGGATGCAGAAGGCCCTCGGTGGCTGCCAGAACGATTGGTGCGACATGT  355
             |||||   | ||       || | | || | ||||| |||||||| || ||  |||| ||
Sbjct  5495  TGTTTACTCTCAAACCTATGATGCCGCTAGATGGCTACCAGAACGGTTAGTAAGACAGGT  5554

Query  356   G  356
             |
Sbjct  5555  G  5555


>AF033815.1 Mason-Pfizer monkey virus, complete genome
Length=8557

 Score = 56.3 bits (61),  Expect = 2e-06
 Identities = 197/301 (65%), Gaps = 19/301 (6%)
 Strand=Plus/Plus

Query  70    aaaaaataaaaaaGGGGGAGTTGTATCCCCTGACG-----CCCCATAATTA-CCTGTCTC  123
             |||| |||||||||||||| | ||| ||   || |     |||||  |  | |||   ||
Sbjct  5260  AAAAGATAAAAAAGGGGGAATGGTACCCTAGGAAGGGTACCCCCAGGAACATCCTCAATC  5319

Query  124   ATTCTCTCTTTATTCAAAATTTTTTGACCTTGGATGCCCATGGTAAGAGTGCTGCAGAGC  183
             || | |||||||||| ||||||||| |  || ||||  ||   |||    || || || |
Sbjct  5320  ATGCACTCTTTATTCTAAATTTTTTAAATTTAGATGATCAAAATAAATCAGCAGCTGATC  5379

Query  184   GCTTTTGGCATCCTTCTACTGCCCCTCAGGC---TT----TGGTCAAATGGAAAGACCCA  236
             | |||||||||  |   ||  |||   |  |   ||    |||| ||||||||||| |||
Sbjct  5380  GTTTTTGGCATAATA--AC--CCCAAAAAACAATTTGCCATGGTAAAATGGAAAGATCCA  5435

Query  237   TTTACAGGCT-CTTGGCAAGGCCCAGATCTAGTCCTCATATGGGGCCGAGGGCATGTTTG  295
              ||| |   | | ||||| ||||| |||| |||  | || |||||| ||||    || ||
Sbjct  5436  -TTAGATAATACATGGCATGGCCCCGATCCAGTGTTAATTTGGGGCAGAGGTTCAGTCTG  5494

Query  296   TGTTTTTCCACAGGATGCAGAAGGCCCTCGGTGGCTGCCAGAACGATTGGTGCGACATGT  355
             |||||   | ||       || | | || | ||||| |||||||| || ||  |||| ||
Sbjct  5495  TGTTTACTCTCAAACCTATGATGCCGCTAGATGGCTACCAGAACGGTTAGTAAGACAGGT  5554

Query  356   G  356
             |
Sbjct  5555  G  5555


>NC_001514.1 Squirrel monkey retrovirus - HLB, complete genome
Length=8785

 Score = 40.1 bits (43),  Expect = 0.13
 Identities = 32/39 (82%), Gaps = 0/39 (0%)
 Strand=Plus/Plus

Query  248   TTGGCAAGGCCCAGATCTAGTCCTCATATGGGGCCGAGG  286
             |||| | ||||| || |  |||||||||||||| |||||
Sbjct  6101  TTGGAAGGGCCCTGACCCTGTCCTCATATGGGGGCGAGG  6139


>M23385.1 Squirrel monkey retrovirus-H, complete genome
Length=8785

 Score = 40.1 bits (43),  Expect = 0.13
 Identities = 32/39 (82%), Gaps = 0/39 (0%)
 Strand=Plus/Plus

Query  248   TTGGCAAGGCCCAGATCTAGTCCTCATATGGGGCCGAGG  286
             |||| | ||||| || |  |||||||||||||| |||||
Sbjct  6101  TTGGAAGGGCCCTGACCCTGTCCTCATATGGGGGCGAGG  6139


>NC_038557.1 Sturnira lilium polyomavirus 1 isolate B0454, complete 
genome
Length=5058

 Score = 39.2 bits (42),  Expect = 0.13
 Identities = 24/26 (92%), Gaps = 0/26 (0%)
 Strand=Plus/Plus

Query  132   TTTATTCAAAATTTTTTGACCTTGGA  157
             |||||||||||| |||||||||| ||
Sbjct  2991  TTTATTCAAAATATTTTGACCTTTGA  3016


>JQ958888.1 Sturnira lilium polyomavirus 1 isolate B0454, complete 
genome
Length=5058

 Score = 39.2 bits (42),  Expect = 0.13
 Identities = 24/26 (92%), Gaps = 0/26 (0%)
 Strand=Plus/Plus

Query  132   TTTATTCAAAATTTTTTGACCTTGGA  157
             |||||||||||| |||||||||| ||
Sbjct  2991  TTTATTCAAAATATTTTGACCTTTGA  3016


>NC_027117.1 Desmodus rotundus endogenous retrovirus isolate 824, 
complete genome
Length=10485

 Score = 38.3 bits (41),  Expect = 0.46
 Identities = 31/38 (82%), Gaps = 0/38 (0%)
 Strand=Plus/Plus

Query  249   TGGCAAGGCCCAGATCTAGTCCTCATATGGGGCCGAGG  286
             ||| | |||||||| |  ||||||||||||||  ||||
Sbjct  6969  TGGAAGGGCCCAGACCCCGTCCTCATATGGGGGAGAGG  7006


>KP175580.1 Desmodus rotundus endogenous retrovirus isolate 824, 
complete genome
Length=10485

 Score = 38.3 bits (41),  Expect = 0.46
 Identities = 31/38 (82%), Gaps = 0/38 (0%)
 Strand=Plus/Plus

Query  249   TGGCAAGGCCCAGATCTAGTCCTCATATGGGGCCGAGG  286
             ||| | |||||||| |  ||||||||||||||  ||||
Sbjct  6969  TGGAAGGGCCCAGACCCCGTCCTCATATGGGGGAGAGG  7006


>JF490202.1 Rotavirus A human/Victoria/CK00012/2004/G1P[8] segment 
3 guanylyl transferase (VP3) gene, complete cds
Length=2530

 Score = 37.4 bits (40),  Expect = 0.46
 Identities = 29/34 (85%), Gaps = 2/34 (6%)
 Strand=Plus/Plus

Query  55    ATTAAGTCAATTTAC--aaaaaataaaaaaGGGG  86
             |||||||||||||||  |||||| |  |||||||
Sbjct  2454  ATTAAGTCAATTTACTTAAAAAAGATTAAAGGGG  2487


>JF490179.1 Rotavirus A human/Victoria/CK00009/2004/G1P[8] segment 
3 guanylyl transferase (VP3) gene, complete cds
Length=2530

 Score = 37.4 bits (40),  Expect = 0.46
 Identities = 29/34 (85%), Gaps = 2/34 (6%)
 Strand=Plus/Plus

Query  55    ATTAAGTCAATTTAC--aaaaaataaaaaaGGGG  86
             |||||||||||||||  |||||| |  |||||||
Sbjct  2454  ATTAAGTCAATTTACTTAAAAAAGATTAAAGGGG  2487


>JF490103.2 Rotavirus A human/Victoria/CK00002/2004/G1P[8] segment 
3 guanylyl transferase (VP3) gene, complete cds
Length=2508

 Score = 37.4 bits (40),  Expect = 0.46
 Identities = 29/34 (85%), Gaps = 2/34 (6%)
 Strand=Plus/Plus

Query  55    ATTAAGTCAATTTAC--aaaaaataaaaaaGGGG  86
             |||||||||||||||  |||||| |  |||||||
Sbjct  2449  ATTAAGTCAATTTACTTAAAAAAGATTAAAGGGG  2482


>JF490092.1 Rotavirus A human/Victoria/CK00001/2004/G1P[8] segment 
3 guanylyl transferase (VP3) gene, complete cds
Length=2530

 Score = 37.4 bits (40),  Expect = 0.46
 Identities = 29/34 (85%), Gaps = 2/34 (6%)
 Strand=Plus/Plus

Query  55    ATTAAGTCAATTTAC--aaaaaataaaaaaGGGG  86
             |||||||||||||||  |||||| |  |||||||
Sbjct  2454  ATTAAGTCAATTTACTTAAAAAAGATTAAAGGGG  2487


>NC_023988.1 Tortoise Rafivirus A isolate UF4, complete genome
Length=7204

 Score = 35.6 bits (38),  Expect = 1.6
 Identities = 22/24 (92%), Gaps = 0/24 (0%)
 Strand=Plus/Minus

Query  531   GAAACAACATTTGGAAAAGAATTT  554
             ||||||||||||  ||||||||||
Sbjct  1937  GAAACAACATTTCCAAAAGAATTT  1914


>LC613089.1 Carp edema virus FTI2020 DNA, complete genome
Length=456821

 Score = 35.6 bits (38),  Expect = 1.6
 Identities = 22/24 (92%), Gaps = 0/24 (0%)
 Strand=Plus/Plus

Query  125     TTCTCTCTTTATTCAAAATTTTTT  148
               ||||||||||||| ||| ||||||
Sbjct  199425  TTCTCTCTTTATTTAAATTTTTTT  199448


>KJ415177.1 Tortoise Rafivirus A isolate UF4, complete genome
Length=7204

 Score = 35.6 bits (38),  Expect = 1.6
 Identities = 22/24 (92%), Gaps = 0/24 (0%)
 Strand=Plus/Minus

Query  531   GAAACAACATTTGGAAAAGAATTT  554
             ||||||||||||  ||||||||||
Sbjct  1937  GAAACAACATTTCCAAAAGAATTT  1914


>NC_048217.1 Murine hepatitis virus strain A59, complete genome
Length=31335

 Score = 34.6 bits (37),  Expect = 5.6
 Identities = 23/26 (88%), Gaps = 0/26 (0%)
 Strand=Plus/Plus

Query  373    ATGACATTGATTACTCTCAGCAATGT  398
              ||||| ||| |||| |||||||||||
Sbjct  25317  ATGACGTTGTTTACGCTCAGCAATGT  25342


>NC_015212.1 Seal anellovirus TFFN/USA/2006, complete genome
Length=2164

 Score = 34.6 bits (37),  Expect = 5.6
 Identities = 23/26 (88%), Gaps = 0/26 (0%)
 Strand=Plus/Plus

Query  231  GACCCATTTACAGGCTCTTGGCAAGG  256
            |||| ||||| ||| |||||||||||
Sbjct  762  GACCAATTTAAAGGATCTTGGCAAGG  787


>NC_010760.1 Latino virus segment L, complete sequence
Length=7174

 Score = 34.6 bits (37),  Expect = 5.6
 Identities = 23/26 (88%), Gaps = 0/26 (0%)
 Strand=Plus/Plus

Query  586   ATTTGTATTACAAAAAATAAGTCAAT  611
             ||||||||||||||   |||||||||
Sbjct  1215  ATTTGTATTACAAACTGTAAGTCAAT  1240


>AY700211.1 Murine hepatitis virus strain A59, complete genome
Length=31335

 Score = 34.6 bits (37),  Expect = 5.6
 Identities = 23/26 (88%), Gaps = 0/26 (0%)
 Strand=Plus/Plus

Query  373    ATGACATTGATTACTCTCAGCAATGT  398
              ||||| ||| |||| |||||||||||
Sbjct  25317  ATGACGTTGTTTACGCTCAGCAATGT  25342


>HQ287751.1 Seal anellovirus TFFN/USA/2006, complete genome
Length=2164

 Score = 34.6 bits (37),  Expect = 5.6
 Identities = 23/26 (88%), Gaps = 0/26 (0%)
 Strand=Plus/Plus

Query  231  GACCCATTTACAGGCTCTTGGCAAGG  256
            |||| ||||| ||| |||||||||||
Sbjct  762  GACCAATTTAAAGGATCTTGGCAAGG  787


>EU627612.1 Latino virus strain MARU 10924 segment L, complete 
sequence
Length=7174

 Score = 34.6 bits (37),  Expect = 5.6
 Identities = 23/26 (88%), Gaps = 0/26 (0%)
 Strand=Plus/Plus

Query  586   ATTTGTATTACAAAAAATAAGTCAAT  611
             ||||||||||||||   |||||||||
Sbjct  1215  ATTTGTATTACAAACTGTAAGTCAAT  1240


>DQ393829.1 Human adenovirus type 49, complete genome
Length=35215

 Score = 33.7 bits (36),  Expect = 5.6
 Identities = 21/23 (91%), Gaps = 0/23 (0%)
 Strand=Plus/Minus

Query  130    TCTTTATTCAAAATTTTTTGACC  152
              ||||||| ||||||||||| |||
Sbjct  28024  TCTTTATGCAAAATTTTTTTACC  28002


>JN226759.1 Human adenovirus 38, complete genome
Length=35221

 Score = 33.7 bits (36),  Expect = 5.6
 Identities = 21/23 (91%), Gaps = 0/23 (0%)
 Strand=Plus/Minus

Query  130    TCTTTATTCAAAATTTTTTGACC  152
              ||||||| ||||||||||| |||
Sbjct  28020  TCTTTATGCAAAATTTTTTTACC  27998


>JN226764.1 Human adenovirus 45, complete genome
Length=35154

 Score = 33.7 bits (36),  Expect = 5.6
 Identities = 21/23 (91%), Gaps = 0/23 (0%)
 Strand=Plus/Minus

Query  130    TCTTTATTCAAAATTTTTTGACC  152
              ||||||| ||||||||||| |||
Sbjct  28030  TCTTTATGCAAAATTTTTTTACC  28008


Lambda      K        H
   0.634    0.408    0.912 

Gapped
Lambda      K        H
   0.625    0.410    0.780 

Effective search space used: 80723403420


Query= scaffold_m29_p_13:43921625-43922858(-)

Length=1233
                                                                      Score        E
Sequences producing significant alignments:                          (Bits)     Value

NC_004994.2 Enzootic nasal tumour virus of goats, complete genome     123        7e-27
AY197548.2 Enzootic nasal tumour virus of goats, complete genome      123        7e-27
NC_007015.1 Ovine enzootic nasal tumour virus, complete genome        114        4e-24
NC_001494.1 Jaagsiekte sheep retrovirus, complete genome              114        4e-24
Y16627.1 Ovine enzootic nasal tumour virus complete sequence          114        4e-24
M80216.1 Jaagsiekte sheep retrovirus, complete genome                 114        4e-24
NC_031326.1 Simian retrovirus 8 strain SRV8/SUZ/2012, complete ge...  105        2e-21
KU605777.1 Simian retrovirus 8 strain SRV8/SUZ/2012, complete genome  105        2e-21
NC_001550.1 Mason-Pfizer monkey virus, complete genome                98.7       3e-19
AF033815.1 Mason-Pfizer monkey virus, complete genome                 98.7       3e-19
NC_027117.1 Desmodus rotundus endogenous retrovirus isolate 824, ...  92.4       4e-17
KP175580.1 Desmodus rotundus endogenous retrovirus isolate 824, c...  92.4       4e-17
NC_014474.1 Simian retrovirus 4 strain SRV4/TEX/2009/V1, complete...  90.6       2e-16
NC_001514.1 Squirrel monkey retrovirus - HLB, complete genome         90.6       2e-16
FJ971077.1 Simian retrovirus 4 strain SRV4/TEX/2009/V1, complete ...  90.6       2e-16
M23385.1 Squirrel monkey retrovirus-H, complete genome                90.6       2e-16
NC_001503.1 Mouse mammary tumor virus, complete genome                75.2       3e-12
AF033807.1 Mouse mammary tumor virus complete proviral genome         75.2       3e-12
NC_038669.1 Puma lentivirus 14 (gag), polyprotein (pol), viral in...  73.4       1e-11
U03982.1 Puma lentivirus 14 (gag), polyprotein (pol), viral infec...  73.4       1e-11
NC_001452.1 Visna/Maedi virus strain kv1772, complete genome          63.5       2e-08
L06906.1 Visna/Maedi virus strain kv1772, complete genome             63.5       2e-08
NC_022518.1 Human endogenous retrovirus K113 complete genome          59.9       3e-07
AY037928.1 Human endogenous retrovirus K113 complete genome           59.9       3e-07
NC_029852.1 Bovine retrovirus CH15 putative group-specific antige...  56.3       3e-06
KU720628.1 Bovine retrovirus CH15 putative group-specific antigen...  56.3       3e-06
NC_001463.1 Caprine arthritis-encephalitis virus, complete genome     40.1       0.24 
M33677.1 Caprine arthritis encephalitis virus, complete proviral ...  40.1       0.24 
NC_038557.1 Sturnira lilium polyomavirus 1 isolate B0454, complet...  38.3       0.84 
NC_008211.1 Ranid herpesvirus 1 strain McKinnell, complete genome     38.3       0.84 
JQ958888.1 Sturnira lilium polyomavirus 1 isolate B0454, complete...  38.3       0.84 
DQ665917.1 Ranid herpesvirus 1 strain McKinnell, complete genome      38.3       0.84 
NC_001482.1 Feline immunodeficiency virus complete genome             37.4       0.84 
AM851091.1 Human immunodeficiency virus type 1 04CD.FR.KZS provir...  37.4       0.84 
AF193276.1 HIV-1 CRF03_AB isolate KAL153 from Russia, complete ge...  37.4       0.84 
M25381.1 Feline immunodeficiency virus complete genome                37.4       0.84 
NC_029933.1 Kasokero virus isolate Z-52963 envelope glycoprotein ...  36.5       2.9  
KR537445.1 Kasokero virus isolate Z-52963 envelope glycoprotein g...  36.5       2.9  
NC_035468.1 Murmansk poxvirus strain LEIV-11411, complete genome      35.6       2.9  
MK343439.1 Deer atadenovirus A isolate CO2017_Elk_D, complete genome  35.6       2.9  
KY468407.1 Odocoileus adenovirus 1 isolate Ad99_Aa, complete genome   35.6       2.9  
JN709471.1 Tursiops truncatus papillomavirus 6 strain Tt08-305, c...  35.6       2.9  
MF001304.1 Murmansk poxvirus strain LEIV-11411, complete genome       35.6       2.9  


>NC_004994.2 Enzootic nasal tumour virus of goats, complete genome
Length=7448

 Score = 123 bits (136),  Expect = 7e-27
 Identities = 260/381 (68%), Gaps = 24/381 (6%)
 Strand=Plus/Minus

Query  659   CGCACCAATCGTTCTGGCAGCCACTGAGGGCCTTCTGCATCCTGTGGAAAAACACAAACA  718
             || ||||  | ||| || | |||  | ||  |||| ||||||||||||||||||||||||
Sbjct  5382  CGTACCAGCCTTTCCGGTATCCAACGCGGTGCTTCGGCATCCTGTGGAAAAACACAAACA  5323

Query  719   TGCCCTCGGCCCCATATGAGGAATGGATCTGGGCCTTGCCA-AGAGCCTGTAAGTGGGTC  777
             |||||||| |||||||| |  |  || ||||| || | ||| |||    |||||||| ||
Sbjct  5322  TGCCCTCGTCCCCATATCAATACAGGGTCTGGTCCATACCACAGA-TTGGTAAGTGGATC  5264

Query  778   TTTCCATTTGACCAAAGCCTGAGGGGCAGCAGAAGGAT-------GCCAGAAACGTTCAG  830
              ||||||   ||  |||  ||        ||  |||||        ||| ||||| |  |
Sbjct  5263  CTTCCATCGTAC--AAG--TGGTTTTTTACATGAGGATCGTTCTCCCCAAAAACGCTGGG  5208

Query  831   CTGCACTCTTACCATGGGCATCCAAAGTCAAAAAATTTTGAATAAAAAGAGAATGAGACA  890
             | ||    ||||| |  ||||| ||||| |||||||||  || | |||||| |||   ||
Sbjct  5207  CGGCTGAATTACCTTCCGCATCTAAAGTTAAAAAATTTAAAACATAAAGAGCATGGTTCA  5148

Query  891   AGTAATTATGGGGCATTAGGGGATATA------ACTCCCCAttttttattttttGTAAAA  944
             ||  |||||| ||  | | ||| ||||      |||||||  ||||| | ||||  ||  
Sbjct  5147  AGGCATTATGTGG--TGAAGGGCTATACAAATCACTCCCC--TTTTTCTGTTTTAAAAGT  5092

Query  945   TGACTTTTAATGTG-CCATGAGGACGTTCAACAATCCCTTGCCCCTGGGGATTGTAAGGA  1003
             |||  |||||   |   |||||  ||||| ||||||||||| ||||| || || || |||
Sbjct  5091  TGATGTTTAAGACGTTGATGAGCTCGTTCTACAATCCCTTGTCCCTGTGGGTTATAGGGA  5032

Query  1004  ATGCCAGTAACATGATTAATT  1024
             || || ||   ||||| ||||
Sbjct  5031  ATTCCTGTTTTATGATGAATT  5011


 Score = 90.6 bits (99),  Expect = 2e-16
 Identities = 100/131 (76%), Gaps = 2/131 (2%)
 Strand=Plus/Minus

Query  1101  TAGCAGAAGG-GTGTGGTAACCCTGGCTGGAGGGCACCCATAACTTTTATAGTTTCATTT  1159
             ||||||| || ||| |||||||| || || ||||| ||||||    | || ||||| |||
Sbjct  3149  TAGCAGAGGGAGTG-GGTAACCCAGGTTGCAGGGCTCCCATATGCATCATGGTTTCGTTT  3091

Query  1160  ACTTTTCTCAAGTCCTGTAACAATCTCCATTTTCCTGATTTCTTCTTGATTACAAAAATA  1219
             || || |  |  || ||||  ||||||||||| ||||| ||||| || || |||||||| 
Sbjct  3090  ACCTTACGAAGATCTTGTAGTAATCTCCATTTCCCTGACTTCTTTTTTATCACAAAAATC  3031

Query  1220  GGCGAATTCCA  1230
             || || |||||
Sbjct  3030  GGGGAGTTCCA  3020


>AY197548.2 Enzootic nasal tumour virus of goats, complete genome
Length=7448

 Score = 123 bits (136),  Expect = 7e-27
 Identities = 260/381 (68%), Gaps = 24/381 (6%)
 Strand=Plus/Minus

Query  659   CGCACCAATCGTTCTGGCAGCCACTGAGGGCCTTCTGCATCCTGTGGAAAAACACAAACA  718
             || ||||  | ||| || | |||  | ||  |||| ||||||||||||||||||||||||
Sbjct  5382  CGTACCAGCCTTTCCGGTATCCAACGCGGTGCTTCGGCATCCTGTGGAAAAACACAAACA  5323

Query  719   TGCCCTCGGCCCCATATGAGGAATGGATCTGGGCCTTGCCA-AGAGCCTGTAAGTGGGTC  777
             |||||||| |||||||| |  |  || ||||| || | ||| |||    |||||||| ||
Sbjct  5322  TGCCCTCGTCCCCATATCAATACAGGGTCTGGTCCATACCACAGA-TTGGTAAGTGGATC  5264

Query  778   TTTCCATTTGACCAAAGCCTGAGGGGCAGCAGAAGGAT-------GCCAGAAACGTTCAG  830
              ||||||   ||  |||  ||        ||  |||||        ||| ||||| |  |
Sbjct  5263  CTTCCATCGTAC--AAG--TGGTTTTTTACATGAGGATCGTTCTCCCCAAAAACGCTGGG  5208

Query  831   CTGCACTCTTACCATGGGCATCCAAAGTCAAAAAATTTTGAATAAAAAGAGAATGAGACA  890
             | ||    ||||| |  ||||| ||||| |||||||||  || | |||||| |||   ||
Sbjct  5207  CGGCTGAATTACCTTCCGCATCTAAAGTTAAAAAATTTAAAACATAAAGAGCATGGTTCA  5148

Query  891   AGTAATTATGGGGCATTAGGGGATATA------ACTCCCCAttttttattttttGTAAAA  944
             ||  |||||| ||  | | ||| ||||      |||||||  ||||| | ||||  ||  
Sbjct  5147  AGGCATTATGTGG--TGAAGGGCTATACAAATCACTCCCC--TTTTTCTGTTTTAAAAGT  5092

Query  945   TGACTTTTAATGTG-CCATGAGGACGTTCAACAATCCCTTGCCCCTGGGGATTGTAAGGA  1003
             |||  |||||   |   |||||  ||||| ||||||||||| ||||| || || || |||
Sbjct  5091  TGATGTTTAAGACGTTGATGAGCTCGTTCTACAATCCCTTGTCCCTGTGGGTTATAGGGA  5032

Query  1004  ATGCCAGTAACATGATTAATT  1024
             || || ||   ||||| ||||
Sbjct  5031  ATTCCTGTTTTATGATGAATT  5011


 Score = 90.6 bits (99),  Expect = 2e-16
 Identities = 100/131 (76%), Gaps = 2/131 (2%)
 Strand=Plus/Minus

Query  1101  TAGCAGAAGG-GTGTGGTAACCCTGGCTGGAGGGCACCCATAACTTTTATAGTTTCATTT  1159
             ||||||| || ||| |||||||| || || ||||| ||||||    | || ||||| |||
Sbjct  3149  TAGCAGAGGGAGTG-GGTAACCCAGGTTGCAGGGCTCCCATATGCATCATGGTTTCGTTT  3091

Query  1160  ACTTTTCTCAAGTCCTGTAACAATCTCCATTTTCCTGATTTCTTCTTGATTACAAAAATA  1219
             || || |  |  || ||||  ||||||||||| ||||| ||||| || || |||||||| 
Sbjct  3090  ACCTTACGAAGATCTTGTAGTAATCTCCATTTCCCTGACTTCTTTTTTATCACAAAAATC  3031

Query  1220  GGCGAATTCCA  1230
             || || |||||
Sbjct  3030  GGGGAGTTCCA  3020


>NC_007015.1 Ovine enzootic nasal tumour virus, complete genome
Length=7434

 Score = 114 bits (126),  Expect = 4e-24
 Identities = 117/149 (79%), Gaps = 3/149 (2%)
 Strand=Plus/Minus

Query  1086  TAAGTTTTTT-AGGAGTAGCAGAAGG-GTGTGGTAACCCTGGCTGGAGGGCACCCATAAC  1143
             |||| ||| | |||  |||||||||| ||| || ||||| || || ||||| ||||||  
Sbjct  3168  TAAGATTTATCAGGTATAGCAGAAGGAGTG-GGCAACCCAGGTTGTAGGGCTCCCATATG  3110

Query  1144  TTTTATAGTTTCATTTACTTTTCTCAAGTCCTGTAACAATCTCCATTTTCCTGATTTCTT  1203
               | || ||||||||||| || |  |  || ||||| |||||||||||||| ||||||||
Sbjct  3109  CATCATTGTTTCATTTACCTTGCGAAGATCTTGTAATAATCTCCATTTTCCAGATTTCTT  3050

Query  1204  CTTGATTACAAAAATAGGCGAATTCCAGG  1232
              || || |||||||| || ||||||||||
Sbjct  3049  TTTAATAACAAAAATTGGGGAATTCCAGG  3021


 Score = 104 bits (115),  Expect = 7e-21
 Identities = 309/467 (66%), Gaps = 26/467 (6%)
 Strand=Plus/Minus

Query  659   CGCACCAATCGTTCTGGCAGCCACTGAGGGCCTTCTGCATCCTGTGGAAAAACACAAACA  718
             || ||||  | ||| || | |||  | ||  |||| ||||||||||||||||||||||||
Sbjct  5385  CGTACCAGCCTTTCCGGAATCCAGCGCGGTGCTTCGGCATCCTGTGGAAAAACACAAACA  5326

Query  719   TGCCCTCGGCCCCATATGAGGAATGGATCTGGGCCTTGCCA-AGAGCCTGTAAGTGGGTC  777
             |||||||| |||||||| |  |  || || || || | ||| |||    |||||||| ||
Sbjct  5325  TGCCCTCGTCCCCATATTAATACAGGGTCAGGCCCATACCACAGA-TTGGTAAGTGGATC  5267

Query  778   TTTCCATTTGACCAAAGCCTGAGGGGCAGCAGAAGGAT-------GCCAGAAACGTTCAG  830
             |||||||   ||  |||  ||       |||  |||||        ||| ||||| |  |
Sbjct  5266  TTTCCATCGTAC--AAG--TGGTTTTTTGCATGAGGATCGTTCTCCCCAAAAACGCTGGG  5211

Query  831   CTGCACTCTTACCATGGGCATCCAAAGTCAAAAAATTTTGAATAAAAAGAGAATGAGACA  890
             ||||    || || |  || || ||||| |||||||||  ||   |||||| ||||   |
Sbjct  5210  CTGCTGAATTGCCTTCTGCGTCTAAAGTTAAAAAATTTAAAACGTAAAGAGCATGATTTA  5151

Query  891   AGTAATTATGGGGCATTAGGGGATATA------ACTCCCCAttttttattttttGTAAAA  944
             ||  |||||| ||  | ||||| ||||      | |||||  ||||| | ||||   || 
Sbjct  5150  AGACATTATGCGG--TGAGGGGCTATACAGTTCATTCCCC--TTTTTTTGTTTTAATAAT  5095

Query  945   TGACTTTTAATGTG-CCATGAGGACGTTCAACAATCCCTTGCCCCTGGGGATTGTAAGGA  1003
             |||  |||||   |   ||| |  | ||| || || ||||| ||||| ||||| || |||
Sbjct  5094  TGATGTTTAAGACGTTGATGGGCTCTTTCCACGATGCCTTGTCCCTGAGGATTATACGGA  5035

Query  1004  ATGCCAGTAACATGATTAATTAAAAATTGTTGACAAAATAAAGCAAATTTTTTACTGGTG  1063
             || || ||   ||| | ||||  |||     | |||||      |||       ||||| 
Sbjct  5034  ATTCCTGTTTTATGCTGAATTTGAAAAGAAAGGCAAAAGCGTTGAAAAGAGCGGCTGGTA  4975

Query  1064  TAGCCGGAGCCATTATCTG-TTTTAAGTTTTTTAGGAGTAGCAGAAG  1109
             ||||| |  |||||||||| ||||||| ||| | ||| || | ||||
Sbjct  4974  TAGCCAGGTCCATTATCTGTTTTTAAGGTTTGTGGGA-TACCTGAAG  4929


>NC_001494.1 Jaagsiekte sheep retrovirus, complete genome
Length=7462

 Score = 114 bits (126),  Expect = 4e-24
 Identities = 258/381 (68%), Gaps = 24/381 (6%)
 Strand=Plus/Minus

Query  659   CGCACCAATCGTTCTGGCAGCCACTGAGGGCCTTCTGCATCCTGTGGAAAAACACAAACA  718
             || ||||  | ||| || | |||  | ||  |||| ||||||||||||||||||||||||
Sbjct  5389  CGTACCAGCCTTTCCGGAATCCAGCGCGGCGCTTCGGCATCCTGTGGAAAAACACAAACA  5330

Query  719   TGCCCTCGGCCCCATATGAGGAATGGATCTGGGCCTTGCCA-AGAGCCTGTAAGTGGGTC  777
             |||||||| |||||||| |  |  || ||||| || | ||| |||    |||||||| ||
Sbjct  5329  TGCCCTCGTCCCCATATTAATACAGGGTCTGGCCCATACCACAGA-TTGGTAAGTGGATC  5271

Query  778   TTTCCATTTGACCAAAGCCTGAGGGGCAGCAGAAGGAT-------GCCAGAAACGTTCAG  830
              ||||||   ||  |||  ||       |||  |||||        ||| ||||| |  |
Sbjct  5270  CTTCCATCGCAC--AAG--TGGTTTTTTGCATGAGGATCGTTCTCCCCAAAAACGCTGGG  5215

Query  831   CTGCACTCTTACCATGGGCATCCAAAGTCAAAAAATTTTGAATAAAAAGAGAATGAGACA  890
             ||||    || || |  |  || ||||| |||||||||  || | |||||| |||    |
Sbjct  5214  CTGCTGAATTGCCTTCTGTGTCTAAAGTTAAAAAATTTAAAACATAAAGAGCATGGTTTA  5155

Query  891   AGTAATTATGGGGCATTAGGGGATATA------ACTCCCCAttttttattttttGTAAAA  944
             ||   ||||| ||  | ||||| ||||      | |||||  ||||| | ||||   || 
Sbjct  5154  AGGCGTTATGTGG--TGAGGGGCTATACAGTTCATTCCCC--TTTTTTTGTTTTAATAAT  5099

Query  945   TGACTTTTAATGTG-CCATGAGGACGTTCAACAATCCCTTGCCCCTGGGGATTGTAAGGA  1003
             |||  ||||||  |   ||| |  ||||| ||||| ||||| ||||| ||||| ||||||
Sbjct  5098  TGATGTTTAATTCGTTGATGGGCTCGTTCCACAATACCTTGTCCCTGTGGATTATAAGGA  5039

Query  1004  ATGCCAGTAACATGATTAATT  1024
             || || ||   ||||| ||||
Sbjct  5038  ATTCCTGTTTTATGATGAATT  5018


>Y16627.1 Ovine enzootic nasal tumour virus complete sequence
Length=7434

 Score = 114 bits (126),  Expect = 4e-24
 Identities = 117/149 (79%), Gaps = 3/149 (2%)
 Strand=Plus/Minus

Query  1086  TAAGTTTTTT-AGGAGTAGCAGAAGG-GTGTGGTAACCCTGGCTGGAGGGCACCCATAAC  1143
             |||| ||| | |||  |||||||||| ||| || ||||| || || ||||| ||||||  
Sbjct  3168  TAAGATTTATCAGGTATAGCAGAAGGAGTG-GGCAACCCAGGTTGTAGGGCTCCCATATG  3110

Query  1144  TTTTATAGTTTCATTTACTTTTCTCAAGTCCTGTAACAATCTCCATTTTCCTGATTTCTT  1203
               | || ||||||||||| || |  |  || ||||| |||||||||||||| ||||||||
Sbjct  3109  CATCATTGTTTCATTTACCTTGCGAAGATCTTGTAATAATCTCCATTTTCCAGATTTCTT  3050

Query  1204  CTTGATTACAAAAATAGGCGAATTCCAGG  1232
              || || |||||||| || ||||||||||
Sbjct  3049  TTTAATAACAAAAATTGGGGAATTCCAGG  3021


 Score = 104 bits (115),  Expect = 7e-21
 Identities = 309/467 (66%), Gaps = 26/467 (6%)
 Strand=Plus/Minus

Query  659   CGCACCAATCGTTCTGGCAGCCACTGAGGGCCTTCTGCATCCTGTGGAAAAACACAAACA  718
             || ||||  | ||| || | |||  | ||  |||| ||||||||||||||||||||||||
Sbjct  5385  CGTACCAGCCTTTCCGGAATCCAGCGCGGTGCTTCGGCATCCTGTGGAAAAACACAAACA  5326

Query  719   TGCCCTCGGCCCCATATGAGGAATGGATCTGGGCCTTGCCA-AGAGCCTGTAAGTGGGTC  777
             |||||||| |||||||| |  |  || || || || | ||| |||    |||||||| ||
Sbjct  5325  TGCCCTCGTCCCCATATTAATACAGGGTCAGGCCCATACCACAGA-TTGGTAAGTGGATC  5267

Query  778   TTTCCATTTGACCAAAGCCTGAGGGGCAGCAGAAGGAT-------GCCAGAAACGTTCAG  830
             |||||||   ||  |||  ||       |||  |||||        ||| ||||| |  |
Sbjct  5266  TTTCCATCGTAC--AAG--TGGTTTTTTGCATGAGGATCGTTCTCCCCAAAAACGCTGGG  5211

Query  831   CTGCACTCTTACCATGGGCATCCAAAGTCAAAAAATTTTGAATAAAAAGAGAATGAGACA  890
             ||||    || || |  || || ||||| |||||||||  ||   |||||| ||||   |
Sbjct  5210  CTGCTGAATTGCCTTCTGCGTCTAAAGTTAAAAAATTTAAAACGTAAAGAGCATGATTTA  5151

Query  891   AGTAATTATGGGGCATTAGGGGATATA------ACTCCCCAttttttattttttGTAAAA  944
             ||  |||||| ||  | ||||| ||||      | |||||  ||||| | ||||   || 
Sbjct  5150  AGACATTATGCGG--TGAGGGGCTATACAGTTCATTCCCC--TTTTTTTGTTTTAATAAT  5095

Query  945   TGACTTTTAATGTG-CCATGAGGACGTTCAACAATCCCTTGCCCCTGGGGATTGTAAGGA  1003
             |||  |||||   |   ||| |  | ||| || || ||||| ||||| ||||| || |||
Sbjct  5094  TGATGTTTAAGACGTTGATGGGCTCTTTCCACGATGCCTTGTCCCTGAGGATTATACGGA  5035

Query  1004  ATGCCAGTAACATGATTAATTAAAAATTGTTGACAAAATAAAGCAAATTTTTTACTGGTG  1063
             || || ||   ||| | ||||  |||     | |||||      |||       ||||| 
Sbjct  5034  ATTCCTGTTTTATGCTGAATTTGAAAAGAAAGGCAAAAGCGTTGAAAAGAGCGGCTGGTA  4975

Query  1064  TAGCCGGAGCCATTATCTG-TTTTAAGTTTTTTAGGAGTAGCAGAAG  1109
             ||||| |  |||||||||| ||||||| ||| | ||| || | ||||
Sbjct  4974  TAGCCAGGTCCATTATCTGTTTTTAAGGTTTGTGGGA-TACCTGAAG  4929


>M80216.1 Jaagsiekte sheep retrovirus, complete genome
Length=7462

 Score = 114 bits (126),  Expect = 4e-24
 Identities = 258/381 (68%), Gaps = 24/381 (6%)
 Strand=Plus/Minus

Query  659   CGCACCAATCGTTCTGGCAGCCACTGAGGGCCTTCTGCATCCTGTGGAAAAACACAAACA  718
             || ||||  | ||| || | |||  | ||  |||| ||||||||||||||||||||||||
Sbjct  5389  CGTACCAGCCTTTCCGGAATCCAGCGCGGCGCTTCGGCATCCTGTGGAAAAACACAAACA  5330

Query  719   TGCCCTCGGCCCCATATGAGGAATGGATCTGGGCCTTGCCA-AGAGCCTGTAAGTGGGTC  777
             |||||||| |||||||| |  |  || ||||| || | ||| |||    |||||||| ||
Sbjct  5329  TGCCCTCGTCCCCATATTAATACAGGGTCTGGCCCATACCACAGA-TTGGTAAGTGGATC  5271

Query  778   TTTCCATTTGACCAAAGCCTGAGGGGCAGCAGAAGGAT-------GCCAGAAACGTTCAG  830
              ||||||   ||  |||  ||       |||  |||||        ||| ||||| |  |
Sbjct  5270  CTTCCATCGCAC--AAG--TGGTTTTTTGCATGAGGATCGTTCTCCCCAAAAACGCTGGG  5215

Query  831   CTGCACTCTTACCATGGGCATCCAAAGTCAAAAAATTTTGAATAAAAAGAGAATGAGACA  890
             ||||    || || |  |  || ||||| |||||||||  || | |||||| |||    |
Sbjct  5214  CTGCTGAATTGCCTTCTGTGTCTAAAGTTAAAAAATTTAAAACATAAAGAGCATGGTTTA  5155

Query  891   AGTAATTATGGGGCATTAGGGGATATA------ACTCCCCAttttttattttttGTAAAA  944
             ||   ||||| ||  | ||||| ||||      | |||||  ||||| | ||||   || 
Sbjct  5154  AGGCGTTATGTGG--TGAGGGGCTATACAGTTCATTCCCC--TTTTTTTGTTTTAATAAT  5099

Query  945   TGACTTTTAATGTG-CCATGAGGACGTTCAACAATCCCTTGCCCCTGGGGATTGTAAGGA  1003
             |||  ||||||  |   ||| |  ||||| ||||| ||||| ||||| ||||| ||||||
Sbjct  5098  TGATGTTTAATTCGTTGATGGGCTCGTTCCACAATACCTTGTCCCTGTGGATTATAAGGA  5039

Query  1004  ATGCCAGTAACATGATTAATT  1024
             || || ||   ||||| ||||
Sbjct  5038  ATTCCTGTTTTATGATGAATT  5018


>NC_031326.1 Simian retrovirus 8 strain SRV8/SUZ/2012, complete 
genome
Length=8126

 Score = 105 bits (116),  Expect = 2e-21
 Identities = 308/461 (67%), Gaps = 39/461 (8%)
 Strand=Plus/Minus

Query  662   ACCAATCGTTCTGGCAGCCA-CTGAGGGCCTTCTGCATCCTG----TGGAAAAACA--CA  714
             || ||||| ||||||||||| |||   |||    ||||| ||    ||| |||| |  ||
Sbjct  5770  ACTAATCGCTCTGGCAGCCATCTG---GCC----GCATCATGGGTTTGGGAAAAGATGCA  5718

Query  715   AACATGCCCTCGGCCCCATATGAGGAATGGATCTGGGCCTTGCCA---AGAGCCTGTAAG  771
              ||    ||||  |||||||| || |  || || || || |||||   |  | ||   ||
Sbjct  5717  GACCGAGCCTCTACCCCATATTAGCACGGGGTCAGGACCATGCCACTTATTGTCT---AG  5661

Query  772   TGGGTCTTTCCATTTGACCAAAGCC---TGAGGGGCAGCAGAAGGATGCCAGAAACGTTC  828
              |||||  |||||||||||| |||    ||    ||||    |  |||||| || || ||
Sbjct  5660  CGGGTCCCTCCATTTGACCATAGCGGTTTGTTTTGCAGGGTCATTATGCCAAAAGCGATC  5601

Query  829   AGCTGCACTCTTACCATGGGCATCCAAAGTCAAAAAATTTTGAATAAAAAGAGAATGA--  886
              |||||    ||||| ||  |||| ||| ||||||||||   |||||| |||| ||||  
Sbjct  5600  GGCTGCTGATTTACCTTGATCATCTAAATTCAAAAAATTCAAAATAAAGAGAGCATGATT  5541

Query  887   GACAAGTAATTATGGGG-----CATTAGGGGATATAACTCCCCAttttttattttttGTA  941
             || || || || |||||     | ||  ||||||  | || || |||||||||||||   
Sbjct  5540  GAGAA-TATTTCTGGGGGTGCCCTTTGTGGGATACCATTCTCCCTTTTTTATTTTTTC--  5484

Query  942   AAATG--ACTTTTAAT-GTGCCATGAGGACGTTCAACAATCCCTTGCCCCTGGGGATTGT  998
              ||||  | | ||||  |    ||| |  | ||| ||||| ||||| || || || || |
Sbjct  5483  -AATGGTAGTCTTAAGAGATAAATGTGCTCTTTCGACAATGCCTTGACCTTGAGGGTTAT  5425

Query  999   AAGGAATGCCAGTAACATGATTAATTAAAAATTGTTGA-CAAAATAAAGCAAATTTTTTA  1057
             | ||||| || |||  ||| ||||||   ||| || || |||||      |||  |||| 
Sbjct  5424  AGGGAATACCGGTAGTATGTTTAATTTGTAAT-GTAGAACAAAAGTCTTGAAAAGTTTTG  5366

Query  1058  CTGGTGTAGCCGGAGCCATTATCTGTTTTAAGTTTTTTAGG  1098
               |||||| || | |||||| ||||||||||| | ||| ||
Sbjct  5365  GAGGTGTATCCAGGGCCATTGTCTGTTTTAAGGTGTTTGGG  5325


>KU605777.1 Simian retrovirus 8 strain SRV8/SUZ/2012, complete 
genome
Length=8126

 Score = 105 bits (116),  Expect = 2e-21
 Identities = 308/461 (67%), Gaps = 39/461 (8%)
 Strand=Plus/Minus

Query  662   ACCAATCGTTCTGGCAGCCA-CTGAGGGCCTTCTGCATCCTG----TGGAAAAACA--CA  714
             || ||||| ||||||||||| |||   |||    ||||| ||    ||| |||| |  ||
Sbjct  5770  ACTAATCGCTCTGGCAGCCATCTG---GCC----GCATCATGGGTTTGGGAAAAGATGCA  5718

Query  715   AACATGCCCTCGGCCCCATATGAGGAATGGATCTGGGCCTTGCCA---AGAGCCTGTAAG  771
              ||    ||||  |||||||| || |  || || || || |||||   |  | ||   ||
Sbjct  5717  GACCGAGCCTCTACCCCATATTAGCACGGGGTCAGGACCATGCCACTTATTGTCT---AG  5661

Query  772   TGGGTCTTTCCATTTGACCAAAGCC---TGAGGGGCAGCAGAAGGATGCCAGAAACGTTC  828
              |||||  |||||||||||| |||    ||    ||||    |  |||||| || || ||
Sbjct  5660  CGGGTCCCTCCATTTGACCATAGCGGTTTGTTTTGCAGGGTCATTATGCCAAAAGCGATC  5601

Query  829   AGCTGCACTCTTACCATGGGCATCCAAAGTCAAAAAATTTTGAATAAAAAGAGAATGA--  886
              |||||    ||||| ||  |||| ||| ||||||||||   |||||| |||| ||||  
Sbjct  5600  GGCTGCTGATTTACCTTGATCATCTAAATTCAAAAAATTCAAAATAAAGAGAGCATGATT  5541

Query  887   GACAAGTAATTATGGGG-----CATTAGGGGATATAACTCCCCAttttttattttttGTA  941
             || || || || |||||     | ||  ||||||  | || || |||||||||||||   
Sbjct  5540  GAGAA-TATTTCTGGGGGTGCCCTTTGTGGGATACCATTCTCCCTTTTTTATTTTTTC--  5484

Query  942   AAATG--ACTTTTAAT-GTGCCATGAGGACGTTCAACAATCCCTTGCCCCTGGGGATTGT  998
              ||||  | | ||||  |    ||| |  | ||| ||||| ||||| || || || || |
Sbjct  5483  -AATGGTAGTCTTAAGAGATAAATGTGCTCTTTCGACAATGCCTTGACCTTGAGGGTTAT  5425

Query  999   AAGGAATGCCAGTAACATGATTAATTAAAAATTGTTGA-CAAAATAAAGCAAATTTTTTA  1057
             | ||||| || |||  ||| ||||||   ||| || || |||||      |||  |||| 
Sbjct  5424  AGGGAATACCGGTAGTATGTTTAATTTGTAAT-GTAGAACAAAAGTCTTGAAAAGTTTTG  5366

Query  1058  CTGGTGTAGCCGGAGCCATTATCTGTTTTAAGTTTTTTAGG  1098
               |||||| || | |||||| ||||||||||| | ||| ||
Sbjct  5365  GAGGTGTATCCAGGGCCATTGTCTGTTTTAAGGTGTTTGGG  5325


>NC_001550.1 Mason-Pfizer monkey virus, complete genome
Length=8557

 Score = 98.7 bits (108),  Expect = 3e-19
 Identities = 273/406 (67%), Gaps = 21/406 (5%)
 Strand=Plus/Minus

Query  708   AAACACAAACATGCCCTCGGCCCCATATGAGGAATGGATCTGGGCCTTGCCAAG-AGCCT  766
             ||||||| ||    |||| |||||| || |  | |||||| ||||| ||||| | |   |
Sbjct  5499  AAACACAGACTGAACCTCTGCCCCAAATTAACACTGGATCGGGGCCATGCCATGTATTAT  5440

Query  767   GTAAGTGGGTCTTTCCATTTGACCAAAGC---CTGAGGGGCAGCAGAAGGATGCCAGAAA  823
              ||| ||| ||||||||||| ||||  ||    ||       |    |  |||||| |||
Sbjct  5439  CTAA-TGGATCTTTCCATTTTACCATGGCAAATTGTTTTTTGGGGTTATTATGCCAAAAA  5381

Query  824   CGTTCAGCTGCACTCTTACCATGGGCATCCAAAGTCAAAAAATTTTGAATAAAAAGAGAA  883
             || ||||||||    |||   ||  |||| ||| | ||||||||| ||||||| || | |
Sbjct  5380  CGATCAGCTGCTGATTTATTTTGATCATCTAAATTTAAAAAATTTAGAATAAAGAGTGCA  5321

Query  884   TGAGACAAG-TAATTATGGGG----CAT---TAGGGGATATAACTCCCCAttttttattt  935
             |||   | | |  |  |||||    | |   |||||  ||  | ||||| |||||||| |
Sbjct  5320  TGATTGAGGATGTTCCTGGGGGTACCCTTCCTAGGG--TACCATTCCCCCTTTTTTATCT  5263

Query  936   tttGTAAAATGACTTTTAATGTGCCA--TGAGGACGTTCAACAATCCCTTGCCCCTGGGG  993
             |||  |   ||  |||||| | |  |  || |  | |||||| || ||||| || |||||
Sbjct  5262  TTTCAATGGTG-GTTTTAA-GAGATAAGTGGGCTCTTTCAACTATTCCTTGGCCTTGGGG  5205

Query  994   ATTGTAAGGAATGCCAGTAACATGATTAATTAAAAATTGTTGA-CAAAATAAAGCAAATT  1052
              || || || || ||||||| ||| ||||||   || ||| || ||||||     ||| |
Sbjct  5204  GTTATAGGGGATTCCAGTAATATGTTTAATT-TGAAGTGTGGAGCAAAATTCTTGAAAAT  5146

Query  1053  TTTTACTGGTGTAGCCGGAGCCATTATCTGTTTTAAGTTTTTTAGG  1098
             |||||  |||||| || |  || ||||| ||||||| || ||||||
Sbjct  5145  TTTTAGAGGTGTATCCAGGACCGTTATCCGTTTTAATTTGTTTAGG  5100


>AF033815.1 Mason-Pfizer monkey virus, complete genome
Length=8557

 Score = 98.7 bits (108),  Expect = 3e-19
 Identities = 273/406 (67%), Gaps = 21/406 (5%)
 Strand=Plus/Minus

Query  708   AAACACAAACATGCCCTCGGCCCCATATGAGGAATGGATCTGGGCCTTGCCAAG-AGCCT  766
             ||||||| ||    |||| |||||| || |  | |||||| ||||| ||||| | |   |
Sbjct  5499  AAACACAGACTGAACCTCTGCCCCAAATTAACACTGGATCGGGGCCATGCCATGTATTAT  5440

Query  767   GTAAGTGGGTCTTTCCATTTGACCAAAGC---CTGAGGGGCAGCAGAAGGATGCCAGAAA  823
              ||| ||| ||||||||||| ||||  ||    ||       |    |  |||||| |||
Sbjct  5439  CTAA-TGGATCTTTCCATTTTACCATGGCAAATTGTTTTTTGGGGTTATTATGCCAAAAA  5381

Query  824   CGTTCAGCTGCACTCTTACCATGGGCATCCAAAGTCAAAAAATTTTGAATAAAAAGAGAA  883
             || ||||||||    |||   ||  |||| ||| | ||||||||| ||||||| || | |
Sbjct  5380  CGATCAGCTGCTGATTTATTTTGATCATCTAAATTTAAAAAATTTAGAATAAAGAGTGCA  5321

Query  884   TGAGACAAG-TAATTATGGGG----CAT---TAGGGGATATAACTCCCCAttttttattt  935
             |||   | | |  |  |||||    | |   |||||  ||  | ||||| |||||||| |
Sbjct  5320  TGATTGAGGATGTTCCTGGGGGTACCCTTCCTAGGG--TACCATTCCCCCTTTTTTATCT  5263

Query  936   tttGTAAAATGACTTTTAATGTGCCA--TGAGGACGTTCAACAATCCCTTGCCCCTGGGG  993
             |||  |   ||  |||||| | |  |  || |  | |||||| || ||||| || |||||
Sbjct  5262  TTTCAATGGTG-GTTTTAA-GAGATAAGTGGGCTCTTTCAACTATTCCTTGGCCTTGGGG  5205

Query  994   ATTGTAAGGAATGCCAGTAACATGATTAATTAAAAATTGTTGA-CAAAATAAAGCAAATT  1052
              || || || || ||||||| ||| ||||||   || ||| || ||||||     ||| |
Sbjct  5204  GTTATAGGGGATTCCAGTAATATGTTTAATT-TGAAGTGTGGAGCAAAATTCTTGAAAAT  5146

Query  1053  TTTTACTGGTGTAGCCGGAGCCATTATCTGTTTTAAGTTTTTTAGG  1098
             |||||  |||||| || |  || ||||| ||||||| || ||||||
Sbjct  5145  TTTTAGAGGTGTATCCAGGACCGTTATCCGTTTTAATTTGTTTAGG  5100


>NC_027117.1 Desmodus rotundus endogenous retrovirus isolate 824, 
complete genome
Length=10485

 Score = 92.4 bits (101),  Expect = 4e-17
 Identities = 95/122 (78%), Gaps = 2/122 (2%)
 Strand=Plus/Minus

Query  968   CGTTCAACAATCCCTTGCCCCTGGGGATTGTAAGGAATGCCAGTAACATGATTAATTAAA  1027
             || || || || ||||| || || ||||| ||||| || ||||||| ||| ||||||  |
Sbjct  6751  CGCTCTACTATACCTTGTCCTTGAGGATTATAAGGGATTCCAGTAATATGCTTAATTTGA  6692

Query  1028  AATTGTTGACAAAATAAA-GCAAATTTTTTACTGGTGTAGCCGGAGCCATTATCTGTTTT  1086
             | |||||| |||||     | ||||||||| ||| | ||||| | |||||||||||||||
Sbjct  6691  AGTTGTTGGCAAAAGGCTTGGAAATTTTTTCCTG-TATAGCCAGGGCCATTATCTGTTTT  6633

Query  1087  AA  1088
             ||
Sbjct  6632  AA  6631


 Score = 39.2 bits (42),  Expect = 0.24
 Identities = 42/56 (75%), Gaps = 0/56 (0%)
 Strand=Plus/Minus

Query  722   CCTCGGCCCCATATGAGGAATGGATCTGGGCCTTGCCAAGAGCCTGTAAGTGGGTC  777
             ||||  |||||||||||||  || |||||||| | ||| | |   || || |||||
Sbjct  7006  CCTCTCCCCCATATGAGGACGGGGTCTGGGCCCTTCCAGGCGTGAGTGAGGGGGTC  6951


>KP175580.1 Desmodus rotundus endogenous retrovirus isolate 824, 
complete genome
Length=10485

 Score = 92.4 bits (101),  Expect = 4e-17
 Identities = 95/122 (78%), Gaps = 2/122 (2%)
 Strand=Plus/Minus

Query  968   CGTTCAACAATCCCTTGCCCCTGGGGATTGTAAGGAATGCCAGTAACATGATTAATTAAA  1027
             || || || || ||||| || || ||||| ||||| || ||||||| ||| ||||||  |
Sbjct  6751  CGCTCTACTATACCTTGTCCTTGAGGATTATAAGGGATTCCAGTAATATGCTTAATTTGA  6692

Query  1028  AATTGTTGACAAAATAAA-GCAAATTTTTTACTGGTGTAGCCGGAGCCATTATCTGTTTT  1086
             | |||||| |||||     | ||||||||| ||| | ||||| | |||||||||||||||
Sbjct  6691  AGTTGTTGGCAAAAGGCTTGGAAATTTTTTCCTG-TATAGCCAGGGCCATTATCTGTTTT  6633

Query  1087  AA  1088
             ||
Sbjct  6632  AA  6631


 Score = 39.2 bits (42),  Expect = 0.24
 Identities = 42/56 (75%), Gaps = 0/56 (0%)
 Strand=Plus/Minus

Query  722   CCTCGGCCCCATATGAGGAATGGATCTGGGCCTTGCCAAGAGCCTGTAAGTGGGTC  777
             ||||  |||||||||||||  || |||||||| | ||| | |   || || |||||
Sbjct  7006  CCTCTCCCCCATATGAGGACGGGGTCTGGGCCCTTCCAGGCGTGAGTGAGGGGGTC  6951


>NC_014474.1 Simian retrovirus 4 strain SRV4/TEX/2009/V1, complete 
genome
Length=8126

 Score = 90.6 bits (99),  Expect = 2e-16
 Identities = 255/382 (67%), Gaps = 25/382 (7%)
 Strand=Plus/Minus

Query  722   CCTCGGCCCCATATGAGGAATGGATCTGGGCCTTGCCAAGAGCC-TGTAAGTGGGTCTTT  780
             |||| ||||||||| |  | ||| || ||||| | ||| |||   | |||  ||||||||
Sbjct  5710  CCTCTGCCCCATATTAACACTGGGTCGGGGCCATTCCATGAGTTATCTAAA-GGGTCTTT  5652

Query  781   CCATTTGACCAAAGCCTGA--------GGGGCAGCAGAAGGATGCCAGAAACGTTCAGCT  832
             ||||||||||| |||  |         ||||  ||      |||||| || || ||||||
Sbjct  5651  CCATTTGACCATAGCGAGTTGTTTTTTGGGGTCGCT-----ATGCCAAAAGCGGTCAGCT  5597

Query  833   GCACTCTTACCATGGGCATCCAAAGTCAAAAAATTTTGAATAAAAAGAGAATGAG--ACA  890
             ||    ||||| ||  | |||||| | ||||||||| ||||||| || | ||||   | |
Sbjct  5596  GCTGATTTACCCTGATCGTCCAAATTTAAAAAATTTAGAATAAAGAGTGCATGATTAAGA  5537

Query  891   A-GTAATTATGGGG---CATTAGGGGATATAACTCCCCAttttttattttttGTAAAATG  946
             | ||   || |||    | ||   || ||  | || || ||||||||||| |  |   ||
Sbjct  5536  ATGTTCCTAGGGGTGCCCTTTGTAGGGTACCATTCTCCCTTTTTTATTTTATCAATGGTG  5477

Query  947   ACTTTTAATGTGCCATGAGGACGTTCAACAATCCCTTGCCCCTGGGGATTGTAAGGAATG  1006
               |||||  |    |||||  ||||| || || ||||| || || ||||||||||| || 
Sbjct  5476  GTTTTTAGAGATAAATGAGCTCGTTCTACTATTCCTTGACCTTGAGGATTGTAAGGTATT  5417

Query  1007  CCAGTAACATGATTAATTAAAAATTGTTGA-CA-AAATAAAGCAAATTTTTTACTGGTGT  1064
             || ||   ||| |||| ||   | | |||| || ||||   | |||||   |   ||| |
Sbjct  5416  CCTGTGGTATGTTTAA-TATTGAGTTTTGAGCAGAAATCGTGAAAATTGCGT-GAGGTAT  5359

Query  1065  AGCCGGAGCCATTATCTGTTTT  1086
             | ||||  ||||||||||||||
Sbjct  5358  ATCCGGGACCATTATCTGTTTT  5337


>NC_001514.1 Squirrel monkey retrovirus - HLB, complete genome
Length=8785

 Score = 90.6 bits (99),  Expect = 2e-16
 Identities = 106/141 (75%), Gaps = 2/141 (1%)
 Strand=Plus/Minus

Query  949   TTTTAATGTGCCATGAGGACGTTCAACAATCCCTTGCCCCTGGGGATTGTAAGGAATGCC  1008
             |||||||||   |||||  |||||||| |  ||||| |||||||| ||||| || || ||
Sbjct  5903  TTTTAATGTTTGATGAGCTCGTTCAACTACTCCTTGACCCTGGGGGTTGTACGGTATACC  5844

Query  1009  AGTAACATGATTAATTAAAAATTGTTGACAAAA-TAAAGCAAATTTTTTACTGGTGTAGC  1067
             ||||||||| || |||   | || ||| ||||| |   | || |||||| |  || || |
Sbjct  5843  AGTAACATGTTTGATTTGGAGTTTTTGGCAAAAGTCTTGGAAGTTTTTT-CCAGTATATC  5785

Query  1068  CGGAGCCATTATCTGTTTTAA  1088
             | | |||||| ||||||||||
Sbjct  5784  CCGGGCCATTGTCTGTTTTAA  5764


 Score = 41.9 bits (45),  Expect = 0.069
 Identities = 79/116 (68%), Gaps = 3/116 (3%)
 Strand=Plus/Minus

Query  722   CCTCGGCCCCATATGAGGAATGGATCTGGGCCTTGCCAAGAGCCTGTAAGTGGGTCTTTC  781
             ||||| |||||||||||||  || || ||||| | ||||   |  || || |||||   |
Sbjct  6139  CCTCGCCCCCATATGAGGACAGGGTCAGGGCCCTTCCAAACACTGGTGAGAGGGTCACGC  6080

Query  782   CATTTGACCAAAGC---CTGAGGGGCAGCAGAAGGATGCCAGAAACGTTCAGCTGC  834
             ||  | |||  |||   |||  | | ||     |||||||| | ||| ||||||||
Sbjct  6079  CACATAACCGTAGCATGCTGCTGAGAAGTTTGGGGATGCCATAGACGGTCAGCTGC  6024


>FJ971077.1 Simian retrovirus 4 strain SRV4/TEX/2009/V1, complete 
genome
Length=8126

 Score = 90.6 bits (99),  Expect = 2e-16
 Identities = 255/382 (67%), Gaps = 25/382 (7%)
 Strand=Plus/Minus

Query  722   CCTCGGCCCCATATGAGGAATGGATCTGGGCCTTGCCAAGAGCC-TGTAAGTGGGTCTTT  780
             |||| ||||||||| |  | ||| || ||||| | ||| |||   | |||  ||||||||
Sbjct  5710  CCTCTGCCCCATATTAACACTGGGTCGGGGCCATTCCATGAGTTATCTAAA-GGGTCTTT  5652

Query  781   CCATTTGACCAAAGCCTGA--------GGGGCAGCAGAAGGATGCCAGAAACGTTCAGCT  832
             ||||||||||| |||  |         ||||  ||      |||||| || || ||||||
Sbjct  5651  CCATTTGACCATAGCGAGTTGTTTTTTGGGGTCGCT-----ATGCCAAAAGCGGTCAGCT  5597

Query  833   GCACTCTTACCATGGGCATCCAAAGTCAAAAAATTTTGAATAAAAAGAGAATGAG--ACA  890
             ||    ||||| ||  | |||||| | ||||||||| ||||||| || | ||||   | |
Sbjct  5596  GCTGATTTACCCTGATCGTCCAAATTTAAAAAATTTAGAATAAAGAGTGCATGATTAAGA  5537

Query  891   A-GTAATTATGGGG---CATTAGGGGATATAACTCCCCAttttttattttttGTAAAATG  946
             | ||   || |||    | ||   || ||  | || || ||||||||||| |  |   ||
Sbjct  5536  ATGTTCCTAGGGGTGCCCTTTGTAGGGTACCATTCTCCCTTTTTTATTTTATCAATGGTG  5477

Query  947   ACTTTTAATGTGCCATGAGGACGTTCAACAATCCCTTGCCCCTGGGGATTGTAAGGAATG  1006
               |||||  |    |||||  ||||| || || ||||| || || ||||||||||| || 
Sbjct  5476  GTTTTTAGAGATAAATGAGCTCGTTCTACTATTCCTTGACCTTGAGGATTGTAAGGTATT  5417

Query  1007  CCAGTAACATGATTAATTAAAAATTGTTGA-CA-AAATAAAGCAAATTTTTTACTGGTGT  1064
             || ||   ||| |||| ||   | | |||| || ||||   | |||||   |   ||| |
Sbjct  5416  CCTGTGGTATGTTTAA-TATTGAGTTTTGAGCAGAAATCGTGAAAATTGCGT-GAGGTAT  5359

Query  1065  AGCCGGAGCCATTATCTGTTTT  1086
             | ||||  ||||||||||||||
Sbjct  5358  ATCCGGGACCATTATCTGTTTT  5337


>M23385.1 Squirrel monkey retrovirus-H, complete genome
Length=8785

 Score = 90.6 bits (99),  Expect = 2e-16
 Identities = 106/141 (75%), Gaps = 2/141 (1%)
 Strand=Plus/Minus

Query  949   TTTTAATGTGCCATGAGGACGTTCAACAATCCCTTGCCCCTGGGGATTGTAAGGAATGCC  1008
             |||||||||   |||||  |||||||| |  ||||| |||||||| ||||| || || ||
Sbjct  5903  TTTTAATGTTTGATGAGCTCGTTCAACTACTCCTTGACCCTGGGGGTTGTACGGTATACC  5844

Query  1009  AGTAACATGATTAATTAAAAATTGTTGACAAAA-TAAAGCAAATTTTTTACTGGTGTAGC  1067
             ||||||||| || |||   | || ||| ||||| |   | || |||||| |  || || |
Sbjct  5843  AGTAACATGTTTGATTTGGAGTTTTTGGCAAAAGTCTTGGAAGTTTTTT-CCAGTATATC  5785

Query  1068  CGGAGCCATTATCTGTTTTAA  1088
             | | |||||| ||||||||||
Sbjct  5784  CCGGGCCATTGTCTGTTTTAA  5764


 Score = 41.9 bits (45),  Expect = 0.069
 Identities = 79/116 (68%), Gaps = 3/116 (3%)
 Strand=Plus/Minus

Query  722   CCTCGGCCCCATATGAGGAATGGATCTGGGCCTTGCCAAGAGCCTGTAAGTGGGTCTTTC  781
             ||||| |||||||||||||  || || ||||| | ||||   |  || || |||||   |
Sbjct  6139  CCTCGCCCCCATATGAGGACAGGGTCAGGGCCCTTCCAAACACTGGTGAGAGGGTCACGC  6080

Query  782   CATTTGACCAAAGC---CTGAGGGGCAGCAGAAGGATGCCAGAAACGTTCAGCTGC  834
             ||  | |||  |||   |||  | | ||     |||||||| | ||| ||||||||
Sbjct  6079  CACATAACCGTAGCATGCTGCTGAGAAGTTTGGGGATGCCATAGACGGTCAGCTGC  6024


>NC_001503.1 Mouse mammary tumor virus, complete genome
Length=8805

 Score = 75.2 bits (82),  Expect = 3e-12
 Identities = 86/116 (74%), Gaps = 0/116 (0%)
 Strand=Plus/Minus

Query  1115  GGTAACCCTGGCTGGAGGGCACCCATAACTTTTATAGTTTCATTTACTTTTCTCAAGTCC  1174
             || || || || || |  || |||||| | |  || ||  |||| |||   |  | ||| 
Sbjct  3174  GGCAAGCCGGGTTGTAATGCTCCCATATCGTGCATTGTAGCATTAACTGCACGTAGGTCT  3115

Query  1175  TGTAACAATCTCCATTTTCCTGATTTCTTCTTGATTACAAAAATAGGCGAATTCCA  1230
             ||||||| ||||||||||||||| ||||| || || ||||||| ||||| ||||||
Sbjct  3114  TGTAACAGTCTCCATTTTCCTGACTTCTTTTTAATGACAAAAACAGGCGTATTCCA  3059


 Score = 68.9 bits (75),  Expect = 5e-10
 Identities = 80/107 (75%), Gaps = 6/107 (6%)
 Strand=Plus/Minus

Query  691   TTCTGCATCCTGTGGAAAAACACAAACATGCCCTCG---GCCCCATATGAGGAATGGATC  747
             ||| ||||||||||||||||||||| |||  |||||   | |   ||| ||||    |||
Sbjct  5371  TTCGGCATCCTGTGGAAAAACACAAGCATAGCCTCGTCCGGCTGTTATTAGGA---CATC  5315

Query  748   TGGGCCTTGCCAAGAGCCTGTAAGTGGGTCTTTCCATTTGACCAAAG  794
              || |||| ||| || ||||| ||  ||||||||||  |||||| ||
Sbjct  5314  GGGTCCTTTCCAGGACCCTGTGAGAAGGTCTTTCCACATGACCATAG  5268


 Score = 43.7 bits (47),  Expect = 0.020
 Identities = 40/51 (78%), Gaps = 0/51 (0%)
 Strand=Plus/Minus

Query  968   CGTTCAACAATCCCTTGCCCCTGGGGATTGTAAGGAATGCCAGTAACATGA  1018
             |||||||||||  | || || ||||||||||| || || || || || |||
Sbjct  5094  CGTTCAACAATGGCCTGTCCTTGGGGATTGTAGGGGATCCCCGTGACGTGA  5044


 Score = 35.6 bits (38),  Expect = 2.9
 Identities = 37/49 (76%), Gaps = 0/49 (0%)
 Strand=Plus/Minus

Query  545   CCCATACAGCAGGGTGGAGGATTGGTGGATCAGGAACATAGGCCCAATA  593
             ||||| |  | || ||||| || ||||| | ||| |  |||||||||||
Sbjct  5712  CCCATCCCACGGGATGGAGAATAGGTGGTTTAGGTAGGTAGGCCCAATA  5664


>AF033807.1 Mouse mammary tumor virus complete proviral genome
Length=8805

 Score = 75.2 bits (82),  Expect = 3e-12
 Identities = 86/116 (74%), Gaps = 0/116 (0%)
 Strand=Plus/Minus

Query  1115  GGTAACCCTGGCTGGAGGGCACCCATAACTTTTATAGTTTCATTTACTTTTCTCAAGTCC  1174
             || || || || || |  || |||||| | |  || ||  |||| |||   |  | ||| 
Sbjct  3174  GGCAAGCCGGGTTGTAATGCTCCCATATCGTGCATTGTAGCATTAACTGCACGTAGGTCT  3115

Query  1175  TGTAACAATCTCCATTTTCCTGATTTCTTCTTGATTACAAAAATAGGCGAATTCCA  1230
             ||||||| ||||||||||||||| ||||| || || ||||||| ||||| ||||||
Sbjct  3114  TGTAACAGTCTCCATTTTCCTGACTTCTTTTTAATGACAAAAACAGGCGTATTCCA  3059


 Score = 68.9 bits (75),  Expect = 5e-10
 Identities = 80/107 (75%), Gaps = 6/107 (6%)
 Strand=Plus/Minus

Query  691   TTCTGCATCCTGTGGAAAAACACAAACATGCCCTCG---GCCCCATATGAGGAATGGATC  747
             ||| ||||||||||||||||||||| |||  |||||   | |   ||| ||||    |||
Sbjct  5371  TTCGGCATCCTGTGGAAAAACACAAGCATAGCCTCGTCCGGCTGTTATTAGGA---CATC  5315

Query  748   TGGGCCTTGCCAAGAGCCTGTAAGTGGGTCTTTCCATTTGACCAAAG  794
              || |||| ||| || ||||| ||  ||||||||||  |||||| ||
Sbjct  5314  GGGTCCTTTCCAGGACCCTGTGAGAAGGTCTTTCCACATGACCATAG  5268


 Score = 43.7 bits (47),  Expect = 0.020
 Identities = 40/51 (78%), Gaps = 0/51 (0%)
 Strand=Plus/Minus

Query  968   CGTTCAACAATCCCTTGCCCCTGGGGATTGTAAGGAATGCCAGTAACATGA  1018
             |||||||||||  | || || ||||||||||| || || || || || |||
Sbjct  5094  CGTTCAACAATGGCCTGTCCTTGGGGATTGTAGGGGATCCCCGTGACGTGA  5044


 Score = 35.6 bits (38),  Expect = 2.9
 Identities = 37/49 (76%), Gaps = 0/49 (0%)
 Strand=Plus/Minus

Query  545   CCCATACAGCAGGGTGGAGGATTGGTGGATCAGGAACATAGGCCCAATA  593
             ||||| |  | || ||||| || ||||| | ||| |  |||||||||||
Sbjct  5712  CCCATCCCACGGGATGGAGAATAGGTGGTTTAGGTAGGTAGGCCCAATA  5664


>NC_038669.1 Puma lentivirus 14 (gag), polyprotein (pol), viral 
infectivity factor (vif), and envelope precursor (env) genes, 
complete cds
Length=9100

 Score = 73.4 bits (80),  Expect = 1e-11
 Identities = 71/91 (78%), Gaps = 3/91 (3%)
 Strand=Plus/Minus

Query  1143  CTTTTATAGTT---TCATTTACTTTTCTCAAGTCCTGTAACAATCTCCATTTTCCTGATT  1199
             |||||| ||||   | ||||| || ||| || ||   ||||| |||||||||||||||||
Sbjct  2643  CTTTTAAAGTTAATTTATTTAATTCTCTAAAATCTATTAACATTCTCCATTTTCCTGATT  2584

Query  1200  TCTTCTTGATTACAAAAATAGGCGAATTCCA  1230
             ||||||| ||   |||||| || | ||||||
Sbjct  2583  TCTTCTTTATGCAAAAAATTGGAGTATTCCA  2553


>U03982.1 Puma lentivirus 14 (gag), polyprotein (pol), viral infectivity 
factor (vif), and envelope precursor (env) genes, 
complete cds
Length=9100

 Score = 73.4 bits (80),  Expect = 1e-11
 Identities = 71/91 (78%), Gaps = 3/91 (3%)
 Strand=Plus/Minus

Query  1143  CTTTTATAGTT---TCATTTACTTTTCTCAAGTCCTGTAACAATCTCCATTTTCCTGATT  1199
             |||||| ||||   | ||||| || ||| || ||   ||||| |||||||||||||||||
Sbjct  2643  CTTTTAAAGTTAATTTATTTAATTCTCTAAAATCTATTAACATTCTCCATTTTCCTGATT  2584

Query  1200  TCTTCTTGATTACAAAAATAGGCGAATTCCA  1230
             ||||||| ||   |||||| || | ||||||
Sbjct  2583  TCTTCTTTATGCAAAAAATTGGAGTATTCCA  2553


>NC_001452.1 Visna/Maedi virus strain kv1772, complete genome
Length=9202

 Score = 63.5 bits (69),  Expect = 2e-08
 Identities = 61/76 (80%), Gaps = 2/76 (3%)
 Strand=Plus/Minus

Query  1156  ATTTACTTTTCTCAAGTCCTGTAACAATCTCCATTTTCCTGATTTCTTCTTGATTACAAA  1215
             ||||| || ||| || ||   |||||  ||||||||||||||||||||||| | ||||||
Sbjct  2356  ATTTAATTCTCTAAAATCTATTAACATCCTCCATTTTCCTGATTTCTTCTT-AATACAAA  2298

Query  1216  A-ATAGGCGAATTCCA  1230
             | ||||| | ||| ||
Sbjct  2297  ATATAGGGGTATTACA  2282


>L06906.1 Visna/Maedi virus strain kv1772, complete genome
Length=9202

 Score = 63.5 bits (69),  Expect = 2e-08
 Identities = 61/76 (80%), Gaps = 2/76 (3%)
 Strand=Plus/Minus

Query  1156  ATTTACTTTTCTCAAGTCCTGTAACAATCTCCATTTTCCTGATTTCTTCTTGATTACAAA  1215
             ||||| || ||| || ||   |||||  ||||||||||||||||||||||| | ||||||
Sbjct  2356  ATTTAATTCTCTAAAATCTATTAACATCCTCCATTTTCCTGATTTCTTCTT-AATACAAA  2298

Query  1216  A-ATAGGCGAATTCCA  1230
             | ||||| | ||| ||
Sbjct  2297  ATATAGGGGTATTACA  2282


>NC_022518.1 Human endogenous retrovirus K113 complete genome
Length=9472

 Score = 59.9 bits (65),  Expect = 3e-07
 Identities = 52/65 (80%), Gaps = 0/65 (0%)
 Strand=Plus/Minus

Query  1166  CTCAAGTCCTGTAACAATCTCCATTTTCCTGATTTCTTCTTGATTACAAAAATAGGCGAA  1225
             || |||||   |||||  | |||||| |||||||||||||  |||||||| | ||| |||
Sbjct  4147  CTTAAGTCAGTTAACATACGCCATTTGCCTGATTTCTTCTGAATTACAAACACAGGAGAA  4088

Query  1226  TTCCA  1230
             |||||
Sbjct  4087  TTCCA  4083


>AY037928.1 Human endogenous retrovirus K113 complete genome
Length=9472

 Score = 59.9 bits (65),  Expect = 3e-07
 Identities = 52/65 (80%), Gaps = 0/65 (0%)
 Strand=Plus/Minus

Query  1166  CTCAAGTCCTGTAACAATCTCCATTTTCCTGATTTCTTCTTGATTACAAAAATAGGCGAA  1225
             || |||||   |||||  | |||||| |||||||||||||  |||||||| | ||| |||
Sbjct  4147  CTTAAGTCAGTTAACATACGCCATTTGCCTGATTTCTTCTGAATTACAAACACAGGAGAA  4088

Query  1226  TTCCA  1230
             |||||
Sbjct  4087  TTCCA  4083


>NC_029852.1 Bovine retrovirus CH15 putative group-specific antigen, 
putative protease, putative viral DNA polymerase, and 
putative envelope protein genes, complete cds
Length=7470

 Score = 56.3 bits (61),  Expect = 3e-06
 Identities = 120/177 (68%), Gaps = 12/177 (7%)
 Strand=Plus/Minus

Query  930   ttattttttGTAAAATGACTTTTAATGTGCCATGAGGACGTTCAACAATCCCTTGCCCCT  989
             || |||| |||| |||    ||||| |||||||| |  | ||| | |||  |||| || |
Sbjct  4748  TTTTTTTATGTATAAT----TTTAAAGTGCCATGTGCTCTTTCTATAATAGCTTGTCCTT  4693

Query  990   GGGGATTGTAAGGAATGCCAGTAACATGATTAATTAAAAATTGTTGACAAAATAAAGC--  1047
             | ||||| ||    || || |||| ||||| ||||    ||||| |  ||||   |||  
Sbjct  4692  GTGGATTATATTCGATTCCTGTAATATGATGAATTTTGTATTGT-GTTAAAA---AGCGT  4637

Query  1048  --AAATTTTTTACTGGTGTAGCCGGAGCCATTATCTGTTTTAAGTTTTTTAGGAGTA  1102
               |||||| ||||| |  ||  | | ||| ||||||||||| |   ||| |||| ||
Sbjct  4636  TTAAATTTATTACTTGAATAAGCTGGGCCGTTATCTGTTTTTATAGTTTGAGGAATA  4580


 Score = 51.8 bits (56),  Expect = 4e-05
 Identities = 59/77 (77%), Gaps = 2/77 (3%)
 Strand=Plus/Minus

Query  1155  CATTTACTTTTCTCAAGTCCTGTAACAAT-CTCCATTTTCCTGATTTCTTCTTGATTACA  1213
             |||||||   ||| |||  ||||||  |  | |||||||||||| |||||    || |||
Sbjct  2766  CATTTACAGCTCT-AAGATCTGTAAGTAGACGCCATTTTCCTGACTTCTTGCGAATAACA  2708

Query  1214  AAAATAGGCGAATTCCA  1230
             |||||||| ||||||||
Sbjct  2707  AAAATAGGAGAATTCCA  2691


>KU720628.1 Bovine retrovirus CH15 putative group-specific antigen, 
putative protease, putative viral DNA polymerase, and 
putative envelope protein genes, complete cds
Length=7470

 Score = 56.3 bits (61),  Expect = 3e-06
 Identities = 120/177 (68%), Gaps = 12/177 (7%)
 Strand=Plus/Minus

Query  930   ttattttttGTAAAATGACTTTTAATGTGCCATGAGGACGTTCAACAATCCCTTGCCCCT  989
             || |||| |||| |||    ||||| |||||||| |  | ||| | |||  |||| || |
Sbjct  4748  TTTTTTTATGTATAAT----TTTAAAGTGCCATGTGCTCTTTCTATAATAGCTTGTCCTT  4693

Query  990   GGGGATTGTAAGGAATGCCAGTAACATGATTAATTAAAAATTGTTGACAAAATAAAGC--  1047
             | ||||| ||    || || |||| ||||| ||||    ||||| |  ||||   |||  
Sbjct  4692  GTGGATTATATTCGATTCCTGTAATATGATGAATTTTGTATTGT-GTTAAAA---AGCGT  4637

Query  1048  --AAATTTTTTACTGGTGTAGCCGGAGCCATTATCTGTTTTAAGTTTTTTAGGAGTA  1102
               |||||| ||||| |  ||  | | ||| ||||||||||| |   ||| |||| ||
Sbjct  4636  TTAAATTTATTACTTGAATAAGCTGGGCCGTTATCTGTTTTTATAGTTTGAGGAATA  4580


 Score = 51.8 bits (56),  Expect = 4e-05
 Identities = 59/77 (77%), Gaps = 2/77 (3%)
 Strand=Plus/Minus

Query  1155  CATTTACTTTTCTCAAGTCCTGTAACAAT-CTCCATTTTCCTGATTTCTTCTTGATTACA  1213
             |||||||   ||| |||  ||||||  |  | |||||||||||| |||||    || |||
Sbjct  2766  CATTTACAGCTCT-AAGATCTGTAAGTAGACGCCATTTTCCTGACTTCTTGCGAATAACA  2708

Query  1214  AAAATAGGCGAATTCCA  1230
             |||||||| ||||||||
Sbjct  2707  AAAATAGGAGAATTCCA  2691


>NC_001463.1 Caprine arthritis-encephalitis virus, complete genome
Length=9189

 Score = 40.1 bits (43),  Expect = 0.24
 Identities = 41/54 (76%), Gaps = 0/54 (0%)
 Strand=Plus/Minus

Query  1177  TAACAATCTCCATTTTCCTGATTTCTTCTTGATTACAAAAATAGGCGAATTCCA  1230
             ||||| |||||| || ||||||||||| || ||   ||| || || | ||| ||
Sbjct  2376  TAACATTCTCCACTTCCCTGATTTCTTTTTTATGCAAAAGATTGGAGTATTACA  2323


>M33677.1 Caprine arthritis encephalitis virus, complete proviral 
genome
Length=9189

 Score = 40.1 bits (43),  Expect = 0.24
 Identities = 41/54 (76%), Gaps = 0/54 (0%)
 Strand=Plus/Minus

Query  1177  TAACAATCTCCATTTTCCTGATTTCTTCTTGATTACAAAAATAGGCGAATTCCA  1230
             ||||| |||||| || ||||||||||| || ||   ||| || || | ||| ||
Sbjct  2376  TAACATTCTCCACTTCCCTGATTTCTTTTTTATGCAAAAGATTGGAGTATTACA  2323


>NC_038557.1 Sturnira lilium polyomavirus 1 isolate B0454, complete 
genome
Length=5058

 Score = 38.3 bits (41),  Expect = 0.84
 Identities = 25/28 (89%), Gaps = 0/28 (0%)
 Strand=Plus/Minus

Query  851   TCCAAAGTCAAAAAATTTTGAATAAAAA  878
             || || ||||||| ||||||||||||||
Sbjct  3016  TCAAAGGTCAAAATATTTTGAATAAAAA  2989


>NC_008211.1 Ranid herpesvirus 1 strain McKinnell, complete genome
Length=220859

 Score = 38.3 bits (41),  Expect = 0.84
 Identities = 31/38 (82%), Gaps = 0/38 (0%)
 Strand=Plus/Minus

Query  1146  TTATAGTTTCATTTACTTTTCTCAAGTCCTGTAACAAT  1183
             |||| ||||||| ||| | |||| |  |||||||||||
Sbjct  4251  TTATTGTTTCATATACATGTCTCTAAACCTGTAACAAT  4214


>JQ958888.1 Sturnira lilium polyomavirus 1 isolate B0454, complete 
genome
Length=5058

 Score = 38.3 bits (41),  Expect = 0.84
 Identities = 25/28 (89%), Gaps = 0/28 (0%)
 Strand=Plus/Minus

Query  851   TCCAAAGTCAAAAAATTTTGAATAAAAA  878
             || || ||||||| ||||||||||||||
Sbjct  3016  TCAAAGGTCAAAATATTTTGAATAAAAA  2989


>DQ665917.1 Ranid herpesvirus 1 strain McKinnell, complete genome
Length=220859

 Score = 38.3 bits (41),  Expect = 0.84
 Identities = 31/38 (82%), Gaps = 0/38 (0%)
 Strand=Plus/Minus

Query  1146  TTATAGTTTCATTTACTTTTCTCAAGTCCTGTAACAAT  1183
             |||| ||||||| ||| | |||| |  |||||||||||
Sbjct  4251  TTATTGTTTCATATACATGTCTCTAAACCTGTAACAAT  4214


>NC_001482.1 Feline immunodeficiency virus complete genome
Length=9474

 Score = 37.4 bits (40),  Expect = 0.84
 Identities = 58/82 (71%), Gaps = 1/82 (1%)
 Strand=Plus/Minus

Query  1149  TAGTTTCATTTACTTTTCTCAAGTCCTGTAACAATCTCCATTTTCCTGATTTCTTCTTGA  1208
             ||||||  |||| || ||| || ||    | || ||||||||||||   |||||| || |
Sbjct  2582  TAGTTTG-TTTAATTCTCTAAAATCTATGAGCATTCTCCATTTTCCACTTTTCTTTTTTA  2524

Query  1209  TTACAAAAATAGGCGAATTCCA  1230
             |  |||| |  || | ||||||
Sbjct  2523  TAGCAAATACTGGTGTATTCCA  2502


>AM851091.1 Human immunodeficiency virus type 1 04CD.FR.KZS proviral 
gag gene, pol gene, vif gene, vpr gene, vpu gene, env 
gene and nef gene
Length=9745

 Score = 37.4 bits (40),  Expect = 0.84
 Identities = 32/40 (80%), Gaps = 0/40 (0%)
 Strand=Plus/Minus

Query  970   TTCAACAATCCCTTGCCCCTGGGGATTGTAAGGAATGCCA  1009
             ||| || | |||||| |  ||||||||||| ||||| |||
Sbjct  4676  TTCTACTACCCCTTGACTTTGGGGATTGTAGGGAATTCCA  4637


>AF193276.1 HIV-1 CRF03_AB isolate KAL153 from Russia, complete 
genome
Length=8808

 Score = 37.4 bits (40),  Expect = 0.84
 Identities = 26/30 (87%), Gaps = 0/30 (0%)
 Strand=Plus/Minus

Query  980   CCTTGCCCCTGGGGATTGTAAGGAATGCCA  1009
             ||||| |  ||||||||||| |||||||||
Sbjct  3901  CCTTGACTTTGGGGATTGTAGGGAATGCCA  3872


>M25381.1 Feline immunodeficiency virus complete genome
Length=9474

 Score = 37.4 bits (40),  Expect = 0.84
 Identities = 58/82 (71%), Gaps = 1/82 (1%)
 Strand=Plus/Minus

Query  1149  TAGTTTCATTTACTTTTCTCAAGTCCTGTAACAATCTCCATTTTCCTGATTTCTTCTTGA  1208
             ||||||  |||| || ||| || ||    | || ||||||||||||   |||||| || |
Sbjct  2582  TAGTTTG-TTTAATTCTCTAAAATCTATGAGCATTCTCCATTTTCCACTTTTCTTTTTTA  2524

Query  1209  TTACAAAAATAGGCGAATTCCA  1230
             |  |||| |  || | ||||||
Sbjct  2523  TAGCAAATACTGGTGTATTCCA  2502


>NC_029933.1 Kasokero virus isolate Z-52963 envelope glycoprotein 
gene, complete cds
Length=4598

 Score = 36.5 bits (39),  Expect = 2.9
 Identities = 32/38 (84%), Gaps = 3/38 (8%)
 Strand=Plus/Minus

Query  364   CAAGCAGATACATTAACA-GTTTTCTTAGACCAGTCTC  400
             ||||||||  ||||| || ||||||||||| || ||||
Sbjct  2156  CAAGCAGA--CATTAGCATGTTTTCTTAGATCAATCTC  2121


>KR537445.1 Kasokero virus isolate Z-52963 envelope glycoprotein 
gene, complete cds
Length=4598

 Score = 36.5 bits (39),  Expect = 2.9
 Identities = 32/38 (84%), Gaps = 3/38 (8%)
 Strand=Plus/Minus

Query  364   CAAGCAGATACATTAACA-GTTTTCTTAGACCAGTCTC  400
             ||||||||  ||||| || ||||||||||| || ||||
Sbjct  2156  CAAGCAGA--CATTAGCATGTTTTCTTAGATCAATCTC  2121


>NC_035468.1 Murmansk poxvirus strain LEIV-11411, complete genome
Length=204055

 Score = 35.6 bits (38),  Expect = 2.9
 Identities = 22/24 (92%), Gaps = 0/24 (0%)
 Strand=Plus/Minus

Query  457     TTTCCAAATGTTCTTTTATAAACG  480
               |||| || ||||||||||||||||
Sbjct  160975  TTTCTAATTGTTCTTTTATAAACG  160952


>MK343439.1 Deer atadenovirus A isolate CO2017_Elk_D, complete 
genome
Length=30687

 Score = 35.6 bits (38),  Expect = 2.9
 Identities = 22/24 (92%), Gaps = 0/24 (0%)
 Strand=Plus/Plus

Query  1039   AAATAAAGCAAATTTTTTACTGGT  1062
              ||||||||||| || |||||||||
Sbjct  29426  AAATAAAGCAATTTCTTTACTGGT  29449


>KY468407.1 Odocoileus adenovirus 1 isolate Ad99_Aa, complete 
genome
Length=30699

 Score = 35.6 bits (38),  Expect = 2.9
 Identities = 22/24 (92%), Gaps = 0/24 (0%)
 Strand=Plus/Plus

Query  1039   AAATAAAGCAAATTTTTTACTGGT  1062
              ||||||||||| || |||||||||
Sbjct  29433  AAATAAAGCAATTTCTTTACTGGT  29456


>JN709471.1 Tursiops truncatus papillomavirus 6 strain Tt08-305, 
complete genome
Length=7895

 Score = 35.6 bits (38),  Expect = 2.9
 Identities = 32/38 (84%), Gaps = 2/38 (5%)
 Strand=Plus/Minus

Query  301  AATTGATTTCCTACAAAATACACATTAATATTTCTAAT  338
            ||||| |||| |||||||||||||| || |||  ||||
Sbjct  101  AATTGTTTTC-TACAAAATACACATGAA-ATTGATAAT  66


>MF001304.1 Murmansk poxvirus strain LEIV-11411, complete genome
Length=204055

 Score = 35.6 bits (38),  Expect = 2.9
 Identities = 22/24 (92%), Gaps = 0/24 (0%)
 Strand=Plus/Minus

Query  457     TTTCCAAATGTTCTTTTATAAACG  480
               |||| || ||||||||||||||||
Sbjct  160975  TTTCTAATTGTTCTTTTATAAACG  160952


Lambda      K        H
   0.634    0.408    0.912 

Gapped
Lambda      K        H
   0.625    0.410    0.780 

Effective search space used: 147259057148


Query= scaffold_m29_p_13:45915656-45916089(+)

Length=433
                                                                      Score        E
Sequences producing significant alignments:                          (Bits)     Value

NC_007015.1 Ovine enzootic nasal tumour virus, complete genome        97.8       3e-19
NC_004994.2 Enzootic nasal tumour virus of goats, complete genome     97.8       3e-19
NC_001494.1 Jaagsiekte sheep retrovirus, complete genome              97.8       3e-19
Y16627.1 Ovine enzootic nasal tumour virus complete sequence          97.8       3e-19
AY197548.2 Enzootic nasal tumour virus of goats, complete genome      97.8       3e-19
M80216.1 Jaagsiekte sheep retrovirus, complete genome                 97.8       3e-19
NC_014474.1 Simian retrovirus 4 strain SRV4/TEX/2009/V1, complete...  74.3       4e-12
FJ971077.1 Simian retrovirus 4 strain SRV4/TEX/2009/V1, complete ...  74.3       4e-12
NC_031326.1 Simian retrovirus 8 strain SRV8/SUZ/2012, complete ge...  68.9       2e-10
NC_001503.1 Mouse mammary tumor virus, complete genome                68.9       2e-10
KU605777.1 Simian retrovirus 8 strain SRV8/SUZ/2012, complete genome  68.9       2e-10
AF033807.1 Mouse mammary tumor virus complete proviral genome         68.9       2e-10
NC_001550.1 Mason-Pfizer monkey virus, complete genome                50.0       4e-05
AF033815.1 Mason-Pfizer monkey virus, complete genome                 50.0       4e-05
NC_001514.1 Squirrel monkey retrovirus - HLB, complete genome         48.2       2e-04
M23385.1 Squirrel monkey retrovirus-H, complete genome                48.2       2e-04
NC_027117.1 Desmodus rotundus endogenous retrovirus isolate 824, ...  42.8       0.007
KP175580.1 Desmodus rotundus endogenous retrovirus isolate 824, c...  42.8       0.007
NC_038557.1 Sturnira lilium polyomavirus 1 isolate B0454, complet...  39.2       0.081
JQ958888.1 Sturnira lilium polyomavirus 1 isolate B0454, complete...  39.2       0.081
LC613089.1 Carp edema virus FTI2020 DNA, complete genome              35.6       0.98 
DQ393829.1 Human adenovirus type 49, complete genome                  33.7       3.4  
JN226759.1 Human adenovirus 38, complete genome                       33.7       3.4  
JN226764.1 Human adenovirus 45, complete genome                       33.7       3.4  


>NC_007015.1 Ovine enzootic nasal tumour virus, complete genome
Length=7434

 Score = 97.8 bits (107),  Expect = 3e-19
 Identities = 97/126 (77%), Gaps = 0/126 (0%)
 Strand=Plus/Minus

Query  189   CGCACCAATCGTTCTGGCAGCCACCGAGGGCCTTCTGCATCCTGTGGAAAAACACAAACA  248
             || ||||  | ||| || | ||| || ||  |||| ||||||||||||||||||||||||
Sbjct  5385  CGTACCAGCCTTTCCGGAATCCAGCGCGGTGCTTCGGCATCCTGTGGAAAAACACAAACA  5326

Query  249   TGCCCTCGGCCCCATATGAGGACTGGATCTGGGCCTTGCCAAAAGCCTGTAAGTGGGTCT  308
             |||||||| |||||||| |  || || || || || | ||| |     |||||||| |||
Sbjct  5325  TGCCCTCGTCCCCATATTAATACAGGGTCAGGCCCATACCACAGATTGGTAAGTGGATCT  5266

Query  309   TTCCAT  314
             ||||||
Sbjct  5265  TTCCAT  5260


>NC_004994.2 Enzootic nasal tumour virus of goats, complete genome
Length=7448

 Score = 97.8 bits (107),  Expect = 3e-19
 Identities = 97/126 (77%), Gaps = 0/126 (0%)
 Strand=Plus/Minus

Query  189   CGCACCAATCGTTCTGGCAGCCACCGAGGGCCTTCTGCATCCTGTGGAAAAACACAAACA  248
             || ||||  | ||| || | ||| || ||  |||| ||||||||||||||||||||||||
Sbjct  5382  CGTACCAGCCTTTCCGGTATCCAACGCGGTGCTTCGGCATCCTGTGGAAAAACACAAACA  5323

Query  249   TGCCCTCGGCCCCATATGAGGACTGGATCTGGGCCTTGCCAAAAGCCTGTAAGTGGGTCT  308
             |||||||| |||||||| |  || || ||||| || | ||| |     |||||||| || 
Sbjct  5322  TGCCCTCGTCCCCATATCAATACAGGGTCTGGTCCATACCACAGATTGGTAAGTGGATCC  5263

Query  309   TTCCAT  314
             ||||||
Sbjct  5262  TTCCAT  5257


>NC_001494.1 Jaagsiekte sheep retrovirus, complete genome
Length=7462

 Score = 97.8 bits (107),  Expect = 3e-19
 Identities = 97/126 (77%), Gaps = 0/126 (0%)
 Strand=Plus/Minus

Query  189   CGCACCAATCGTTCTGGCAGCCACCGAGGGCCTTCTGCATCCTGTGGAAAAACACAAACA  248
             || ||||  | ||| || | ||| || ||  |||| ||||||||||||||||||||||||
Sbjct  5389  CGTACCAGCCTTTCCGGAATCCAGCGCGGCGCTTCGGCATCCTGTGGAAAAACACAAACA  5330

Query  249   TGCCCTCGGCCCCATATGAGGACTGGATCTGGGCCTTGCCAAAAGCCTGTAAGTGGGTCT  308
             |||||||| |||||||| |  || || ||||| || | ||| |     |||||||| || 
Sbjct  5329  TGCCCTCGTCCCCATATTAATACAGGGTCTGGCCCATACCACAGATTGGTAAGTGGATCC  5270

Query  309   TTCCAT  314
             ||||||
Sbjct  5269  TTCCAT  5264


>Y16627.1 Ovine enzootic nasal tumour virus complete sequence
Length=7434

 Score = 97.8 bits (107),  Expect = 3e-19
 Identities = 97/126 (77%), Gaps = 0/126 (0%)
 Strand=Plus/Minus

Query  189   CGCACCAATCGTTCTGGCAGCCACCGAGGGCCTTCTGCATCCTGTGGAAAAACACAAACA  248
             || ||||  | ||| || | ||| || ||  |||| ||||||||||||||||||||||||
Sbjct  5385  CGTACCAGCCTTTCCGGAATCCAGCGCGGTGCTTCGGCATCCTGTGGAAAAACACAAACA  5326

Query  249   TGCCCTCGGCCCCATATGAGGACTGGATCTGGGCCTTGCCAAAAGCCTGTAAGTGGGTCT  308
             |||||||| |||||||| |  || || || || || | ||| |     |||||||| |||
Sbjct  5325  TGCCCTCGTCCCCATATTAATACAGGGTCAGGCCCATACCACAGATTGGTAAGTGGATCT  5266

Query  309   TTCCAT  314
             ||||||
Sbjct  5265  TTCCAT  5260


>AY197548.2 Enzootic nasal tumour virus of goats, complete genome
Length=7448

 Score = 97.8 bits (107),  Expect = 3e-19
 Identities = 97/126 (77%), Gaps = 0/126 (0%)
 Strand=Plus/Minus

Query  189   CGCACCAATCGTTCTGGCAGCCACCGAGGGCCTTCTGCATCCTGTGGAAAAACACAAACA  248
             || ||||  | ||| || | ||| || ||  |||| ||||||||||||||||||||||||
Sbjct  5382  CGTACCAGCCTTTCCGGTATCCAACGCGGTGCTTCGGCATCCTGTGGAAAAACACAAACA  5323

Query  249   TGCCCTCGGCCCCATATGAGGACTGGATCTGGGCCTTGCCAAAAGCCTGTAAGTGGGTCT  308
             |||||||| |||||||| |  || || ||||| || | ||| |     |||||||| || 
Sbjct  5322  TGCCCTCGTCCCCATATCAATACAGGGTCTGGTCCATACCACAGATTGGTAAGTGGATCC  5263

Query  309   TTCCAT  314
             ||||||
Sbjct  5262  TTCCAT  5257


>M80216.1 Jaagsiekte sheep retrovirus, complete genome
Length=7462

 Score = 97.8 bits (107),  Expect = 3e-19
 Identities = 97/126 (77%), Gaps = 0/126 (0%)
 Strand=Plus/Minus

Query  189   CGCACCAATCGTTCTGGCAGCCACCGAGGGCCTTCTGCATCCTGTGGAAAAACACAAACA  248
             || ||||  | ||| || | ||| || ||  |||| ||||||||||||||||||||||||
Sbjct  5389  CGTACCAGCCTTTCCGGAATCCAGCGCGGCGCTTCGGCATCCTGTGGAAAAACACAAACA  5330

Query  249   TGCCCTCGGCCCCATATGAGGACTGGATCTGGGCCTTGCCAAAAGCCTGTAAGTGGGTCT  308
             |||||||| |||||||| |  || || ||||| || | ||| |     |||||||| || 
Sbjct  5329  TGCCCTCGTCCCCATATTAATACAGGGTCTGGCCCATACCACAGATTGGTAAGTGGATCC  5270

Query  309   TTCCAT  314
             ||||||
Sbjct  5269  TTCCAT  5264


>NC_014474.1 Simian retrovirus 4 strain SRV4/TEX/2009/V1, complete 
genome
Length=8126

 Score = 74.3 bits (81),  Expect = 4e-12
 Identities = 121/171 (71%), Gaps = 9/171 (5%)
 Strand=Plus/Minus

Query  252   CCTCGGCCCCATATGAGGACTGGATCTGGGCCTTGCCAAAAGCC-TGTAAGTGGGTCTTT  310
             |||| ||||||||| |  ||||| || ||||| | |||  ||   | |||  ||||||||
Sbjct  5710  CCTCTGCCCCATATTAACACTGGGTCGGGGCCATTCCATGAGTTATCTAAA-GGGTCTTT  5652

Query  311   CCATTTGACCAAAGCCTGAGGGGCAGTAGAAGG-----ATGCCAAAAGCGCTCTGCAGCA  365
             ||||||||||| |||  |||  |   |    ||     |||||||||||| || || || 
Sbjct  5651  CCATTTGACCATAGC--GAGTTGTTTTTTGGGGTCGCTATGCCAAAAGCGGTCAGCTGCT  5594

Query  366   CTCTTACCATGGGCATCCAAGGTCAAAAAATTTTGAATAAAGAGAGAATGA  416
                ||||| ||  | |||||  | ||||||||| |||||||||| | ||||
Sbjct  5593  GATTTACCCTGATCGTCCAAATTTAAAAAATTTAGAATAAAGAGTGCATGA  5543


>FJ971077.1 Simian retrovirus 4 strain SRV4/TEX/2009/V1, complete 
genome
Length=8126

 Score = 74.3 bits (81),  Expect = 4e-12
 Identities = 121/171 (71%), Gaps = 9/171 (5%)
 Strand=Plus/Minus

Query  252   CCTCGGCCCCATATGAGGACTGGATCTGGGCCTTGCCAAAAGCC-TGTAAGTGGGTCTTT  310
             |||| ||||||||| |  ||||| || ||||| | |||  ||   | |||  ||||||||
Sbjct  5710  CCTCTGCCCCATATTAACACTGGGTCGGGGCCATTCCATGAGTTATCTAAA-GGGTCTTT  5652

Query  311   CCATTTGACCAAAGCCTGAGGGGCAGTAGAAGG-----ATGCCAAAAGCGCTCTGCAGCA  365
             ||||||||||| |||  |||  |   |    ||     |||||||||||| || || || 
Sbjct  5651  CCATTTGACCATAGC--GAGTTGTTTTTTGGGGTCGCTATGCCAAAAGCGGTCAGCTGCT  5594

Query  366   CTCTTACCATGGGCATCCAAGGTCAAAAAATTTTGAATAAAGAGAGAATGA  416
                ||||| ||  | |||||  | ||||||||| |||||||||| | ||||
Sbjct  5593  GATTTACCCTGATCGTCCAAATTTAAAAAATTTAGAATAAAGAGTGCATGA  5543


>NC_031326.1 Simian retrovirus 8 strain SRV8/SUZ/2012, complete 
genome
Length=8126

 Score = 68.9 bits (75),  Expect = 2e-10
 Identities = 160/237 (68%), Gaps = 21/237 (9%)
 Strand=Plus/Minus

Query  192   ACCAATCGTTCTGGCAGCCACCGAGGGCCTTCTGCATCCTG----TGGAAAAACA--CAA  245
             || ||||| ||||||||||| |   ||||    ||||| ||    ||| |||| |  || 
Sbjct  5770  ACTAATCGCTCTGGCAGCCATCT--GGCC----GCATCATGGGTTTGGGAAAAGATGCAG  5717

Query  246   ACATGCCCTCGGCCCCATATGAGGACTGGATCTGGGCCTTGCCA---AAAGCCTGTAAGT  302
             ||    ||||  |||||||| || || || || || || |||||   |  | ||   || 
Sbjct  5716  ACCGAGCCTCTACCCCATATTAGCACGGGGTCAGGACCATGCCACTTATTGTCT---AGC  5660

Query  303   GGGTCTTTCCATTTGACCAAAGCC---TGAGGGGCAGTAGAAGGATGCCAAAAGCGCTCT  359
             |||||  |||||||||||| |||    ||    ||||    |  |||||||||||| || 
Sbjct  5659  GGGTCCCTCCATTTGACCATAGCGGTTTGTTTTGCAGGGTCATTATGCCAAAAGCGATCG  5600

Query  360   GCAGCACTCTTACCATGGGCATCCAAGGTCAAAAAATTTTGAATAAAGAGAGAATGA  416
             || ||    ||||| ||  |||| ||  ||||||||||   ||||||||||| ||||
Sbjct  5599  GCTGCTGATTTACCTTGATCATCTAAATTCAAAAAATTCAAAATAAAGAGAGCATGA  5543


>NC_001503.1 Mouse mammary tumor virus, complete genome
Length=8805

 Score = 68.9 bits (75),  Expect = 2e-10
 Identities = 80/107 (75%), Gaps = 6/107 (6%)
 Strand=Plus/Minus

Query  221   TTCTGCATCCTGTGGAAAAACACAAACATGCCCTCG---GCCCCATATGAGGACTGGATC  277
             ||| ||||||||||||||||||||| |||  |||||   | |   ||| |||||   |||
Sbjct  5371  TTCGGCATCCTGTGGAAAAACACAAGCATAGCCTCGTCCGGCTGTTATTAGGAC---ATC  5315

Query  278   TGGGCCTTGCCAAAAGCCTGTAAGTGGGTCTTTCCATTTGACCAAAG  324
              || |||| |||  | ||||| ||  ||||||||||  |||||| ||
Sbjct  5314  GGGTCCTTTCCAGGACCCTGTGAGAAGGTCTTTCCACATGACCATAG  5268


 Score = 40.1 bits (43),  Expect = 0.081
 Identities = 38/49 (78%), Gaps = 0/49 (0%)
 Strand=Plus/Minus

Query  75    CCCATACAGCAGGGTGGAGGATTGGTGGATCAGGTACATAGGCCCAATA  123
             ||||| |  | || ||||| || ||||| | |||||  |||||||||||
Sbjct  5712  CCCATCCCACGGGATGGAGAATAGGTGGTTTAGGTAGGTAGGCCCAATA  5664


>KU605777.1 Simian retrovirus 8 strain SRV8/SUZ/2012, complete 
genome
Length=8126

 Score = 68.9 bits (75),  Expect = 2e-10
 Identities = 160/237 (68%), Gaps = 21/237 (9%)
 Strand=Plus/Minus

Query  192   ACCAATCGTTCTGGCAGCCACCGAGGGCCTTCTGCATCCTG----TGGAAAAACA--CAA  245
             || ||||| ||||||||||| |   ||||    ||||| ||    ||| |||| |  || 
Sbjct  5770  ACTAATCGCTCTGGCAGCCATCT--GGCC----GCATCATGGGTTTGGGAAAAGATGCAG  5717

Query  246   ACATGCCCTCGGCCCCATATGAGGACTGGATCTGGGCCTTGCCA---AAAGCCTGTAAGT  302
             ||    ||||  |||||||| || || || || || || |||||   |  | ||   || 
Sbjct  5716  ACCGAGCCTCTACCCCATATTAGCACGGGGTCAGGACCATGCCACTTATTGTCT---AGC  5660

Query  303   GGGTCTTTCCATTTGACCAAAGCC---TGAGGGGCAGTAGAAGGATGCCAAAAGCGCTCT  359
             |||||  |||||||||||| |||    ||    ||||    |  |||||||||||| || 
Sbjct  5659  GGGTCCCTCCATTTGACCATAGCGGTTTGTTTTGCAGGGTCATTATGCCAAAAGCGATCG  5600

Query  360   GCAGCACTCTTACCATGGGCATCCAAGGTCAAAAAATTTTGAATAAAGAGAGAATGA  416
             || ||    ||||| ||  |||| ||  ||||||||||   ||||||||||| ||||
Sbjct  5599  GCTGCTGATTTACCTTGATCATCTAAATTCAAAAAATTCAAAATAAAGAGAGCATGA  5543


>AF033807.1 Mouse mammary tumor virus complete proviral genome
Length=8805

 Score = 68.9 bits (75),  Expect = 2e-10
 Identities = 80/107 (75%), Gaps = 6/107 (6%)
 Strand=Plus/Minus

Query  221   TTCTGCATCCTGTGGAAAAACACAAACATGCCCTCG---GCCCCATATGAGGACTGGATC  277
             ||| ||||||||||||||||||||| |||  |||||   | |   ||| |||||   |||
Sbjct  5371  TTCGGCATCCTGTGGAAAAACACAAGCATAGCCTCGTCCGGCTGTTATTAGGAC---ATC  5315

Query  278   TGGGCCTTGCCAAAAGCCTGTAAGTGGGTCTTTCCATTTGACCAAAG  324
              || |||| |||  | ||||| ||  ||||||||||  |||||| ||
Sbjct  5314  GGGTCCTTTCCAGGACCCTGTGAGAAGGTCTTTCCACATGACCATAG  5268


 Score = 40.1 bits (43),  Expect = 0.081
 Identities = 38/49 (78%), Gaps = 0/49 (0%)
 Strand=Plus/Minus

Query  75    CCCATACAGCAGGGTGGAGGATTGGTGGATCAGGTACATAGGCCCAATA  123
             ||||| |  | || ||||| || ||||| | |||||  |||||||||||
Sbjct  5712  CCCATCCCACGGGATGGAGAATAGGTGGTTTAGGTAGGTAGGCCCAATA  5664


>NC_001550.1 Mason-Pfizer monkey virus, complete genome
Length=8557

 Score = 50.0 bits (54),  Expect = 4e-05
 Identities = 97/141 (69%), Gaps = 2/141 (1%)
 Strand=Plus/Minus

Query  182   CACATGTCGCACCAATCGTTCTGGCAGCCACCGAGGGCCTTCTGCATCCTGTGGAAAAAC  241
             ||| ||||  || || |||||||| ||||| | || | | ||       || |   ||||
Sbjct  5555  CACCTGTCTTACTAACCGTTCTGGTAGCCATCTAGCGGCATCATAGGTTTGAGAGTAAAC  5496

Query  242   ACAAACATGCCCTCGGCCCCATATGAGGACTGGATCTGGGCCTTGCCAAA-AGCCTGTAA  300
             ||| ||    |||| |||||| || |  |||||||| ||||| |||||   |   | |||
Sbjct  5495  ACAGACTGAACCTCTGCCCCAAATTAACACTGGATCGGGGCCATGCCATGTATTATCTAA  5436

Query  301   GTGGGTCTTTCCATTTGACCA  321
              ||| ||||||||||| ||||
Sbjct  5435  -TGGATCTTTCCATTTTACCA  5416


>AF033815.1 Mason-Pfizer monkey virus, complete genome
Length=8557

 Score = 50.0 bits (54),  Expect = 4e-05
 Identities = 97/141 (69%), Gaps = 2/141 (1%)
 Strand=Plus/Minus

Query  182   CACATGTCGCACCAATCGTTCTGGCAGCCACCGAGGGCCTTCTGCATCCTGTGGAAAAAC  241
             ||| ||||  || || |||||||| ||||| | || | | ||       || |   ||||
Sbjct  5555  CACCTGTCTTACTAACCGTTCTGGTAGCCATCTAGCGGCATCATAGGTTTGAGAGTAAAC  5496

Query  242   ACAAACATGCCCTCGGCCCCATATGAGGACTGGATCTGGGCCTTGCCAAA-AGCCTGTAA  300
             ||| ||    |||| |||||| || |  |||||||| ||||| |||||   |   | |||
Sbjct  5495  ACAGACTGAACCTCTGCCCCAAATTAACACTGGATCGGGGCCATGCCATGTATTATCTAA  5436

Query  301   GTGGGTCTTTCCATTTGACCA  321
              ||| ||||||||||| ||||
Sbjct  5435  -TGGATCTTTCCATTTTACCA  5416


>NC_001514.1 Squirrel monkey retrovirus - HLB, complete genome
Length=8785

 Score = 48.2 bits (52),  Expect = 2e-04
 Identities = 44/56 (79%), Gaps = 0/56 (0%)
 Strand=Plus/Minus

Query  252   CCTCGGCCCCATATGAGGACTGGATCTGGGCCTTGCCAAAAGCCTGTAAGTGGGTC  307
             ||||| |||||||||||||| || || ||||| | |||||  |  || || |||||
Sbjct  6139  CCTCGCCCCCATATGAGGACAGGGTCAGGGCCCTTCCAAACACTGGTGAGAGGGTC  6084


>M23385.1 Squirrel monkey retrovirus-H, complete genome
Length=8785

 Score = 48.2 bits (52),  Expect = 2e-04
 Identities = 44/56 (79%), Gaps = 0/56 (0%)
 Strand=Plus/Minus

Query  252   CCTCGGCCCCATATGAGGACTGGATCTGGGCCTTGCCAAAAGCCTGTAAGTGGGTC  307
             ||||| |||||||||||||| || || ||||| | |||||  |  || || |||||
Sbjct  6139  CCTCGCCCCCATATGAGGACAGGGTCAGGGCCCTTCCAAACACTGGTGAGAGGGTC  6084


>NC_027117.1 Desmodus rotundus endogenous retrovirus isolate 824, 
complete genome
Length=10485

 Score = 42.8 bits (46),  Expect = 0.007
 Identities = 32/38 (84%), Gaps = 0/38 (0%)
 Strand=Plus/Minus

Query  252   CCTCGGCCCCATATGAGGACTGGATCTGGGCCTTGCCA  289
             ||||  |||||||||||||| || |||||||| | |||
Sbjct  7006  CCTCTCCCCCATATGAGGACGGGGTCTGGGCCCTTCCA  6969


>KP175580.1 Desmodus rotundus endogenous retrovirus isolate 824, 
complete genome
Length=10485

 Score = 42.8 bits (46),  Expect = 0.007
 Identities = 32/38 (84%), Gaps = 0/38 (0%)
 Strand=Plus/Minus

Query  252   CCTCGGCCCCATATGAGGACTGGATCTGGGCCTTGCCA  289
             ||||  |||||||||||||| || |||||||| | |||
Sbjct  7006  CCTCTCCCCCATATGAGGACGGGGTCTGGGCCCTTCCA  6969


>NC_038557.1 Sturnira lilium polyomavirus 1 isolate B0454, complete 
genome
Length=5058

 Score = 39.2 bits (42),  Expect = 0.081
 Identities = 24/26 (92%), Gaps = 0/26 (0%)
 Strand=Plus/Minus

Query  381   TCCAAGGTCAAAAAATTTTGAATAAA  406
             || |||||||||| ||||||||||||
Sbjct  3016  TCAAAGGTCAAAATATTTTGAATAAA  2991


>JQ958888.1 Sturnira lilium polyomavirus 1 isolate B0454, complete 
genome
Length=5058

 Score = 39.2 bits (42),  Expect = 0.081
 Identities = 24/26 (92%), Gaps = 0/26 (0%)
 Strand=Plus/Minus

Query  381   TCCAAGGTCAAAAAATTTTGAATAAA  406
             || |||||||||| ||||||||||||
Sbjct  3016  TCAAAGGTCAAAATATTTTGAATAAA  2991


>LC613089.1 Carp edema virus FTI2020 DNA, complete genome
Length=456821

 Score = 35.6 bits (38),  Expect = 0.98
 Identities = 22/24 (92%), Gaps = 0/24 (0%)
 Strand=Plus/Minus

Query  390     AAAAAATTTTGAATAAAGAGAGAA  413
               |||||| ||| |||||||||||||
Sbjct  199448  AAAAAAATTTAAATAAAGAGAGAA  199425


>DQ393829.1 Human adenovirus type 49, complete genome
Length=35215

 Score = 33.7 bits (36),  Expect = 3.4
 Identities = 21/23 (91%), Gaps = 0/23 (0%)
 Strand=Plus/Plus

Query  386    GGTCAAAAAATTTTGAATAAAGA  408
              ||| ||||||||||| |||||||
Sbjct  28002  GGTAAAAAAATTTTGCATAAAGA  28024


>JN226759.1 Human adenovirus 38, complete genome
Length=35221

 Score = 33.7 bits (36),  Expect = 3.4
 Identities = 21/23 (91%), Gaps = 0/23 (0%)
 Strand=Plus/Plus

Query  386    GGTCAAAAAATTTTGAATAAAGA  408
              ||| ||||||||||| |||||||
Sbjct  27998  GGTAAAAAAATTTTGCATAAAGA  28020


>JN226764.1 Human adenovirus 45, complete genome
Length=35154

 Score = 33.7 bits (36),  Expect = 3.4
 Identities = 21/23 (91%), Gaps = 0/23 (0%)
 Strand=Plus/Plus

Query  386    GGTCAAAAAATTTTGAATAAAGA  408
              ||| ||||||||||| |||||||
Sbjct  28008  GGTAAAAAAATTTTGCATAAAGA  28030


Lambda      K        H
   0.634    0.408    0.912 

Gapped
Lambda      K        H
   0.625    0.410    0.780 

Effective search space used: 49539371985


Query= scaffold_m29_p_14:5577155-5577990(-)

Length=835
                                                                      Score        E
Sequences producing significant alignments:                          (Bits)     Value

NC_004994.2 Enzootic nasal tumour virus of goats, complete genome     117        7e-25
AY197548.2 Enzootic nasal tumour virus of goats, complete genome      117        7e-25
NC_001494.1 Jaagsiekte sheep retrovirus, complete genome              114        3e-24
M80216.1 Jaagsiekte sheep retrovirus, complete genome                 114        3e-24
NC_027117.1 Desmodus rotundus endogenous retrovirus isolate 824, ...  96.9       7e-19
KP175580.1 Desmodus rotundus endogenous retrovirus isolate 824, c...  96.9       7e-19
NC_007015.1 Ovine enzootic nasal tumour virus, complete genome        92.4       3e-17
Y16627.1 Ovine enzootic nasal tumour virus complete sequence          92.4       3e-17
NC_001514.1 Squirrel monkey retrovirus - HLB, complete genome         90.6       1e-16
M23385.1 Squirrel monkey retrovirus-H, complete genome                90.6       1e-16
NC_031326.1 Simian retrovirus 8 strain SRV8/SUZ/2012, complete ge...  81.5       5e-14
KU605777.1 Simian retrovirus 8 strain SRV8/SUZ/2012, complete genome  81.5       5e-14
NC_014474.1 Simian retrovirus 4 strain SRV4/TEX/2009/V1, complete...  67.1       1e-09
FJ971077.1 Simian retrovirus 4 strain SRV4/TEX/2009/V1, complete ...  67.1       1e-09
NC_029852.1 Bovine retrovirus CH15 putative group-specific antige...  63.5       1e-08
KU720628.1 Bovine retrovirus CH15 putative group-specific antigen...  63.5       1e-08
NC_001503.1 Mouse mammary tumor virus, complete genome                53.6       7e-06
AF033807.1 Mouse mammary tumor virus complete proviral genome         53.6       7e-06
MN653921.1 Cetacean poxvirus 1 strain CePV-TA, complete genome        39.2       0.16 
NC_038557.1 Sturnira lilium polyomavirus 1 isolate B0454, complet...  38.3       0.56 
JQ958888.1 Sturnira lilium polyomavirus 1 isolate B0454, complete...  38.3       0.56 
AM851091.1 Human immunodeficiency virus type 1 04CD.FR.KZS provir...  37.4       0.56 
AF193276.1 HIV-1 CRF03_AB isolate KAL153 from Russia, complete ge...  37.4       0.56 
NC_044958.1 African swine fever virus E75 complete genome, strain...  35.6       2.0  
NC_044957.1 African swine fever virus OURT 88/3 (avirulent field ...  35.6       2.0  
NC_044956.1 African swine fever virus Benin 97/1 pathogenic isola...  35.6       2.0  
NC_006273.2 Human herpesvirus 5 strain Merlin, complete genome        35.6       2.0  
MW736608.1 African swine fever virus strain 113049 WB, complete g...  35.6       2.0  
MK343439.1 Deer atadenovirus A isolate CO2017_Elk_D, complete genome  35.6       2.0  
KY468407.1 Odocoileus adenovirus 1 isolate Ad99_Aa, complete genome   35.6       2.0  
FN557520.1 African swine fever virus E75 complete genome, strain E75  35.6       2.0  
AM712240.1 African swine fever virus OURT 88/3 (avirulent field i...  35.6       2.0  
AM712239.1 African swine fever virus Benin 97/1 pathogenic isolat...  35.6       2.0  
AY446894.2 Human herpesvirus 5 strain Merlin, complete genome         35.6       2.0  
NC_001407.1 Rous sarcoma virus, complete genome                       34.6       6.8  
CACVGI010000001.1 uncultured phage genome assembly, contig: LacPa...  34.6       6.8  
JQ086222.1 Bluetongue virus 15 strain DPP192 segment 2, complete ...  34.6       6.8  
AF033808.1 Rous sarcoma virus, complete genome                        34.6       6.8  
NC_031038.1 Skunkpox virus strain WA, complete genome                 33.7       6.8  
NC_030117.1 Canid herpesvirus 1 strain 0194, complete genome          33.7       6.8  
NC_029255.1 Myotis gammaherpesvirus 8 strain My-HV8/Myotis velife...  33.7       6.8  
NC_009888.1 Tanapox virus, complete genome                            33.7       6.8  
NC_002642.1 Yaba-like disease virus, complete genome                  33.7       6.8  
NC_001491.2 Equid herpesvirus 1, complete genome                      33.7       6.8  
KU749310.1 Skunkpox virus strain WA, complete genome                  33.7       6.8  
KT819633.1 Canid herpesvirus 1 strain 0194, complete genome           33.7       6.8  
KU220026.1 Myotis gammaherpesvirus 8 strain My-HV8/Myotis velifer...  33.7       6.8  
AJ293568.1 Yaba-like disease virus (YLDV), complete genome            33.7       6.8  
AY665713.1 Equine herpesvirus 1 strain Ab4, complete genome           33.7       6.8  


>NC_004994.2 Enzootic nasal tumour virus of goats, complete genome
Length=7448

 Score = 117 bits (129),  Expect = 7e-25
 Identities = 258/381 (68%), Gaps = 32/381 (8%)
 Strand=Plus/Minus

Query  380   CGCACCAATCGTTCTGGCAGCCACCGAGGGCCTTCTGTATCCTGTGGAAAAACACAAACA  439
             || ||||  | ||| || | ||| || ||  |||| | ||||||||||||||||||||||
Sbjct  5382  CGTACCAGCCTTTCCGGTATCCAACGCGGTGCTTCGGCATCCTGTGGAAAAACACAAACA  5323

Query  440   TGCCCTCGGCCCCATATGAGGACTGGGTCTGGGCCTTGCCAT-GATCCAGTAAGTGGATC  498
             |||||||| |||||||| |  || |||||||| || | |||  |||   |||||||||||
Sbjct  5322  TGCCCTCGTCCCCATATCAATACAGGGTCTGGTCCATACCACAGATTG-GTAAGTGGATC  5264

Query  499   CTTTCATTTGACCAAAGCCTCAGGGACGGCAGAAGGAT-------GCCAGAAACGTTCAG  551
             ||| |||   ||  |||  |         ||  |||||        ||| ||||| |  |
Sbjct  5263  CTTCCATCGTAC--AAG--TGGTTTTTTACATGAGGATCGTTCTCCCCAAAAACGCTGGG  5208

Query  552   CTGCACTCTTAACATAGGCATCCAAAGTCAAAAAATTTTGAATAAAAAGA--------CA  603
             | ||    ||| | |  ||||| ||||| |||||||||  || | |||||        ||
Sbjct  5207  CGGCTGAATTACCTTCCGCATCTAAAGTTAAAAAATTTAAAACATAAAGAGCATGGTTCA  5148

Query  604   AGTAATTATGGGGCGTTAGGGGATATA------ACTCCCCCttttttattttttGTAAAA  657
             ||  |||||| |  || | ||| ||||      |||||||  ||||| | ||||  ||  
Sbjct  5147  AGGCATTATGTG--GTGAAGGGCTATACAAATCACTCCCC--TTTTTCTGTTTTAAAAGT  5092

Query  658   TGACTTTTAATGTG-CCATGAGTACGTTCAACAATCCCTTGTCCCTGGGGATTGTAAGGA  716
             |||  |||||   |   |||||  ||||| ||||||||||||||||| || || || |||
Sbjct  5091  TGATGTTTAAGACGTTGATGAGCTCGTTCTACAATCCCTTGTCCCTGTGGGTTATAGGGA  5032

Query  717   ATGCCAGTAACATGATTAATT  737
             || || ||   ||||| ||||
Sbjct  5031  ATTCCTGTTTTATGATGAATT  5011


>AY197548.2 Enzootic nasal tumour virus of goats, complete genome
Length=7448

 Score = 117 bits (129),  Expect = 7e-25
 Identities = 258/381 (68%), Gaps = 32/381 (8%)
 Strand=Plus/Minus

Query  380   CGCACCAATCGTTCTGGCAGCCACCGAGGGCCTTCTGTATCCTGTGGAAAAACACAAACA  439
             || ||||  | ||| || | ||| || ||  |||| | ||||||||||||||||||||||
Sbjct  5382  CGTACCAGCCTTTCCGGTATCCAACGCGGTGCTTCGGCATCCTGTGGAAAAACACAAACA  5323

Query  440   TGCCCTCGGCCCCATATGAGGACTGGGTCTGGGCCTTGCCAT-GATCCAGTAAGTGGATC  498
             |||||||| |||||||| |  || |||||||| || | |||  |||   |||||||||||
Sbjct  5322  TGCCCTCGTCCCCATATCAATACAGGGTCTGGTCCATACCACAGATTG-GTAAGTGGATC  5264

Query  499   CTTTCATTTGACCAAAGCCTCAGGGACGGCAGAAGGAT-------GCCAGAAACGTTCAG  551
             ||| |||   ||  |||  |         ||  |||||        ||| ||||| |  |
Sbjct  5263  CTTCCATCGTAC--AAG--TGGTTTTTTACATGAGGATCGTTCTCCCCAAAAACGCTGGG  5208

Query  552   CTGCACTCTTAACATAGGCATCCAAAGTCAAAAAATTTTGAATAAAAAGA--------CA  603
             | ||    ||| | |  ||||| ||||| |||||||||  || | |||||        ||
Sbjct  5207  CGGCTGAATTACCTTCCGCATCTAAAGTTAAAAAATTTAAAACATAAAGAGCATGGTTCA  5148

Query  604   AGTAATTATGGGGCGTTAGGGGATATA------ACTCCCCCttttttattttttGTAAAA  657
             ||  |||||| |  || | ||| ||||      |||||||  ||||| | ||||  ||  
Sbjct  5147  AGGCATTATGTG--GTGAAGGGCTATACAAATCACTCCCC--TTTTTCTGTTTTAAAAGT  5092

Query  658   TGACTTTTAATGTG-CCATGAGTACGTTCAACAATCCCTTGTCCCTGGGGATTGTAAGGA  716
             |||  |||||   |   |||||  ||||| ||||||||||||||||| || || || |||
Sbjct  5091  TGATGTTTAAGACGTTGATGAGCTCGTTCTACAATCCCTTGTCCCTGTGGGTTATAGGGA  5032

Query  717   ATGCCAGTAACATGATTAATT  737
             || || ||   ||||| ||||
Sbjct  5031  ATTCCTGTTTTATGATGAATT  5011


>NC_001494.1 Jaagsiekte sheep retrovirus, complete genome
Length=7462

 Score = 114 bits (126),  Expect = 3e-24
 Identities = 259/379 (68%), Gaps = 28/379 (7%)
 Strand=Plus/Minus

Query  380   CGCACCAATCGTTCTGGCAGCCACCGAGGGCCTTCTGTATCCTGTGGAAAAACACAAACA  439
             || ||||  | ||| || | ||| || ||  |||| | ||||||||||||||||||||||
Sbjct  5389  CGTACCAGCCTTTCCGGAATCCAGCGCGGCGCTTCGGCATCCTGTGGAAAAACACAAACA  5330

Query  440   TGCCCTCGGCCCCATATGAGGACTGGGTCTGGGCCTTGCCAT-GATCCAGTAAGTGGATC  498
             |||||||| |||||||| |  || |||||||| || | |||  |||   |||||||||||
Sbjct  5329  TGCCCTCGTCCCCATATTAATACAGGGTCTGGCCCATACCACAGATTG-GTAAGTGGATC  5271

Query  499   CTTTCATTTGACCAAAGCCTCAGGGACGGCAGAAGGAT-------GCCAGAAACGTTCAG  551
             ||| |||   ||  |||  |        |||  |||||        ||| ||||| |  |
Sbjct  5270  CTTCCATCGCAC--AAG--TGGTTTTTTGCATGAGGATCGTTCTCCCCAAAAACGCTGGG  5215

Query  552   CTGCACTCTTAACATAGGCATCCAAAGTCAAAAAATTTTGAATAAAAAGA-CAAG---TA  607
             ||||    ||  | |  |  || ||||| |||||||||  || | ||||| || |   ||
Sbjct  5214  CTGCTGAATTGCCTTCTGTGTCTAAAGTTAAAAAATTTAAAACATAAAGAGCATGGTTTA  5155

Query  608   A----TTATGGGGCGTTAGGGGATATA-ACTCC---CCCttttttattttttGTAAAATG  659
             |    ||||| |  || ||||| |||| | | |   ||| ||||| | ||||   || ||
Sbjct  5154  AGGCGTTATGTG--GTGAGGGGCTATACAGTTCATTCCCCTTTTTTTGTTTTAATAATTG  5097

Query  660   ACTTTTAATGTG-CCATGAGTACGTTCAACAATCCCTTGTCCCTGGGGATTGTAAGGAAT  718
             |  ||||||  |   ||| |  ||||| ||||| ||||||||||| ||||| ||||||||
Sbjct  5096  ATGTTTAATTCGTTGATGGGCTCGTTCCACAATACCTTGTCCCTGTGGATTATAAGGAAT  5037

Query  719   GCCAGTAACATGATTAATT  737
              || ||   ||||| ||||
Sbjct  5036  TCCTGTTTTATGATGAATT  5018


>M80216.1 Jaagsiekte sheep retrovirus, complete genome
Length=7462

 Score = 114 bits (126),  Expect = 3e-24
 Identities = 259/379 (68%), Gaps = 28/379 (7%)
 Strand=Plus/Minus

Query  380   CGCACCAATCGTTCTGGCAGCCACCGAGGGCCTTCTGTATCCTGTGGAAAAACACAAACA  439
             || ||||  | ||| || | ||| || ||  |||| | ||||||||||||||||||||||
Sbjct  5389  CGTACCAGCCTTTCCGGAATCCAGCGCGGCGCTTCGGCATCCTGTGGAAAAACACAAACA  5330

Query  440   TGCCCTCGGCCCCATATGAGGACTGGGTCTGGGCCTTGCCAT-GATCCAGTAAGTGGATC  498
             |||||||| |||||||| |  || |||||||| || | |||  |||   |||||||||||
Sbjct  5329  TGCCCTCGTCCCCATATTAATACAGGGTCTGGCCCATACCACAGATTG-GTAAGTGGATC  5271

Query  499   CTTTCATTTGACCAAAGCCTCAGGGACGGCAGAAGGAT-------GCCAGAAACGTTCAG  551
             ||| |||   ||  |||  |        |||  |||||        ||| ||||| |  |
Sbjct  5270  CTTCCATCGCAC--AAG--TGGTTTTTTGCATGAGGATCGTTCTCCCCAAAAACGCTGGG  5215

Query  552   CTGCACTCTTAACATAGGCATCCAAAGTCAAAAAATTTTGAATAAAAAGA-CAAG---TA  607
             ||||    ||  | |  |  || ||||| |||||||||  || | ||||| || |   ||
Sbjct  5214  CTGCTGAATTGCCTTCTGTGTCTAAAGTTAAAAAATTTAAAACATAAAGAGCATGGTTTA  5155

Query  608   A----TTATGGGGCGTTAGGGGATATA-ACTCC---CCCttttttattttttGTAAAATG  659
             |    ||||| |  || ||||| |||| | | |   ||| ||||| | ||||   || ||
Sbjct  5154  AGGCGTTATGTG--GTGAGGGGCTATACAGTTCATTCCCCTTTTTTTGTTTTAATAATTG  5097

Query  660   ACTTTTAATGTG-CCATGAGTACGTTCAACAATCCCTTGTCCCTGGGGATTGTAAGGAAT  718
             |  ||||||  |   ||| |  ||||| ||||| ||||||||||| ||||| ||||||||
Sbjct  5096  ATGTTTAATTCGTTGATGGGCTCGTTCCACAATACCTTGTCCCTGTGGATTATAAGGAAT  5037

Query  719   GCCAGTAACATGATTAATT  737
              || ||   ||||| ||||
Sbjct  5036  TCCTGTTTTATGATGAATT  5018


>NC_027117.1 Desmodus rotundus endogenous retrovirus isolate 824, 
complete genome
Length=10485

 Score = 96.9 bits (106),  Expect = 7e-19
 Identities = 96/122 (79%), Gaps = 2/122 (2%)
 Strand=Plus/Minus

Query  681   CGTTCAACAATCCCTTGTCCCTGGGGATTGTAAGGAATGCCAGTAACATGATTAATTAAA  740
             || || || || |||||||| || ||||| ||||| || ||||||| ||| ||||||  |
Sbjct  6751  CGCTCTACTATACCTTGTCCTTGAGGATTATAAGGGATTCCAGTAATATGCTTAATTTGA  6692

Query  741   AATTGTTGACAAAATAAA-GCAAATTTTTTACTGGTGTAGCCGGAGCCATTATCTGTTTT  799
             | |||||| |||||     | ||||||||| ||| | ||||| | |||||||||||||||
Sbjct  6691  AGTTGTTGGCAAAAGGCTTGGAAATTTTTTCCTG-TATAGCCAGGGCCATTATCTGTTTT  6633

Query  800   AA  801
             ||
Sbjct  6632  AA  6631


 Score = 47.3 bits (51),  Expect = 0.001
 Identities = 33/38 (87%), Gaps = 0/38 (0%)
 Strand=Plus/Minus

Query  443   CCTCGGCCCCATATGAGGACTGGGTCTGGGCCTTGCCA  480
             ||||  |||||||||||||| ||||||||||| | |||
Sbjct  7006  CCTCTCCCCCATATGAGGACGGGGTCTGGGCCCTTCCA  6969


>KP175580.1 Desmodus rotundus endogenous retrovirus isolate 824, 
complete genome
Length=10485

 Score = 96.9 bits (106),  Expect = 7e-19
 Identities = 96/122 (79%), Gaps = 2/122 (2%)
 Strand=Plus/Minus

Query  681   CGTTCAACAATCCCTTGTCCCTGGGGATTGTAAGGAATGCCAGTAACATGATTAATTAAA  740
             || || || || |||||||| || ||||| ||||| || ||||||| ||| ||||||  |
Sbjct  6751  CGCTCTACTATACCTTGTCCTTGAGGATTATAAGGGATTCCAGTAATATGCTTAATTTGA  6692

Query  741   AATTGTTGACAAAATAAA-GCAAATTTTTTACTGGTGTAGCCGGAGCCATTATCTGTTTT  799
             | |||||| |||||     | ||||||||| ||| | ||||| | |||||||||||||||
Sbjct  6691  AGTTGTTGGCAAAAGGCTTGGAAATTTTTTCCTG-TATAGCCAGGGCCATTATCTGTTTT  6633

Query  800   AA  801
             ||
Sbjct  6632  AA  6631


 Score = 47.3 bits (51),  Expect = 0.001
 Identities = 33/38 (87%), Gaps = 0/38 (0%)
 Strand=Plus/Minus

Query  443   CCTCGGCCCCATATGAGGACTGGGTCTGGGCCTTGCCA  480
             ||||  |||||||||||||| ||||||||||| | |||
Sbjct  7006  CCTCTCCCCCATATGAGGACGGGGTCTGGGCCCTTCCA  6969


>NC_007015.1 Ovine enzootic nasal tumour virus, complete genome
Length=7434

 Score = 92.4 bits (101),  Expect = 3e-17
 Identities = 98/127 (77%), Gaps = 2/127 (2%)
 Strand=Plus/Minus

Query  380   CGCACCAATCGTTCTGGCAGCCACCGAGGGCCTTCTGTATCCTGTGGAAAAACACAAACA  439
             || ||||  | ||| || | ||| || ||  |||| | ||||||||||||||||||||||
Sbjct  5385  CGTACCAGCCTTTCCGGAATCCAGCGCGGTGCTTCGGCATCCTGTGGAAAAACACAAACA  5326

Query  440   TGCCCTCGGCCCCATATGAGGACTGGGTCTGGGCCTTGCCAT-GATCCAGTAAGTGGATC  498
             |||||||| |||||||| |  || ||||| || || | |||  |||   |||||||||||
Sbjct  5325  TGCCCTCGTCCCCATATTAATACAGGGTCAGGCCCATACCACAGATTG-GTAAGTGGATC  5267

Query  499   CTTTCAT  505
              || |||
Sbjct  5266  TTTCCAT  5260


 Score = 44.6 bits (48),  Expect = 0.004
 Identities = 89/131 (68%), Gaps = 1/131 (1%)
 Strand=Plus/Minus

Query  683   TTCAACAATCCCTTGTCCCTGGGGATTGTAAGGAATGCCAGTAACATGATTAATTAAAAA  742
             ||| || || ||||||||||| ||||| || ||||| || ||   ||| | ||||  |||
Sbjct  5068  TTCCACGATGCCTTGTCCCTGAGGATTATACGGAATTCCTGTTTTATGCTGAATTTGAAA  5009

Query  743   TTGTTGACAAAATAAAGCAAATTTTTTACTGGTGTAGCCGGAGCCATTATCTG-TTTTAA  801
                  | |||||      |||       ||||| ||||| |  |||||||||| ||||||
Sbjct  5008  AGAAAGGCAAAAGCGTTGAAAAGAGCGGCTGGTATAGCCAGGTCCATTATCTGTTTTTAA  4949

Query  802   GTTTTTTAGGA  812
             | ||| | |||
Sbjct  4948  GGTTTGTGGGA  4938


>Y16627.1 Ovine enzootic nasal tumour virus complete sequence
Length=7434

 Score = 92.4 bits (101),  Expect = 3e-17
 Identities = 98/127 (77%), Gaps = 2/127 (2%)
 Strand=Plus/Minus

Query  380   CGCACCAATCGTTCTGGCAGCCACCGAGGGCCTTCTGTATCCTGTGGAAAAACACAAACA  439
             || ||||  | ||| || | ||| || ||  |||| | ||||||||||||||||||||||
Sbjct  5385  CGTACCAGCCTTTCCGGAATCCAGCGCGGTGCTTCGGCATCCTGTGGAAAAACACAAACA  5326

Query  440   TGCCCTCGGCCCCATATGAGGACTGGGTCTGGGCCTTGCCAT-GATCCAGTAAGTGGATC  498
             |||||||| |||||||| |  || ||||| || || | |||  |||   |||||||||||
Sbjct  5325  TGCCCTCGTCCCCATATTAATACAGGGTCAGGCCCATACCACAGATTG-GTAAGTGGATC  5267

Query  499   CTTTCAT  505
              || |||
Sbjct  5266  TTTCCAT  5260


 Score = 44.6 bits (48),  Expect = 0.004
 Identities = 89/131 (68%), Gaps = 1/131 (1%)
 Strand=Plus/Minus

Query  683   TTCAACAATCCCTTGTCCCTGGGGATTGTAAGGAATGCCAGTAACATGATTAATTAAAAA  742
             ||| || || ||||||||||| ||||| || ||||| || ||   ||| | ||||  |||
Sbjct  5068  TTCCACGATGCCTTGTCCCTGAGGATTATACGGAATTCCTGTTTTATGCTGAATTTGAAA  5009

Query  743   TTGTTGACAAAATAAAGCAAATTTTTTACTGGTGTAGCCGGAGCCATTATCTG-TTTTAA  801
                  | |||||      |||       ||||| ||||| |  |||||||||| ||||||
Sbjct  5008  AGAAAGGCAAAAGCGTTGAAAAGAGCGGCTGGTATAGCCAGGTCCATTATCTGTTTTTAA  4949

Query  802   GTTTTTTAGGA  812
             | ||| | |||
Sbjct  4948  GGTTTGTGGGA  4938


>NC_001514.1 Squirrel monkey retrovirus - HLB, complete genome
Length=8785

 Score = 90.6 bits (99),  Expect = 1e-16
 Identities = 106/141 (75%), Gaps = 2/141 (1%)
 Strand=Plus/Minus

Query  662   TTTTAATGTGCCATGAGTACGTTCAACAATCCCTTGTCCCTGGGGATTGTAAGGAATGCC  721
             |||||||||   |||||  |||||||| |  ||||| |||||||| ||||| || || ||
Sbjct  5903  TTTTAATGTTTGATGAGCTCGTTCAACTACTCCTTGACCCTGGGGGTTGTACGGTATACC  5844

Query  722   AGTAACATGATTAATTAAAAATTGTTGACAAAA-TAAAGCAAATTTTTTACTGGTGTAGC  780
             ||||||||| || |||   | || ||| ||||| |   | || |||||| |  || || |
Sbjct  5843  AGTAACATGTTTGATTTGGAGTTTTTGGCAAAAGTCTTGGAAGTTTTTT-CCAGTATATC  5785

Query  781   CGGAGCCATTATCTGTTTTAA  801
             | | |||||| ||||||||||
Sbjct  5784  CCGGGCCATTGTCTGTTTTAA  5764


 Score = 47.3 bits (51),  Expect = 0.001
 Identities = 33/38 (87%), Gaps = 0/38 (0%)
 Strand=Plus/Minus

Query  443   CCTCGGCCCCATATGAGGACTGGGTCTGGGCCTTGCCA  480
             ||||| |||||||||||||| ||||| ||||| | |||
Sbjct  6139  CCTCGCCCCCATATGAGGACAGGGTCAGGGCCCTTCCA  6102


>M23385.1 Squirrel monkey retrovirus-H, complete genome
Length=8785

 Score = 90.6 bits (99),  Expect = 1e-16
 Identities = 106/141 (75%), Gaps = 2/141 (1%)
 Strand=Plus/Minus

Query  662   TTTTAATGTGCCATGAGTACGTTCAACAATCCCTTGTCCCTGGGGATTGTAAGGAATGCC  721
             |||||||||   |||||  |||||||| |  ||||| |||||||| ||||| || || ||
Sbjct  5903  TTTTAATGTTTGATGAGCTCGTTCAACTACTCCTTGACCCTGGGGGTTGTACGGTATACC  5844

Query  722   AGTAACATGATTAATTAAAAATTGTTGACAAAA-TAAAGCAAATTTTTTACTGGTGTAGC  780
             ||||||||| || |||   | || ||| ||||| |   | || |||||| |  || || |
Sbjct  5843  AGTAACATGTTTGATTTGGAGTTTTTGGCAAAAGTCTTGGAAGTTTTTT-CCAGTATATC  5785

Query  781   CGGAGCCATTATCTGTTTTAA  801
             | | |||||| ||||||||||
Sbjct  5784  CCGGGCCATTGTCTGTTTTAA  5764


 Score = 47.3 bits (51),  Expect = 0.001
 Identities = 33/38 (87%), Gaps = 0/38 (0%)
 Strand=Plus/Minus

Query  443   CCTCGGCCCCATATGAGGACTGGGTCTGGGCCTTGCCA  480
             ||||| |||||||||||||| ||||| ||||| | |||
Sbjct  6139  CCTCGCCCCCATATGAGGACAGGGTCAGGGCCCTTCCA  6102


>NC_031326.1 Simian retrovirus 8 strain SRV8/SUZ/2012, complete 
genome
Length=8126

 Score = 81.5 bits (89),  Expect = 5e-14
 Identities = 258/391 (66%), Gaps = 27/391 (7%)
 Strand=Plus/Minus

Query  443   CCTCGGCCCCATATGAGGACTGGGTCTGGGCCTTGCCA-TGATCCAGTAAGTGGATCCTT  501
             ||||  |||||||| || || ||||| || || ||||| | ||    || | || ||| |
Sbjct  5710  CCTCTACCCCATATTAGCACGGGGTCAGGACCATGCCACTTATTGTCTA-GCGGGTCCCT  5652

Query  502   TCATTTGACCAAAGCCTCAGGGACGGCAGA---AGGATGCCAGAAACGTTCAGCTGCACT  558
              |||||||||| |||     |    ||||    |  |||||| || || || |||||   
Sbjct  5651  CCATTTGACCATAGCGGTTTGTTTTGCAGGGTCATTATGCCAAAAGCGATCGGCTGCTGA  5592

Query  559   CTTAACATAGGCATCCAAAGTCAAAAAATTTTGAATAAAAAGA-CAAG--------TAAT  609
              ||| | |   |||| ||| ||||||||||   |||||| ||| || |        || |
Sbjct  5591  TTTACCTTGATCATCTAAATTCAAAAAATTCAAAATAAAGAGAGCATGATTGAGAATATT  5532

Query  610   TATGGGG-----CGTTAGGGGATATAACTCCCCCttttttattttttGTAAAATG--ACT  662
             | |||||     | ||  ||||||  | || ||||||||||||||||    ||||  | |
Sbjct  5531  TCTGGGGGTGCCCTTTGTGGGATACCATTCTCCCTTTTTTATTTTTTC---AATGGTAGT  5475

Query  663   TTTAAT-GTGCCATGAGTACGTTCAACAATCCCTTGTCCCTGGGGATTGTAAGGAATGCC  721
              ||||  |    ||| |  | ||| ||||| ||||| || || || || || ||||| ||
Sbjct  5474  CTTAAGAGATAAATGTGCTCTTTCGACAATGCCTTGACCTTGAGGGTTATAGGGAATACC  5415

Query  722   AGTAACATGATTAATTAAAAATTGTTGA-CAAAATAAAGCAAATTTTTTACTGGTGTAGC  780
              |||  ||| ||||||   ||| || || |||||      |||  ||||   |||||| |
Sbjct  5414  GGTAGTATGTTTAATTTGTAAT-GTAGAACAAAAGTCTTGAAAAGTTTTGGAGGTGTATC  5356

Query  781   CGGAGCCATTATCTGTTTTAAGTTTTTTAGG  811
             | | |||||| ||||||||||| | ||| ||
Sbjct  5355  CAGGGCCATTGTCTGTTTTAAGGTGTTTGGG  5325


>KU605777.1 Simian retrovirus 8 strain SRV8/SUZ/2012, complete 
genome
Length=8126

 Score = 81.5 bits (89),  Expect = 5e-14
 Identities = 258/391 (66%), Gaps = 27/391 (7%)
 Strand=Plus/Minus

Query  443   CCTCGGCCCCATATGAGGACTGGGTCTGGGCCTTGCCA-TGATCCAGTAAGTGGATCCTT  501
             ||||  |||||||| || || ||||| || || ||||| | ||    || | || ||| |
Sbjct  5710  CCTCTACCCCATATTAGCACGGGGTCAGGACCATGCCACTTATTGTCTA-GCGGGTCCCT  5652

Query  502   TCATTTGACCAAAGCCTCAGGGACGGCAGA---AGGATGCCAGAAACGTTCAGCTGCACT  558
              |||||||||| |||     |    ||||    |  |||||| || || || |||||   
Sbjct  5651  CCATTTGACCATAGCGGTTTGTTTTGCAGGGTCATTATGCCAAAAGCGATCGGCTGCTGA  5592

Query  559   CTTAACATAGGCATCCAAAGTCAAAAAATTTTGAATAAAAAGA-CAAG--------TAAT  609
              ||| | |   |||| ||| ||||||||||   |||||| ||| || |        || |
Sbjct  5591  TTTACCTTGATCATCTAAATTCAAAAAATTCAAAATAAAGAGAGCATGATTGAGAATATT  5532

Query  610   TATGGGG-----CGTTAGGGGATATAACTCCCCCttttttattttttGTAAAATG--ACT  662
             | |||||     | ||  ||||||  | || ||||||||||||||||    ||||  | |
Sbjct  5531  TCTGGGGGTGCCCTTTGTGGGATACCATTCTCCCTTTTTTATTTTTTC---AATGGTAGT  5475

Query  663   TTTAAT-GTGCCATGAGTACGTTCAACAATCCCTTGTCCCTGGGGATTGTAAGGAATGCC  721
              ||||  |    ||| |  | ||| ||||| ||||| || || || || || ||||| ||
Sbjct  5474  CTTAAGAGATAAATGTGCTCTTTCGACAATGCCTTGACCTTGAGGGTTATAGGGAATACC  5415

Query  722   AGTAACATGATTAATTAAAAATTGTTGA-CAAAATAAAGCAAATTTTTTACTGGTGTAGC  780
              |||  ||| ||||||   ||| || || |||||      |||  ||||   |||||| |
Sbjct  5414  GGTAGTATGTTTAATTTGTAAT-GTAGAACAAAAGTCTTGAAAAGTTTTGGAGGTGTATC  5356

Query  781   CGGAGCCATTATCTGTTTTAAGTTTTTTAGG  811
             | | |||||| ||||||||||| | ||| ||
Sbjct  5355  CAGGGCCATTGTCTGTTTTAAGGTGTTTGGG  5325


>NC_014474.1 Simian retrovirus 4 strain SRV4/TEX/2009/V1, complete 
genome
Length=8126

 Score = 67.1 bits (73),  Expect = 1e-09
 Identities = 247/381 (65%), Gaps = 31/381 (8%)
 Strand=Plus/Minus

Query  443   CCTCGGCCCCATATGAGGACTGGGTCTGGGCCTTGCCATGATCCAGTAAGTGGATCCTTT  502
             |||| ||||||||| |  |||||||| ||||| | ||||||   |   |  || || || 
Sbjct  5710  CCTCTGCCCCATATTAACACTGGGTCGGGGCCATTCCATGAGTTATCTAAAGGGTCTTTC  5651

Query  503   CATTTGACCAAAGCC--------TCAGGGACGGCAGAAGGATGCCAGAAACGTTCAGCTG  554
             |||||||||| |||         |  |||   ||      |||||| || || |||||||
Sbjct  5650  CATTTGACCATAGCGAGTTGTTTTTTGGGGTCGCT-----ATGCCAAAAGCGGTCAGCTG  5596

Query  555   CACTCTTAACATAGGCATCCAAAGTCAAAAAATTTTGAATAAAAAGA-CAAG--TAATTA  611
             |    ||| | |   | |||||| | ||||||||| ||||||| ||  || |  |||  |
Sbjct  5595  CTGATTTACCCTGATCGTCCAAATTTAAAAAATTTAGAATAAAGAGTGCATGATTAAGAA  5536

Query  612   TG-------GGGCG----TTAGGGGATATAACTCCCCCttttttattttttGTAAAATGA  660
             ||       ||| |    ||   || ||  | || |||||||||||||| |  |   || 
Sbjct  5535  TGTTCCTAGGGGTGCCCTTTGTAGGGTACCATTCTCCCTTTTTTATTTTATCAATGGTGG  5476

Query  661   CTTTTAATGTGCCATGAGTACGTTCAACAATCCCTTGTCCCTGGGGATTGTAAGGAATGC  720
              |||||  |    |||||  ||||| || || ||||| || || ||||||||||| || |
Sbjct  5475  TTTTTAGAGATAAATGAGCTCGTTCTACTATTCCTTGACCTTGAGGATTGTAAGGTATTC  5416

Query  721   CAGTAACATGATTAATTAAAAATTGTTGA-CA-AAATAAAGCAAATTTTTTACTGGTGTA  778
             | ||   ||| |||| ||   | | |||| || ||||   | |||||   |   ||| ||
Sbjct  5415  CTGTGGTATGTTTAA-TATTGAGTTTTGAGCAGAAATCGTGAAAATTGCGT-GAGGTATA  5358

Query  779   GCCGGAGCCATTATCTGTTTT  799
              ||||  ||||||||||||||
Sbjct  5357  TCCGGGACCATTATCTGTTTT  5337


>FJ971077.1 Simian retrovirus 4 strain SRV4/TEX/2009/V1, complete 
genome
Length=8126

 Score = 67.1 bits (73),  Expect = 1e-09
 Identities = 247/381 (65%), Gaps = 31/381 (8%)
 Strand=Plus/Minus

Query  443   CCTCGGCCCCATATGAGGACTGGGTCTGGGCCTTGCCATGATCCAGTAAGTGGATCCTTT  502
             |||| ||||||||| |  |||||||| ||||| | ||||||   |   |  || || || 
Sbjct  5710  CCTCTGCCCCATATTAACACTGGGTCGGGGCCATTCCATGAGTTATCTAAAGGGTCTTTC  5651

Query  503   CATTTGACCAAAGCC--------TCAGGGACGGCAGAAGGATGCCAGAAACGTTCAGCTG  554
             |||||||||| |||         |  |||   ||      |||||| || || |||||||
Sbjct  5650  CATTTGACCATAGCGAGTTGTTTTTTGGGGTCGCT-----ATGCCAAAAGCGGTCAGCTG  5596

Query  555   CACTCTTAACATAGGCATCCAAAGTCAAAAAATTTTGAATAAAAAGA-CAAG--TAATTA  611
             |    ||| | |   | |||||| | ||||||||| ||||||| ||  || |  |||  |
Sbjct  5595  CTGATTTACCCTGATCGTCCAAATTTAAAAAATTTAGAATAAAGAGTGCATGATTAAGAA  5536

Query  612   TG-------GGGCG----TTAGGGGATATAACTCCCCCttttttattttttGTAAAATGA  660
             ||       ||| |    ||   || ||  | || |||||||||||||| |  |   || 
Sbjct  5535  TGTTCCTAGGGGTGCCCTTTGTAGGGTACCATTCTCCCTTTTTTATTTTATCAATGGTGG  5476

Query  661   CTTTTAATGTGCCATGAGTACGTTCAACAATCCCTTGTCCCTGGGGATTGTAAGGAATGC  720
              |||||  |    |||||  ||||| || || ||||| || || ||||||||||| || |
Sbjct  5475  TTTTTAGAGATAAATGAGCTCGTTCTACTATTCCTTGACCTTGAGGATTGTAAGGTATTC  5416

Query  721   CAGTAACATGATTAATTAAAAATTGTTGA-CA-AAATAAAGCAAATTTTTTACTGGTGTA  778
             | ||   ||| |||| ||   | | |||| || ||||   | |||||   |   ||| ||
Sbjct  5415  CTGTGGTATGTTTAA-TATTGAGTTTTGAGCAGAAATCGTGAAAATTGCGT-GAGGTATA  5358

Query  779   GCCGGAGCCATTATCTGTTTT  799
              ||||  ||||||||||||||
Sbjct  5357  TCCGGGACCATTATCTGTTTT  5337


>NC_029852.1 Bovine retrovirus CH15 putative group-specific antigen, 
putative protease, putative viral DNA polymerase, and 
putative envelope protein genes, complete cds
Length=7470

 Score = 63.5 bits (69),  Expect = 1e-08
 Identities = 125/183 (68%), Gaps = 8/183 (4%)
 Strand=Plus/Minus

Query  634   CCCCCttttttattttttGTAAAATGACTTTTAATGTGCCATGAGTACGTTCAACAATCC  693
             ||| ||| |||| ||||| ||     | |||||| |||||||| |  | ||| | |||  
Sbjct  4761  CCCTCTTCTTTAATTTTTTTATGTATAATTTTAAAGTGCCATGTGCTCTTTCTATAATAG  4702

Query  694   CTTGTCCCTGGGGATTGTAAGGAATGCCAGTAACATGATTAATTAAAAATTGTTGACAAA  753
             ||||||| || ||||| ||    || || |||| ||||| ||||    ||||| |  |||
Sbjct  4701  CTTGTCCTTGTGGATTATATTCGATTCCTGTAATATGATGAATTTTGTATTGT-GTTAAA  4643

Query  754   ATAAAGC----AAATTTTTTACTGGTGTAGCCGGAGCCATTATCTGTTTTAAGTTTTTTA  809
             |   |||    |||||| ||||| |  ||  | | ||| ||||||||||| |   ||| |
Sbjct  4642  A---AGCGTTTAAATTTATTACTTGAATAAGCTGGGCCGTTATCTGTTTTTATAGTTTGA  4586

Query  810   GGA  812
             |||
Sbjct  4585  GGA  4583


>KU720628.1 Bovine retrovirus CH15 putative group-specific antigen, 
putative protease, putative viral DNA polymerase, and 
putative envelope protein genes, complete cds
Length=7470

 Score = 63.5 bits (69),  Expect = 1e-08
 Identities = 125/183 (68%), Gaps = 8/183 (4%)
 Strand=Plus/Minus

Query  634   CCCCCttttttattttttGTAAAATGACTTTTAATGTGCCATGAGTACGTTCAACAATCC  693
             ||| ||| |||| ||||| ||     | |||||| |||||||| |  | ||| | |||  
Sbjct  4761  CCCTCTTCTTTAATTTTTTTATGTATAATTTTAAAGTGCCATGTGCTCTTTCTATAATAG  4702

Query  694   CTTGTCCCTGGGGATTGTAAGGAATGCCAGTAACATGATTAATTAAAAATTGTTGACAAA  753
             ||||||| || ||||| ||    || || |||| ||||| ||||    ||||| |  |||
Sbjct  4701  CTTGTCCTTGTGGATTATATTCGATTCCTGTAATATGATGAATTTTGTATTGT-GTTAAA  4643

Query  754   ATAAAGC----AAATTTTTTACTGGTGTAGCCGGAGCCATTATCTGTTTTAAGTTTTTTA  809
             |   |||    |||||| ||||| |  ||  | | ||| ||||||||||| |   ||| |
Sbjct  4642  A---AGCGTTTAAATTTATTACTTGAATAAGCTGGGCCGTTATCTGTTTTTATAGTTTGA  4586

Query  810   GGA  812
             |||
Sbjct  4585  GGA  4583


>NC_001503.1 Mouse mammary tumor virus, complete genome
Length=8805

 Score = 53.6 bits (58),  Expect = 7e-06
 Identities = 41/49 (84%), Gaps = 0/49 (0%)
 Strand=Plus/Minus

Query  266   CCCATACAGCAGGGTGGAGAATAGGTGGATCAGGTACGTAGGCCCAATA  314
             ||||| |  | || |||||||||||||| | ||||| ||||||||||||
Sbjct  5712  CCCATCCCACGGGATGGAGAATAGGTGGTTTAGGTAGGTAGGCCCAATA  5664


 Score = 50.0 bits (54),  Expect = 9e-05
 Identities = 45/57 (79%), Gaps = 0/57 (0%)
 Strand=Plus/Minus

Query  675   TGAGTACGTTCAACAATCCCTTGTCCCTGGGGATTGTAAGGAATGCCAGTAACATGA  731
             || || |||||||||||  | ||||| ||||||||||| || || || || || |||
Sbjct  5100  TGCGTTCGTTCAACAATGGCCTGTCCTTGGGGATTGTAGGGGATCCCCGTGACGTGA  5044


 Score = 46.4 bits (50),  Expect = 0.001
 Identities = 75/107 (70%), Gaps = 6/107 (6%)
 Strand=Plus/Minus

Query  412   TTCTGTATCCTGTGGAAAAACACAAACATGCCCTCG---GCCCCATATGAGGACTGGGTC  468
             ||| | ||||||||||||||||||| |||  |||||   | |   ||| |||||    ||
Sbjct  5371  TTCGGCATCCTGTGGAAAAACACAAGCATAGCCTCGTCCGGCTGTTATTAGGAC---ATC  5315

Query  469   TGGGCCTTGCCATGATCCAGTAAGTGGATCCTTTCATTTGACCAAAG  515
              || |||| ||| || || || ||  | || || ||  |||||| ||
Sbjct  5314  GGGTCCTTTCCAGGACCCTGTGAGAAGGTCTTTCCACATGACCATAG  5268


 Score = 35.6 bits (38),  Expect = 2.0
 Identities = 25/29 (86%), Gaps = 0/29 (0%)
 Strand=Plus/Minus

Query  787   CATTATCTGTTTTAAGTTTTTTAGGAGTG  815
             ||||||||||||| | ||||| |||| ||
Sbjct  4988  CATTATCTGTTTTTATTTTTTGAGGAATG  4960


>AF033807.1 Mouse mammary tumor virus complete proviral genome
Length=8805

 Score = 53.6 bits (58),  Expect = 7e-06
 Identities = 41/49 (84%), Gaps = 0/49 (0%)
 Strand=Plus/Minus

Query  266   CCCATACAGCAGGGTGGAGAATAGGTGGATCAGGTACGTAGGCCCAATA  314
             ||||| |  | || |||||||||||||| | ||||| ||||||||||||
Sbjct  5712  CCCATCCCACGGGATGGAGAATAGGTGGTTTAGGTAGGTAGGCCCAATA  5664


 Score = 50.0 bits (54),  Expect = 9e-05
 Identities = 45/57 (79%), Gaps = 0/57 (0%)
 Strand=Plus/Minus

Query  675   TGAGTACGTTCAACAATCCCTTGTCCCTGGGGATTGTAAGGAATGCCAGTAACATGA  731
             || || |||||||||||  | ||||| ||||||||||| || || || || || |||
Sbjct  5100  TGCGTTCGTTCAACAATGGCCTGTCCTTGGGGATTGTAGGGGATCCCCGTGACGTGA  5044


 Score = 46.4 bits (50),  Expect = 0.001
 Identities = 75/107 (70%), Gaps = 6/107 (6%)
 Strand=Plus/Minus

Query  412   TTCTGTATCCTGTGGAAAAACACAAACATGCCCTCG---GCCCCATATGAGGACTGGGTC  468
             ||| | ||||||||||||||||||| |||  |||||   | |   ||| |||||    ||
Sbjct  5371  TTCGGCATCCTGTGGAAAAACACAAGCATAGCCTCGTCCGGCTGTTATTAGGAC---ATC  5315

Query  469   TGGGCCTTGCCATGATCCAGTAAGTGGATCCTTTCATTTGACCAAAG  515
              || |||| ||| || || || ||  | || || ||  |||||| ||
Sbjct  5314  GGGTCCTTTCCAGGACCCTGTGAGAAGGTCTTTCCACATGACCATAG  5268


 Score = 35.6 bits (38),  Expect = 2.0
 Identities = 25/29 (86%), Gaps = 0/29 (0%)
 Strand=Plus/Minus

Query  787   CATTATCTGTTTTAAGTTTTTTAGGAGTG  815
             ||||||||||||| | ||||| |||| ||
Sbjct  4988  CATTATCTGTTTTTATTTTTTGAGGAATG  4960


>MN653921.1 Cetacean poxvirus 1 strain CePV-TA, complete genome
Length=121769

 Score = 39.2 bits (42),  Expect = 0.16
 Identities = 28/30 (93%), Gaps = 2/30 (7%)
 Strand=Plus/Minus

Query  20      AATTGATTTTCTACAAAGTGTACATTAATA  49
               ||||||||||||| |||| |||||||||||
Sbjct  109384  AATTGATTTTCTA-AAAG-GTACATTAATA  109357


>NC_038557.1 Sturnira lilium polyomavirus 1 isolate B0454, complete 
genome
Length=5058

 Score = 38.3 bits (41),  Expect = 0.56
 Identities = 25/28 (89%), Gaps = 0/28 (0%)
 Strand=Plus/Minus

Query  572   TCCAAAGTCAAAAAATTTTGAATAAAAA  599
             || || ||||||| ||||||||||||||
Sbjct  3016  TCAAAGGTCAAAATATTTTGAATAAAAA  2989


>JQ958888.1 Sturnira lilium polyomavirus 1 isolate B0454, complete 
genome
Length=5058

 Score = 38.3 bits (41),  Expect = 0.56
 Identities = 25/28 (89%), Gaps = 0/28 (0%)
 Strand=Plus/Minus

Query  572   TCCAAAGTCAAAAAATTTTGAATAAAAA  599
             || || ||||||| ||||||||||||||
Sbjct  3016  TCAAAGGTCAAAATATTTTGAATAAAAA  2989


>AM851091.1 Human immunodeficiency virus type 1 04CD.FR.KZS proviral 
gag gene, pol gene, vif gene, vpr gene, vpu gene, env 
gene and nef gene
Length=9745

 Score = 37.4 bits (40),  Expect = 0.56
 Identities = 32/40 (80%), Gaps = 0/40 (0%)
 Strand=Plus/Minus

Query  683   TTCAACAATCCCTTGTCCCTGGGGATTGTAAGGAATGCCA  722
             ||| || | |||||| |  ||||||||||| ||||| |||
Sbjct  4676  TTCTACTACCCCTTGACTTTGGGGATTGTAGGGAATTCCA  4637


>AF193276.1 HIV-1 CRF03_AB isolate KAL153 from Russia, complete 
genome
Length=8808

 Score = 37.4 bits (40),  Expect = 0.56
 Identities = 26/30 (87%), Gaps = 0/30 (0%)
 Strand=Plus/Minus

Query  693   CCTTGTCCCTGGGGATTGTAAGGAATGCCA  722
             ||||| |  ||||||||||| |||||||||
Sbjct  3901  CCTTGACTTTGGGGATTGTAGGGAATGCCA  3872


>NC_044958.1 African swine fever virus E75 complete genome, strain 
E75
Length=181187

 Score = 35.6 bits (38),  Expect = 2.0
 Identities = 36/46 (78%), Gaps = 1/46 (2%)
 Strand=Plus/Plus

Query  576    AAGTCAAAAAATTTTGAATAAAAAGACAAGTAATTATG-GGGCGTT  620
              |||| ||| || |||||||||||| |  | || |||||  ||||||
Sbjct  42091  AAGTAAAACAAATTTGAATAAAAAAAATAATAGTTATGATGGCGTT  42136


>NC_044957.1 African swine fever virus OURT 88/3 (avirulent field 
isolate), complete genome
Length=171719

 Score = 35.6 bits (38),  Expect = 2.0
 Identities = 36/46 (78%), Gaps = 1/46 (2%)
 Strand=Plus/Plus

Query  576    AAGTCAAAAAATTTTGAATAAAAAGACAAGTAATTATG-GGGCGTT  620
              |||| ||| || |||||||||||| |  | || |||||  ||||||
Sbjct  33607  AAGTAAAACAAATTTGAATAAAAAAAATAATAGTTATGATGGCGTT  33652


>NC_044956.1 African swine fever virus Benin 97/1 pathogenic isolate, 
complete genome
Length=182284

 Score = 35.6 bits (38),  Expect = 2.0
 Identities = 36/46 (78%), Gaps = 1/46 (2%)
 Strand=Plus/Plus

Query  576    AAGTCAAAAAATTTTGAATAAAAAGACAAGTAATTATG-GGGCGTT  620
              |||| ||| || |||||||||||| |  | || |||||  ||||||
Sbjct  42787  AAGTAAAACAAATTTGAATAAAAAAAATAATAGTTATGATGGCGTT  42832


>NC_006273.2 Human herpesvirus 5 strain Merlin, complete genome
Length=235646

 Score = 35.6 bits (38),  Expect = 2.0
 Identities = 24/26 (92%), Gaps = 1/26 (4%)
 Strand=Plus/Minus

Query  279     GTGGAGAAT-AGGTGGATCAGGTACG  303
               ||| ||||| ||||||||||||||||
Sbjct  171174  GTGAAGAATGAGGTGGATCAGGTACG  171149


>MW736608.1 African swine fever virus strain 113049 WB, complete 
genome
Length=181754

 Score = 35.6 bits (38),  Expect = 2.0
 Identities = 36/46 (78%), Gaps = 1/46 (2%)
 Strand=Plus/Plus

Query  576    AAGTCAAAAAATTTTGAATAAAAAGACAAGTAATTATG-GGGCGTT  620
              |||| ||| || |||||||||||| |  | || |||||  ||||||
Sbjct  42682  AAGTAAAACAAATTTGAATAAAAAAAATAATAGTTATGATGGCGTT  42727


>MK343439.1 Deer atadenovirus A isolate CO2017_Elk_D, complete 
genome
Length=30687

 Score = 35.6 bits (38),  Expect = 2.0
 Identities = 22/24 (92%), Gaps = 0/24 (0%)
 Strand=Plus/Plus

Query  752    AAATAAAGCAAATTTTTTACTGGT  775
              ||||||||||| || |||||||||
Sbjct  29426  AAATAAAGCAATTTCTTTACTGGT  29449


>KY468407.1 Odocoileus adenovirus 1 isolate Ad99_Aa, complete 
genome
Length=30699

 Score = 35.6 bits (38),  Expect = 2.0
 Identities = 22/24 (92%), Gaps = 0/24 (0%)
 Strand=Plus/Plus

Query  752    AAATAAAGCAAATTTTTTACTGGT  775
              ||||||||||| || |||||||||
Sbjct  29433  AAATAAAGCAATTTCTTTACTGGT  29456


>FN557520.1 African swine fever virus E75 complete genome, strain 
E75
Length=181187

 Score = 35.6 bits (38),  Expect = 2.0
 Identities = 36/46 (78%), Gaps = 1/46 (2%)
 Strand=Plus/Plus

Query  576    AAGTCAAAAAATTTTGAATAAAAAGACAAGTAATTATG-GGGCGTT  620
              |||| ||| || |||||||||||| |  | || |||||  ||||||
Sbjct  42091  AAGTAAAACAAATTTGAATAAAAAAAATAATAGTTATGATGGCGTT  42136


>AM712240.1 African swine fever virus OURT 88/3 (avirulent field 
isolate), complete genome
Length=171719

 Score = 35.6 bits (38),  Expect = 2.0
 Identities = 36/46 (78%), Gaps = 1/46 (2%)
 Strand=Plus/Plus

Query  576    AAGTCAAAAAATTTTGAATAAAAAGACAAGTAATTATG-GGGCGTT  620
              |||| ||| || |||||||||||| |  | || |||||  ||||||
Sbjct  33607  AAGTAAAACAAATTTGAATAAAAAAAATAATAGTTATGATGGCGTT  33652


>AM712239.1 African swine fever virus Benin 97/1 pathogenic isolate, 
complete genome
Length=182284

 Score = 35.6 bits (38),  Expect = 2.0
 Identities = 36/46 (78%), Gaps = 1/46 (2%)
 Strand=Plus/Plus

Query  576    AAGTCAAAAAATTTTGAATAAAAAGACAAGTAATTATG-GGGCGTT  620
              |||| ||| || |||||||||||| |  | || |||||  ||||||
Sbjct  42787  AAGTAAAACAAATTTGAATAAAAAAAATAATAGTTATGATGGCGTT  42832


>AY446894.2 Human herpesvirus 5 strain Merlin, complete genome
Length=235646

 Score = 35.6 bits (38),  Expect = 2.0
 Identities = 24/26 (92%), Gaps = 1/26 (4%)
 Strand=Plus/Minus

Query  279     GTGGAGAAT-AGGTGGATCAGGTACG  303
               ||| ||||| ||||||||||||||||
Sbjct  171174  GTGAAGAATGAGGTGGATCAGGTACG  171149


>NC_001407.1 Rous sarcoma virus, complete genome
Length=9392

 Score = 34.6 bits (37),  Expect = 6.8
 Identities = 23/26 (88%), Gaps = 0/26 (0%)
 Strand=Plus/Minus

Query  774   GTGTAGCCGGAGCCATTATCTGTTTT  799
             ||| ||| ||| ||||||||||||||
Sbjct  4598  GTGAAGCAGGACCCATTATCTGTTTT  4573


>CACVGI010000001.1 uncultured phage genome assembly, contig: LacPavin_0818_WC40_scaffold_86355_prodigal-single, 
whole genome 
shotgun sequence
Length=307553

 Score = 34.6 bits (37),  Expect = 6.8
 Identities = 27/32 (84%), Gaps = 3/32 (9%)
 Strand=Plus/Minus

Query  1       ATTATTACAGGAAGCATTAAA---TTGATTTT  29
               ||| ||||||||||||| |||   ||||||||
Sbjct  213764  ATTTTTACAGGAAGCATGAAATGCTTGATTTT  213733


>JQ086222.1 Bluetongue virus 15 strain DPP192 segment 2, complete 
sequence
Length=2909

 Score = 34.6 bits (37),  Expect = 6.8
 Identities = 25/28 (89%), Gaps = 1/28 (4%)
 Strand=Plus/Plus

Query  3    TATTACAGGA-AGCATTAAATTGATTTT  29
            |||| ||||| |||||||||||||| ||
Sbjct  954  TATTCCAGGAGAGCATTAAATTGATGTT  981


>AF033808.1 Rous sarcoma virus, complete genome
Length=9392

 Score = 34.6 bits (37),  Expect = 6.8
 Identities = 23/26 (88%), Gaps = 0/26 (0%)
 Strand=Plus/Minus

Query  774   GTGTAGCCGGAGCCATTATCTGTTTT  799
             ||| ||| ||| ||||||||||||||
Sbjct  4598  GTGAAGCAGGACCCATTATCTGTTTT  4573


>NC_031038.1 Skunkpox virus strain WA, complete genome
Length=222832

 Score = 33.7 bits (36),  Expect = 6.8
 Identities = 21/23 (91%), Gaps = 0/23 (0%)
 Strand=Plus/Plus

Query  88      AGATACATTAACAGTTTTAACGA  110
               |||||||||||||| || |||||
Sbjct  153232  AGATACATTAACAGCTTGAACGA  153254


>NC_030117.1 Canid herpesvirus 1 strain 0194, complete genome
Length=125171

 Score = 33.7 bits (36),  Expect = 6.8
 Identities = 21/23 (91%), Gaps = 0/23 (0%)
 Strand=Plus/Minus

Query  646    ttttttGTAAAATGACTTTTAAT  668
              ||||||| |||||||||||| ||
Sbjct  27958  TTTTTTGAAAAATGACTTTTTAT  27936


>NC_029255.1 Myotis gammaherpesvirus 8 strain My-HV8/Myotis velifer 
incautus/USA/FCGHV/2011, partial genome
Length=129563

 Score = 33.7 bits (36),  Expect = 6.8
 Identities = 29/35 (83%), Gaps = 1/35 (3%)
 Strand=Plus/Minus

Query  736     TTAAAAATTGTTGA-CAAAATAAAGCAAATTTTTT  769
               |||||||||||| |  |||||||||  ||||| ||
Sbjct  118308  TTAAAAATTGTTAATAAAAATAAAGACAATTTATT  118274


>NC_009888.1 Tanapox virus, complete genome
Length=144565

 Score = 33.7 bits (36),  Expect = 6.8
 Identities = 30/37 (81%), Gaps = 2/37 (5%)
 Strand=Plus/Plus

Query  739    AAAATTGTTGACAAAATAAAGCAAATTTTTTACTGGT  775
              |||| |||  |||||  ||| ||||||||||||| ||
Sbjct  95071  AAAAATGT--ACAAAGGAAAACAAATTTTTTACTTGT  95105


>NC_002642.1 Yaba-like disease virus, complete genome
Length=144575

 Score = 33.7 bits (36),  Expect = 6.8
 Identities = 30/37 (81%), Gaps = 2/37 (5%)
 Strand=Plus/Plus

Query  739    AAAATTGTTGACAAAATAAAGCAAATTTTTTACTGGT  775
              |||| |||  |||||  ||| ||||||||||||| ||
Sbjct  95103  AAAAATGT--ACAAAGGAAAACAAATTTTTTACTTGT  95137


>NC_001491.2 Equid herpesvirus 1, complete genome
Length=150224

 Score = 33.7 bits (36),  Expect = 6.8
 Identities = 24/28 (86%), Gaps = 0/28 (0%)
 Strand=Plus/Minus

Query  726    ACATGATTAATTAAAAATTGTTGACAAA  753
              ||||||| |  ||||| |||||||||||
Sbjct  79716  ACATGATCATGTAAAAGTTGTTGACAAA  79689


>KU749310.1 Skunkpox virus strain WA, complete genome
Length=222832

 Score = 33.7 bits (36),  Expect = 6.8
 Identities = 21/23 (91%), Gaps = 0/23 (0%)
 Strand=Plus/Plus

Query  88      AGATACATTAACAGTTTTAACGA  110
               |||||||||||||| || |||||
Sbjct  153232  AGATACATTAACAGCTTGAACGA  153254


>KT819633.1 Canid herpesvirus 1 strain 0194, complete genome
Length=125171

 Score = 33.7 bits (36),  Expect = 6.8
 Identities = 21/23 (91%), Gaps = 0/23 (0%)
 Strand=Plus/Minus

Query  646    ttttttGTAAAATGACTTTTAAT  668
              ||||||| |||||||||||| ||
Sbjct  27958  TTTTTTGAAAAATGACTTTTTAT  27936


>KU220026.1 Myotis gammaherpesvirus 8 strain My-HV8/Myotis velifer 
incautus/USA/FCGHV/2011, partial genome
Length=129563

 Score = 33.7 bits (36),  Expect = 6.8
 Identities = 29/35 (83%), Gaps = 1/35 (3%)
 Strand=Plus/Minus

Query  736     TTAAAAATTGTTGA-CAAAATAAAGCAAATTTTTT  769
               |||||||||||| |  |||||||||  ||||| ||
Sbjct  118308  TTAAAAATTGTTAATAAAAATAAAGACAATTTATT  118274


>AJ293568.1 Yaba-like disease virus (YLDV), complete genome
Length=144575

 Score = 33.7 bits (36),  Expect = 6.8
 Identities = 30/37 (81%), Gaps = 2/37 (5%)
 Strand=Plus/Plus

Query  739    AAAATTGTTGACAAAATAAAGCAAATTTTTTACTGGT  775
              |||| |||  |||||  ||| ||||||||||||| ||
Sbjct  95103  AAAAATGT--ACAAAGGAAAACAAATTTTTTACTTGT  95137


>AY665713.1 Equine herpesvirus 1 strain Ab4, complete genome
Length=150224

 Score = 33.7 bits (36),  Expect = 6.8
 Identities = 24/28 (86%), Gaps = 0/28 (0%)
 Strand=Plus/Minus

Query  726    ACATGATTAATTAAAAATTGTTGACAAA  753
              ||||||| |  ||||| |||||||||||
Sbjct  79716  ACATGATCATGTAAAAGTTGTTGACAAA  79689


Lambda      K        H
   0.634    0.408    0.912 

Gapped
Lambda      K        H
   0.625    0.410    0.780 

Effective search space used: 98580398722


Query= scaffold_m29_p_14:7316952-7317154(+)

Length=202
                                                                      Score        E
Sequences producing significant alignments:                          (Bits)     Value

NC_007015.1 Ovine enzootic nasal tumour virus, complete genome        92.4       6e-18
NC_004994.2 Enzootic nasal tumour virus of goats, complete genome     92.4       6e-18
NC_001494.1 Jaagsiekte sheep retrovirus, complete genome              92.4       6e-18
Y16627.1 Ovine enzootic nasal tumour virus complete sequence          92.4       6e-18
AY197548.2 Enzootic nasal tumour virus of goats, complete genome      92.4       6e-18
M80216.1 Jaagsiekte sheep retrovirus, complete genome                 92.4       6e-18
NC_001503.1 Mouse mammary tumor virus, complete genome                63.5       3e-09
AF033807.1 Mouse mammary tumor virus complete proviral genome         63.5       3e-09
NC_014474.1 Simian retrovirus 4 strain SRV4/TEX/2009/V1, complete...  50.9       2e-05
FJ971077.1 Simian retrovirus 4 strain SRV4/TEX/2009/V1, complete ...  50.9       2e-05
NC_001550.1 Mason-Pfizer monkey virus, complete genome                50.0       2e-05
AF033815.1 Mason-Pfizer monkey virus, complete genome                 50.0       2e-05
NC_001514.1 Squirrel monkey retrovirus - HLB, complete genome         44.6       8e-04
M23385.1 Squirrel monkey retrovirus-H, complete genome                44.6       8e-04
NC_027117.1 Desmodus rotundus endogenous retrovirus isolate 824, ...  43.7       0.003
KP175580.1 Desmodus rotundus endogenous retrovirus isolate 824, c...  43.7       0.003
AY033233.1 Simian immunodeficiency virus clone 17E-Cl, complete s...  34.6       1.5  
NC_036579.1 Ictalurid herpesvirus 2 strain 760/94, complete genome    32.8       5.2  
AF389451.1 Tiger frog virus, complete genome                          32.8       5.2  
MG271984.1 Ictalurid herpesvirus 2 strain 760/94, complete genome     32.8       5.2  


>NC_007015.1 Ovine enzootic nasal tumour virus, complete genome
Length=7434

 Score = 92.4 bits (101),  Expect = 6e-18
 Identities = 98/127 (77%), Gaps = 2/127 (2%)
 Strand=Plus/Plus

Query  8     ATGGAAAGACCCACTTACGGGCTCT-TGGCAAGGCCCAGATCCAGTCCTCATATGGGGCC  66
             ||||||||| ||||||||    ||| ||| | || || || || ||  | |||||||| |
Sbjct  5260  ATGGAAAGATCCACTTACCAA-TCTGTGGTATGGGCCTGACCCTGTATTAATATGGGGAC  5318

Query  67    GAGGGCATGTTTGTGTTTTTCCACAGGATACAGAAGGCCCTCGGTGGCTGCCAGAACGAT  126
             ||||||||||||||||||||||||||||| | ||||  || || ||| | || ||| |  
Sbjct  5319  GAGGGCATGTTTGTGTTTTTCCACAGGATGCCGAAGCACCGCGCTGGATTCCGGAAAGGC  5378

Query  127   TGGTGCG  133
             |||| ||
Sbjct  5379  TGGTACG  5385


>NC_004994.2 Enzootic nasal tumour virus of goats, complete genome
Length=7448

 Score = 92.4 bits (101),  Expect = 6e-18
 Identities = 98/127 (77%), Gaps = 2/127 (2%)
 Strand=Plus/Plus

Query  8     ATGGAAAGACCCACTTACGGGCTCT-TGGCAAGGCCCAGATCCAGTCCTCATATGGGGCC  66
             |||||| || ||||||||    ||| ||| | || ||||| || ||  | |||||||| |
Sbjct  5257  ATGGAAGGATCCACTTACCAA-TCTGTGGTATGGACCAGACCCTGTATTGATATGGGGAC  5315

Query  67    GAGGGCATGTTTGTGTTTTTCCACAGGATACAGAAGGCCCTCGGTGGCTGCCAGAACGAT  126
             ||||||||||||||||||||||||||||| | ||||  || || ||| | || ||| |  
Sbjct  5316  GAGGGCATGTTTGTGTTTTTCCACAGGATGCCGAAGCACCGCGTTGGATACCGGAAAGGC  5375

Query  127   TGGTGCG  133
             |||| ||
Sbjct  5376  TGGTACG  5382


>NC_001494.1 Jaagsiekte sheep retrovirus, complete genome
Length=7462

 Score = 92.4 bits (101),  Expect = 6e-18
 Identities = 98/127 (77%), Gaps = 2/127 (2%)
 Strand=Plus/Plus

Query  8     ATGGAAAGACCCACTTACGGGCTCT-TGGCAAGGCCCAGATCCAGTCCTCATATGGGGCC  66
             |||||| || ||||||||    ||| ||| | || ||||| || ||  | |||||||| |
Sbjct  5264  ATGGAAGGATCCACTTACCAA-TCTGTGGTATGGGCCAGACCCTGTATTAATATGGGGAC  5322

Query  67    GAGGGCATGTTTGTGTTTTTCCACAGGATACAGAAGGCCCTCGGTGGCTGCCAGAACGAT  126
             ||||||||||||||||||||||||||||| | ||||  || || ||| | || ||| |  
Sbjct  5323  GAGGGCATGTTTGTGTTTTTCCACAGGATGCCGAAGCGCCGCGCTGGATTCCGGAAAGGC  5382

Query  127   TGGTGCG  133
             |||| ||
Sbjct  5383  TGGTACG  5389


>Y16627.1 Ovine enzootic nasal tumour virus complete sequence
Length=7434

 Score = 92.4 bits (101),  Expect = 6e-18
 Identities = 98/127 (77%), Gaps = 2/127 (2%)
 Strand=Plus/Plus

Query  8     ATGGAAAGACCCACTTACGGGCTCT-TGGCAAGGCCCAGATCCAGTCCTCATATGGGGCC  66
             ||||||||| ||||||||    ||| ||| | || || || || ||  | |||||||| |
Sbjct  5260  ATGGAAAGATCCACTTACCAA-TCTGTGGTATGGGCCTGACCCTGTATTAATATGGGGAC  5318

Query  67    GAGGGCATGTTTGTGTTTTTCCACAGGATACAGAAGGCCCTCGGTGGCTGCCAGAACGAT  126
             ||||||||||||||||||||||||||||| | ||||  || || ||| | || ||| |  
Sbjct  5319  GAGGGCATGTTTGTGTTTTTCCACAGGATGCCGAAGCACCGCGCTGGATTCCGGAAAGGC  5378

Query  127   TGGTGCG  133
             |||| ||
Sbjct  5379  TGGTACG  5385


>AY197548.2 Enzootic nasal tumour virus of goats, complete genome
Length=7448

 Score = 92.4 bits (101),  Expect = 6e-18
 Identities = 98/127 (77%), Gaps = 2/127 (2%)
 Strand=Plus/Plus

Query  8     ATGGAAAGACCCACTTACGGGCTCT-TGGCAAGGCCCAGATCCAGTCCTCATATGGGGCC  66
             |||||| || ||||||||    ||| ||| | || ||||| || ||  | |||||||| |
Sbjct  5257  ATGGAAGGATCCACTTACCAA-TCTGTGGTATGGACCAGACCCTGTATTGATATGGGGAC  5315

Query  67    GAGGGCATGTTTGTGTTTTTCCACAGGATACAGAAGGCCCTCGGTGGCTGCCAGAACGAT  126
             ||||||||||||||||||||||||||||| | ||||  || || ||| | || ||| |  
Sbjct  5316  GAGGGCATGTTTGTGTTTTTCCACAGGATGCCGAAGCACCGCGTTGGATACCGGAAAGGC  5375

Query  127   TGGTGCG  133
             |||| ||
Sbjct  5376  TGGTACG  5382


>M80216.1 Jaagsiekte sheep retrovirus, complete genome
Length=7462

 Score = 92.4 bits (101),  Expect = 6e-18
 Identities = 98/127 (77%), Gaps = 2/127 (2%)
 Strand=Plus/Plus

Query  8     ATGGAAAGACCCACTTACGGGCTCT-TGGCAAGGCCCAGATCCAGTCCTCATATGGGGCC  66
             |||||| || ||||||||    ||| ||| | || ||||| || ||  | |||||||| |
Sbjct  5264  ATGGAAGGATCCACTTACCAA-TCTGTGGTATGGGCCAGACCCTGTATTAATATGGGGAC  5322

Query  67    GAGGGCATGTTTGTGTTTTTCCACAGGATACAGAAGGCCCTCGGTGGCTGCCAGAACGAT  126
             ||||||||||||||||||||||||||||| | ||||  || || ||| | || ||| |  
Sbjct  5323  GAGGGCATGTTTGTGTTTTTCCACAGGATGCCGAAGCGCCGCGCTGGATTCCGGAAAGGC  5382

Query  127   TGGTGCG  133
             |||| ||
Sbjct  5383  TGGTACG  5389


>NC_001503.1 Mouse mammary tumor virus, complete genome
Length=8805

 Score = 63.5 bits (69),  Expect = 3e-09
 Identities = 77/104 (74%), Gaps = 6/104 (6%)
 Strand=Plus/Plus

Query  1     TGGTCAAATGGAAAGACCCACTTACGGGCTCTTGGCAAGGCCCAGATCCAGTCCTCATAT  60
             ||||||  ||||||||||  || || || || ||| |||| || |||   ||||| ||| 
Sbjct  5271  TGGTCATGTGGAAAGACCTTCTCACAGGGTCCTGGAAAGGACCCGAT---GTCCTAATAA  5327

Query  61    GGGGC---CGAGGGCATGTTTGTGTTTTTCCACAGGATACAGAA  101
               | |   |||||  ||| ||||||||||||||||||| | |||
Sbjct  5328  CAGCCGGACGAGGCTATGCTTGTGTTTTTCCACAGGATGCCGAA  5371


>AF033807.1 Mouse mammary tumor virus complete proviral genome
Length=8805

 Score = 63.5 bits (69),  Expect = 3e-09
 Identities = 77/104 (74%), Gaps = 6/104 (6%)
 Strand=Plus/Plus

Query  1     TGGTCAAATGGAAAGACCCACTTACGGGCTCTTGGCAAGGCCCAGATCCAGTCCTCATAT  60
             ||||||  ||||||||||  || || || || ||| |||| || |||   ||||| ||| 
Sbjct  5271  TGGTCATGTGGAAAGACCTTCTCACAGGGTCCTGGAAAGGACCCGAT---GTCCTAATAA  5327

Query  61    GGGGC---CGAGGGCATGTTTGTGTTTTTCCACAGGATACAGAA  101
               | |   |||||  ||| ||||||||||||||||||| | |||
Sbjct  5328  CAGCCGGACGAGGCTATGCTTGTGTTTTTCCACAGGATGCCGAA  5371


>NC_014474.1 Simian retrovirus 4 strain SRV4/TEX/2009/V1, complete 
genome
Length=8126

 Score = 50.9 bits (55),  Expect = 2e-05
 Identities = 53/70 (76%), Gaps = 0/70 (0%)
 Strand=Plus/Plus

Query  1     TGGTCAAATGGAAAGACCCACTTACGGGCTCTTGGCAAGGCCCAGATCCAGTCCTCATAT  60
             |||||||||||||||||||  |      ||| ||| | ||||| || |||||  | ||||
Sbjct  5641  TGGTCAAATGGAAAGACCCTTTAGATAACTCATGGAATGGCCCCGACCCAGTGTTAATAT  5700

Query  61    GGGGCCGAGG  70
             ||||| ||||
Sbjct  5701  GGGGCAGAGG  5710


>FJ971077.1 Simian retrovirus 4 strain SRV4/TEX/2009/V1, complete 
genome
Length=8126

 Score = 50.9 bits (55),  Expect = 2e-05
 Identities = 53/70 (76%), Gaps = 0/70 (0%)
 Strand=Plus/Plus

Query  1     TGGTCAAATGGAAAGACCCACTTACGGGCTCTTGGCAAGGCCCAGATCCAGTCCTCATAT  60
             |||||||||||||||||||  |      ||| ||| | ||||| || |||||  | ||||
Sbjct  5641  TGGTCAAATGGAAAGACCCTTTAGATAACTCATGGAATGGCCCCGACCCAGTGTTAATAT  5700

Query  61    GGGGCCGAGG  70
             ||||| ||||
Sbjct  5701  GGGGCAGAGG  5710


>NC_001550.1 Mason-Pfizer monkey virus, complete genome
Length=8557

 Score = 50.0 bits (54),  Expect = 2e-05
 Identities = 97/141 (69%), Gaps = 2/141 (1%)
 Strand=Plus/Plus

Query  1     TGGTCAAATGGAAAGACCCACTTACGGGCT-CTTGGCAAGGCCCAGATCCAGTCCTCATA  59
             |||| ||||||||||| ||| |||     | | ||||| ||||| ||||||||  | || 
Sbjct  5416  TGGTAAAATGGAAAGATCCA-TTAGATAATACATGGCATGGCCCCGATCCAGTGTTAATT  5474

Query  60    TGGGGCCGAGGGCATGTTTGTGTTTTTCCACAGGATACAGAAGGCCCTCGGTGGCTGCCA  119
             |||||| ||||    || |||||||   | ||       || | | || | ||||| |||
Sbjct  5475  TGGGGCAGAGGTTCAGTCTGTGTTTACTCTCAAACCTATGATGCCGCTAGATGGCTACCA  5534

Query  120   GAACGATTGGTGCGACATGTG  140
             ||||| || ||  |||| |||
Sbjct  5535  GAACGGTTAGTAAGACAGGTG  5555


>AF033815.1 Mason-Pfizer monkey virus, complete genome
Length=8557

 Score = 50.0 bits (54),  Expect = 2e-05
 Identities = 97/141 (69%), Gaps = 2/141 (1%)
 Strand=Plus/Plus

Query  1     TGGTCAAATGGAAAGACCCACTTACGGGCT-CTTGGCAAGGCCCAGATCCAGTCCTCATA  59
             |||| ||||||||||| ||| |||     | | ||||| ||||| ||||||||  | || 
Sbjct  5416  TGGTAAAATGGAAAGATCCA-TTAGATAATACATGGCATGGCCCCGATCCAGTGTTAATT  5474

Query  60    TGGGGCCGAGGGCATGTTTGTGTTTTTCCACAGGATACAGAAGGCCCTCGGTGGCTGCCA  119
             |||||| ||||    || |||||||   | ||       || | | || | ||||| |||
Sbjct  5475  TGGGGCAGAGGTTCAGTCTGTGTTTACTCTCAAACCTATGATGCCGCTAGATGGCTACCA  5534

Query  120   GAACGATTGGTGCGACATGTG  140
             ||||| || ||  |||| |||
Sbjct  5535  GAACGGTTAGTAAGACAGGTG  5555


>NC_001514.1 Squirrel monkey retrovirus - HLB, complete genome
Length=8785

 Score = 44.6 bits (48),  Expect = 8e-04
 Identities = 33/39 (85%), Gaps = 0/39 (0%)
 Strand=Plus/Plus

Query  32    TTGGCAAGGCCCAGATCCAGTCCTCATATGGGGCCGAGG  70
             |||| | ||||| || || |||||||||||||| |||||
Sbjct  6101  TTGGAAGGGCCCTGACCCTGTCCTCATATGGGGGCGAGG  6139


>M23385.1 Squirrel monkey retrovirus-H, complete genome
Length=8785

 Score = 44.6 bits (48),  Expect = 8e-04
 Identities = 33/39 (85%), Gaps = 0/39 (0%)
 Strand=Plus/Plus

Query  32    TTGGCAAGGCCCAGATCCAGTCCTCATATGGGGCCGAGG  70
             |||| | ||||| || || |||||||||||||| |||||
Sbjct  6101  TTGGAAGGGCCCTGACCCTGTCCTCATATGGGGGCGAGG  6139


>NC_027117.1 Desmodus rotundus endogenous retrovirus isolate 824, 
complete genome
Length=10485

 Score = 43.7 bits (47),  Expect = 0.003
 Identities = 43/56 (77%), Gaps = 0/56 (0%)
 Strand=Plus/Plus

Query  15    GACCCACTTACGGGCTCTTGGCAAGGCCCAGATCCAGTCCTCATATGGGGCCGAGG  70
             ||||| || ||   | | ||| | |||||||| || ||||||||||||||  ||||
Sbjct  6951  GACCCCCTCACTCACGCCTGGAAGGGCCCAGACCCCGTCCTCATATGGGGGAGAGG  7006


>KP175580.1 Desmodus rotundus endogenous retrovirus isolate 824, 
complete genome
Length=10485

 Score = 43.7 bits (47),  Expect = 0.003
 Identities = 43/56 (77%), Gaps = 0/56 (0%)
 Strand=Plus/Plus

Query  15    GACCCACTTACGGGCTCTTGGCAAGGCCCAGATCCAGTCCTCATATGGGGCCGAGG  70
             ||||| || ||   | | ||| | |||||||| || ||||||||||||||  ||||
Sbjct  6951  GACCCCCTCACTCACGCCTGGAAGGGCCCAGACCCCGTCCTCATATGGGGGAGAGG  7006


>AY033233.1 Simian immunodeficiency virus clone 17E-Cl, complete 
sequence
Length=10279

 Score = 34.6 bits (37),  Expect = 1.5
 Identities = 29/36 (81%), Gaps = 0/36 (0%)
 Strand=Plus/Minus

Query  135   CATGTGGACCCTCTACTTGCTGATGACATTGATGAC  170
             |||||  | ||||| ||| ||||||||||| || ||
Sbjct  4682  CATGTATAGCCTCTCCTTTCTGATGACATTTATCAC  4647


>NC_036579.1 Ictalurid herpesvirus 2 strain 760/94, complete genome
Length=142925

 Score = 32.8 bits (35),  Expect = 5.2
 Identities = 19/20 (95%), Gaps = 0/20 (0%)
 Strand=Plus/Minus

Query  60      TGGGGCCGAGGGCATGTTTG  79
               |||| |||||||||||||||
Sbjct  102586  TGGGTCCGAGGGCATGTTTG  102567


>AF389451.1 Tiger frog virus, complete genome
Length=105057

 Score = 32.8 bits (35),  Expect = 5.2
 Identities = 25/30 (83%), Gaps = 0/30 (0%)
 Strand=Plus/Minus

Query  142    ACCCTCTACTTGCTGATGACATTGATGACC  171
              ||||||||||| ||||  |||| | |||||
Sbjct  30844  ACCCTCTACTTTCTGAGAACATCGTTGACC  30815


>MG271984.1 Ictalurid herpesvirus 2 strain 760/94, complete genome
Length=142925

 Score = 32.8 bits (35),  Expect = 5.2
 Identities = 19/20 (95%), Gaps = 0/20 (0%)
 Strand=Plus/Minus

Query  60      TGGGGCCGAGGGCATGTTTG  79
               |||| |||||||||||||||
Sbjct  102586  TGGGTCCGAGGGCATGTTTG  102567


Lambda      K        H
   0.634    0.408    0.912 

Gapped
Lambda      K        H
   0.625    0.410    0.780 

Effective search space used: 21407870225


Query= scaffold_m29_p_17:24699334-24699821(-)

Length=487
                                                                      Score        E
Sequences producing significant alignments:                          (Bits)     Value

NC_007015.1 Ovine enzootic nasal tumour virus, complete genome        96.9       4e-19
NC_004994.2 Enzootic nasal tumour virus of goats, complete genome     96.9       4e-19
NC_001494.1 Jaagsiekte sheep retrovirus, complete genome              96.9       4e-19
Y16627.1 Ovine enzootic nasal tumour virus complete sequence          96.9       4e-19
AY197548.2 Enzootic nasal tumour virus of goats, complete genome      96.9       4e-19
M80216.1 Jaagsiekte sheep retrovirus, complete genome                 96.9       4e-19
NC_001503.1 Mouse mammary tumor virus, complete genome                73.4       4e-12
AF033807.1 Mouse mammary tumor virus complete proviral genome         73.4       4e-12
NC_014474.1 Simian retrovirus 4 strain SRV4/TEX/2009/V1, complete...  57.2       3e-07
FJ971077.1 Simian retrovirus 4 strain SRV4/TEX/2009/V1, complete ...  57.2       3e-07
NC_001550.1 Mason-Pfizer monkey virus, complete genome                52.7       1e-05
AF033815.1 Mason-Pfizer monkey virus, complete genome                 52.7       1e-05
NC_001514.1 Squirrel monkey retrovirus - HLB, complete genome         44.6       0.002
M23385.1 Squirrel monkey retrovirus-H, complete genome                44.6       0.002
NC_027117.1 Desmodus rotundus endogenous retrovirus isolate 824, ...  43.7       0.008
KP175580.1 Desmodus rotundus endogenous retrovirus isolate 824, c...  43.7       0.008
NC_031326.1 Simian retrovirus 8 strain SRV8/SUZ/2012, complete ge...  40.1       0.092
KU605777.1 Simian retrovirus 8 strain SRV8/SUZ/2012, complete genome  40.1       0.092
FM955839.1 Human papillomavirus type 100, complete genome             33.7       3.9  


>NC_007015.1 Ovine enzootic nasal tumour virus, complete genome
Length=7434

 Score = 96.9 bits (106),  Expect = 4e-19
 Identities = 99/127 (78%), Gaps = 2/127 (2%)
 Strand=Plus/Minus

Query  292   CGCACCAATCATTCTGGCAGCCACCGAGGGCCTTCTGCATCCTGTGGAAAAACACAAACA  351
             || ||||  | ||| || | ||| || ||  |||| ||||||||||||||||||||||||
Sbjct  5385  CGTACCAGCCTTTCCGGAATCCAGCGCGGTGCTTCGGCATCCTGTGGAAAAACACAAACA  5326

Query  352   TGCCCTCGGCCCCATATGAGGACTGGATCTGGGCCTTGCCA-AGAGCCTGTAAGTGGGTC  410
             |||||||| |||||||| |  || || || || || | ||| |||    |||||||| ||
Sbjct  5325  TGCCCTCGTCCCCATATTAATACAGGGTCAGGCCCATACCACAGA-TTGGTAAGTGGATC  5267

Query  411   TTTCCAT  417
             |||||||
Sbjct  5266  TTTCCAT  5260


>NC_004994.2 Enzootic nasal tumour virus of goats, complete genome
Length=7448

 Score = 96.9 bits (106),  Expect = 4e-19
 Identities = 99/127 (78%), Gaps = 2/127 (2%)
 Strand=Plus/Minus

Query  292   CGCACCAATCATTCTGGCAGCCACCGAGGGCCTTCTGCATCCTGTGGAAAAACACAAACA  351
             || ||||  | ||| || | ||| || ||  |||| ||||||||||||||||||||||||
Sbjct  5382  CGTACCAGCCTTTCCGGTATCCAACGCGGTGCTTCGGCATCCTGTGGAAAAACACAAACA  5323

Query  352   TGCCCTCGGCCCCATATGAGGACTGGATCTGGGCCTTGCCA-AGAGCCTGTAAGTGGGTC  410
             |||||||| |||||||| |  || || ||||| || | ||| |||    |||||||| ||
Sbjct  5322  TGCCCTCGTCCCCATATCAATACAGGGTCTGGTCCATACCACAGA-TTGGTAAGTGGATC  5264

Query  411   TTTCCAT  417
              ||||||
Sbjct  5263  CTTCCAT  5257


>NC_001494.1 Jaagsiekte sheep retrovirus, complete genome
Length=7462

 Score = 96.9 bits (106),  Expect = 4e-19
 Identities = 99/127 (78%), Gaps = 2/127 (2%)
 Strand=Plus/Minus

Query  292   CGCACCAATCATTCTGGCAGCCACCGAGGGCCTTCTGCATCCTGTGGAAAAACACAAACA  351
             || ||||  | ||| || | ||| || ||  |||| ||||||||||||||||||||||||
Sbjct  5389  CGTACCAGCCTTTCCGGAATCCAGCGCGGCGCTTCGGCATCCTGTGGAAAAACACAAACA  5330

Query  352   TGCCCTCGGCCCCATATGAGGACTGGATCTGGGCCTTGCCA-AGAGCCTGTAAGTGGGTC  410
             |||||||| |||||||| |  || || ||||| || | ||| |||    |||||||| ||
Sbjct  5329  TGCCCTCGTCCCCATATTAATACAGGGTCTGGCCCATACCACAGA-TTGGTAAGTGGATC  5271

Query  411   TTTCCAT  417
              ||||||
Sbjct  5270  CTTCCAT  5264


>Y16627.1 Ovine enzootic nasal tumour virus complete sequence
Length=7434

 Score = 96.9 bits (106),  Expect = 4e-19
 Identities = 99/127 (78%), Gaps = 2/127 (2%)
 Strand=Plus/Minus

Query  292   CGCACCAATCATTCTGGCAGCCACCGAGGGCCTTCTGCATCCTGTGGAAAAACACAAACA  351
             || ||||  | ||| || | ||| || ||  |||| ||||||||||||||||||||||||
Sbjct  5385  CGTACCAGCCTTTCCGGAATCCAGCGCGGTGCTTCGGCATCCTGTGGAAAAACACAAACA  5326

Query  352   TGCCCTCGGCCCCATATGAGGACTGGATCTGGGCCTTGCCA-AGAGCCTGTAAGTGGGTC  410
             |||||||| |||||||| |  || || || || || | ||| |||    |||||||| ||
Sbjct  5325  TGCCCTCGTCCCCATATTAATACAGGGTCAGGCCCATACCACAGA-TTGGTAAGTGGATC  5267

Query  411   TTTCCAT  417
             |||||||
Sbjct  5266  TTTCCAT  5260


>AY197548.2 Enzootic nasal tumour virus of goats, complete genome
Length=7448

 Score = 96.9 bits (106),  Expect = 4e-19
 Identities = 99/127 (78%), Gaps = 2/127 (2%)
 Strand=Plus/Minus

Query  292   CGCACCAATCATTCTGGCAGCCACCGAGGGCCTTCTGCATCCTGTGGAAAAACACAAACA  351
             || ||||  | ||| || | ||| || ||  |||| ||||||||||||||||||||||||
Sbjct  5382  CGTACCAGCCTTTCCGGTATCCAACGCGGTGCTTCGGCATCCTGTGGAAAAACACAAACA  5323

Query  352   TGCCCTCGGCCCCATATGAGGACTGGATCTGGGCCTTGCCA-AGAGCCTGTAAGTGGGTC  410
             |||||||| |||||||| |  || || ||||| || | ||| |||    |||||||| ||
Sbjct  5322  TGCCCTCGTCCCCATATCAATACAGGGTCTGGTCCATACCACAGA-TTGGTAAGTGGATC  5264

Query  411   TTTCCAT  417
              ||||||
Sbjct  5263  CTTCCAT  5257


>M80216.1 Jaagsiekte sheep retrovirus, complete genome
Length=7462

 Score = 96.9 bits (106),  Expect = 4e-19
 Identities = 99/127 (78%), Gaps = 2/127 (2%)
 Strand=Plus/Minus

Query  292   CGCACCAATCATTCTGGCAGCCACCGAGGGCCTTCTGCATCCTGTGGAAAAACACAAACA  351
             || ||||  | ||| || | ||| || ||  |||| ||||||||||||||||||||||||
Sbjct  5389  CGTACCAGCCTTTCCGGAATCCAGCGCGGCGCTTCGGCATCCTGTGGAAAAACACAAACA  5330

Query  352   TGCCCTCGGCCCCATATGAGGACTGGATCTGGGCCTTGCCA-AGAGCCTGTAAGTGGGTC  410
             |||||||| |||||||| |  || || ||||| || | ||| |||    |||||||| ||
Sbjct  5329  TGCCCTCGTCCCCATATTAATACAGGGTCTGGCCCATACCACAGA-TTGGTAAGTGGATC  5271

Query  411   TTTCCAT  417
              ||||||
Sbjct  5270  CTTCCAT  5264


>NC_001503.1 Mouse mammary tumor virus, complete genome
Length=8805

 Score = 73.4 bits (80),  Expect = 4e-12
 Identities = 81/107 (76%), Gaps = 6/107 (6%)
 Strand=Plus/Minus

Query  324   TTCTGCATCCTGTGGAAAAACACAAACATGCCCTCG---GCCCCATATGAGGACTGGATC  380
             ||| ||||||||||||||||||||| |||  |||||   | |   ||| |||||   |||
Sbjct  5371  TTCGGCATCCTGTGGAAAAACACAAGCATAGCCTCGTCCGGCTGTTATTAGGAC---ATC  5315

Query  381   TGGGCCTTGCCAAGAGCCTGTAAGTGGGTCTTTCCATTTGACCAAAG  427
              || |||| ||| || ||||| ||  ||||||||||  |||||| ||
Sbjct  5314  GGGTCCTTTCCAGGACCCTGTGAGAAGGTCTTTCCACATGACCATAG  5268


 Score = 40.1 bits (43),  Expect = 0.092
 Identities = 38/49 (78%), Gaps = 0/49 (0%)
 Strand=Plus/Minus

Query  178   CCCATACAGCAGGGTGGAGGATTGGTGGATCAGGTACATAGGCCCAATA  226
             ||||| |  | || ||||| || ||||| | |||||  |||||||||||
Sbjct  5712  CCCATCCCACGGGATGGAGAATAGGTGGTTTAGGTAGGTAGGCCCAATA  5664


>AF033807.1 Mouse mammary tumor virus complete proviral genome
Length=8805

 Score = 73.4 bits (80),  Expect = 4e-12
 Identities = 81/107 (76%), Gaps = 6/107 (6%)
 Strand=Plus/Minus

Query  324   TTCTGCATCCTGTGGAAAAACACAAACATGCCCTCG---GCCCCATATGAGGACTGGATC  380
             ||| ||||||||||||||||||||| |||  |||||   | |   ||| |||||   |||
Sbjct  5371  TTCGGCATCCTGTGGAAAAACACAAGCATAGCCTCGTCCGGCTGTTATTAGGAC---ATC  5315

Query  381   TGGGCCTTGCCAAGAGCCTGTAAGTGGGTCTTTCCATTTGACCAAAG  427
              || |||| ||| || ||||| ||  ||||||||||  |||||| ||
Sbjct  5314  GGGTCCTTTCCAGGACCCTGTGAGAAGGTCTTTCCACATGACCATAG  5268


 Score = 40.1 bits (43),  Expect = 0.092
 Identities = 38/49 (78%), Gaps = 0/49 (0%)
 Strand=Plus/Minus

Query  178   CCCATACAGCAGGGTGGAGGATTGGTGGATCAGGTACATAGGCCCAATA  226
             ||||| |  | || ||||| || ||||| | |||||  |||||||||||
Sbjct  5712  CCCATCCCACGGGATGGAGAATAGGTGGTTTAGGTAGGTAGGCCCAATA  5664


>NC_014474.1 Simian retrovirus 4 strain SRV4/TEX/2009/V1, complete 
genome
Length=8126

 Score = 57.2 bits (62),  Expect = 3e-07
 Identities = 59/75 (79%), Gaps = 2/75 (3%)
 Strand=Plus/Minus

Query  355   CCTCGGCCCCATATGAGGACTGGATCTGGGCCTTGCCAAGAGCC-TGTAAGTGGGTCTTT  413
             |||| ||||||||| |  ||||| || ||||| | ||| |||   | |||  ||||||||
Sbjct  5710  CCTCTGCCCCATATTAACACTGGGTCGGGGCCATTCCATGAGTTATCTAAA-GGGTCTTT  5652

Query  414   CCATTTGACCAAAGC  428
             ||||||||||| |||
Sbjct  5651  CCATTTGACCATAGC  5637


>FJ971077.1 Simian retrovirus 4 strain SRV4/TEX/2009/V1, complete 
genome
Length=8126

 Score = 57.2 bits (62),  Expect = 3e-07
 Identities = 59/75 (79%), Gaps = 2/75 (3%)
 Strand=Plus/Minus

Query  355   CCTCGGCCCCATATGAGGACTGGATCTGGGCCTTGCCAAGAGCC-TGTAAGTGGGTCTTT  413
             |||| ||||||||| |  ||||| || ||||| | ||| |||   | |||  ||||||||
Sbjct  5710  CCTCTGCCCCATATTAACACTGGGTCGGGGCCATTCCATGAGTTATCTAAA-GGGTCTTT  5652

Query  414   CCATTTGACCAAAGC  428
             ||||||||||| |||
Sbjct  5651  CCATTTGACCATAGC  5637


>NC_001550.1 Mason-Pfizer monkey virus, complete genome
Length=8557

 Score = 52.7 bits (57),  Expect = 1e-05
 Identities = 64/85 (75%), Gaps = 2/85 (2%)
 Strand=Plus/Minus

Query  341   AAACACAAACATGCCCTCGGCCCCATATGAGGACTGGATCTGGGCCTTGCCAAG-AGCCT  399
             ||||||| ||    |||| |||||| || |  |||||||| ||||| ||||| | |   |
Sbjct  5499  AAACACAGACTGAACCTCTGCCCCAAATTAACACTGGATCGGGGCCATGCCATGTATTAT  5440

Query  400   GTAAGTGGGTCTTTCCATTTGACCA  424
              ||| ||| ||||||||||| ||||
Sbjct  5439  CTAA-TGGATCTTTCCATTTTACCA  5416


>AF033815.1 Mason-Pfizer monkey virus, complete genome
Length=8557

 Score = 52.7 bits (57),  Expect = 1e-05
 Identities = 64/85 (75%), Gaps = 2/85 (2%)
 Strand=Plus/Minus

Query  341   AAACACAAACATGCCCTCGGCCCCATATGAGGACTGGATCTGGGCCTTGCCAAG-AGCCT  399
             ||||||| ||    |||| |||||| || |  |||||||| ||||| ||||| | |   |
Sbjct  5499  AAACACAGACTGAACCTCTGCCCCAAATTAACACTGGATCGGGGCCATGCCATGTATTAT  5440

Query  400   GTAAGTGGGTCTTTCCATTTGACCA  424
              ||| ||| ||||||||||| ||||
Sbjct  5439  CTAA-TGGATCTTTCCATTTTACCA  5416


>NC_001514.1 Squirrel monkey retrovirus - HLB, complete genome
Length=8785

 Score = 44.6 bits (48),  Expect = 0.002
 Identities = 33/39 (85%), Gaps = 0/39 (0%)
 Strand=Plus/Minus

Query  355   CCTCGGCCCCATATGAGGACTGGATCTGGGCCTTGCCAA  393
             ||||| |||||||||||||| || || ||||| | ||||
Sbjct  6139  CCTCGCCCCCATATGAGGACAGGGTCAGGGCCCTTCCAA  6101


>M23385.1 Squirrel monkey retrovirus-H, complete genome
Length=8785

 Score = 44.6 bits (48),  Expect = 0.002
 Identities = 33/39 (85%), Gaps = 0/39 (0%)
 Strand=Plus/Minus

Query  355   CCTCGGCCCCATATGAGGACTGGATCTGGGCCTTGCCAA  393
             ||||| |||||||||||||| || || ||||| | ||||
Sbjct  6139  CCTCGCCCCCATATGAGGACAGGGTCAGGGCCCTTCCAA  6101


>NC_027117.1 Desmodus rotundus endogenous retrovirus isolate 824, 
complete genome
Length=10485

 Score = 43.7 bits (47),  Expect = 0.008
 Identities = 43/56 (77%), Gaps = 0/56 (0%)
 Strand=Plus/Minus

Query  355   CCTCGGCCCCATATGAGGACTGGATCTGGGCCTTGCCAAGAGCCTGTAAGTGGGTC  410
             ||||  |||||||||||||| || |||||||| | ||| | |   || || |||||
Sbjct  7006  CCTCTCCCCCATATGAGGACGGGGTCTGGGCCCTTCCAGGCGTGAGTGAGGGGGTC  6951


>KP175580.1 Desmodus rotundus endogenous retrovirus isolate 824, 
complete genome
Length=10485

 Score = 43.7 bits (47),  Expect = 0.008
 Identities = 43/56 (77%), Gaps = 0/56 (0%)
 Strand=Plus/Minus

Query  355   CCTCGGCCCCATATGAGGACTGGATCTGGGCCTTGCCAAGAGCCTGTAAGTGGGTC  410
             ||||  |||||||||||||| || |||||||| | ||| | |   || || |||||
Sbjct  7006  CCTCTCCCCCATATGAGGACGGGGTCTGGGCCCTTCCAGGCGTGAGTGAGGGGGTC  6951


>NC_031326.1 Simian retrovirus 8 strain SRV8/SUZ/2012, complete 
genome
Length=8126

 Score = 40.1 bits (43),  Expect = 0.092
 Identities = 92/137 (67%), Gaps = 9/137 (7%)
 Strand=Plus/Minus

Query  355   CCTCGGCCCCATATGAGGACTGGATCTGGGCCTTGCCA---AGAGCCTGTAAGTGGGTCT  411
             ||||  |||||||| || || || || || || |||||   |  | ||   || ||||| 
Sbjct  5710  CCTCTACCCCATATTAGCACGGGGTCAGGACCATGCCACTTATTGTCT---AGCGGGTCC  5654

Query  412   TTCCATTTGACCAAAGC---CTGAGTGGCAGCAGAAGGATGCCAAAAGCGCTCCGCAGCA  468
              |||||||||||| |||    ||  | ||||    |  |||||||||||| || || || 
Sbjct  5653  CTCCATTTGACCATAGCGGTTTGTTTTGCAGGGTCATTATGCCAAAAGCGATCGGCTGCT  5594

Query  469   CTCTTACCATGGGCATC  485
                ||||| ||  ||||
Sbjct  5593  GATTTACCTTGATCATC  5577


>KU605777.1 Simian retrovirus 8 strain SRV8/SUZ/2012, complete 
genome
Length=8126

 Score = 40.1 bits (43),  Expect = 0.092
 Identities = 92/137 (67%), Gaps = 9/137 (7%)
 Strand=Plus/Minus

Query  355   CCTCGGCCCCATATGAGGACTGGATCTGGGCCTTGCCA---AGAGCCTGTAAGTGGGTCT  411
             ||||  |||||||| || || || || || || |||||   |  | ||   || ||||| 
Sbjct  5710  CCTCTACCCCATATTAGCACGGGGTCAGGACCATGCCACTTATTGTCT---AGCGGGTCC  5654

Query  412   TTCCATTTGACCAAAGC---CTGAGTGGCAGCAGAAGGATGCCAAAAGCGCTCCGCAGCA  468
              |||||||||||| |||    ||  | ||||    |  |||||||||||| || || || 
Sbjct  5653  CTCCATTTGACCATAGCGGTTTGTTTTGCAGGGTCATTATGCCAAAAGCGATCGGCTGCT  5594

Query  469   CTCTTACCATGGGCATC  485
                ||||| ||  ||||
Sbjct  5593  GATTTACCTTGATCATC  5577


>FM955839.1 Human papillomavirus type 100, complete genome
Length=7380

 Score = 33.7 bits (36),  Expect = 3.9
 Identities = 18/18 (100%), Gaps = 0/18 (0%)
 Strand=Plus/Plus

Query  84    TTTACAAAACTTTCCAAA  101
             ||||||||||||||||||
Sbjct  2188  TTTACAAAACTTTCCAAA  2205


Lambda      K        H
   0.634    0.408    0.912 

Gapped
Lambda      K        H
   0.625    0.410    0.780 

Effective search space used: 56144621583


Query= scaffold_m29_p_17:37594109-37594460(-)

Length=351
                                                                      Score        E
Sequences producing significant alignments:                          (Bits)     Value

NC_007015.1 Ovine enzootic nasal tumour virus, complete genome        76.1       9e-13
NC_004994.2 Enzootic nasal tumour virus of goats, complete genome     76.1       9e-13
NC_001494.1 Jaagsiekte sheep retrovirus, complete genome              76.1       9e-13
Y16627.1 Ovine enzootic nasal tumour virus complete sequence          76.1       9e-13
AY197548.2 Enzootic nasal tumour virus of goats, complete genome      76.1       9e-13
M80216.1 Jaagsiekte sheep retrovirus, complete genome                 76.1       9e-13
NC_001503.1 Mouse mammary tumor virus, complete genome                44.6       0.002
AF033807.1 Mouse mammary tumor virus complete proviral genome         44.6       0.002
NC_027117.1 Desmodus rotundus endogenous retrovirus isolate 824, ...  34.6       2.7  
NC_001514.1 Squirrel monkey retrovirus - HLB, complete genome         34.6       2.7  
KP175580.1 Desmodus rotundus endogenous retrovirus isolate 824, c...  34.6       2.7  
M23385.1 Squirrel monkey retrovirus-H, complete genome                34.6       2.7  
NC_036579.1 Ictalurid herpesvirus 2 strain 760/94, complete genome    32.8       9.6  
MN062090.1 Dar es Salaam virus TZ-189 segment L, complete sequence    32.8       9.6  
MG271984.1 Ictalurid herpesvirus 2 strain 760/94, complete genome     32.8       9.6  
NC_029302.1 Piscine myocarditis-like virus isolate Golden shiner/...  31.9       9.6  
NC_007750.1 Peruvian horse sickness virus segment 3, complete genome  31.9       9.6  
NC_006273.2 Human herpesvirus 5 strain Merlin, complete genome        31.9       9.6  
NC_004367.1 Callitrichine herpesvirus 3 strain CJ0149, complete g...  31.9       9.6  
MK677430.1 Avian metaavulavirus 21 isolate APMV/dove/Taiwan/AHRI3...  31.9       9.6  
KT725636.1 Piscine myocarditis-like virus isolate Golden shiner/P...  31.9       9.6  
DQ248059.1 Peruvian horse sickness virus segment 3, complete sequ...  31.9       9.6  
AY446894.2 Human herpesvirus 5 strain Merlin, complete genome         31.9       9.6  
AF319782.2 Callitrichine herpesvirus 3 strain CJ0149, complete ge...  31.9       9.6  


>NC_007015.1 Ovine enzootic nasal tumour virus, complete genome
Length=7434

 Score = 76.1 bits (83),  Expect = 9e-13
 Identities = 61/74 (82%), Gaps = 0/74 (0%)
 Strand=Plus/Minus

Query  261   ACCAATCGTTCTGGCAGCCACCGAGGGCCTTCTGTATCCTGTGGAAAAACACAAACATGC  320
             ||||  | ||| || | ||| || ||  |||| | |||||||||||||||||||||||||
Sbjct  5382  ACCAGCCTTTCCGGAATCCAGCGCGGTGCTTCGGCATCCTGTGGAAAAACACAAACATGC  5323

Query  321   CCTCGGCCCCATAT  334
             ||||| ||||||||
Sbjct  5322  CCTCGTCCCCATAT  5309


>NC_004994.2 Enzootic nasal tumour virus of goats, complete genome
Length=7448

 Score = 76.1 bits (83),  Expect = 9e-13
 Identities = 61/74 (82%), Gaps = 0/74 (0%)
 Strand=Plus/Minus

Query  261   ACCAATCGTTCTGGCAGCCACCGAGGGCCTTCTGTATCCTGTGGAAAAACACAAACATGC  320
             ||||  | ||| || | ||| || ||  |||| | |||||||||||||||||||||||||
Sbjct  5379  ACCAGCCTTTCCGGTATCCAACGCGGTGCTTCGGCATCCTGTGGAAAAACACAAACATGC  5320

Query  321   CCTCGGCCCCATAT  334
             ||||| ||||||||
Sbjct  5319  CCTCGTCCCCATAT  5306


>NC_001494.1 Jaagsiekte sheep retrovirus, complete genome
Length=7462

 Score = 76.1 bits (83),  Expect = 9e-13
 Identities = 61/74 (82%), Gaps = 0/74 (0%)
 Strand=Plus/Minus

Query  261   ACCAATCGTTCTGGCAGCCACCGAGGGCCTTCTGTATCCTGTGGAAAAACACAAACATGC  320
             ||||  | ||| || | ||| || ||  |||| | |||||||||||||||||||||||||
Sbjct  5386  ACCAGCCTTTCCGGAATCCAGCGCGGCGCTTCGGCATCCTGTGGAAAAACACAAACATGC  5327

Query  321   CCTCGGCCCCATAT  334
             ||||| ||||||||
Sbjct  5326  CCTCGTCCCCATAT  5313


>Y16627.1 Ovine enzootic nasal tumour virus complete sequence
Length=7434

 Score = 76.1 bits (83),  Expect = 9e-13
 Identities = 61/74 (82%), Gaps = 0/74 (0%)
 Strand=Plus/Minus

Query  261   ACCAATCGTTCTGGCAGCCACCGAGGGCCTTCTGTATCCTGTGGAAAAACACAAACATGC  320
             ||||  | ||| || | ||| || ||  |||| | |||||||||||||||||||||||||
Sbjct  5382  ACCAGCCTTTCCGGAATCCAGCGCGGTGCTTCGGCATCCTGTGGAAAAACACAAACATGC  5323

Query  321   CCTCGGCCCCATAT  334
             ||||| ||||||||
Sbjct  5322  CCTCGTCCCCATAT  5309


>AY197548.2 Enzootic nasal tumour virus of goats, complete genome
Length=7448

 Score = 76.1 bits (83),  Expect = 9e-13
 Identities = 61/74 (82%), Gaps = 0/74 (0%)
 Strand=Plus/Minus

Query  261   ACCAATCGTTCTGGCAGCCACCGAGGGCCTTCTGTATCCTGTGGAAAAACACAAACATGC  320
             ||||  | ||| || | ||| || ||  |||| | |||||||||||||||||||||||||
Sbjct  5379  ACCAGCCTTTCCGGTATCCAACGCGGTGCTTCGGCATCCTGTGGAAAAACACAAACATGC  5320

Query  321   CCTCGGCCCCATAT  334
             ||||| ||||||||
Sbjct  5319  CCTCGTCCCCATAT  5306


>M80216.1 Jaagsiekte sheep retrovirus, complete genome
Length=7462

 Score = 76.1 bits (83),  Expect = 9e-13
 Identities = 61/74 (82%), Gaps = 0/74 (0%)
 Strand=Plus/Minus

Query  261   ACCAATCGTTCTGGCAGCCACCGAGGGCCTTCTGTATCCTGTGGAAAAACACAAACATGC  320
             ||||  | ||| || | ||| || ||  |||| | |||||||||||||||||||||||||
Sbjct  5386  ACCAGCCTTTCCGGAATCCAGCGCGGCGCTTCGGCATCCTGTGGAAAAACACAAACATGC  5327

Query  321   CCTCGGCCCCATAT  334
             ||||| ||||||||
Sbjct  5326  CCTCGTCCCCATAT  5313


>NC_001503.1 Mouse mammary tumor virus, complete genome
Length=8805

 Score = 44.6 bits (48),  Expect = 0.002
 Identities = 33/39 (85%), Gaps = 0/39 (0%)
 Strand=Plus/Minus

Query  290   TTCTGTATCCTGTGGAAAAACACAAACATGCCCTCGGCC  328
             ||| | ||||||||||||||||||| |||  ||||| ||
Sbjct  5371  TTCGGCATCCTGTGGAAAAACACAAGCATAGCCTCGTCC  5333


 Score = 40.1 bits (43),  Expect = 0.064
 Identities = 38/49 (78%), Gaps = 0/49 (0%)
 Strand=Plus/Minus

Query  144   CCCATACAGCAGGGTGGAGGATTGGTGGATCAGGTACATAGGCCCAATA  192
             ||||| |  | || ||||| || ||||| | |||||  |||||||||||
Sbjct  5712  CCCATCCCACGGGATGGAGAATAGGTGGTTTAGGTAGGTAGGCCCAATA  5664


>AF033807.1 Mouse mammary tumor virus complete proviral genome
Length=8805

 Score = 44.6 bits (48),  Expect = 0.002
 Identities = 33/39 (85%), Gaps = 0/39 (0%)
 Strand=Plus/Minus

Query  290   TTCTGTATCCTGTGGAAAAACACAAACATGCCCTCGGCC  328
             ||| | ||||||||||||||||||| |||  ||||| ||
Sbjct  5371  TTCGGCATCCTGTGGAAAAACACAAGCATAGCCTCGTCC  5333


 Score = 40.1 bits (43),  Expect = 0.064
 Identities = 38/49 (78%), Gaps = 0/49 (0%)
 Strand=Plus/Minus

Query  144   CCCATACAGCAGGGTGGAGGATTGGTGGATCAGGTACATAGGCCCAATA  192
             ||||| |  | || ||||| || ||||| | |||||  |||||||||||
Sbjct  5712  CCCATCCCACGGGATGGAGAATAGGTGGTTTAGGTAGGTAGGCCCAATA  5664


>NC_027117.1 Desmodus rotundus endogenous retrovirus isolate 824, 
complete genome
Length=10485

 Score = 34.6 bits (37),  Expect = 2.7
 Identities = 26/31 (84%), Gaps = 0/31 (0%)
 Strand=Plus/Minus

Query  321   CCTCGGCCCCATATGAGGACTGGATATGGGC  351
             ||||  |||||||||||||| || | |||||
Sbjct  7006  CCTCTCCCCCATATGAGGACGGGGTCTGGGC  6976


>NC_001514.1 Squirrel monkey retrovirus - HLB, complete genome
Length=8785

 Score = 34.6 bits (37),  Expect = 2.7
 Identities = 26/31 (84%), Gaps = 0/31 (0%)
 Strand=Plus/Minus

Query  321   CCTCGGCCCCATATGAGGACTGGATATGGGC  351
             ||||| |||||||||||||| || |  ||||
Sbjct  6139  CCTCGCCCCCATATGAGGACAGGGTCAGGGC  6109


>KP175580.1 Desmodus rotundus endogenous retrovirus isolate 824, 
complete genome
Length=10485

 Score = 34.6 bits (37),  Expect = 2.7
 Identities = 26/31 (84%), Gaps = 0/31 (0%)
 Strand=Plus/Minus

Query  321   CCTCGGCCCCATATGAGGACTGGATATGGGC  351
             ||||  |||||||||||||| || | |||||
Sbjct  7006  CCTCTCCCCCATATGAGGACGGGGTCTGGGC  6976


>M23385.1 Squirrel monkey retrovirus-H, complete genome
Length=8785

 Score = 34.6 bits (37),  Expect = 2.7
 Identities = 26/31 (84%), Gaps = 0/31 (0%)
 Strand=Plus/Minus

Query  321   CCTCGGCCCCATATGAGGACTGGATATGGGC  351
             ||||| |||||||||||||| || |  ||||
Sbjct  6139  CCTCGCCCCCATATGAGGACAGGGTCAGGGC  6109


>NC_036579.1 Ictalurid herpesvirus 2 strain 760/94, complete genome
Length=142925

 Score = 32.8 bits (35),  Expect = 9.6
 Identities = 19/20 (95%), Gaps = 0/20 (0%)
 Strand=Plus/Plus

Query  312     CAAACATGCCCTCGGCCCCA  331
               ||||||||||||||| ||||
Sbjct  102567  CAAACATGCCCTCGGACCCA  102586


>MN062090.1 Dar es Salaam virus TZ-189 segment L, complete sequence
Length=6474

 Score = 32.8 bits (35),  Expect = 9.6
 Identities = 19/20 (95%), Gaps = 0/20 (0%)
 Strand=Plus/Plus

Query  58    ACTTTTCAAATGTTGTTTCA  77
             |||||||||||||| |||||
Sbjct  6076  ACTTTTCAAATGTTCTTTCA  6095


>MG271984.1 Ictalurid herpesvirus 2 strain 760/94, complete genome
Length=142925

 Score = 32.8 bits (35),  Expect = 9.6
 Identities = 19/20 (95%), Gaps = 0/20 (0%)
 Strand=Plus/Plus

Query  312     CAAACATGCCCTCGGCCCCA  331
               ||||||||||||||| ||||
Sbjct  102567  CAAACATGCCCTCGGACCCA  102586


>NC_029302.1 Piscine myocarditis-like virus isolate Golden shiner/PMCLV/USA/MN/2014, 
complete genome
Length=6038

 Score = 31.9 bits (34),  Expect = 9.6
 Identities = 20/22 (91%), Gaps = 0/22 (0%)
 Strand=Plus/Minus

Query  55    AAAACTTTTCAAATGTTGTTTC  76
             |||| ||||||||||| |||||
Sbjct  3166  AAAAATTTTCAAATGTGGTTTC  3145


>NC_007750.1 Peruvian horse sickness virus segment 3, complete 
genome
Length=2747

 Score = 31.9 bits (34),  Expect = 9.6
 Identities = 23/27 (85%), Gaps = 0/27 (0%)
 Strand=Plus/Minus

Query  62   TTCAAATGTTGTTTCATGTGTCCATCA  88
            || |||||||||||||| || | ||||
Sbjct  245  TTTAAATGTTGTTTCATCTGCCTATCA  219


>NC_006273.2 Human herpesvirus 5 strain Merlin, complete genome
Length=235646

 Score = 31.9 bits (34),  Expect = 9.6
 Identities = 17/17 (100%), Gaps = 0/17 (0%)
 Strand=Plus/Minus

Query  256     GTCACACCAATCGTTCT  272
               |||||||||||||||||
Sbjct  171320  GTCACACCAATCGTTCT  171304


>NC_004367.1 Callitrichine herpesvirus 3 strain CJ0149, complete 
genome
Length=149696

 Score = 31.9 bits (34),  Expect = 9.6
 Identities = 17/17 (100%), Gaps = 0/17 (0%)
 Strand=Plus/Plus

Query  119    ACATAAACTGGAATTTC  135
              |||||||||||||||||
Sbjct  60270  ACATAAACTGGAATTTC  60286


>MK677430.1 Avian metaavulavirus 21 isolate APMV/dove/Taiwan/AHRI33/2009, 
complete genome
Length=16914

 Score = 31.9 bits (34),  Expect = 9.6
 Identities = 20/22 (91%), Gaps = 0/22 (0%)
 Strand=Plus/Minus

Query  113   TCATTGACATAAACTGGAATTT  134
             ||||||||||||||| | ||||
Sbjct  5716  TCATTGACATAAACTTGGATTT  5695


>KT725636.1 Piscine myocarditis-like virus isolate Golden shiner/PMCLV/USA/MN/2014, 
complete genome
Length=6038

 Score = 31.9 bits (34),  Expect = 9.6
 Identities = 20/22 (91%), Gaps = 0/22 (0%)
 Strand=Plus/Minus

Query  55    AAAACTTTTCAAATGTTGTTTC  76
             |||| ||||||||||| |||||
Sbjct  3166  AAAAATTTTCAAATGTGGTTTC  3145


>DQ248059.1 Peruvian horse sickness virus segment 3, complete 
sequence
Length=2747

 Score = 31.9 bits (34),  Expect = 9.6
 Identities = 23/27 (85%), Gaps = 0/27 (0%)
 Strand=Plus/Minus

Query  62   TTCAAATGTTGTTTCATGTGTCCATCA  88
            || |||||||||||||| || | ||||
Sbjct  245  TTTAAATGTTGTTTCATCTGCCTATCA  219


>AY446894.2 Human herpesvirus 5 strain Merlin, complete genome
Length=235646

 Score = 31.9 bits (34),  Expect = 9.6
 Identities = 17/17 (100%), Gaps = 0/17 (0%)
 Strand=Plus/Minus

Query  256     GTCACACCAATCGTTCT  272
               |||||||||||||||||
Sbjct  171320  GTCACACCAATCGTTCT  171304


>AF319782.2 Callitrichine herpesvirus 3 strain CJ0149, complete 
genome
Length=149696

 Score = 31.9 bits (34),  Expect = 9.6
 Identities = 17/17 (100%), Gaps = 0/17 (0%)
 Strand=Plus/Plus

Query  119    ACATAAACTGGAATTTC  135
              |||||||||||||||||
Sbjct  60270  ACATAAACTGGAATTTC  60286


Lambda      K        H
   0.634    0.408    0.912 

Gapped
Lambda      K        H
   0.625    0.410    0.780 

Effective search space used: 39509178151


Query= scaffold_m29_p_17:46541932-46543392(-)

Length=1460
                                                                      Score        E
Sequences producing significant alignments:                          (Bits)     Value

NC_001550.1 Mason-Pfizer monkey virus, complete genome                200        1e-49
AF033815.1 Mason-Pfizer monkey virus, complete genome                 200        1e-49
NC_014474.1 Simian retrovirus 4 strain SRV4/TEX/2009/V1, complete...  174        6e-42
FJ971077.1 Simian retrovirus 4 strain SRV4/TEX/2009/V1, complete ...  174        6e-42
NC_007015.1 Ovine enzootic nasal tumour virus, complete genome        169        2e-40
Y16627.1 Ovine enzootic nasal tumour virus complete sequence          169        2e-40
NC_031326.1 Simian retrovirus 8 strain SRV8/SUZ/2012, complete ge...  164        1e-38
KU605777.1 Simian retrovirus 8 strain SRV8/SUZ/2012, complete genome  164        1e-38
NC_001494.1 Jaagsiekte sheep retrovirus, complete genome              163        1e-38
M80216.1 Jaagsiekte sheep retrovirus, complete genome                 163        1e-38
NC_004994.2 Enzootic nasal tumour virus of goats, complete genome     147        8e-34
AY197548.2 Enzootic nasal tumour virus of goats, complete genome      147        8e-34
NC_027117.1 Desmodus rotundus endogenous retrovirus isolate 824, ...  99.6       3e-19
KP175580.1 Desmodus rotundus endogenous retrovirus isolate 824, c...  99.6       3e-19
NC_001514.1 Squirrel monkey retrovirus - HLB, complete genome         90.6       2e-16
M23385.1 Squirrel monkey retrovirus-H, complete genome                90.6       2e-16
NC_029852.1 Bovine retrovirus CH15 putative group-specific antige...  85.1       8e-15
KU720628.1 Bovine retrovirus CH15 putative group-specific antigen...  85.1       8e-15
NC_001503.1 Mouse mammary tumor virus, complete genome                68.9       6e-10
AF033807.1 Mouse mammary tumor virus complete proviral genome         68.9       6e-10
AM851091.1 Human immunodeficiency virus type 1 04CD.FR.KZS provir...  41.9       0.082
AF193276.1 HIV-1 CRF03_AB isolate KAL153 from Russia, complete ge...  41.9       0.082
NC_010702.1 Tamiami virus segment L, complete sequence                39.2       0.29 
AY924393.1 Tamiami virus strain W 10777 segment L, complete sequence  39.2       0.29 
NC_028839.1 BtMs-AlphaCoV/GS2013, complete genome                     37.4       1.00 
FM877782.1 HIV-1 M_02CD.MBTB047 proviral complete genome, isolate...  37.4       1.00 
FM877781.1 HIV-1 M_02CD.LBTB084 proviral complete genome, isolate...  37.4       1.00 
FM877780.1 HIV-1 M_02CD.KS069 proviral complete genome, isolate 0...  37.4       1.00 
AM851090.1 Human immunodeficiency virus type 1 02CD.LBR024 provir...  37.4       1.00 
EU697907.1 HIV-1 isolate J11243 from Saudi Arabia, complete genome    37.4       1.00 
AF049337.1 HIV-1 CRF04_cpx clone 94CY032-3 from Cyprus, complete ...  37.4       1.00 
NC_055172.1 Wenling yellow goosefish hantavirus strain XQTMS34106...  36.5       3.5  
NC_033423.1 Lymphocystis disease virus Sa isolate SA9, complete g...  36.5       3.5  
MK014742.1 Vicugna pacos bocaparvovirus, complete genome              36.5       3.5  
MG599946.1 Wenling yellow goosefish hantavirus strain XQTMS34106 ...  36.5       3.5  
KX643370.1 Lymphocystis disease virus Sa isolate SA9, complete ge...  36.5       3.5  
NC_016154.1 Cynomolgus macaque cytomegalovirus strain Ottawa, com...  35.6       3.5  
JN227533.1 Cynomolgus macaque cytomegalovirus strain Ottawa, comp...  35.6       3.5  


>NC_001550.1 Mason-Pfizer monkey virus, complete genome
Length=8557

 Score = 200 bits (221),  Expect = 1e-49
 Identities = 606/919 (66%), Gaps = 38/919 (4%)
 Strand=Plus/Plus

Query  550   TTTTATATTGGCCATATTAGAGCTCACTCTAGTCTTCCAGGCCCTTTAGCAGCAGGCAAT  609
             ||||||||||| ||| | || || || ||| | || || || ||  ||||   |||||| 
Sbjct  4647  TTTTATATTGGACATGTCAGGGCCCATTCTGGACTACCTGGACCCATAGCTCAAGGCAAC  4706

Query  610   CAAATTGCAGATTCTGCCACGCA-------GCTTATTGCCTTAACTCAAA--TAGAAAAA  660
             |||   || || |  || ||  |       |||  |  | | ||| ||||  | |||  |
Sbjct  4707  CAACGAGCTGACTTGGCAACTAAAATCGTGGCTAGTAACATAAACACAAACCTCGAATCA  4766

Query  661   GCACAAAAGGCTCATAGCCTCCACCATCAAAACAGCCAGAGCCTAAGATTACAGTATAAG  720
             || ||||| ||||||| | | || || |  ||   |||||   ||||| |   || ||| 
Sbjct  4767  GCTCAAAATGCTCATACCTTACATCACCTCAATGCCCAGACTTTAAGACTTATGTTTAAC  4826

Query  721   ATCCCCAGAGAAGCAGCACGCCAGATTGTAAAGCAATGTCCTGACTGTTCACATTTACAG  780
             || || ||||||  |||  | || ||||| ||||||||||||   |||  |  ||  |  
Sbjct  4827  ATTCCTAGAGAACAAGCTAGACAAATTGTTAAGCAATGTCCTATATGTGTAACTTATCTA  4886

Query  781   CCTGTGCCTCATTATGGAGTTAACCCTCGGGGCTTGCGTCCCA--ATGATCTGTGGCAGA  838
             || || |||||||  |||||||| ||| |||| ||   |||||  ||||  | ||||| |
Sbjct  4887  CCAGTCCCTCATTTAGGAGTTAATCCTAGGGGATTATTTCCCAACATGA--TTTGGCAAA  4944

Query  839   CGGATGTGACTCATATAC-CTGAATTTGGGAAATTAAAATACGTCCATGTCTCTATAGAC  897
              |||||| || ||  ||| | |||||||| || ||||||||  | ||||| |||||||| 
Sbjct  4945  TGGATGTTACACA-CTACTCAGAATTTGGCAATTTAAAATATATTCATGTATCTATAGAT  5003

Query  898   ACGTTCTCTGGCTTTGTAATTACTTCTGGTCAATCAGGAGAAGCTACGTCTCATGTTATC  957
             || |||  ||| ||  || |  |  ||   ||| |||||||| ||||    ||||| || 
Sbjct  5004  ACATTCAGTGGATTCCTACTGGCCACTCTACAAACAGGAGAAACTACAAAACATGTCATA  5063

Query  958   AGACACTGTCT-TGCTGCTTTTGCCATGATTGGCACT-CCTAAAAAACTTAAAACAGATA  1015
             |  || |  ||    ||||| | | || ||||| ||| |||||| || ||||||| ||||
Sbjct  5064  ACCCATTTACTCCATTGCTTCT-CTATTATTGG-ACTCCCTAAACAAATTAAAACGGATA  5121

Query  1016  ATGGCTCCGGCTACACCAGCAAGAAATTTGCTTTATTTTGCCAGCAATTTTCAATTAATC  1075
             | ||  | || ||||||   || || |||     |||||||     | ||  |||||| |
Sbjct  5122  ACGGTCCTGGATACACCTCTAAAAATTTTCAAGAATTTTGCTCCACACTTCAAATTAAAC  5181

Query  1076  ATGTTACTGGCATTCCTTACAATCCCCAAGGACAAGGGATTGTTGAA----CGCACTCAT  1131
             || ||||||| || || || || |||||||| ||||| || ||||||    | |||| ||
Sbjct  5182  ATATTACTGGAATCCCCTATAACCCCCAAGGCCAAGGAATAGTTGAAAGAGCCCACTTAT  5241

Query  1132  GGCACATTAAAAGTCATTTTACaaaaaataaaaaaGGGGGAGTTATAGCCCCTGACG---  1188
               |   ||||||  ||   |  |||| |||||||||||||| |  || ||   || |   
Sbjct  5242  CTC---TTAAAA-CCACCATTGAAAAGATAAAAAAGGGGGAATGGTACCCTAGGAAGGGT  5297

Query  1189  --CCCCA-TAATTACCTGTCTCATTCTCTCTTTATTCAACATTTTTTGACCTTGGATGCC  1245
               |||||  ||   |||   |||| | |||||||||| | ||||||| |  || ||||  
Sbjct  5298  ACCCCCAGGAACATCCTCAATCATGCACTCTTTATTCTAAATTTTTTAAATTTAGATGAT  5357

Query  1246  CATGGTAAGAGTGCTGCAGAGCGCTTTTGGCATCCTTCTACTGCCACTCA---GGCTTTG  1302
             ||   |||    || || || || |||||||||  |    |    |  ||    ||  ||
Sbjct  5358  CAAAATAAATCAGCAGCTGATCGTTTTTGGCATAATAACCCCAAAAAACAATTTGCCATG  5417

Query  1303  GTCAAATGGAAAGACTCACTTACAGGCT-CTTGGCAAGGCCCAGATCCAGTCCTCATATG  1361
             || ||||||||||| ||  ||| |   | | ||||| ||||| ||||||||  | || ||
Sbjct  5418  GTAAAATGGAAAGA-TCCATTAGATAATACATGGCATGGCCCCGATCCAGTGTTAATTTG  5476

Query  1362  GGGCCGAGGGCATGTTTGTGTTTTTCCACAGGATGCAGAAGGCCCTCGGTGGCTGCCAGA  1421
             |||| ||||    || |||||||   | ||       || | | || | ||||| |||||
Sbjct  5477  GGGCAGAGGTTCAGTCTGTGTTTACTCTCAAACCTATGATGCCGCTAGATGGCTACCAGA  5536

Query  1422  ACGATTGGTGCGACATGTG  1440
             ||| || ||  |||| |||
Sbjct  5537  ACGGTTAGTAAGACAGGTG  5555


>AF033815.1 Mason-Pfizer monkey virus, complete genome
Length=8557

 Score = 200 bits (221),  Expect = 1e-49
 Identities = 606/919 (66%), Gaps = 38/919 (4%)
 Strand=Plus/Plus

Query  550   TTTTATATTGGCCATATTAGAGCTCACTCTAGTCTTCCAGGCCCTTTAGCAGCAGGCAAT  609
             ||||||||||| ||| | || || || ||| | || || || ||  ||||   |||||| 
Sbjct  4647  TTTTATATTGGACATGTCAGGGCCCATTCTGGACTACCTGGACCCATAGCTCAAGGCAAC  4706

Query  610   CAAATTGCAGATTCTGCCACGCA-------GCTTATTGCCTTAACTCAAA--TAGAAAAA  660
             |||   || || |  || ||  |       |||  |  | | ||| ||||  | |||  |
Sbjct  4707  CAACGAGCTGACTTGGCAACTAAAATCGTGGCTAGTAACATAAACACAAACCTCGAATCA  4766

Query  661   GCACAAAAGGCTCATAGCCTCCACCATCAAAACAGCCAGAGCCTAAGATTACAGTATAAG  720
             || ||||| ||||||| | | || || |  ||   |||||   ||||| |   || ||| 
Sbjct  4767  GCTCAAAATGCTCATACCTTACATCACCTCAATGCCCAGACTTTAAGACTTATGTTTAAC  4826

Query  721   ATCCCCAGAGAAGCAGCACGCCAGATTGTAAAGCAATGTCCTGACTGTTCACATTTACAG  780
             || || ||||||  |||  | || ||||| ||||||||||||   |||  |  ||  |  
Sbjct  4827  ATTCCTAGAGAACAAGCTAGACAAATTGTTAAGCAATGTCCTATATGTGTAACTTATCTA  4886

Query  781   CCTGTGCCTCATTATGGAGTTAACCCTCGGGGCTTGCGTCCCA--ATGATCTGTGGCAGA  838
             || || |||||||  |||||||| ||| |||| ||   |||||  ||||  | ||||| |
Sbjct  4887  CCAGTCCCTCATTTAGGAGTTAATCCTAGGGGATTATTTCCCAACATGA--TTTGGCAAA  4944

Query  839   CGGATGTGACTCATATAC-CTGAATTTGGGAAATTAAAATACGTCCATGTCTCTATAGAC  897
              |||||| || ||  ||| | |||||||| || ||||||||  | ||||| |||||||| 
Sbjct  4945  TGGATGTTACACA-CTACTCAGAATTTGGCAATTTAAAATATATTCATGTATCTATAGAT  5003

Query  898   ACGTTCTCTGGCTTTGTAATTACTTCTGGTCAATCAGGAGAAGCTACGTCTCATGTTATC  957
             || |||  ||| ||  || |  |  ||   ||| |||||||| ||||    ||||| || 
Sbjct  5004  ACATTCAGTGGATTCCTACTGGCCACTCTACAAACAGGAGAAACTACAAAACATGTCATA  5063

Query  958   AGACACTGTCT-TGCTGCTTTTGCCATGATTGGCACT-CCTAAAAAACTTAAAACAGATA  1015
             |  || |  ||    ||||| | | || ||||| ||| |||||| || ||||||| ||||
Sbjct  5064  ACCCATTTACTCCATTGCTTCT-CTATTATTGG-ACTCCCTAAACAAATTAAAACGGATA  5121

Query  1016  ATGGCTCCGGCTACACCAGCAAGAAATTTGCTTTATTTTGCCAGCAATTTTCAATTAATC  1075
             | ||  | || ||||||   || || |||     |||||||     | ||  |||||| |
Sbjct  5122  ACGGTCCTGGATACACCTCTAAAAATTTTCAAGAATTTTGCTCCACACTTCAAATTAAAC  5181

Query  1076  ATGTTACTGGCATTCCTTACAATCCCCAAGGACAAGGGATTGTTGAA----CGCACTCAT  1131
             || ||||||| || || || || |||||||| ||||| || ||||||    | |||| ||
Sbjct  5182  ATATTACTGGAATCCCCTATAACCCCCAAGGCCAAGGAATAGTTGAAAGAGCCCACTTAT  5241

Query  1132  GGCACATTAAAAGTCATTTTACaaaaaataaaaaaGGGGGAGTTATAGCCCCTGACG---  1188
               |   ||||||  ||   |  |||| |||||||||||||| |  || ||   || |   
Sbjct  5242  CTC---TTAAAA-CCACCATTGAAAAGATAAAAAAGGGGGAATGGTACCCTAGGAAGGGT  5297

Query  1189  --CCCCA-TAATTACCTGTCTCATTCTCTCTTTATTCAACATTTTTTGACCTTGGATGCC  1245
               |||||  ||   |||   |||| | |||||||||| | ||||||| |  || ||||  
Sbjct  5298  ACCCCCAGGAACATCCTCAATCATGCACTCTTTATTCTAAATTTTTTAAATTTAGATGAT  5357

Query  1246  CATGGTAAGAGTGCTGCAGAGCGCTTTTGGCATCCTTCTACTGCCACTCA---GGCTTTG  1302
             ||   |||    || || || || |||||||||  |    |    |  ||    ||  ||
Sbjct  5358  CAAAATAAATCAGCAGCTGATCGTTTTTGGCATAATAACCCCAAAAAACAATTTGCCATG  5417

Query  1303  GTCAAATGGAAAGACTCACTTACAGGCT-CTTGGCAAGGCCCAGATCCAGTCCTCATATG  1361
             || ||||||||||| ||  ||| |   | | ||||| ||||| ||||||||  | || ||
Sbjct  5418  GTAAAATGGAAAGA-TCCATTAGATAATACATGGCATGGCCCCGATCCAGTGTTAATTTG  5476

Query  1362  GGGCCGAGGGCATGTTTGTGTTTTTCCACAGGATGCAGAAGGCCCTCGGTGGCTGCCAGA  1421
             |||| ||||    || |||||||   | ||       || | | || | ||||| |||||
Sbjct  5477  GGGCAGAGGTTCAGTCTGTGTTTACTCTCAAACCTATGATGCCGCTAGATGGCTACCAGA  5536

Query  1422  ACGATTGGTGCGACATGTG  1440
             ||| || ||  |||| |||
Sbjct  5537  ACGGTTAGTAAGACAGGTG  5555


>NC_014474.1 Simian retrovirus 4 strain SRV4/TEX/2009/V1, complete 
genome
Length=8126

 Score = 174 bits (192),  Expect = 6e-42
 Identities = 560/850 (66%), Gaps = 42/850 (5%)
 Strand=Plus/Plus

Query  551   TTTATATTGGCCATATTAGAGCTCACTCTAGTCTTCCAGGCCCTTTAGCAGCAGGCAATC  610
             |||| ||||| ||| |||||||||| ||| | || || || ||| ||||   |||||| |
Sbjct  4873  TTTACATTGGACATGTTAGAGCTCATTCTGGACTACCTGGACCTATAGCCCAAGGCAACC  4932

Query  611   AAATTGCAGATTCTGCCACGCAGCTTATTGCCTTAACTCA-AATAG--------AAAAAG  661
             || | || |||   || ||  |   ||| ||||| | ||  ||||         |||| |
Sbjct  4933  AATTAGCTGATCTAGCAACCAAAACTATAGCCTTTAATCTCAATACGAATCTCCAAAACG  4992

Query  662   CACAAAAGGCTCATAGCCTCCACCATCAAAACAGCCAGAGCCTAAGATTACAGTATAAGA  721
             ||||| |  |||||    | ||||| |  |||   || |  |||||| |   || ||| |
Sbjct  4993  CACAAGATACTCATGCTTTACACCACCTCAACGCTCAAACACTAAGACTCATGTTTAAAA  5052

Query  722   TCCCCAGAGAAGCAGCACGCCAGATTGTAAAGCAATGTCCTGACTGT-TCACATTTACAG  780
             | || ||||||  |||  | || ||| | || ||||| ||    ||| | || | | || 
Sbjct  5053  TACCTAGAGAACAAGCCAGACAAATTATTAAACAATGCCCAACATGTGTTACCTATTCA-  5111

Query  781   CCTGTGCCTCATTATGGAGTTAACCCTCGGGGCTTGCGTCCCAATGATCTGTGGCAGACG  840
             || || || |||   |||||||||||| | ||  |    |||||    || ||||| | |
Sbjct  5112  CCAGTTCCACATCTAGGAGTTAACCCTAGAGGACTCTTACCCAACATGCTTTGGCAAATG  5171

Query  841   GATGTGACTCATATACCTGAATTTGGGAAATTAAAATACGTCCATGTCTCTATAGACACG  900
             ||| | || ||     | ||||||   || ||||||||| ||||||| ||||| || || 
Sbjct  5172  GATATTACACACTGTTCAGAATTTAACAACTTAAAATACATCCATGTGTCTATTGATACT  5231

Query  901   TTCTCTGGCTTTGTAATTACTTCTGGTCAATCAGGAGAAGCTACGTCTCATGTTATCAGA  960
             |||   || ||| |  |  || ||   ||| | ||||| || ||    |||||||| || 
Sbjct  5232  TTCAGCGGATTTATTTTAGCTACTCTCCAAACCGGAGAGGCCACAAAACATGTTAT-AGC  5290

Query  961   CACTGTCTTGC--TGCTTTTGCCATGATTGGCACTCCTAAAAAACTTAAAACAGATAATG  1018
             |  | || | |  ||||| | ||||  | ||  | || | | || | |||||||||||||
Sbjct  5291  CCATCTCCTTCATTGCTTCT-CCATCCTAGGACCACCCAGACAATTAAAAACAGATAATG  5349

Query  1019  GCTCCGGCTACACCAGCAAGAAATTTGCTTTATTT-TGCCAGCAATTTTCAAT--TAATC  1075
             |  |||| || |||  || | ||||| |   |||| |||   |||   |||||  ||| |
Sbjct  5350  GTCCCGGATATACCT-CACGCAATTTTCACGATTTCTGCT--CAAAACTCAATATTAAAC  5406

Query  1076  ATGTTACTGGCATTCCTTACAATCCCCAAGGACAAGGGATTGTTGAACGCACTCATGGCA  1135
             ||   || || || ||||||||||| ||||| ||||| || || |||||  |||||    
Sbjct  5407  ATACCACAGGAATACCTTACAATCCTCAAGGTCAAGGAATAGTAGAACGAGCTCATTTAT  5466

Query  1136  CATTAAAAGTCATTTTACaaaaaataaaaaaGGGGGAGTTATAGCCCCTGAC-----GC-  1189
             |  |||||  ||   |  | |||||||||||||| || |  ||  |||| ||     || 
Sbjct  5467  CTCTAAAAACCACCATTGATAAAATAAAAAAGGGAGAATGGTA--CCCT-ACAAAGGGCA  5523

Query  1190  CCCATAATTAC---CTGTCTCATTCTCTCTTTATTCAACATTTTTTGACCTTGGATGCCC  1246
             ||| ||   ||   ||   |||| | |||||||||| | ||||||| |  ||||| |  |
Sbjct  5524  CCCCTAGGAACATTCTTAATCATGCACTCTTTATTCTAAATTTTTTAAATTTGGACGATC  5583

Query  1247  ATGGTAAGAGTGCTGCAGAGCGCTTTTGGCAT-----CCTTCTACTGCCACTCAGGCTTT  1301
             | |||||    || || || ||||||||||||     ||    |   | ||||  ||| |
Sbjct  5584  AGGGTAAATCAGCAGCTGACCGCTTTTGGCATAGCGACCCCAAAAAACAACTC--GCTAT  5641

Query  1302  GGTCAAATGGAAAGACTCACTTACA-GGCTCTTGGCAAGGCCCAGATCCAGTCCTCATAT  1360
             |||||||||||||||| |  ||| |   ||| ||| | ||||| || |||||  | ||||
Sbjct  5642  GGTCAAATGGAAAGAC-CCTTTAGATAACTCATGGAATGGCCCCGACCCAGTGTTAATAT  5700

Query  1361  GGGGCCGAGG  1370
             ||||| ||||
Sbjct  5701  GGGGCAGAGG  5710


>FJ971077.1 Simian retrovirus 4 strain SRV4/TEX/2009/V1, complete 
genome
Length=8126

 Score = 174 bits (192),  Expect = 6e-42
 Identities = 560/850 (66%), Gaps = 42/850 (5%)
 Strand=Plus/Plus

Query  551   TTTATATTGGCCATATTAGAGCTCACTCTAGTCTTCCAGGCCCTTTAGCAGCAGGCAATC  610
             |||| ||||| ||| |||||||||| ||| | || || || ||| ||||   |||||| |
Sbjct  4873  TTTACATTGGACATGTTAGAGCTCATTCTGGACTACCTGGACCTATAGCCCAAGGCAACC  4932

Query  611   AAATTGCAGATTCTGCCACGCAGCTTATTGCCTTAACTCA-AATAG--------AAAAAG  661
             || | || |||   || ||  |   ||| ||||| | ||  ||||         |||| |
Sbjct  4933  AATTAGCTGATCTAGCAACCAAAACTATAGCCTTTAATCTCAATACGAATCTCCAAAACG  4992

Query  662   CACAAAAGGCTCATAGCCTCCACCATCAAAACAGCCAGAGCCTAAGATTACAGTATAAGA  721
             ||||| |  |||||    | ||||| |  |||   || |  |||||| |   || ||| |
Sbjct  4993  CACAAGATACTCATGCTTTACACCACCTCAACGCTCAAACACTAAGACTCATGTTTAAAA  5052

Query  722   TCCCCAGAGAAGCAGCACGCCAGATTGTAAAGCAATGTCCTGACTGT-TCACATTTACAG  780
             | || ||||||  |||  | || ||| | || ||||| ||    ||| | || | | || 
Sbjct  5053  TACCTAGAGAACAAGCCAGACAAATTATTAAACAATGCCCAACATGTGTTACCTATTCA-  5111

Query  781   CCTGTGCCTCATTATGGAGTTAACCCTCGGGGCTTGCGTCCCAATGATCTGTGGCAGACG  840
             || || || |||   |||||||||||| | ||  |    |||||    || ||||| | |
Sbjct  5112  CCAGTTCCACATCTAGGAGTTAACCCTAGAGGACTCTTACCCAACATGCTTTGGCAAATG  5171

Query  841   GATGTGACTCATATACCTGAATTTGGGAAATTAAAATACGTCCATGTCTCTATAGACACG  900
             ||| | || ||     | ||||||   || ||||||||| ||||||| ||||| || || 
Sbjct  5172  GATATTACACACTGTTCAGAATTTAACAACTTAAAATACATCCATGTGTCTATTGATACT  5231

Query  901   TTCTCTGGCTTTGTAATTACTTCTGGTCAATCAGGAGAAGCTACGTCTCATGTTATCAGA  960
             |||   || ||| |  |  || ||   ||| | ||||| || ||    |||||||| || 
Sbjct  5232  TTCAGCGGATTTATTTTAGCTACTCTCCAAACCGGAGAGGCCACAAAACATGTTAT-AGC  5290

Query  961   CACTGTCTTGC--TGCTTTTGCCATGATTGGCACTCCTAAAAAACTTAAAACAGATAATG  1018
             |  | || | |  ||||| | ||||  | ||  | || | | || | |||||||||||||
Sbjct  5291  CCATCTCCTTCATTGCTTCT-CCATCCTAGGACCACCCAGACAATTAAAAACAGATAATG  5349

Query  1019  GCTCCGGCTACACCAGCAAGAAATTTGCTTTATTT-TGCCAGCAATTTTCAAT--TAATC  1075
             |  |||| || |||  || | ||||| |   |||| |||   |||   |||||  ||| |
Sbjct  5350  GTCCCGGATATACCT-CACGCAATTTTCACGATTTCTGCT--CAAAACTCAATATTAAAC  5406

Query  1076  ATGTTACTGGCATTCCTTACAATCCCCAAGGACAAGGGATTGTTGAACGCACTCATGGCA  1135
             ||   || || || ||||||||||| ||||| ||||| || || |||||  |||||    
Sbjct  5407  ATACCACAGGAATACCTTACAATCCTCAAGGTCAAGGAATAGTAGAACGAGCTCATTTAT  5466

Query  1136  CATTAAAAGTCATTTTACaaaaaataaaaaaGGGGGAGTTATAGCCCCTGAC-----GC-  1189
             |  |||||  ||   |  | |||||||||||||| || |  ||  |||| ||     || 
Sbjct  5467  CTCTAAAAACCACCATTGATAAAATAAAAAAGGGAGAATGGTA--CCCT-ACAAAGGGCA  5523

Query  1190  CCCATAATTAC---CTGTCTCATTCTCTCTTTATTCAACATTTTTTGACCTTGGATGCCC  1246
             ||| ||   ||   ||   |||| | |||||||||| | ||||||| |  ||||| |  |
Sbjct  5524  CCCCTAGGAACATTCTTAATCATGCACTCTTTATTCTAAATTTTTTAAATTTGGACGATC  5583

Query  1247  ATGGTAAGAGTGCTGCAGAGCGCTTTTGGCAT-----CCTTCTACTGCCACTCAGGCTTT  1301
             | |||||    || || || ||||||||||||     ||    |   | ||||  ||| |
Sbjct  5584  AGGGTAAATCAGCAGCTGACCGCTTTTGGCATAGCGACCCCAAAAAACAACTC--GCTAT  5641

Query  1302  GGTCAAATGGAAAGACTCACTTACA-GGCTCTTGGCAAGGCCCAGATCCAGTCCTCATAT  1360
             |||||||||||||||| |  ||| |   ||| ||| | ||||| || |||||  | ||||
Sbjct  5642  GGTCAAATGGAAAGAC-CCTTTAGATAACTCATGGAATGGCCCCGACCCAGTGTTAATAT  5700

Query  1361  GGGGCCGAGG  1370
             ||||| ||||
Sbjct  5701  GGGGCAGAGG  5710


>NC_007015.1 Ovine enzootic nasal tumour virus, complete genome
Length=7434

 Score = 169 bits (187),  Expect = 2e-40
 Identities = 445/663 (67%), Gaps = 26/663 (4%)
 Strand=Plus/Plus

Query  787   CCTCATTATGGAGTTAACCCTCGGGGCTTGCGTCCCAATGATCTGTGGCAGACGGATGTG  846
             ||||| ||||| || |||||||| || || || || ||| |||| ||||| || || || 
Sbjct  4733  CCTCAATATGGTGTCAACCCTCGAGGTTTACGCCCTAATCATCTCTGGCAAACAGACGTT  4792

Query  847   ACTCATATACCTGAATTTGGGAAATTAAAATACGTCCATGTCTCTATAGACACGTTCTCT  906
             ||||| || ||| ||||||||    | ||||| || ||||| || || ||||| || || 
Sbjct  4793  ACTCACATTCCTCAATTTGGGCGTCTGAAATATGTTCATGTTTCAATCGACACCTTTTCC  4852

Query  907   GGCTTTGTAATTACTTCTGGTCAATCAGGAGAAGCTACGTCTCA-TGTTATCAGACACTG  965
               |||| | ||  ||||   |||  | |||||| | ||   ||| |||  ||| ||| | 
Sbjct  4853  AACTTTCTCATGGCTTCCCTTCATACTGGAGAATCAACACGTCACTGTATTCA-ACATTT  4911

Query  966   TCT-TGCTGCTTTTGCCATGATTGGCACTCCTAAAAAACTTAAAA-CAGATAATGGCTCC  1023
              || |  ||||||| |||     || | ||| | ||| ||||||| ||||||||||  | 
Sbjct  4912  GCTGTTTTGCTTTT-CCACTTCAGGTA-TCCCACAAACCTTAAAAACAGATAATGGACCT  4969

Query  1024  GGCTACACCAGCAAGAAATTTGCTTTATTTTGCCAGCAATTTTCAATTAATCATGTTACT  1083
             ||||| ||||||      |||      |||||||     |||  |||| | |||   || 
Sbjct  4970  GGCTATACCAGCCGCTCTTTTCAACGCTTTTGCCTTTCTTTTCAAATTCAGCATAAAACA  5029

Query  1084  GGCATTCCTTACAATCCCCAAGGACAAGGGATTGTTGAACGCACTCAT-GGCACATTAAA  1142
             || ||||| || ||||| || |||||||| || || ||| |  | |||   |   |||||
Sbjct  5030  GGAATTCCGTATAATCCTCAGGGACAAGGCATCGTGGAAAGAGCCCATCAACGTCTTAAA  5089

Query  1143  AGTCATTTTACaaaaaataaaaaaGGG---GGAGT-TATAGCCCCTGACGCCCCATAATT  1198
               ||| ||   |||| | ||||| |||   | | | ||||||||||  | || |||||| 
Sbjct  5090  CATCAATTATTAAAACAAAAAAAGGGGAATGAACTGTATAGCCCCT--CACCGCATAATG  5147

Query  1199  ACCTGTCTCATTCTCTCTTTATTCAACATTTTTTGACCTTGGATGCCCATGGTAAGAGTG  1258
              | |   |||| |||| |   ||  | ||||||| || || || ||  | || ||    |
Sbjct  5148  TCTTAAATCATGCTCTTTACGTTTTAAATTTTTTAACTTTAGACGCAGAAGGCAATTCAG  5207

Query  1259  CTGCAGAGCGCTTTTGG-------CATCCTTCTACTGCCACTCAGGCTTTGGTCAAATGG  1311
             | ||  |||| ||||||        |||||  | |    |  ||  |||  ||   ||||
Sbjct  5208  CAGCCCAGCGTTTTTGGGGAGAACGATCCTCATGCAAAAAACCA--CTT--GTACGATGG  5263

Query  1312  AAAGACTCACTTA-CAGGCTCTTGGCAAGGCCCAGATCCAGTCCTCATATGGGGCCGAGG  1370
             |||||  |||||| ||  ||  ||| | || || || || ||  | |||||||| |||||
Sbjct  5264  AAAGATCCACTTACCAATCT-GTGGTATGGGCCTGACCCTGTATTAATATGGGGACGAGG  5322

Query  1371  GCATGTTTGTGTTTTTCCACAGGATGCAGAAGGCCCTCGGTGGCTGCCAGAACGATTGGT  1430
             ||||||||||||||||||||||||||| ||||  || || ||| | || ||| |  ||||
Sbjct  5323  GCATGTTTGTGTTTTTCCACAGGATGCCGAAGCACCGCGCTGGATTCCGGAAAGGCTGGT  5382

Query  1431  GCG  1433
              ||
Sbjct  5383  ACG  5385


>Y16627.1 Ovine enzootic nasal tumour virus complete sequence
Length=7434

 Score = 169 bits (187),  Expect = 2e-40
 Identities = 445/663 (67%), Gaps = 26/663 (4%)
 Strand=Plus/Plus

Query  787   CCTCATTATGGAGTTAACCCTCGGGGCTTGCGTCCCAATGATCTGTGGCAGACGGATGTG  846
             ||||| ||||| || |||||||| || || || || ||| |||| ||||| || || || 
Sbjct  4733  CCTCAATATGGTGTCAACCCTCGAGGTTTACGCCCTAATCATCTCTGGCAAACAGACGTT  4792

Query  847   ACTCATATACCTGAATTTGGGAAATTAAAATACGTCCATGTCTCTATAGACACGTTCTCT  906
             ||||| || ||| ||||||||    | ||||| || ||||| || || ||||| || || 
Sbjct  4793  ACTCACATTCCTCAATTTGGGCGTCTGAAATATGTTCATGTTTCAATCGACACCTTTTCC  4852

Query  907   GGCTTTGTAATTACTTCTGGTCAATCAGGAGAAGCTACGTCTCA-TGTTATCAGACACTG  965
               |||| | ||  ||||   |||  | |||||| | ||   ||| |||  ||| ||| | 
Sbjct  4853  AACTTTCTCATGGCTTCCCTTCATACTGGAGAATCAACACGTCACTGTATTCA-ACATTT  4911

Query  966   TCT-TGCTGCTTTTGCCATGATTGGCACTCCTAAAAAACTTAAAA-CAGATAATGGCTCC  1023
              || |  ||||||| |||     || | ||| | ||| ||||||| ||||||||||  | 
Sbjct  4912  GCTGTTTTGCTTTT-CCACTTCAGGTA-TCCCACAAACCTTAAAAACAGATAATGGACCT  4969

Query  1024  GGCTACACCAGCAAGAAATTTGCTTTATTTTGCCAGCAATTTTCAATTAATCATGTTACT  1083
             ||||| ||||||      |||      |||||||     |||  |||| | |||   || 
Sbjct  4970  GGCTATACCAGCCGCTCTTTTCAACGCTTTTGCCTTTCTTTTCAAATTCAGCATAAAACA  5029

Query  1084  GGCATTCCTTACAATCCCCAAGGACAAGGGATTGTTGAACGCACTCAT-GGCACATTAAA  1142
             || ||||| || ||||| || |||||||| || || ||| |  | |||   |   |||||
Sbjct  5030  GGAATTCCGTATAATCCTCAGGGACAAGGCATCGTGGAAAGAGCCCATCAACGTCTTAAA  5089

Query  1143  AGTCATTTTACaaaaaataaaaaaGGG---GGAGT-TATAGCCCCTGACGCCCCATAATT  1198
               ||| ||   |||| | ||||| |||   | | | ||||||||||  | || |||||| 
Sbjct  5090  CATCAATTATTAAAACAAAAAAAGGGGAATGAACTGTATAGCCCCT--CACCGCATAATG  5147

Query  1199  ACCTGTCTCATTCTCTCTTTATTCAACATTTTTTGACCTTGGATGCCCATGGTAAGAGTG  1258
              | |   |||| |||| |   ||  | ||||||| || || || ||  | || ||    |
Sbjct  5148  TCTTAAATCATGCTCTTTACGTTTTAAATTTTTTAACTTTAGACGCAGAAGGCAATTCAG  5207

Query  1259  CTGCAGAGCGCTTTTGG-------CATCCTTCTACTGCCACTCAGGCTTTGGTCAAATGG  1311
             | ||  |||| ||||||        |||||  | |    |  ||  |||  ||   ||||
Sbjct  5208  CAGCCCAGCGTTTTTGGGGAGAACGATCCTCATGCAAAAAACCA--CTT--GTACGATGG  5263

Query  1312  AAAGACTCACTTA-CAGGCTCTTGGCAAGGCCCAGATCCAGTCCTCATATGGGGCCGAGG  1370
             |||||  |||||| ||  ||  ||| | || || || || ||  | |||||||| |||||
Sbjct  5264  AAAGATCCACTTACCAATCT-GTGGTATGGGCCTGACCCTGTATTAATATGGGGACGAGG  5322

Query  1371  GCATGTTTGTGTTTTTCCACAGGATGCAGAAGGCCCTCGGTGGCTGCCAGAACGATTGGT  1430
             ||||||||||||||||||||||||||| ||||  || || ||| | || ||| |  ||||
Sbjct  5323  GCATGTTTGTGTTTTTCCACAGGATGCCGAAGCACCGCGCTGGATTCCGGAAAGGCTGGT  5382

Query  1431  GCG  1433
              ||
Sbjct  5383  ACG  5385


>NC_031326.1 Simian retrovirus 8 strain SRV8/SUZ/2012, complete 
genome
Length=8126

 Score = 164 bits (181),  Expect = 1e-38
 Identities = 491/741 (66%), Gaps = 39/741 (5%)
 Strand=Plus/Plus

Query  714   GTATAAGATCCCCAGAGAAGCAGCACGCCAGATTGTAAAGCAATGTCCTGACTGT-TCAC  772
             || ||| ||||| |||||   |||  | || ||||||||  | || ||    ||| | ||
Sbjct  5045  GTTTAATATCCCTAGAGAGCAAGCTAGACACATTGTAAAAAATTGCCCAACATGTGTTAC  5104

Query  773   ATTTACAGCCTGTGCCTCATTATGGAGTTAACCCTCGGGGCTTGCGTCCCAATGATCTGT  832
              ||  |  ||||| || ||    ||||| || ||| |||| ||    || |||   || |
Sbjct  5105  -TTACCTACCTGTTCCACACCTAGGAGTCAATCCTAGGGGATTATTCCCTAATATGCTCT  5163

Query  833   GGCAGACGGATGTGACTCATATACCTGAATTTGGGAAATTAAAATACGTCCATGTCTCTA  892
             |||| | |||||| ||||||    | |||||||| ||| |||||||  ||||||| ||||
Sbjct  5164  GGCAAATGGATGTCACTCATTATTCAGAATTTGGTAAACTAAAATATATCCATGTATCTA  5223

Query  893   TAGACACGTTCTCTGGCTTTGTAATTACTTCTGGTCAATCAGGAGAAGCTACGTCTCATG  952
             ||||||||||   ||||||  || |  |  |    ||| | ||||| ||| |    || |
Sbjct  5224  TAGACACGTTTAGTGGCTTCATACTAGCCACCCTGCAAACTGGAGAGGCTGCAAAACAAG  5283

Query  953   TTATCAGACACTGTCT-TGCTGCTTTTGCCATGATTGGCACTCCTAAAAAACTTAAAACA  1011
             | ||   |||||  ||   |||||| | | || |||||  | || ||| | |||||||||
Sbjct  5284  TCATAGCACACTTACTCCACTGCTTCT-CTATAATTGGACCCCCCAAACACCTTAAAACA  5342

Query  1012  GATAATGGCTCCGGCTACACCAGCAAGAAATTTGCTTTA-TTTTGCCAGCAATTTTCAAT  1070
             || |||||| | || ||||||  ||| || ||| |   | |||||      |||   |||
Sbjct  5343  GACAATGGCCCTGGATACACCTCCAA-AACTTTTCAAGACTTTTGTTCTACATTACAAAT  5401

Query  1071  TAATCATGTTACTGGCATTCCTTACAATCCCCAAGGACAAGGGATTGTTGAACGCACTCA  1130
             ||| |||  ||| || ||||| || || || ||||| ||||| ||||| ||| |  | ||
Sbjct  5402  TAAACATACTACCGGTATTCCCTATAACCCTCAAGGTCAAGGCATTGTCGAAAGAGCACA  5461

Query  1131  TGGCAC-ATTAAAAGT--CATTTTACaaaaaataaaaaaGGGGGAGTTATAGCCCCTGAC  1187
             |    |  |||| | |  ||||    |||||||||||||||| || |  || |||   | 
Sbjct  5462  TTTATCTCTTAAGACTACCATT---GAAAAAATAAAAAAGGGAGAATGGTATCCCACAAA  5518

Query  1188  G-----CCCCATAATTA-CCTGTCTCATTCTCTCTTTATTCAACATTTTTTGACCTTGGA  1241
             |     ||||| || ||  ||   |||| |||||||||||    |||||||||  || ||
Sbjct  5519  GGGCACCCCCAGAAATATTCTCAATCATGCTCTCTTTATTTTGAATTTTTTGAATTTAGA  5578

Query  1242  TGCCCATGGTAAGAGTGCTGCAGAGCGCTTTTGGCATCCTTCTACTGCCACTCA---GGC  1298
             ||  || |||||    || || || ||||||||||||  |    |||| |  ||    ||
Sbjct  5579  TGATCAAGGTAAATCAGCAGCCGATCGCTTTTGGCATAATGACCCTGCAAAACAAACCGC  5638

Query  1299  TTTGGTCAAATGGAAAGACTCACTTACAGGCTCT---TGGCAAGGCCCAGATCCAGTCCT  1355
             | ||||||||||||  ||| | ||   || |  |   ||||| || || || || || ||
Sbjct  5639  TATGGTCAAATGGAGGGACCCGCT---AGACAATAAGTGGCATGGTCCTGACCCCGTGCT  5695

Query  1356  CATATGGGGCCGAGGGCATGTTTG--TGTTTTTCCA----CAGGATGCAGAAGGCCCTCG  1409
              ||||||||  ||||    || ||  | |||| |||    || |||||    ||||   |
Sbjct  5696  AATATGGGGTAGAGGCTCGGTCTGCATCTTTTCCCAAACCCATGATGC----GGCC--AG  5749

Query  1410  GTGGCTGCCAGAACGATTGGT  1430
              ||||||||||| ||||| ||
Sbjct  5750  ATGGCTGCCAGAGCGATTAGT  5770


>KU605777.1 Simian retrovirus 8 strain SRV8/SUZ/2012, complete 
genome
Length=8126

 Score = 164 bits (181),  Expect = 1e-38
 Identities = 491/741 (66%), Gaps = 39/741 (5%)
 Strand=Plus/Plus

Query  714   GTATAAGATCCCCAGAGAAGCAGCACGCCAGATTGTAAAGCAATGTCCTGACTGT-TCAC  772
             || ||| ||||| |||||   |||  | || ||||||||  | || ||    ||| | ||
Sbjct  5045  GTTTAATATCCCTAGAGAGCAAGCTAGACACATTGTAAAAAATTGCCCAACATGTGTTAC  5104

Query  773   ATTTACAGCCTGTGCCTCATTATGGAGTTAACCCTCGGGGCTTGCGTCCCAATGATCTGT  832
              ||  |  ||||| || ||    ||||| || ||| |||| ||    || |||   || |
Sbjct  5105  -TTACCTACCTGTTCCACACCTAGGAGTCAATCCTAGGGGATTATTCCCTAATATGCTCT  5163

Query  833   GGCAGACGGATGTGACTCATATACCTGAATTTGGGAAATTAAAATACGTCCATGTCTCTA  892
             |||| | |||||| ||||||    | |||||||| ||| |||||||  ||||||| ||||
Sbjct  5164  GGCAAATGGATGTCACTCATTATTCAGAATTTGGTAAACTAAAATATATCCATGTATCTA  5223

Query  893   TAGACACGTTCTCTGGCTTTGTAATTACTTCTGGTCAATCAGGAGAAGCTACGTCTCATG  952
             ||||||||||   ||||||  || |  |  |    ||| | ||||| ||| |    || |
Sbjct  5224  TAGACACGTTTAGTGGCTTCATACTAGCCACCCTGCAAACTGGAGAGGCTGCAAAACAAG  5283

Query  953   TTATCAGACACTGTCT-TGCTGCTTTTGCCATGATTGGCACTCCTAAAAAACTTAAAACA  1011
             | ||   |||||  ||   |||||| | | || |||||  | || ||| | |||||||||
Sbjct  5284  TCATAGCACACTTACTCCACTGCTTCT-CTATAATTGGACCCCCCAAACACCTTAAAACA  5342

Query  1012  GATAATGGCTCCGGCTACACCAGCAAGAAATTTGCTTTA-TTTTGCCAGCAATTTTCAAT  1070
             || |||||| | || ||||||  ||| || ||| |   | |||||      |||   |||
Sbjct  5343  GACAATGGCCCTGGATACACCTCCAA-AACTTTTCAAGACTTTTGTTCTACATTACAAAT  5401

Query  1071  TAATCATGTTACTGGCATTCCTTACAATCCCCAAGGACAAGGGATTGTTGAACGCACTCA  1130
             ||| |||  ||| || ||||| || || || ||||| ||||| ||||| ||| |  | ||
Sbjct  5402  TAAACATACTACCGGTATTCCCTATAACCCTCAAGGTCAAGGCATTGTCGAAAGAGCACA  5461

Query  1131  TGGCAC-ATTAAAAGT--CATTTTACaaaaaataaaaaaGGGGGAGTTATAGCCCCTGAC  1187
             |    |  |||| | |  ||||    |||||||||||||||| || |  || |||   | 
Sbjct  5462  TTTATCTCTTAAGACTACCATT---GAAAAAATAAAAAAGGGAGAATGGTATCCCACAAA  5518

Query  1188  G-----CCCCATAATTA-CCTGTCTCATTCTCTCTTTATTCAACATTTTTTGACCTTGGA  1241
             |     ||||| || ||  ||   |||| |||||||||||    |||||||||  || ||
Sbjct  5519  GGGCACCCCCAGAAATATTCTCAATCATGCTCTCTTTATTTTGAATTTTTTGAATTTAGA  5578

Query  1242  TGCCCATGGTAAGAGTGCTGCAGAGCGCTTTTGGCATCCTTCTACTGCCACTCA---GGC  1298
             ||  || |||||    || || || ||||||||||||  |    |||| |  ||    ||
Sbjct  5579  TGATCAAGGTAAATCAGCAGCCGATCGCTTTTGGCATAATGACCCTGCAAAACAAACCGC  5638

Query  1299  TTTGGTCAAATGGAAAGACTCACTTACAGGCTCT---TGGCAAGGCCCAGATCCAGTCCT  1355
             | ||||||||||||  ||| | ||   || |  |   ||||| || || || || || ||
Sbjct  5639  TATGGTCAAATGGAGGGACCCGCT---AGACAATAAGTGGCATGGTCCTGACCCCGTGCT  5695

Query  1356  CATATGGGGCCGAGGGCATGTTTG--TGTTTTTCCA----CAGGATGCAGAAGGCCCTCG  1409
              ||||||||  ||||    || ||  | |||| |||    || |||||    ||||   |
Sbjct  5696  AATATGGGGTAGAGGCTCGGTCTGCATCTTTTCCCAAACCCATGATGC----GGCC--AG  5749

Query  1410  GTGGCTGCCAGAACGATTGGT  1430
              ||||||||||| ||||| ||
Sbjct  5750  ATGGCTGCCAGAGCGATTAGT  5770


>NC_001494.1 Jaagsiekte sheep retrovirus, complete genome
Length=7462

 Score = 163 bits (180),  Expect = 1e-38
 Identities = 443/665 (67%), Gaps = 30/665 (5%)
 Strand=Plus/Plus

Query  787   CCTCATTATGGAGTTAACCCTCGGGGCTTGCGTCCCAATGATCTGTGGCAGACGGATGTG  846
             ||||| ||||| || |||||||| || || || || ||| | || ||||| || ||||| 
Sbjct  4737  CCTCAATATGGTGTCAACCCTCGAGGTTTACGCCCTAATCACCTCTGGCAAACAGATGTT  4796

Query  847   ACTCATATACCTGAATTTGGGAAATTAAAATACGTCCATGTCTCTATAGACACGTTCTCT  906
             ||||| || ||| ||||||||    | ||||| || ||||| ||||| ||||| || || 
Sbjct  4797  ACTCACATTCCTCAATTTGGGCGTCTTAAATATGTTCATGTTTCTATTGACACTTTTTCC  4856

Query  907   GGCTTTGTAATTACTTCTGGTCAATCAGGAGAAGCTACGTCTCA-TGTTATCAGACA---  962
                ||| | ||  ||||   |||  | |||||| | ||   ||| |||  ||| |||   
Sbjct  4857  AATTTTCTCATGGCTTCCCTTCACACTGGAGAATCAACACGTCACTGTATTCA-ACATTT  4915

Query  963   -CTGTCTTGCTGCTTTTGCCATGATTGGCACTCCTAAAAAACTTAAAACAGATAATGGCT  1021
              |||| |||||  |||   | | |  || |  ||  |||  |||||||||||||||||  
Sbjct  4916  GCTGTTTTGCT--TTTCTACTTCA--GGAATCCCACAAACCCTTAAAACAGATAATGGAC  4971

Query  1022  CCGGCTACACCAGCAAGAAATTTGCTTTATTTTGCCAGCAATTTTCAATTAATCATGTTA  1081
             | || || || |||      |||      ||||| |     ||   |||| |||||   |
Sbjct  4972  CTGGTTATACTAGCCGTTCTTTTCAACGTTTTTGTCTTTCTTTCCAAATTCATCATAAAA  5031

Query  1082  CTGGCATTCCTTACAATCCCCAAGGACAAGGGATTGTTGAACGCACTCAT-GGCACATTA  1140
             | || |||||||| ||||| || |||||||| ||||| |||||  | |||   |  ||||
Sbjct  5032  CAGGAATTCCTTATAATCCACAGGGACAAGGTATTGTGGAACGAGCCCATCAACGAATTA  5091

Query  1141  AAAGTCATTTTACaaaaaataaaaaaGGG---GGAGT-TATAGCCCCTGACGCCCCATAA  1196
             ||  ||| ||   |||| | ||||| |||   | | | ||||||||||  | || |||||
Sbjct  5092  AACATCAATTATTAAAACAAAAAAAGGGGAATGAACTGTATAGCCCCT--CACCACATAA  5149

Query  1197  TTACCTGTCTCATTCTCTCTTTATTCAACATTTTTTGACCTTGGATGCCCATGGTAAGAG  1256
                | |    ||| |||| | | ||  | ||||||| || || ||  |  | || ||   
Sbjct  5150  CGCCTTAAACCATGCTCTTTATGTTTTAAATTTTTTAACTTTAGACACAGAAGGCAATTC  5209

Query  1257  TGCTGCAGAGCGCTTTTGG-------CATCCTTCTACTGCCACTCAGGCTTTGGTCAAAT  1309
              || ||  |||| ||||||        |||||  | |    |  ||  |||  ||   ||
Sbjct  5210  AGCAGCCCAGCGTTTTTGGGGAGAACGATCCTCATGCAAAAAACCA--CTT--GTGCGAT  5265

Query  1310  GGAAAGACTCACTTA-CAGGCTCTTGGCAAGGCCCAGATCCAGTCCTCATATGGGGCCGA  1368
             |||| ||  |||||| ||  ||  ||| | || ||||| || ||  | |||||||| |||
Sbjct  5266  GGAAGGATCCACTTACCAATCT-GTGGTATGGGCCAGACCCTGTATTAATATGGGGACGA  5324

Query  1369  GGGCATGTTTGTGTTTTTCCACAGGATGCAGAAGGCCCTCGGTGGCTGCCAGAACGATTG  1428
             ||||||||||||||||||||||||||||| ||||  || || ||| | || ||| |  ||
Sbjct  5325  GGGCATGTTTGTGTTTTTCCACAGGATGCCGAAGCGCCGCGCTGGATTCCGGAAAGGCTG  5384

Query  1429  GTGCG  1433
             || ||
Sbjct  5385  GTACG  5389


>M80216.1 Jaagsiekte sheep retrovirus, complete genome
Length=7462

 Score = 163 bits (180),  Expect = 1e-38
 Identities = 443/665 (67%), Gaps = 30/665 (5%)
 Strand=Plus/Plus

Query  787   CCTCATTATGGAGTTAACCCTCGGGGCTTGCGTCCCAATGATCTGTGGCAGACGGATGTG  846
             ||||| ||||| || |||||||| || || || || ||| | || ||||| || ||||| 
Sbjct  4737  CCTCAATATGGTGTCAACCCTCGAGGTTTACGCCCTAATCACCTCTGGCAAACAGATGTT  4796

Query  847   ACTCATATACCTGAATTTGGGAAATTAAAATACGTCCATGTCTCTATAGACACGTTCTCT  906
             ||||| || ||| ||||||||    | ||||| || ||||| ||||| ||||| || || 
Sbjct  4797  ACTCACATTCCTCAATTTGGGCGTCTTAAATATGTTCATGTTTCTATTGACACTTTTTCC  4856

Query  907   GGCTTTGTAATTACTTCTGGTCAATCAGGAGAAGCTACGTCTCA-TGTTATCAGACA---  962
                ||| | ||  ||||   |||  | |||||| | ||   ||| |||  ||| |||   
Sbjct  4857  AATTTTCTCATGGCTTCCCTTCACACTGGAGAATCAACACGTCACTGTATTCA-ACATTT  4915

Query  963   -CTGTCTTGCTGCTTTTGCCATGATTGGCACTCCTAAAAAACTTAAAACAGATAATGGCT  1021
              |||| |||||  |||   | | |  || |  ||  |||  |||||||||||||||||  
Sbjct  4916  GCTGTTTTGCT--TTTCTACTTCA--GGAATCCCACAAACCCTTAAAACAGATAATGGAC  4971

Query  1022  CCGGCTACACCAGCAAGAAATTTGCTTTATTTTGCCAGCAATTTTCAATTAATCATGTTA  1081
             | || || || |||      |||      ||||| |     ||   |||| |||||   |
Sbjct  4972  CTGGTTATACTAGCCGTTCTTTTCAACGTTTTTGTCTTTCTTTCCAAATTCATCATAAAA  5031

Query  1082  CTGGCATTCCTTACAATCCCCAAGGACAAGGGATTGTTGAACGCACTCAT-GGCACATTA  1140
             | || |||||||| ||||| || |||||||| ||||| |||||  | |||   |  ||||
Sbjct  5032  CAGGAATTCCTTATAATCCACAGGGACAAGGTATTGTGGAACGAGCCCATCAACGAATTA  5091

Query  1141  AAAGTCATTTTACaaaaaataaaaaaGGG---GGAGT-TATAGCCCCTGACGCCCCATAA  1196
             ||  ||| ||   |||| | ||||| |||   | | | ||||||||||  | || |||||
Sbjct  5092  AACATCAATTATTAAAACAAAAAAAGGGGAATGAACTGTATAGCCCCT--CACCACATAA  5149

Query  1197  TTACCTGTCTCATTCTCTCTTTATTCAACATTTTTTGACCTTGGATGCCCATGGTAAGAG  1256
                | |    ||| |||| | | ||  | ||||||| || || ||  |  | || ||   
Sbjct  5150  CGCCTTAAACCATGCTCTTTATGTTTTAAATTTTTTAACTTTAGACACAGAAGGCAATTC  5209

Query  1257  TGCTGCAGAGCGCTTTTGG-------CATCCTTCTACTGCCACTCAGGCTTTGGTCAAAT  1309
              || ||  |||| ||||||        |||||  | |    |  ||  |||  ||   ||
Sbjct  5210  AGCAGCCCAGCGTTTTTGGGGAGAACGATCCTCATGCAAAAAACCA--CTT--GTGCGAT  5265

Query  1310  GGAAAGACTCACTTA-CAGGCTCTTGGCAAGGCCCAGATCCAGTCCTCATATGGGGCCGA  1368
             |||| ||  |||||| ||  ||  ||| | || ||||| || ||  | |||||||| |||
Sbjct  5266  GGAAGGATCCACTTACCAATCT-GTGGTATGGGCCAGACCCTGTATTAATATGGGGACGA  5324

Query  1369  GGGCATGTTTGTGTTTTTCCACAGGATGCAGAAGGCCCTCGGTGGCTGCCAGAACGATTG  1428
             ||||||||||||||||||||||||||||| ||||  || || ||| | || ||| |  ||
Sbjct  5325  GGGCATGTTTGTGTTTTTCCACAGGATGCCGAAGCGCCGCGCTGGATTCCGGAAAGGCTG  5384

Query  1429  GTGCG  1433
             || ||
Sbjct  5385  GTACG  5389


>NC_004994.2 Enzootic nasal tumour virus of goats, complete genome
Length=7448

 Score = 147 bits (162),  Expect = 8e-34
 Identities = 514/791 (65%), Gaps = 28/791 (4%)
 Strand=Plus/Plus

Query  660   AGCACAAAAGGCTCATAGCCTCCACCATCAAAACAGCCAGAGCCTAAGATTACAGTATAA  719
             ||| | |||  | |||| | | || || ||||| || ||     || | || || | |||
Sbjct  4603  AGCTCGAAAATCCCATAACTTACATCACCAAAATAGTCATTCTTTACGGTTGCAATTTAA  4662

Query  720   GATCCCCAGAGAAGCAGCACGCCAGATTGTAAAGCAATGTCCTGACTGTTCACATTTACA  779
              ||  || ||||||| ||||| || ||||| ||    ||  ||   ||| | || ||   
Sbjct  4663  AATTTCCCGAGAAGCTGCACGACAAATTGTTAAATCCTGCTCTACTTGTCCTCAATTTTT  4722

Query  780   GCCTGTGCCTCATTATGGAGTTAACCCTCGGGGCTTGCGTCCCAATGATCTGTGGCAGAC  839
                | | ||||| |||||||| || ||||| || || ||||| ||  | || ||||| ||
Sbjct  4723  TGTTCTCCCTCAATATGGAGTCAATCCTCGAGGTTTACGTCCTAACAACCTTTGGCAAAC  4782

Query  840   GGATGTGACTCATATACCTGAATTTGGGAAATTAAAATACGTCCATGTCTCTATAGACAC  899
             ||| || |||||||| ||| | |||||     | ||||| || || | |||||| |||||
Sbjct  4783  GGACGTTACTCATATTCCTCACTTTGGSCGCCTTAAATATGTKCACGCCTCTATTGACAC  4842

Query  900   GTTCTCTGGCTTTGTAATTACTTCTGGTCAATCAGGAGAAGCTACGTCTCA-TGTTATCA  958
              || ||    ||| | ||  ||||   |||  | |||||| | ||    || |||  |||
Sbjct  4843  CTTTTCCAATTTTCTCATGGCTTCCCTTCATACTGGAGAATCGACACGCCACTGTATTCA  4902

Query  959   GACACT-GTCTTGCTGCTTTTGCCATGATTGGCACTCCTAAAAAACTTAAAACAGATAAT  1017
              ||| | ||  |  || |||| | ||    || |  ||  |||  || ||||| || |||
Sbjct  4903  -ACATTTGTTATTTTGTTTTT-CTATTTCAGGAATCCCGCAAACCCTCAAAACGGACAAT  4960

Query  1018  GGCTCCGGCTACACCAGCAAGAAATTTGCTTTATTTTGCCAGCAATTTTCAATTAATCAT  1077
             ||  | || || || ||       |||      || || |     |||  |||| |||||
Sbjct  4961  GGACCTGGTTATACTAGTCGTTCTTTTCAACGGTTCTGTCTTTCCTTTCAAATTCATCAT  5020

Query  1078  GTTACTGGCATTCCTTACAATCCCCAAGGACAAGGGATTGTTGAACGCACTCATGG-CAC  1136
                || || ||||| || || || || |||||||||||||| |||||  |||||   |  
Sbjct  5021  AAAACAGGAATTCCCTATAACCCACAGGGACAAGGGATTGTAGAACGAGCTCATCAACGT  5080

Query  1137  ATTAAAAGTCATTTTACaaaaaataaaaaaGGGGGAGT------TATAGCCCCTGACGCC  1190
              |||||  |||  ||  |||| | |||||  |||||||      |||||||| | ||  |
Sbjct  5081  CTTAAACATCAACTTTTAAAACAGAAAAA--GGGGAGTGATTTGTATAGCCCTTCAC--C  5136

Query  1191  CCATAATTACCTGTCTCATTCTCTCTTTATTCAACATTTTTTGACCTTGGATGCCCATGG  1250
              ||||||  | ||   ||| |||| | | ||  | ||||||| || || |||||  | ||
Sbjct  5137  ACATAATGCCTTGAACCATGCTCTTTATGTTTTAAATTTTTTAACTTTAGATGCGGAAGG  5196

Query  1251  TAAGAGTGCTGCAGAGCGCTTTTGGC-------ATCCTTCTACTGCCACTCAGGCTTTGG  1303
             |||    || ||  |||| ||||||        |||||  |      |  ||  |||  |
Sbjct  5197  TAATTCAGCCGCCCAGCGTTTTTGGGGAGAACGATCCTCATGTAAAAAACCA--CTT--G  5252

Query  1304  TCAAATGGAAAGACTCACTTACAGGCTCT-TGGCAAGGCCCAGATCCAGTCCTCATATGG  1362
             |   |||||| ||  |||||||    ||| ||| | || ||||| || ||  | ||||||
Sbjct  5253  TACGATGGAAGGATCCACTTACCAA-TCTGTGGTATGGACCAGACCCTGTATTGATATGG  5311

Query  1363  GGCCGAGGGCATGTTTGTGTTTTTCCACAGGATGCAGAAGGCCCTCGGTGGCTGCCAGAA  1422
             || |||||||||||||||||||||||||||||||| ||||  || || ||| | || |||
Sbjct  5312  GGACGAGGGCATGTTTGTGTTTTTCCACAGGATGCCGAAGCACCGCGTTGGATACCGGAA  5371

Query  1423  CGATTGGTGCG  1433
              |  |||| ||
Sbjct  5372  AGGCTGGTACG  5382


>AY197548.2 Enzootic nasal tumour virus of goats, complete genome
Length=7448

 Score = 147 bits (162),  Expect = 8e-34
 Identities = 514/791 (65%), Gaps = 28/791 (4%)
 Strand=Plus/Plus

Query  660   AGCACAAAAGGCTCATAGCCTCCACCATCAAAACAGCCAGAGCCTAAGATTACAGTATAA  719
             ||| | |||  | |||| | | || || ||||| || ||     || | || || | |||
Sbjct  4603  AGCTCGAAAATCCCATAACTTACATCACCAAAATAGTCATTCTTTACGGTTGCAATTTAA  4662

Query  720   GATCCCCAGAGAAGCAGCACGCCAGATTGTAAAGCAATGTCCTGACTGTTCACATTTACA  779
              ||  || ||||||| ||||| || ||||| ||    ||  ||   ||| | || ||   
Sbjct  4663  AATTTCCCGAGAAGCTGCACGACAAATTGTTAAATCCTGCTCTACTTGTCCTCAATTTTT  4722

Query  780   GCCTGTGCCTCATTATGGAGTTAACCCTCGGGGCTTGCGTCCCAATGATCTGTGGCAGAC  839
                | | ||||| |||||||| || ||||| || || ||||| ||  | || ||||| ||
Sbjct  4723  TGTTCTCCCTCAATATGGAGTCAATCCTCGAGGTTTACGTCCTAACAACCTTTGGCAAAC  4782

Query  840   GGATGTGACTCATATACCTGAATTTGGGAAATTAAAATACGTCCATGTCTCTATAGACAC  899
             ||| || |||||||| ||| | |||||     | ||||| || || | |||||| |||||
Sbjct  4783  GGACGTTACTCATATTCCTCACTTTGGSCGCCTTAAATATGTKCACGCCTCTATTGACAC  4842

Query  900   GTTCTCTGGCTTTGTAATTACTTCTGGTCAATCAGGAGAAGCTACGTCTCA-TGTTATCA  958
              || ||    ||| | ||  ||||   |||  | |||||| | ||    || |||  |||
Sbjct  4843  CTTTTCCAATTTTCTCATGGCTTCCCTTCATACTGGAGAATCGACACGCCACTGTATTCA  4902

Query  959   GACACT-GTCTTGCTGCTTTTGCCATGATTGGCACTCCTAAAAAACTTAAAACAGATAAT  1017
              ||| | ||  |  || |||| | ||    || |  ||  |||  || ||||| || |||
Sbjct  4903  -ACATTTGTTATTTTGTTTTT-CTATTTCAGGAATCCCGCAAACCCTCAAAACGGACAAT  4960

Query  1018  GGCTCCGGCTACACCAGCAAGAAATTTGCTTTATTTTGCCAGCAATTTTCAATTAATCAT  1077
             ||  | || || || ||       |||      || || |     |||  |||| |||||
Sbjct  4961  GGACCTGGTTATACTAGTCGTTCTTTTCAACGGTTCTGTCTTTCCTTTCAAATTCATCAT  5020

Query  1078  GTTACTGGCATTCCTTACAATCCCCAAGGACAAGGGATTGTTGAACGCACTCATGG-CAC  1136
                || || ||||| || || || || |||||||||||||| |||||  |||||   |  
Sbjct  5021  AAAACAGGAATTCCCTATAACCCACAGGGACAAGGGATTGTAGAACGAGCTCATCAACGT  5080

Query  1137  ATTAAAAGTCATTTTACaaaaaataaaaaaGGGGGAGT------TATAGCCCCTGACGCC  1190
              |||||  |||  ||  |||| | |||||  |||||||      |||||||| | ||  |
Sbjct  5081  CTTAAACATCAACTTTTAAAACAGAAAAA--GGGGAGTGATTTGTATAGCCCTTCAC--C  5136

Query  1191  CCATAATTACCTGTCTCATTCTCTCTTTATTCAACATTTTTTGACCTTGGATGCCCATGG  1250
              ||||||  | ||   ||| |||| | | ||  | ||||||| || || |||||  | ||
Sbjct  5137  ACATAATGCCTTGAACCATGCTCTTTATGTTTTAAATTTTTTAACTTTAGATGCGGAAGG  5196

Query  1251  TAAGAGTGCTGCAGAGCGCTTTTGGC-------ATCCTTCTACTGCCACTCAGGCTTTGG  1303
             |||    || ||  |||| ||||||        |||||  |      |  ||  |||  |
Sbjct  5197  TAATTCAGCCGCCCAGCGTTTTTGGGGAGAACGATCCTCATGTAAAAAACCA--CTT--G  5252

Query  1304  TCAAATGGAAAGACTCACTTACAGGCTCT-TGGCAAGGCCCAGATCCAGTCCTCATATGG  1362
             |   |||||| ||  |||||||    ||| ||| | || ||||| || ||  | ||||||
Sbjct  5253  TACGATGGAAGGATCCACTTACCAA-TCTGTGGTATGGACCAGACCCTGTATTGATATGG  5311

Query  1363  GGCCGAGGGCATGTTTGTGTTTTTCCACAGGATGCAGAAGGCCCTCGGTGGCTGCCAGAA  1422
             || |||||||||||||||||||||||||||||||| ||||  || || ||| | || |||
Sbjct  5312  GGACGAGGGCATGTTTGTGTTTTTCCACAGGATGCCGAAGCACCGCGTTGGATACCGGAA  5371

Query  1423  CGATTGGTGCG  1433
              |  |||| ||
Sbjct  5372  AGGCTGGTACG  5382


>NC_027117.1 Desmodus rotundus endogenous retrovirus isolate 824, 
complete genome
Length=10485

 Score = 99.6 bits (109),  Expect = 3e-19
 Identities = 234/348 (67%), Gaps = 8/348 (2%)
 Strand=Plus/Plus

Query  781   CCTGTGCCTCATTATGGAGTTAACCCTCGGGGCTTGCGTCCCAATGATCTGTGGCAGACG  840
             |||||||||||||  || ||||| || || ||| |    ||||||| | | ||||| | |
Sbjct  6408  CCTGTGCCTCATTTAGGCGTTAATCCCCGTGGCCTTATACCCAATGCTATATGGCAAATG  6467

Query  841   GATGTGACTCATATACCTGAATTTGGGAAATTAAAATACGTCCATGTCTCTATAGACACG  900
             ||| | || ||  |  | |  ||||||||   |||||   | |||||  |  | || || 
Sbjct  6468  GATATTACCCACTTTGCCGCTTTTGGGAAGCAAAAATTTATTCATGTTACAGTTGATACT  6527

Query  901   TTCTCTGGCTTTGTAATTACTTCTGGTCAATCAGGAGAAGCTACGTCTCATGTTATCAGA  960
             ||   ||| ||  ||  | |  |    ||| ||||||||||  |     |||| |||   
Sbjct  6528  TTTAGTGGATTCATAGCTGCCACACCCCAAACAGGAGAAGCGTCAAAAAATGTAATCTCT  6587

Query  961   CAC-TGTCTTGCTGCTTTT--GCCATGATTGGCACTCCTAAAAAACTTAAAACAGATAAT  1017
             ||  ||     ||||||||  ||| ||   ||||  ||  | |   ||||||||||||||
Sbjct  6588  CATATGATCCACTGCTTTTCCGCCTTG---GGCAAGCCCCACACCATTAAAACAGATAAT  6644

Query  1018  GGCTCCGGCTACACCAGCAAGAAATTTGC-TTTATTTTGCCAGCAATTTTCAATTAATCA  1076
             ||| | ||||| | ||| || |||||| |     |||||||| ||| ||  |||||| ||
Sbjct  6645  GGCCCTGGCTATA-CAGGAAAAAATTTCCAAGCCTTTTGCCAACAACTTCAAATTAAGCA  6703

Query  1077  TGTTACTGGCATTCCTTACAATCCCCAAGGACAAGGGATTGTTGAACG  1124
             | ||||||| || ||||| ||||| ||||||||||| || || || ||
Sbjct  6704  TATTACTGGAATCCCTTATAATCCTCAAGGACAAGGTATAGTAGAGCG  6751


 Score = 42.8 bits (46),  Expect = 0.023
 Identities = 32/38 (84%), Gaps = 0/38 (0%)
 Strand=Plus/Plus

Query  1333  TGGCAAGGCCCAGATCCAGTCCTCATATGGGGCCGAGG  1370
             ||| | |||||||| || ||||||||||||||  ||||
Sbjct  6969  TGGAAGGGCCCAGACCCCGTCCTCATATGGGGGAGAGG  7006


>KP175580.1 Desmodus rotundus endogenous retrovirus isolate 824, 
complete genome
Length=10485

 Score = 99.6 bits (109),  Expect = 3e-19
 Identities = 234/348 (67%), Gaps = 8/348 (2%)
 Strand=Plus/Plus

Query  781   CCTGTGCCTCATTATGGAGTTAACCCTCGGGGCTTGCGTCCCAATGATCTGTGGCAGACG  840
             |||||||||||||  || ||||| || || ||| |    ||||||| | | ||||| | |
Sbjct  6408  CCTGTGCCTCATTTAGGCGTTAATCCCCGTGGCCTTATACCCAATGCTATATGGCAAATG  6467

Query  841   GATGTGACTCATATACCTGAATTTGGGAAATTAAAATACGTCCATGTCTCTATAGACACG  900
             ||| | || ||  |  | |  ||||||||   |||||   | |||||  |  | || || 
Sbjct  6468  GATATTACCCACTTTGCCGCTTTTGGGAAGCAAAAATTTATTCATGTTACAGTTGATACT  6527

Query  901   TTCTCTGGCTTTGTAATTACTTCTGGTCAATCAGGAGAAGCTACGTCTCATGTTATCAGA  960
             ||   ||| ||  ||  | |  |    ||| ||||||||||  |     |||| |||   
Sbjct  6528  TTTAGTGGATTCATAGCTGCCACACCCCAAACAGGAGAAGCGTCAAAAAATGTAATCTCT  6587

Query  961   CAC-TGTCTTGCTGCTTTT--GCCATGATTGGCACTCCTAAAAAACTTAAAACAGATAAT  1017
             ||  ||     ||||||||  ||| ||   ||||  ||  | |   ||||||||||||||
Sbjct  6588  CATATGATCCACTGCTTTTCCGCCTTG---GGCAAGCCCCACACCATTAAAACAGATAAT  6644

Query  1018  GGCTCCGGCTACACCAGCAAGAAATTTGC-TTTATTTTGCCAGCAATTTTCAATTAATCA  1076
             ||| | ||||| | ||| || |||||| |     |||||||| ||| ||  |||||| ||
Sbjct  6645  GGCCCTGGCTATA-CAGGAAAAAATTTCCAAGCCTTTTGCCAACAACTTCAAATTAAGCA  6703

Query  1077  TGTTACTGGCATTCCTTACAATCCCCAAGGACAAGGGATTGTTGAACG  1124
             | ||||||| || ||||| ||||| ||||||||||| || || || ||
Sbjct  6704  TATTACTGGAATCCCTTATAATCCTCAAGGACAAGGTATAGTAGAGCG  6751


 Score = 42.8 bits (46),  Expect = 0.023
 Identities = 32/38 (84%), Gaps = 0/38 (0%)
 Strand=Plus/Plus

Query  1333  TGGCAAGGCCCAGATCCAGTCCTCATATGGGGCCGAGG  1370
             ||| | |||||||| || ||||||||||||||  ||||
Sbjct  6969  TGGAAGGGCCCAGACCCCGTCCTCATATGGGGGAGAGG  7006


>NC_001514.1 Squirrel monkey retrovirus - HLB, complete genome
Length=8785

 Score = 90.6 bits (99),  Expect = 2e-16
 Identities = 392/612 (64%), Gaps = 40/612 (7%)
 Strand=Plus/Plus

Query  555   TATTGGCCATATTAGAGCTCACTCTAGTCTTCCAGGCCCTTTAGCAGCAGGCAATCAAAT  614
             ||| || ||| || | || |||   | ||||||||| ||  | || | |||||||    |
Sbjct  5309  TATCGGACATCTTCGGGCCCACCTAAATCTTCCAGGACCCCTGGCTGAAGGCAATGCCTT  5368

Query  615   TGCAGATTCTGCCACGCAGCTTATTGCCTT---AACTCA---AATAGAAAAAGC-ACAAA  667
              || ||| ||||||| ||| || |  || |   || | |   |||| |  | || ||  |
Sbjct  5369  AGCTGATGCTGCCACACAGATTTTCCCCATTATAAGTGACCCAATACATGAGGCTACTCA  5428

Query  668   AGGCTCATAGCCTCCACCA--TCAAAACAGCCAGAGCCTAAGATTACAGTATAAGATCCC  725
             || |||| | ||| || ||  ||||  ||  || | |||| ||||||  ||||| ||  |
Sbjct  5429  AG-CTCACACCCTACATCACCTCAATGCA--CACACCCTACGATTACTCTATAAAATTAC  5485

Query  726   CAGAGAAGCAGCACGCCAGATTGTAAAGCAATGTCCTGACTGT-TCACATTTACAGCCTG  784
              ||||||  |||  |  | ||||||||    ||     | ||| ||  |   ||  ||||
Sbjct  5486  TAGAGAACAAGCCAGAGATATTGTAAAAGCTTGCAAACAGTGTGTCGTAGCCACC-CCTG  5544

Query  785   TGCCTCATTATGGAGTTAACCCTCGGGGCTTGCGTCCCAATGATCTGTGGCAGACGGATG  844
             | || |||  ||| || ||||| || || ||    |||||||   | ||||| | |||||
Sbjct  5545  TACCCCATCTTGGCGTGAACCCCCGTGGTTTAGTCCCCAATGCCATTTGGCAAATGGATG  5604

Query  845   TGACTCATATACCTGAATTTGGGAAATTAAAATACGTCCATGTCTCTATAGACACGTTCT  904
             | |||||| |  ||   ||||| |||   |  |  || |||||  || | ||||| ||  
Sbjct  5605  TCACTCATTTTACTCCTTTTGGAAAACAGAGGTTTGTTCATGTTACTGTTGACACATTTA  5664

Query  905   CTGGCTTTGTAATTACTTCTGGTCAATCAGGAGAAGC------------TACGTCTCATG  952
              ||| ||| |  |  |  ||   ||| |||| |||||            ||  |||||||
Sbjct  5665  GTGGTTTTATCTTAGCCACTCCCCAAACAGGTGAAGCATCAAAAAATGTTATATCTCATG  5724

Query  953   TTATCAGACACTGTCTTGCTGCTTTTGCCATGATTGGCACTCCTAAAAAACTTAAAACAG  1012
             |||||   |||||||||||| |          || || |  ||  | |   |||||||||
Sbjct  5725  TTATC---CACTGTCTTGCTACC---------ATAGGAAAACCACACACCATTAAAACAG  5772

Query  1013  ATAATGGCTCCGGCTACACCAGCAAGAAATTTGCTTTA-TTTTGCCAGCAATTTTCAATT  1071
             | |||||| | || || ||  | || ||| || |   | ||||||||  || |   ||| 
Sbjct  5773  ACAATGGCCCGGGATATACTGGAAA-AAACTTCCAAGACTTTTGCCAAAAACTCCAAATC  5831

Query  1072  AATCATGTTACTGGCATTCCTTACAATCCCCAAGGACAAGGGATTGTTGAACGCACTCAT  1131
             || ||||||||||| || || ||||| ||||| || |||||  | ||||||||  |||||
Sbjct  5832  AAACATGTTACTGGTATACCGTACAACCCCCAGGGTCAAGGAGTAGTTGAACGAGCTCAT  5891

Query  1132  GGCACATTAAAA  1143
                |||||||||
Sbjct  5892  CAAACATTAAAA  5903


 Score = 44.6 bits (48),  Expect = 0.007
 Identities = 33/39 (85%), Gaps = 0/39 (0%)
 Strand=Plus/Plus

Query  1332  TTGGCAAGGCCCAGATCCAGTCCTCATATGGGGCCGAGG  1370
             |||| | ||||| || || |||||||||||||| |||||
Sbjct  6101  TTGGAAGGGCCCTGACCCTGTCCTCATATGGGGGCGAGG  6139


>M23385.1 Squirrel monkey retrovirus-H, complete genome
Length=8785

 Score = 90.6 bits (99),  Expect = 2e-16
 Identities = 392/612 (64%), Gaps = 40/612 (7%)
 Strand=Plus/Plus

Query  555   TATTGGCCATATTAGAGCTCACTCTAGTCTTCCAGGCCCTTTAGCAGCAGGCAATCAAAT  614
             ||| || ||| || | || |||   | ||||||||| ||  | || | |||||||    |
Sbjct  5309  TATCGGACATCTTCGGGCCCACCTAAATCTTCCAGGACCCCTGGCTGAAGGCAATGCCTT  5368

Query  615   TGCAGATTCTGCCACGCAGCTTATTGCCTT---AACTCA---AATAGAAAAAGC-ACAAA  667
              || ||| ||||||| ||| || |  || |   || | |   |||| |  | || ||  |
Sbjct  5369  AGCTGATGCTGCCACACAGATTTTCCCCATTATAAGTGACCCAATACATGAGGCTACTCA  5428

Query  668   AGGCTCATAGCCTCCACCA--TCAAAACAGCCAGAGCCTAAGATTACAGTATAAGATCCC  725
             || |||| | ||| || ||  ||||  ||  || | |||| ||||||  ||||| ||  |
Sbjct  5429  AG-CTCACACCCTACATCACCTCAATGCA--CACACCCTACGATTACTCTATAAAATTAC  5485

Query  726   CAGAGAAGCAGCACGCCAGATTGTAAAGCAATGTCCTGACTGT-TCACATTTACAGCCTG  784
              ||||||  |||  |  | ||||||||    ||     | ||| ||  |   ||  ||||
Sbjct  5486  TAGAGAACAAGCCAGAGATATTGTAAAAGCTTGCAAACAGTGTGTCGTAGCCACC-CCTG  5544

Query  785   TGCCTCATTATGGAGTTAACCCTCGGGGCTTGCGTCCCAATGATCTGTGGCAGACGGATG  844
             | || |||  ||| || ||||| || || ||    |||||||   | ||||| | |||||
Sbjct  5545  TACCCCATCTTGGCGTGAACCCCCGTGGTTTAGTCCCCAATGCCATTTGGCAAATGGATG  5604

Query  845   TGACTCATATACCTGAATTTGGGAAATTAAAATACGTCCATGTCTCTATAGACACGTTCT  904
             | |||||| |  ||   ||||| |||   |  |  || |||||  || | ||||| ||  
Sbjct  5605  TCACTCATTTTACTCCTTTTGGAAAACAGAGGTTTGTTCATGTTACTGTTGACACATTTA  5664

Query  905   CTGGCTTTGTAATTACTTCTGGTCAATCAGGAGAAGC------------TACGTCTCATG  952
              ||| ||| |  |  |  ||   ||| |||| |||||            ||  |||||||
Sbjct  5665  GTGGTTTTATCTTAGCCACTCCCCAAACAGGTGAAGCATCAAAAAATGTTATATCTCATG  5724

Query  953   TTATCAGACACTGTCTTGCTGCTTTTGCCATGATTGGCACTCCTAAAAAACTTAAAACAG  1012
             |||||   |||||||||||| |          || || |  ||  | |   |||||||||
Sbjct  5725  TTATC---CACTGTCTTGCTACC---------ATAGGAAAACCACACACCATTAAAACAG  5772

Query  1013  ATAATGGCTCCGGCTACACCAGCAAGAAATTTGCTTTA-TTTTGCCAGCAATTTTCAATT  1071
             | |||||| | || || ||  | || ||| || |   | ||||||||  || |   ||| 
Sbjct  5773  ACAATGGCCCGGGATATACTGGAAA-AAACTTCCAAGACTTTTGCCAAAAACTCCAAATC  5831

Query  1072  AATCATGTTACTGGCATTCCTTACAATCCCCAAGGACAAGGGATTGTTGAACGCACTCAT  1131
             || ||||||||||| || || ||||| ||||| || |||||  | ||||||||  |||||
Sbjct  5832  AAACATGTTACTGGTATACCGTACAACCCCCAGGGTCAAGGAGTAGTTGAACGAGCTCAT  5891

Query  1132  GGCACATTAAAA  1143
                |||||||||
Sbjct  5892  CAAACATTAAAA  5903


 Score = 44.6 bits (48),  Expect = 0.007
 Identities = 33/39 (85%), Gaps = 0/39 (0%)
 Strand=Plus/Plus

Query  1332  TTGGCAAGGCCCAGATCCAGTCCTCATATGGGGCCGAGG  1370
             |||| | ||||| || || |||||||||||||| |||||
Sbjct  6101  TTGGAAGGGCCCTGACCCTGTCCTCATATGGGGGCGAGG  6139


>NC_029852.1 Bovine retrovirus CH15 putative group-specific antigen, 
putative protease, putative viral DNA polymerase, and 
putative envelope protein genes, complete cds
Length=7470

 Score = 85.1 bits (93),  Expect = 8e-15
 Identities = 266/405 (66%), Gaps = 13/405 (3%)
 Strand=Plus/Plus

Query  772   CATTTACAGCCTGTGCCTCATTATGGAGTTAACCCTCGGGGCTTGCGTCCCAATGATCTG  831
             |||||||  |  || | ||| || || ||||| || || || |||   ||  ||| | ||
Sbjct  4365  CATTTACGAC--GTACATCAATAGGG-GTTAATCCCCGCGGATTGGCACCTGATGCTTTG  4421

Query  832   TGGCAGACGGATGTGACTCATATACCTGAATTTGGGAAATTAAAATACGTCCATGTCTCT  891
             ||||| | |||||| || ||||| ||||| |||||  | ||||| || || |||||   |
Sbjct  4422  TGGCAAATGGATGTTACCCATATCCCTGAGTTTGGACATTTAAAGTATGTACATGTTGTT  4481

Query  892   ATAGACACGTTCTCTGGCTTTGTAATTACTTCTGGTCAATCAGGAGAAGCTACGTCTCAT  951
             || || || |  ||| | ||  |     || |    |||   |||||| ||      |||
Sbjct  4482  ATCGATACTTATTCTAGATTCATTTGGGCTACCCCCCAAGGTGGAGAAACTGTTAAACAT  4541

Query  952   GTTATCAGACACTGTCTTGCTGC-TTTTGCCATGATTGGCACTCCTAAAAAACTTAAAAC  1010
             |||||    || | | |||  |  ||||||  || | || | |||| |||   | |||||
Sbjct  4542  GTTATTGCCCA-TCTTTTGGAGAGTTTTGCTGTGCTGGGTATTCCTCAAACTATAAAAAC  4600

Query  1011  AGATAATGGCTCCGGCTACACCAGCAAGAAATTT----GCTTTATTTTGCCAGCAATTTT  1066
             |||||| ||| | |  ||  | || || ||||||    |||   ||||  || ||||   
Sbjct  4601  AGATAACGGCCCAGCTTATTCAAGTAATAAATTTAAACGCT---TTTTAACA-CAATACA  4656

Query  1067  CAATTAATCATGTTACTGGCATTCCTTACAATCCCCAAGGACAAGGGATTGTTGAACGCA  1126
              |||| ||||| |||| || ||    || ||||| ||||||||||  ||| | ||| |  
Sbjct  4657  AAATTCATCATATTACAGGAATCGAATATAATCCACAAGGACAAGCTATTATAGAAAGAG  4716

Query  1127  CTCATGGCACATTAAAAGTCATTTTACaaaaaataaaaaaGGGGG  1171
             | |||||||| |||||| |     || ||||| |||| ||| |||
Sbjct  4717  CACATGGCACTTTAAAATTATACATAAAAAAATTAAAGAAGAGGG  4761


>KU720628.1 Bovine retrovirus CH15 putative group-specific antigen, 
putative protease, putative viral DNA polymerase, and 
putative envelope protein genes, complete cds
Length=7470

 Score = 85.1 bits (93),  Expect = 8e-15
 Identities = 266/405 (66%), Gaps = 13/405 (3%)
 Strand=Plus/Plus

Query  772   CATTTACAGCCTGTGCCTCATTATGGAGTTAACCCTCGGGGCTTGCGTCCCAATGATCTG  831
             |||||||  |  || | ||| || || ||||| || || || |||   ||  ||| | ||
Sbjct  4365  CATTTACGAC--GTACATCAATAGGG-GTTAATCCCCGCGGATTGGCACCTGATGCTTTG  4421

Query  832   TGGCAGACGGATGTGACTCATATACCTGAATTTGGGAAATTAAAATACGTCCATGTCTCT  891
             ||||| | |||||| || ||||| ||||| |||||  | ||||| || || |||||   |
Sbjct  4422  TGGCAAATGGATGTTACCCATATCCCTGAGTTTGGACATTTAAAGTATGTACATGTTGTT  4481

Query  892   ATAGACACGTTCTCTGGCTTTGTAATTACTTCTGGTCAATCAGGAGAAGCTACGTCTCAT  951
             || || || |  ||| | ||  |     || |    |||   |||||| ||      |||
Sbjct  4482  ATCGATACTTATTCTAGATTCATTTGGGCTACCCCCCAAGGTGGAGAAACTGTTAAACAT  4541

Query  952   GTTATCAGACACTGTCTTGCTGC-TTTTGCCATGATTGGCACTCCTAAAAAACTTAAAAC  1010
             |||||    || | | |||  |  ||||||  || | || | |||| |||   | |||||
Sbjct  4542  GTTATTGCCCA-TCTTTTGGAGAGTTTTGCTGTGCTGGGTATTCCTCAAACTATAAAAAC  4600

Query  1011  AGATAATGGCTCCGGCTACACCAGCAAGAAATTT----GCTTTATTTTGCCAGCAATTTT  1066
             |||||| ||| | |  ||  | || || ||||||    |||   ||||  || ||||   
Sbjct  4601  AGATAACGGCCCAGCTTATTCAAGTAATAAATTTAAACGCT---TTTTAACA-CAATACA  4656

Query  1067  CAATTAATCATGTTACTGGCATTCCTTACAATCCCCAAGGACAAGGGATTGTTGAACGCA  1126
              |||| ||||| |||| || ||    || ||||| ||||||||||  ||| | ||| |  
Sbjct  4657  AAATTCATCATATTACAGGAATCGAATATAATCCACAAGGACAAGCTATTATAGAAAGAG  4716

Query  1127  CTCATGGCACATTAAAAGTCATTTTACaaaaaataaaaaaGGGGG  1171
             | |||||||| |||||| |     || ||||| |||| ||| |||
Sbjct  4717  CACATGGCACTTTAAAATTATACATAAAAAAATTAAAGAAGAGGG  4761


>NC_001503.1 Mouse mammary tumor virus, complete genome
Length=8805

 Score = 68.9 bits (75),  Expect = 6e-10
 Identities = 80/107 (75%), Gaps = 6/107 (6%)
 Strand=Plus/Plus

Query  1298  CTTTGGTCAAATGGAAAGACTCACTTACAGGCTCTTGGCAAGGCCCAGATCCAGTCCTCA  1357
             || ||||||  |||||||||   || ||||| || ||| |||| || |||   ||||| |
Sbjct  5268  CTATGGTCATGTGGAAAGACCTTCTCACAGGGTCCTGGAAAGGACCCGAT---GTCCTAA  5324

Query  1358  TATGGGGC---CGAGGGCATGTTTGTGTTTTTCCACAGGATGCAGAA  1401
             ||   | |   |||||  ||| ||||||||||||||||||||| |||
Sbjct  5325  TAACAGCCGGACGAGGCTATGCTTGTGTTTTTCCACAGGATGCCGAA  5371


 Score = 68.0 bits (74),  Expect = 6e-10
 Identities = 230/346 (66%), Gaps = 12/346 (3%)
 Strand=Plus/Plus

Query  545   AAAAATTTTATATTGGCCATATTAGAGCTCACTCTAGTCTTCCAGGCCCTTTAGCAGCAG  604
             |||||||||| ||||| ||||| ||||  ||| || | ||||| || ||||| |||   |
Sbjct  4521  AAAAATTTTACATTGGTCATATCAGAGGACACACTGGACTTCCCGGTCCTTTGGCACAGG  4580

Query  605   GCAATCAAATTGCAGATTCTGCCACGCAGCTTATTGCCTTAACTCAAATAGAAAAAGCAC  664
             | |||     ||||||||||   ||  ||   |||  || | | |   ||||   ||| |
Sbjct  4581  GAAATGCCTATGCAGATTCTTTAACA-AGA--ATT--CTGACCGCTT-TAGAGTCAGCTC  4634

Query  665   AA-AAGGCTCATAGCCTCCACCATCAAAACAGCCAGAGC-CTAAGATTACAGTATAAGAT  722
             || || || ||    || || ||||||||  |||   || || || || |||| | | ||
Sbjct  4635  AAGAAAGC-CACGCACTACATCATCAAAAT-GCCGCGGCGCTTAGGTTTCAGTTTCACAT  4692

Query  723   CCCCAGAGAAGCAGCACGCCAGATTGTAAAGCAATGTCCTGACTGTTCACATTTACAGCC  782
             | |  | |||  ||| ||  | || |||||   ||||||  | ||  |  | |    || 
Sbjct  4693  CACTCGTGAACAAGCGCGAGAAATAGTAAAATTATGTCCCAATTGCCCCGACTGGGGGCA  4752

Query  783   TGTGCCTCATTATGGAGTTAACCCTCGGGGC-TTGCGTCCCAATGATCTGTGGCAGACGG  841
              | ||| || |  || || |||||  ||||| ||  | ||| | | ||| ||||| | ||
Sbjct  4753  CGCGCCGCAATTAGGGGTAAACCCCAGGGGCCTTAAGCCCCGA-GTTCTATGGCAAATGG  4811

Query  842   ATGTGACTCATATACCTGAATTTGGGAAATTAAAATACGTCCATGT  887
             |||| |||||| |  | |||||||| ||||||||||| || |||||
Sbjct  4812  ATGTTACTCATGTTTCAGAATTTGGAAAATTAAAATATGTACATGT  4857


 Score = 54.5 bits (59),  Expect = 1e-05
 Identities = 46/57 (81%), Gaps = 0/57 (0%)
 Strand=Plus/Plus

Query  1074  TCATGTTACTGGCATTCCTTACAATCCCCAAGGACAAGGGATTGTTGAACGCACTCA  1130
             ||| || || || || || ||||||||||||||||| |  ||||||||||| || ||
Sbjct  5044  TCACGTCACGGGGATCCCCTACAATCCCCAAGGACAGGCCATTGTTGAACGAACGCA  5100


>AF033807.1 Mouse mammary tumor virus complete proviral genome
Length=8805

 Score = 68.9 bits (75),  Expect = 6e-10
 Identities = 80/107 (75%), Gaps = 6/107 (6%)
 Strand=Plus/Plus

Query  1298  CTTTGGTCAAATGGAAAGACTCACTTACAGGCTCTTGGCAAGGCCCAGATCCAGTCCTCA  1357
             || ||||||  |||||||||   || ||||| || ||| |||| || |||   ||||| |
Sbjct  5268  CTATGGTCATGTGGAAAGACCTTCTCACAGGGTCCTGGAAAGGACCCGAT---GTCCTAA  5324

Query  1358  TATGGGGC---CGAGGGCATGTTTGTGTTTTTCCACAGGATGCAGAA  1401
             ||   | |   |||||  ||| ||||||||||||||||||||| |||
Sbjct  5325  TAACAGCCGGACGAGGCTATGCTTGTGTTTTTCCACAGGATGCCGAA  5371


 Score = 68.0 bits (74),  Expect = 6e-10
 Identities = 230/346 (66%), Gaps = 12/346 (3%)
 Strand=Plus/Plus

Query  545   AAAAATTTTATATTGGCCATATTAGAGCTCACTCTAGTCTTCCAGGCCCTTTAGCAGCAG  604
             |||||||||| ||||| ||||| ||||  ||| || | ||||| || ||||| |||   |
Sbjct  4521  AAAAATTTTACATTGGTCATATCAGAGGACACACTGGACTTCCCGGTCCTTTGGCACAGG  4580

Query  605   GCAATCAAATTGCAGATTCTGCCACGCAGCTTATTGCCTTAACTCAAATAGAAAAAGCAC  664
             | |||     ||||||||||   ||  ||   |||  || | | |   ||||   ||| |
Sbjct  4581  GAAATGCCTATGCAGATTCTTTAACA-AGA--ATT--CTGACCGCTT-TAGAGTCAGCTC  4634

Query  665   AA-AAGGCTCATAGCCTCCACCATCAAAACAGCCAGAGC-CTAAGATTACAGTATAAGAT  722
             || || || ||    || || ||||||||  |||   || || || || |||| | | ||
Sbjct  4635  AAGAAAGC-CACGCACTACATCATCAAAAT-GCCGCGGCGCTTAGGTTTCAGTTTCACAT  4692

Query  723   CCCCAGAGAAGCAGCACGCCAGATTGTAAAGCAATGTCCTGACTGTTCACATTTACAGCC  782
             | |  | |||  ||| ||  | || |||||   ||||||  | ||  |  | |    || 
Sbjct  4693  CACTCGTGAACAAGCGCGAGAAATAGTAAAATTATGTCCCAATTGCCCCGACTGGGGGCA  4752

Query  783   TGTGCCTCATTATGGAGTTAACCCTCGGGGC-TTGCGTCCCAATGATCTGTGGCAGACGG  841
              | ||| || |  || || |||||  ||||| ||  | ||| | | ||| ||||| | ||
Sbjct  4753  CGCGCCGCAATTAGGGGTAAACCCCAGGGGCCTTAAGCCCCGA-GTTCTATGGCAAATGG  4811

Query  842   ATGTGACTCATATACCTGAATTTGGGAAATTAAAATACGTCCATGT  887
             |||| |||||| |  | |||||||| ||||||||||| || |||||
Sbjct  4812  ATGTTACTCATGTTTCAGAATTTGGAAAATTAAAATATGTACATGT  4857


 Score = 54.5 bits (59),  Expect = 1e-05
 Identities = 46/57 (81%), Gaps = 0/57 (0%)
 Strand=Plus/Plus

Query  1074  TCATGTTACTGGCATTCCTTACAATCCCCAAGGACAAGGGATTGTTGAACGCACTCA  1130
             ||| || || || || || ||||||||||||||||| |  ||||||||||| || ||
Sbjct  5044  TCACGTCACGGGGATCCCCTACAATCCCCAAGGACAGGCCATTGTTGAACGAACGCA  5100


>AM851091.1 Human immunodeficiency virus type 1 04CD.FR.KZS proviral 
gag gene, pol gene, vif gene, vpr gene, vpu gene, env 
gene and nef gene
Length=9745

 Score = 41.9 bits (45),  Expect = 0.082
 Identities = 33/40 (83%), Gaps = 0/40 (0%)
 Strand=Plus/Plus

Query  1083  TGGCATTCCTTACAATCCCCAAGGACAAGGGATTGTTGAA  1122
             ||| ||||| |||||||||||| | |||||| | || |||
Sbjct  4637  TGGAATTCCCTACAATCCCCAAAGTCAAGGGGTAGTAGAA  4676


>AF193276.1 HIV-1 CRF03_AB isolate KAL153 from Russia, complete 
genome
Length=8808

 Score = 41.9 bits (45),  Expect = 0.082
 Identities = 27/30 (90%), Gaps = 0/30 (0%)
 Strand=Plus/Plus

Query  1083  TGGCATTCCTTACAATCCCCAAGGACAAGG  1112
             ||||||||| |||||||||||| | |||||
Sbjct  3872  TGGCATTCCCTACAATCCCCAAAGTCAAGG  3901


>NC_010702.1 Tamiami virus segment L, complete sequence
Length=7141

 Score = 39.2 bits (42),  Expect = 0.29
 Identities = 24/26 (92%), Gaps = 0/26 (0%)
 Strand=Plus/Plus

Query  186   AATTGCTTCAGTTTTTCAACATCATG  211
             |||||| |||||||||||| ||||||
Sbjct  6729  AATTGCATCAGTTTTTCAAAATCATG  6754


>AY924393.1 Tamiami virus strain W 10777 segment L, complete sequence
Length=7141

 Score = 39.2 bits (42),  Expect = 0.29
 Identities = 24/26 (92%), Gaps = 0/26 (0%)
 Strand=Plus/Plus

Query  186   AATTGCTTCAGTTTTTCAACATCATG  211
             |||||| |||||||||||| ||||||
Sbjct  6729  AATTGCATCAGTTTTTCAAAATCATG  6754


>NC_028839.1 BtMs-AlphaCoV/GS2013, complete genome
Length=27576

 Score = 37.4 bits (40),  Expect = 1.00
 Identities = 26/30 (87%), Gaps = 0/30 (0%)
 Strand=Plus/Minus

Query  596    TAGCAGCAGGCAATCAAATTGCAGATTCTG  625
              ||||||||||||||  ||| ||| ||||||
Sbjct  26359  TAGCAGCAGGCAATTGAATGGCAAATTCTG  26330


>FM877782.1 HIV-1 M_02CD.MBTB047 proviral complete genome, isolate 
02CD.MBTB047
Length=9731

 Score = 37.4 bits (40),  Expect = 1.00
 Identities = 26/30 (87%), Gaps = 0/30 (0%)
 Strand=Plus/Plus

Query  1083  TGGCATTCCTTACAATCCCCAAGGACAAGG  1112
             ||| ||||| |||||||||||| | |||||
Sbjct  4651  TGGAATTCCCTACAATCCCCAAAGTCAAGG  4680


>FM877781.1 HIV-1 M_02CD.LBTB084 proviral complete genome, isolate 
02CD.LBTB084
Length=9721

 Score = 37.4 bits (40),  Expect = 1.00
 Identities = 26/30 (87%), Gaps = 0/30 (0%)
 Strand=Plus/Plus

Query  1083  TGGCATTCCTTACAATCCCCAAGGACAAGG  1112
             ||| ||||| |||||||||||| | |||||
Sbjct  4647  TGGAATTCCCTACAATCCCCAAAGTCAAGG  4676


>FM877780.1 HIV-1 M_02CD.KS069 proviral complete genome, isolate 
02CD.KS069
Length=9128

 Score = 37.4 bits (40),  Expect = 1.00
 Identities = 26/30 (87%), Gaps = 0/30 (0%)
 Strand=Plus/Plus

Query  1083  TGGCATTCCTTACAATCCCCAAGGACAAGG  1112
             ||| ||||| |||||||||||| | |||||
Sbjct  4133  TGGAATTCCCTACAATCCCCAAAGTCAAGG  4162


>AM851090.1 Human immunodeficiency virus type 1 02CD.LBR024 proviral 
gag gene (partial), vif gene, nef gene and env gene
Length=8825

 Score = 37.4 bits (40),  Expect = 1.00
 Identities = 26/30 (87%), Gaps = 0/30 (0%)
 Strand=Plus/Plus

Query  1083  TGGCATTCCTTACAATCCCCAAGGACAAGG  1112
             ||| ||||| |||||||||||| | |||||
Sbjct  3851  TGGAATTCCCTACAATCCCCAAAGTCAAGG  3880


>EU697907.1 HIV-1 isolate J11243 from Saudi Arabia, complete genome
Length=9126

 Score = 37.4 bits (40),  Expect = 1.00
 Identities = 26/30 (87%), Gaps = 0/30 (0%)
 Strand=Plus/Plus

Query  1083  TGGCATTCCTTACAATCCCCAAGGACAAGG  1112
             ||| ||||| |||||||||||| | |||||
Sbjct  4170  TGGAATTCCCTACAATCCCCAAAGCCAAGG  4199


>AF049337.1 HIV-1 CRF04_cpx clone 94CY032-3 from Cyprus, complete 
genome
Length=9050

 Score = 37.4 bits (40),  Expect = 1.00
 Identities = 26/30 (87%), Gaps = 0/30 (0%)
 Strand=Plus/Plus

Query  1083  TGGCATTCCTTACAATCCCCAAGGACAAGG  1112
             ||| ||||| |||||||||||| | |||||
Sbjct  4012  TGGAATTCCCTACAATCCCCAAAGCCAAGG  4041


>NC_055172.1 Wenling yellow goosefish hantavirus strain XQTMS34106 
segment L, complete sequence
Length=6403

 Score = 36.5 bits (39),  Expect = 3.5
 Identities = 30/36 (83%), Gaps = 2/36 (6%)
 Strand=Plus/Minus

Query  761   CTGACTGTTCACATTTACAGCCTGTGCCTCATTATG  796
             |||||| || |||||  ||||||||||||  |||||
Sbjct  2352  CTGACTTTTTACATTGTCAGCCTGTGCCT--TTATG  2319


>NC_033423.1 Lymphocystis disease virus Sa isolate SA9, complete 
genome
Length=208501

 Score = 36.5 bits (39),  Expect = 3.5
 Identities = 24/27 (89%), Gaps = 0/27 (0%)
 Strand=Plus/Minus

Query  497    TTCAGGATTTATTTCTTCAGATACAAC  523
              |||||||||||||| |||| | |||||
Sbjct  21040  TTCAGGATTTATTTTTTCAAAAACAAC  21014


>MK014742.1 Vicugna pacos bocaparvovirus, complete genome
Length=5155

 Score = 36.5 bits (39),  Expect = 3.5
 Identities = 21/22 (95%), Gaps = 0/22 (0%)
 Strand=Plus/Minus

Query  54    GGAAAGAGCCAGATTTGATTGT  75
             ||||||||||||||| ||||||
Sbjct  4729  GGAAAGAGCCAGATTGGATTGT  4708


>MG599946.1 Wenling yellow goosefish hantavirus strain XQTMS34106 
segment L, complete sequence
Length=6403

 Score = 36.5 bits (39),  Expect = 3.5
 Identities = 30/36 (83%), Gaps = 2/36 (6%)
 Strand=Plus/Minus

Query  761   CTGACTGTTCACATTTACAGCCTGTGCCTCATTATG  796
             |||||| || |||||  ||||||||||||  |||||
Sbjct  2352  CTGACTTTTTACATTGTCAGCCTGTGCCT--TTATG  2319


>KX643370.1 Lymphocystis disease virus Sa isolate SA9, complete 
genome
Length=208501

 Score = 36.5 bits (39),  Expect = 3.5
 Identities = 24/27 (89%), Gaps = 0/27 (0%)
 Strand=Plus/Minus

Query  497    TTCAGGATTTATTTCTTCAGATACAAC  523
              |||||||||||||| |||| | |||||
Sbjct  21040  TTCAGGATTTATTTTTTCAAAAACAAC  21014


>NC_016154.1 Cynomolgus macaque cytomegalovirus strain Ottawa, 
complete genome
Length=218041

 Score = 35.6 bits (38),  Expect = 3.5
 Identities = 28/34 (82%), Gaps = 0/34 (0%)
 Strand=Plus/Minus

Query  920     CTTCTGGTCAATCAGGAGAAGCTACGTCTCATGT  953
               |||||||  | |  |||||||||||||| |||||
Sbjct  198438  CTTCTGGGTACTGTGGAGAAGCTACGTCACATGT  198405


>JN227533.1 Cynomolgus macaque cytomegalovirus strain Ottawa, 
complete genome
Length=218041

 Score = 35.6 bits (38),  Expect = 3.5
 Identities = 28/34 (82%), Gaps = 0/34 (0%)
 Strand=Plus/Minus

Query  920     CTTCTGGTCAATCAGGAGAAGCTACGTCTCATGT  953
               |||||||  | |  |||||||||||||| |||||
Sbjct  198438  CTTCTGGGTACTGTGGAGAAGCTACGTCACATGT  198405


Lambda      K        H
   0.634    0.408    0.912 

Gapped
Lambda      K        H
   0.625    0.410    0.780 

Effective search space used: 175023015597


Query= scaffold_m29_p_14:65675811-65682143(-)

Length=6332
                                                                      Score        E
Sequences producing significant alignments:                          (Bits)     Value

NC_003663.2 Cowpox virus, complete genome                             147        3e-33
AF482758.2 Cowpox virus strain Brighton Red, complete genome          147        3e-33
NC_055231.1 Orthopoxvirus Abatino, complete genome                    138        2e-30
NC_027213.1 Raccoonpox virus, complete genome                         138        2e-30
NC_004105.1 Ectromelia virus, complete genome                         138        2e-30
KJ563295.1 Ectromelia virus Naval, complete genome                    138        2e-30
JQ410350.1 Ectromelia virus ERPV culture-collection ATCC:VR-1431,...  138        2e-30
MH816996.1 Orthopoxvirus Abatino, complete genome                     138        2e-30
KP143769.1 Raccoonpox virus, complete genome                          138        2e-30
AF012825.2 Ectromelia virus strain Moscow, complete genome            138        2e-30
NC_001611.1 Variola virus, complete genome                            133        7e-29
LT966077.1 Vaccinia virus WR strain WR - ATCC VR-2035 genome asse...  133        7e-29
L22579.1 Variola major virus (strain Bangladesh-1975) complete ge...  133        7e-29
Y16780.1 variola minor virus complete genome                          133        7e-29
X69198.1 Variola virus DNA complete genome                            133        7e-29
NC_055230.1 Akhmeta virus isolate Akhmeta_2013-88, complete genome    129        9e-28
NC_008291.1 Taterapox virus, complete genome                          129        9e-28
NC_004002.1 Sheeppox virus 17077-99, complete genome                  129        9e-28
NC_003391.1 Camelpox virus, complete genome                           129        9e-28
BK013341.1 TPA_asm: Horsepox virus isolate VK05, complete genome      129        9e-28
OK422496.1 Buffalopox virus isolate BPXV/buffalo/India/2011/Meeru...  129        9e-28
MN974380.1 Vaccinia virus strain VACV_li, complete genome             129        9e-28
KF866253.1 Vaccinia virus WAU86/88-1, complete genome                 129        9e-28
AY484669.1 Rabbitpox virus, complete genome                           129        9e-28
M35027.1 Vaccinia virus Copenhagen, complete genome                   129        9e-28
AY077834.1 Sheeppox virus NISKHI, complete genome                     129        9e-28
AY077833.1 Sheeppox virus A, complete genome                          129        9e-28
AY009089.1 Camelpox virus CMS, complete genome                        129        9e-28
MH607141.1 Akhmeta virus isolate Akhmeta_2013-88, complete genome     129        9e-28
DQ437594.1 Taterapox virus strain Dahomey 1968, complete genome       129        9e-28
AY077832.1 Sheeppox virus 10700-99 strain TU-V02127, complete genome  129        9e-28
AF438165.1 Camelpox virus M-96 from Kazakhstan, complete genome       129        9e-28
NC_031033.1 Volepox virus strain CA, complete genome                  125        1e-26
KU749311.1 Volepox virus strain CA, complete genome                   125        1e-26
NC_004003.1 Goatpox virus Pellor, complete genome                     124        4e-26
NC_003027.1 Lumpy skin disease virus NI-2490, complete genome         124        4e-26
OL752713.2 Lumpy skin disease virus isolate LSDV/KM/Taiwan/2020, ...  124        4e-26
MW020570.1 Goatpox virus V103, complete genome                        124        4e-26
AF095689.1 Vaccinia virus (strain Tian Tan) complete genome           124        4e-26
KC951854.1 Goatpox virus FZ, complete genome                          124        4e-26
AF409137.1 Lumpy skin disease virus NW-LW isolate Neethling Warmb...  124        4e-26
AY077836.1 Goatpox virus G20-LKV, complete genome                     124        4e-26
AM501482.1 Vaccinia virus Ankara strain chorioallantois vaccinia ...  124        4e-26
AY077835.1 Goatpox virus Pellor, complete genome                      124        4e-26
AF325528.1 Lumpy skin disease virus NI-2490 isolate Neethling 249...  124        4e-26
NC_031038.1 Skunkpox virus strain WA, complete genome                 121        5e-25
KU749310.1 Skunkpox virus strain WA, complete genome                  121        5e-25
NC_003310.1 Monkeypox virus Zaire-96-I-16, complete genome            120        5e-25
ON649718.1 Monkeypox virus isolate Monkeypox/PT0018/2022, complet...  120        5e-25
AF380138.1 Monkeypox virus strain Zaire-96-I-16, complete genome      120        5e-25
NC_030656.1 Pteropox virus strain Australia, complete genome          113        7e-23
KU980965.1 Pteropox virus strain Australia, complete genome           113        7e-23
NC_035797.1 UNVERIFIED: Squirrelpox virus Berlin_2015, complete g...  112        2e-22
NC_035468.1 Murmansk poxvirus strain LEIV-11411, complete genome      112        2e-22
NC_035469.1 NY_014 poxvirus strain 2013, complete genome              112        2e-22
NC_016924.1 Cotia virus SPAn232, complete genome                      112        2e-22
NC_003389.1 Swinepox virus, complete genome                           112        2e-22
MT521409.1 Scale drop disease virus isolate GF_MU1                    112        2e-22
MF503315.1 UNVERIFIED: Squirrelpox virus Berlin_2015, complete ge...  112        2e-22
MF001304.1 Murmansk poxvirus strain LEIV-11411, complete genome       112        2e-22
MF001305.1 NY_014 poxvirus strain 2013, complete genome               112        2e-22
HQ647181.2 Cotia virus SPAn232, complete genome                       112        2e-22
AF410153.1 Swinepox virus isolate 17077-99, complete genome           112        2e-22
KX857215.1 Shearwaterpox virus strain SWPV-2, complete genome         111        2e-22
NC_036582.1 Flamingopox virus FGPVKD09, complete genome               110        8e-22
MF678796.1 Flamingopox virus FGPVKD09, complete genome                110        8e-22
NC_035460.1 Eptesipox virus strain Washington, complete genome        109        8e-22
KY747497.1 Eptesipox virus strain Washington, complete genome         109        8e-22
NC_009888.1 Tanapox virus, complete genome                            104        4e-20
NC_002642.1 Yaba-like disease virus, complete genome                  104        4e-20
AJ293568.1 Yaba-like disease virus (YLDV), complete genome            104        4e-20
NC_001266.1 Rabbit fibroma virus, complete genome                     103        1e-19
MK637631.1 European chub iridovirus isolate LEC15001, complete ge...  103        1e-19
AF170722.1 Rabbit fibroma virus, complete genome                      103        1e-19
NC_005309.1 Canarypox virus, complete genome                          98.7       2e-18
AY318871.1 Canarypox virus strain ATCC VR-111, complete genome        98.7       2e-18
JX565563.1 Myxoma virus isolate BRK 12-2-93, complete genome          97.8       5e-18
NC_040681.1 Bufonid herpesvirus 1 strain FO1_2015, complete genome    94.2       7e-17
MF143550.1 Bufonid herpesvirus 1 strain FO1_2015, complete genome     94.2       7e-17
MG570132.1 Three spot gourami iridovirus, complete genome             88.7       3e-15
NC_019495.1 Cyprinid herpesvirus 2 strain ST-J1, complete genome      86.0       1e-14
JQ815364.1 Cyprinid herpesvirus 2 strain ST-J1, complete genome       86.0       1e-14
MG570131.1 South American cichlid iridovirus, complete genome         84.2       3e-14
NC_003494.1 Infectious spleen and kidney necrosis virus, complete...  80.6       4e-13
MN432490.1 Banggai cardinalfish iridovirus isolate BCIV/WVL17393/...  80.6       4e-13
AF371960.1 Infectious spleen and kidney necrosis virus, complete ...  80.6       4e-13
NC_009127.1 Cyprinid herpesvirus 3, complete genome                   79.7       1e-12
DQ657948.1 Cyprinid herpesvirus 3 strain KHV-U, complete genome       79.7       1e-12
GQ273492.1 Turbot reddish body iridovirus, complete genome            76.1       2e-11
NC_019491.1 Cyprinid herpesvirus 1 strain NG-J1, complete genome      74.3       6e-11
JQ815363.1 Cyprinid herpesvirus 1 strain NG-J1, complete genome       74.3       6e-11
MK689686.1 Red seabream iridovirus isolate KagYT-96, complete genome  71.6       2e-10
AY894343.1 Orange-spotted grouper iridovirus, complete genome         71.6       2e-10
AY532606.1 Rock bream iridovirus strain RBIV-KOR-TY1 from South K...  71.6       2e-10
MK098185.1 Pompano iridovirus isolate PIV2010, complete genome        71.6       2e-10
AY779031.1 Large yellow croaker iridovirus, complete genome           71.6       2e-10
KT804738.1 Giant sea perch iridovirus - K1 isolate GSIV-K1, compl...  71.6       2e-10
MG751778.1 Moosepox virus GoldyGopher14, complete genome              69.8       7e-10
MF966153.1 White-tailed deer poxvirus isolate OV179, complete genome  69.8       7e-10
NC_005179.1 Yaba monkey tumor virus, complete genome                  66.2       9e-09
AY386371.1 Yaba monkey tumor virus, complete genome                   66.2       9e-09
NC_006967.1 Deerpox virus W-1170-84, complete genome                  65.3       3e-08
NC_006966.1 Deerpox virus W-848-83, complete genome                   60.8       4e-07
AY689436.1 Deerpox virus W-848-83, complete genome                    60.8       4e-07
NC_032111.1 BeAn 58058 virus, complete genome                         55.4       2e-05
KY094066.1 BeAn 58058 virus strain BeAn58058, complete genome         55.4       2e-05
NC_013668.3 Anguillid herpesvirus 1, complete genome                  44.6       0.030
FJ940765.3 Anguillid herpesvirus 1 strain 500138, complete genome     44.6       0.030
KY369299.1 Megrivirus A3 isolate W18, complete genome                 41.9       0.36 
NC_028873.1 BtRs-BetaCoV/HuB2013, complete genome                     41.0       0.36 
NC_035188.1 Seal parapoxvirus isolate AFK76s1, complete genome        40.1       1.3  
KY382358.2 Seal parapoxvirus isolate AFK76s1, complete genome         40.1       1.3  
NC_033553.1 Kibale red colobus virus 1 isolate SHFV-krc1_RC61, pa...  39.2       1.3  
NC_024446.1 Penguinpox virus isolate PSan92, complete genome          39.2       1.3  
NC_024447.1 Pigeonpox virus isolate FeP2, complete genome             39.2       1.3  
KC787630.1 Kibale red colobus virus 1 isolate SHFV-krc1_RC61, par...  39.2       1.3  
KJ859677.1 Penguinpox virus isolate PSan92, complete genome           39.2       1.3  
KJ801920.1 Pigeonpox virus isolate FeP2, complete genome              39.2       1.3  
NC_028119.1 Common vole polyomavirus isolate KS13/0947, complete ...  37.4       4.4  
NC_002188.1 Fowlpox virus, complete genome                            37.4       4.4  
LC613089.1 Carp edema virus FTI2020 DNA, complete genome              37.4       4.4  
AJ581527.1 Fowlpox virus (isolate HP-438[Munich]), passage 438 cl...  37.4       4.4  
KR612373.1 Common vole polyomavirus isolate KS13/0947, complete g...  37.4       4.4  
AF198100.1 Fowlpox virus, complete genome                             37.4       4.4  


>NC_003663.2 Cowpox virus, complete genome
Length=224499

 Score = 147 bits (162),  Expect = 3e-33
 Identities = 108/126 (86%), Gaps = 0/126 (0%)
 Strand=Plus/Minus

Query  3590   TTGTAGCTTTTGCCGCAGTAGAAGGAATCTTCTTTTCTGGTTCTTTTGCATCAATATTCT  3649
              |||| || |||||||||||||||||||||||||||||||| || ||||| || ||||| |
Sbjct  50107  TTGTTGCCTTTGCCGCAGTAGAAGGAATCTTCTTTTCTGGGTCATTTGCGTCCATATTTT  50048

Query  3650   GGCTCAAGAAACGAGGACTGATGCCTGGCCTCACGTTTTCCAACGAACTTATTAGCAGAG  3709
              |||| || || || || || ||||| || |||||||||||||||||||| ||||| ||||
Sbjct  50047  GGCTTAAAAAGCGTGGCCTAATGCCCGGACTCACGTTTTCCAACGAACTAATTAGTAGAG  49988

Query  3710   ATGAGG  3715
              | ||||
Sbjct  49987  ACGAGG  49982


 Score = 88.7 bits (97),  Expect = 3e-15
 Identities = 83/106 (78%), Gaps = 0/106 (0%)
 Strand=Plus/Minus

Query  1714   AGAAGTTCAGATTACAGAAGCCCGCTGTTTCTATGGCTTCCAAATTGCCATGGAAAACAT  1773
              |||||| |||||||| || ||  | |||||||| || || || || ||||| ||||||||
Sbjct  50325  AGAAGTGCAGATTACCGAGGCTAGATGTTTCTACGGATTTCAGATGGCCATTGAAAACAT  50266

Query  1774   ACATTCTGAGATGTATAGTCTCCTCATTGACACTTACATCAAAGAT  1819
               ||||| || |||||||||||  | || || |||||  | ||||||
Sbjct  50265  TCATTCGGAAATGTATAGTCTTTTGATCGATACTTATGTTAAAGAT  50220


>AF482758.2 Cowpox virus strain Brighton Red, complete genome
Length=224499

 Score = 147 bits (162),  Expect = 3e-33
 Identities = 108/126 (86%), Gaps = 0/126 (0%)
 Strand=Plus/Minus

Query  3590   TTGTAGCTTTTGCCGCAGTAGAAGGAATCTTCTTTTCTGGTTCTTTTGCATCAATATTCT  3649
              |||| || |||||||||||||||||||||||||||||||| || ||||| || ||||| |
Sbjct  50107  TTGTTGCCTTTGCCGCAGTAGAAGGAATCTTCTTTTCTGGGTCATTTGCGTCCATATTTT  50048

Query  3650   GGCTCAAGAAACGAGGACTGATGCCTGGCCTCACGTTTTCCAACGAACTTATTAGCAGAG  3709
              |||| || || || || || ||||| || |||||||||||||||||||| ||||| ||||
Sbjct  50047  GGCTTAAAAAGCGTGGCCTAATGCCCGGACTCACGTTTTCCAACGAACTAATTAGTAGAG  49988

Query  3710   ATGAGG  3715
              | ||||
Sbjct  49987  ACGAGG  49982


 Score = 88.7 bits (97),  Expect = 3e-15
 Identities = 83/106 (78%), Gaps = 0/106 (0%)
 Strand=Plus/Minus

Query  1714   AGAAGTTCAGATTACAGAAGCCCGCTGTTTCTATGGCTTCCAAATTGCCATGGAAAACAT  1773
              |||||| |||||||| || ||  | |||||||| || || || || ||||| ||||||||
Sbjct  50325  AGAAGTGCAGATTACCGAGGCTAGATGTTTCTACGGATTTCAGATGGCCATTGAAAACAT  50266

Query  1774   ACATTCTGAGATGTATAGTCTCCTCATTGACACTTACATCAAAGAT  1819
               ||||| || |||||||||||  | || || |||||  | ||||||
Sbjct  50265  TCATTCGGAAATGTATAGTCTTTTGATCGATACTTATGTTAAAGAT  50220


>NC_055231.1 Orthopoxvirus Abatino, complete genome
Length=213743

 Score = 138 bits (152),  Expect = 2e-30
 Identities = 103/121 (85%), Gaps = 0/121 (0%)
 Strand=Plus/Minus

Query  3595   GCTTTTGCCGCAGTAGAAGGAATCTTCTTTTCTGGTTCTTTTGCATCAATATTCTGGCTC  3654
              || ||||| |||||||||||||||||||||||||| || ||||| || ||||| ||||| 
Sbjct  42038  GCCTTTGCGGCAGTAGAAGGAATCTTCTTTTCTGGATCATTTGCGTCTATATTTTGGCTT  41979

Query  3655   AAGAAACGAGGACTGATGCCTGGCCTCACGTTTTCCAACGAACTTATTAGCAGAGATGAG  3714
              || || || || || ||||| || |||||||||||||||||| | ||||| |||||||||
Sbjct  41978  AAAAAGCGTGGCCTAATGCCCGGACTCACGTTTTCCAACGAATTAATTAGTAGAGATGAG  41919

Query  3715   G  3715
              |
Sbjct  41918  G  41918


 Score = 88.7 bits (97),  Expect = 3e-15
 Identities = 83/106 (78%), Gaps = 0/106 (0%)
 Strand=Plus/Minus

Query  1714   AGAAGTTCAGATTACAGAAGCCCGCTGTTTCTATGGCTTCCAAATTGCCATGGAAAACAT  1773
              |||||| ||| |||| || ||| | |||||||| || || || || ||||| ||||||||
Sbjct  42261  AGAAGTACAGGTTACCGAGGCCAGATGTTTCTACGGATTTCAGATGGCCATTGAAAACAT  42202

Query  1774   ACATTCTGAGATGTATAGTCTCCTCATTGACACTTACATCAAAGAT  1819
               ||||| || |||||||||||  | ||||| || ||  | ||||||
Sbjct  42201  TCATTCAGAAATGTATAGTCTTTTGATTGATACATATGTTAAAGAT  42156


 Score = 58.1 bits (63),  Expect = 5e-06
 Identities = 59/76 (78%), Gaps = 1/76 (1%)
 Strand=Plus/Minus

Query  683    TTTCCCA-TCGAATACCATGATATCTGGCAGATGTATAAGAAAGCGGAGGCTTCCTTTTG  741
              ||||||| |  |||| ||||||||||||   |||||||| || || ||||| || |||||
Sbjct  42468  TTTCCCAATTCAATATCATGATATCTGGAGTATGTATAAAAAGGCAGAGGCATCATTTTG  42409

Query  742    GACAGCTGAGGAGGTA  757
              ||| |  || || |||
Sbjct  42408  GACGGTAGAAGAAGTA  42393


>NC_027213.1 Raccoonpox virus, complete genome
Length=214699

 Score = 138 bits (152),  Expect = 2e-30
 Identities = 106/126 (84%), Gaps = 0/126 (0%)
 Strand=Plus/Minus

Query  3590   TTGTAGCTTTTGCCGCAGTAGAAGGAATCTTCTTTTCTGGTTCTTTTGCATCAATATTCT  3649
              |||| || ||||| ||||||||||| |||||||||||||| ||||||||  | ||||| |
Sbjct  39764  TTGTTGCATTTGCAGCAGTAGAAGGCATCTTCTTTTCTGGATCTTTTGCTGCCATATTTT  39705

Query  3650   GGCTCAAGAAACGAGGACTGATGCCTGGCCTCACGTTTTCCAACGAACTTATTAGCAGAG  3709
              ||||||| || || || || |||||||| ||||| ||||| |||||| | ||||| ||||
Sbjct  39704  GGCTCAAAAAGCGTGGTCTAATGCCTGGACTCACATTTTCTAACGAATTAATTAGTAGAG  39645

Query  3710   ATGAGG  3715
              ||||||
Sbjct  39644  ATGAGG  39639


 Score = 70.7 bits (77),  Expect = 7e-10
 Identities = 79/106 (75%), Gaps = 0/106 (0%)
 Strand=Plus/Minus

Query  1714   AGAAGTTCAGATTACAGAAGCCCGCTGTTTCTATGGCTTCCAAATTGCCATGGAAAACAT  1773
              ||| || || ||||| |||||  | ||||| || || || || || || || ||||||||
Sbjct  39982  AGAGGTACAAATTACTGAAGCAAGATGTTTTTACGGATTTCAGATGGCGATTGAAAACAT  39923

Query  1774   ACATTCTGAGATGTATAGTCTCCTCATTGACACTTACATCAAAGAT  1819
               ||||| || |||||||||||  | || || || ||  | ||||||
Sbjct  39922  CCATTCAGAAATGTATAGTCTGTTAATAGATACATATGTTAAAGAT  39877


 Score = 67.1 bits (73),  Expect = 9e-09
 Identities = 65/84 (77%), Gaps = 0/84 (0%)
 Strand=Plus/Minus

Query  674    TTTGTCGTCTTTCCCATCGAATACCATGATATCTGGCAGATGTATAAGAAAGCGGAGGCT  733
              |||||  | ||||| ||  |||| | |||||| ||| | ||||| || || || ||||| 
Sbjct  40197  TTTGTTATTTTTCCAATACAATATCGTGATATATGGAACATGTACAAAAAGGCAGAGGCG  40138

Query  734    TCCTTTTGGACAGCTGAGGAGGTA  757
              || |||||||||||||| || |||
Sbjct  40137  TCGTTTTGGACAGCTGAAGAAGTA  40114


 Score = 62.6 bits (68),  Expect = 1e-07
 Identities = 46/54 (85%), Gaps = 0/54 (0%)
 Strand=Plus/Minus

Query  3367   TCTCTTCAATGCCATTGAGACGATGTCTTGTGTAAAGAAGAAGGCAGATTGGGC  3420
              |||||| ||||| || || || ||| |||||||||||||||| || ||||||||
Sbjct  39859  TCTCTTTAATGCTATAGAAACAATGCCTTGTGTAAAGAAGAAAGCTGATTGGGC  39806


 Score = 57.2 bits (62),  Expect = 5e-06
 Identities = 55/71 (77%), Gaps = 0/71 (0%)
 Strand=Plus/Minus

Query  1077   CCTGACGAGAAATATTTTATATCGCACGTTCTGGCTTTCTTTGCAGCGAGTGATGGCATA  1136
              || || || |||||||||||    || ||  |||| || ||||| || |||||||| |||
Sbjct  40074  CCCGATGAAAAATATTTTATTAAACATGTATTGGCATTTTTTGCCGCTAGTGATGGAATA  40015

Query  1137   GTAAATGAAAA  1147
              || ||||||||
Sbjct  40014  GTGAATGAAAA  40004


>NC_004105.1 Ectromelia virus, complete genome
Length=209771

 Score = 138 bits (152),  Expect = 2e-30
 Identities = 103/121 (85%), Gaps = 0/121 (0%)
 Strand=Plus/Minus

Query  3595   GCTTTTGCCGCAGTAGAAGGAATCTTCTTTTCTGGTTCTTTTGCATCAATATTCTGGCTC  3654
              || ||||| |||||||||||||||||||||||||| || ||||| || ||||| ||||| 
Sbjct  42207  GCCTTTGCGGCAGTAGAAGGAATCTTCTTTTCTGGATCATTTGCGTCTATATTTTGGCTT  42148

Query  3655   AAGAAACGAGGACTGATGCCTGGCCTCACGTTTTCCAACGAACTTATTAGCAGAGATGAG  3714
              || || || || || ||||| || |||||||||||||||||| | ||||| |||||||||
Sbjct  42147  AAAAAGCGTGGCCTAATGCCCGGACTCACGTTTTCCAACGAATTAATTAGTAGAGATGAG  42088

Query  3715   G  3715
              |
Sbjct  42087  G  42087


 Score = 84.2 bits (92),  Expect = 3e-14
 Identities = 82/106 (77%), Gaps = 0/106 (0%)
 Strand=Plus/Minus

Query  1714   AGAAGTTCAGATTACAGAAGCCCGCTGTTTCTATGGCTTCCAAATTGCCATGGAAAACAT  1773
              |||||| ||| |||| || ||| | |||||||| || || || || ||||| ||||||||
Sbjct  42430  AGAAGTACAGGTTACCGAGGCCAGATGTTTCTACGGATTTCAGATGGCCATTGAAAACAT  42371

Query  1774   ACATTCTGAGATGTATAGTCTCCTCATTGACACTTACATCAAAGAT  1819
               ||||| || |||||||||||  | || || || ||  | ||||||
Sbjct  42370  TCATTCAGAAATGTATAGTCTTTTGATCGATACATATGTTAAAGAT  42325


 Score = 61.7 bits (67),  Expect = 4e-07
 Identities = 56/71 (79%), Gaps = 0/71 (0%)
 Strand=Plus/Minus

Query  1077   CCTGACGAGAAATATTTTATATCGCACGTTCTGGCTTTCTTTGCAGCGAGTGATGGCATA  1136
              || ||||| ||||||||||||   || ||  |||| || |||||||| ||||| || |||
Sbjct  42522  CCGGACGAAAAATATTTTATAAAACATGTATTGGCGTTTTTTGCAGCCAGTGACGGAATA  42463

Query  1137   GTAAATGAAAA  1147
              || || |||||
Sbjct  42462  GTGAACGAAAA  42452


 Score = 58.1 bits (63),  Expect = 5e-06
 Identities = 59/76 (78%), Gaps = 1/76 (1%)
 Strand=Plus/Minus

Query  683    TTTCCCA-TCGAATACCATGATATCTGGCAGATGTATAAGAAAGCGGAGGCTTCCTTTTG  741
              ||||||| |  |||| |||||||||||| | |||||||| || || || || || |||||
Sbjct  42637  TTTCCCAATTCAATATCATGATATCTGGAATATGTATAAAAAGGCAGAAGCATCATTTTG  42578

Query  742    GACAGCTGAGGAGGTA  757
              ||| |  || || |||
Sbjct  42577  GACGGTAGAAGAAGTA  42562


>KJ563295.1 Ectromelia virus Naval, complete genome
Length=207428

 Score = 138 bits (152),  Expect = 2e-30
 Identities = 103/121 (85%), Gaps = 0/121 (0%)
 Strand=Plus/Minus

Query  3595   GCTTTTGCCGCAGTAGAAGGAATCTTCTTTTCTGGTTCTTTTGCATCAATATTCTGGCTC  3654
              || ||||| |||||||||||||||||||||||||| || ||||| || ||||| ||||| 
Sbjct  39808  GCCTTTGCGGCAGTAGAAGGAATCTTCTTTTCTGGATCATTTGCGTCTATATTTTGGCTT  39749

Query  3655   AAGAAACGAGGACTGATGCCTGGCCTCACGTTTTCCAACGAACTTATTAGCAGAGATGAG  3714
              || || || || || ||||| || |||||||||||||||||| | ||||| |||||||||
Sbjct  39748  AAAAAGCGTGGCCTAATGCCCGGACTCACGTTTTCCAACGAATTAATTAGTAGAGATGAG  39689

Query  3715   G  3715
              |
Sbjct  39688  G  39688


 Score = 84.2 bits (92),  Expect = 3e-14
 Identities = 82/106 (77%), Gaps = 0/106 (0%)
 Strand=Plus/Minus

Query  1714   AGAAGTTCAGATTACAGAAGCCCGCTGTTTCTATGGCTTCCAAATTGCCATGGAAAACAT  1773
              |||||| ||| |||| || ||| | |||||||| || || || || ||||| ||||||||
Sbjct  40031  AGAAGTACAGGTTACCGAGGCCAGATGTTTCTACGGATTTCAGATGGCCATTGAAAACAT  39972

Query  1774   ACATTCTGAGATGTATAGTCTCCTCATTGACACTTACATCAAAGAT  1819
               ||||| || |||||||||||  | || || || ||  | ||||||
Sbjct  39971  TCATTCAGAAATGTATAGTCTTTTGATCGATACATATGTTAAAGAT  39926


 Score = 61.7 bits (67),  Expect = 4e-07
 Identities = 56/71 (79%), Gaps = 0/71 (0%)
 Strand=Plus/Minus

Query  1077   CCTGACGAGAAATATTTTATATCGCACGTTCTGGCTTTCTTTGCAGCGAGTGATGGCATA  1136
              || ||||| ||||||||||||   || ||  |||| || |||||||| ||||| || |||
Sbjct  40123  CCGGACGAAAAATATTTTATAAAACATGTATTGGCGTTTTTTGCAGCCAGTGACGGAATA  40064

Query  1137   GTAAATGAAAA  1147
              || || |||||
Sbjct  40063  GTGAACGAAAA  40053


 Score = 58.1 bits (63),  Expect = 5e-06
 Identities = 59/76 (78%), Gaps = 1/76 (1%)
 Strand=Plus/Minus

Query  683    TTTCCCA-TCGAATACCATGATATCTGGCAGATGTATAAGAAAGCGGAGGCTTCCTTTTG  741
              ||||||| |  |||| |||||||||||| | |||||||| || || || || || |||||
Sbjct  40238  TTTCCCAATTCAATATCATGATATCTGGAATATGTATAAAAAGGCAGAAGCATCATTTTG  40179

Query  742    GACAGCTGAGGAGGTA  757
              ||| |  || || |||
Sbjct  40178  GACGGTAGAAGAAGTA  40163


>JQ410350.1 Ectromelia virus ERPV culture-collection ATCC:VR-1431, 
complete genome
Length=206527

 Score = 138 bits (152),  Expect = 2e-30
 Identities = 103/121 (85%), Gaps = 0/121 (0%)
 Strand=Plus/Minus

Query  3595   GCTTTTGCCGCAGTAGAAGGAATCTTCTTTTCTGGTTCTTTTGCATCAATATTCTGGCTC  3654
              || ||||| |||||||||||||||||||||||||| || ||||| || ||||| ||||| 
Sbjct  39211  GCCTTTGCGGCAGTAGAAGGAATCTTCTTTTCTGGATCATTTGCGTCTATATTTTGGCTT  39152

Query  3655   AAGAAACGAGGACTGATGCCTGGCCTCACGTTTTCCAACGAACTTATTAGCAGAGATGAG  3714
              || || || || || ||||| || |||||||||||||||||| | ||||| |||||||||
Sbjct  39151  AAAAAGCGTGGCCTAATGCCCGGACTCACGTTTTCCAACGAATTAATTAGTAGAGATGAG  39092

Query  3715   G  3715
              |
Sbjct  39091  G  39091


 Score = 84.2 bits (92),  Expect = 3e-14
 Identities = 82/106 (77%), Gaps = 0/106 (0%)
 Strand=Plus/Minus

Query  1714   AGAAGTTCAGATTACAGAAGCCCGCTGTTTCTATGGCTTCCAAATTGCCATGGAAAACAT  1773
              |||||| ||| |||| || ||| | |||||||| || || || || ||||| ||||||||
Sbjct  39434  AGAAGTACAGGTTACCGAGGCCAGATGTTTCTACGGATTTCAGATGGCCATTGAAAACAT  39375

Query  1774   ACATTCTGAGATGTATAGTCTCCTCATTGACACTTACATCAAAGAT  1819
               ||||| || |||||||||||  | || || || ||  | ||||||
Sbjct  39374  TCATTCAGAAATGTATAGTCTTTTGATCGATACATATGTTAAAGAT  39329


 Score = 61.7 bits (67),  Expect = 4e-07
 Identities = 56/71 (79%), Gaps = 0/71 (0%)
 Strand=Plus/Minus

Query  1077   CCTGACGAGAAATATTTTATATCGCACGTTCTGGCTTTCTTTGCAGCGAGTGATGGCATA  1136
              || ||||| ||||||||||||   || ||  |||| || |||||||| ||||| || |||
Sbjct  39526  CCGGACGAAAAATATTTTATAAAACATGTATTGGCGTTTTTTGCAGCCAGTGACGGAATA  39467

Query  1137   GTAAATGAAAA  1147
              || || |||||
Sbjct  39466  GTGAACGAAAA  39456


 Score = 58.1 bits (63),  Expect = 5e-06
 Identities = 59/76 (78%), Gaps = 1/76 (1%)
 Strand=Plus/Minus

Query  683    TTTCCCA-TCGAATACCATGATATCTGGCAGATGTATAAGAAAGCGGAGGCTTCCTTTTG  741
              ||||||| |  |||| |||||||||||| | |||||||| || || || || || |||||
Sbjct  39641  TTTCCCAATTCAATATCATGATATCTGGAATATGTATAAAAAGGCAGAAGCATCATTTTG  39582

Query  742    GACAGCTGAGGAGGTA  757
              ||| |  || || |||
Sbjct  39581  GACGGTAGAAGAAGTA  39566


>MH816996.1 Orthopoxvirus Abatino, complete genome
Length=213743

 Score = 138 bits (152),  Expect = 2e-30
 Identities = 103/121 (85%), Gaps = 0/121 (0%)
 Strand=Plus/Minus

Query  3595   GCTTTTGCCGCAGTAGAAGGAATCTTCTTTTCTGGTTCTTTTGCATCAATATTCTGGCTC  3654
              || ||||| |||||||||||||||||||||||||| || ||||| || ||||| ||||| 
Sbjct  42038  GCCTTTGCGGCAGTAGAAGGAATCTTCTTTTCTGGATCATTTGCGTCTATATTTTGGCTT  41979

Query  3655   AAGAAACGAGGACTGATGCCTGGCCTCACGTTTTCCAACGAACTTATTAGCAGAGATGAG  3714
              || || || || || ||||| || |||||||||||||||||| | ||||| |||||||||
Sbjct  41978  AAAAAGCGTGGCCTAATGCCCGGACTCACGTTTTCCAACGAATTAATTAGTAGAGATGAG  41919

Query  3715   G  3715
              |
Sbjct  41918  G  41918


 Score = 88.7 bits (97),  Expect = 3e-15
 Identities = 83/106 (78%), Gaps = 0/106 (0%)
 Strand=Plus/Minus

Query  1714   AGAAGTTCAGATTACAGAAGCCCGCTGTTTCTATGGCTTCCAAATTGCCATGGAAAACAT  1773
              |||||| ||| |||| || ||| | |||||||| || || || || ||||| ||||||||
Sbjct  42261  AGAAGTACAGGTTACCGAGGCCAGATGTTTCTACGGATTTCAGATGGCCATTGAAAACAT  42202

Query  1774   ACATTCTGAGATGTATAGTCTCCTCATTGACACTTACATCAAAGAT  1819
               ||||| || |||||||||||  | ||||| || ||  | ||||||
Sbjct  42201  TCATTCAGAAATGTATAGTCTTTTGATTGATACATATGTTAAAGAT  42156


 Score = 58.1 bits (63),  Expect = 5e-06
 Identities = 59/76 (78%), Gaps = 1/76 (1%)
 Strand=Plus/Minus

Query  683    TTTCCCA-TCGAATACCATGATATCTGGCAGATGTATAAGAAAGCGGAGGCTTCCTTTTG  741
              ||||||| |  |||| ||||||||||||   |||||||| || || ||||| || |||||
Sbjct  42468  TTTCCCAATTCAATATCATGATATCTGGAGTATGTATAAAAAGGCAGAGGCATCATTTTG  42409

Query  742    GACAGCTGAGGAGGTA  757
              ||| |  || || |||
Sbjct  42408  GACGGTAGAAGAAGTA  42393


>KP143769.1 Raccoonpox virus, complete genome
Length=214699

 Score = 138 bits (152),  Expect = 2e-30
 Identities = 106/126 (84%), Gaps = 0/126 (0%)
 Strand=Plus/Minus

Query  3590   TTGTAGCTTTTGCCGCAGTAGAAGGAATCTTCTTTTCTGGTTCTTTTGCATCAATATTCT  3649
              |||| || ||||| ||||||||||| |||||||||||||| ||||||||  | ||||| |
Sbjct  39764  TTGTTGCATTTGCAGCAGTAGAAGGCATCTTCTTTTCTGGATCTTTTGCTGCCATATTTT  39705

Query  3650   GGCTCAAGAAACGAGGACTGATGCCTGGCCTCACGTTTTCCAACGAACTTATTAGCAGAG  3709
              ||||||| || || || || |||||||| ||||| ||||| |||||| | ||||| ||||
Sbjct  39704  GGCTCAAAAAGCGTGGTCTAATGCCTGGACTCACATTTTCTAACGAATTAATTAGTAGAG  39645

Query  3710   ATGAGG  3715
              ||||||
Sbjct  39644  ATGAGG  39639


 Score = 70.7 bits (77),  Expect = 7e-10
 Identities = 79/106 (75%), Gaps = 0/106 (0%)
 Strand=Plus/Minus

Query  1714   AGAAGTTCAGATTACAGAAGCCCGCTGTTTCTATGGCTTCCAAATTGCCATGGAAAACAT  1773
              ||| || || ||||| |||||  | ||||| || || || || || || || ||||||||
Sbjct  39982  AGAGGTACAAATTACTGAAGCAAGATGTTTTTACGGATTTCAGATGGCGATTGAAAACAT  39923

Query  1774   ACATTCTGAGATGTATAGTCTCCTCATTGACACTTACATCAAAGAT  1819
               ||||| || |||||||||||  | || || || ||  | ||||||
Sbjct  39922  CCATTCAGAAATGTATAGTCTGTTAATAGATACATATGTTAAAGAT  39877


 Score = 67.1 bits (73),  Expect = 9e-09
 Identities = 65/84 (77%), Gaps = 0/84 (0%)
 Strand=Plus/Minus

Query  674    TTTGTCGTCTTTCCCATCGAATACCATGATATCTGGCAGATGTATAAGAAAGCGGAGGCT  733
              |||||  | ||||| ||  |||| | |||||| ||| | ||||| || || || ||||| 
Sbjct  40197  TTTGTTATTTTTCCAATACAATATCGTGATATATGGAACATGTACAAAAAGGCAGAGGCG  40138

Query  734    TCCTTTTGGACAGCTGAGGAGGTA  757
              || |||||||||||||| || |||
Sbjct  40137  TCGTTTTGGACAGCTGAAGAAGTA  40114


 Score = 62.6 bits (68),  Expect = 1e-07
 Identities = 46/54 (85%), Gaps = 0/54 (0%)
 Strand=Plus/Minus

Query  3367   TCTCTTCAATGCCATTGAGACGATGTCTTGTGTAAAGAAGAAGGCAGATTGGGC  3420
              |||||| ||||| || || || ||| |||||||||||||||| || ||||||||
Sbjct  39859  TCTCTTTAATGCTATAGAAACAATGCCTTGTGTAAAGAAGAAAGCTGATTGGGC  39806


 Score = 57.2 bits (62),  Expect = 5e-06
 Identities = 55/71 (77%), Gaps = 0/71 (0%)
 Strand=Plus/Minus

Query  1077   CCTGACGAGAAATATTTTATATCGCACGTTCTGGCTTTCTTTGCAGCGAGTGATGGCATA  1136
              || || || |||||||||||    || ||  |||| || ||||| || |||||||| |||
Sbjct  40074  CCCGATGAAAAATATTTTATTAAACATGTATTGGCATTTTTTGCCGCTAGTGATGGAATA  40015

Query  1137   GTAAATGAAAA  1147
              || ||||||||
Sbjct  40014  GTGAATGAAAA  40004


>AF012825.2 Ectromelia virus strain Moscow, complete genome
Length=209771

 Score = 138 bits (152),  Expect = 2e-30
 Identities = 103/121 (85%), Gaps = 0/121 (0%)
 Strand=Plus/Minus

Query  3595   GCTTTTGCCGCAGTAGAAGGAATCTTCTTTTCTGGTTCTTTTGCATCAATATTCTGGCTC  3654
              || ||||| |||||||||||||||||||||||||| || ||||| || ||||| ||||| 
Sbjct  42207  GCCTTTGCGGCAGTAGAAGGAATCTTCTTTTCTGGATCATTTGCGTCTATATTTTGGCTT  42148

Query  3655   AAGAAACGAGGACTGATGCCTGGCCTCACGTTTTCCAACGAACTTATTAGCAGAGATGAG  3714
              || || || || || ||||| || |||||||||||||||||| | ||||| |||||||||
Sbjct  42147  AAAAAGCGTGGCCTAATGCCCGGACTCACGTTTTCCAACGAATTAATTAGTAGAGATGAG  42088

Query  3715   G  3715
              |
Sbjct  42087  G  42087


 Score = 84.2 bits (92),  Expect = 3e-14
 Identities = 82/106 (77%), Gaps = 0/106 (0%)
 Strand=Plus/Minus

Query  1714   AGAAGTTCAGATTACAGAAGCCCGCTGTTTCTATGGCTTCCAAATTGCCATGGAAAACAT  1773
              |||||| ||| |||| || ||| | |||||||| || || || || ||||| ||||||||
Sbjct  42430  AGAAGTACAGGTTACCGAGGCCAGATGTTTCTACGGATTTCAGATGGCCATTGAAAACAT  42371

Query  1774   ACATTCTGAGATGTATAGTCTCCTCATTGACACTTACATCAAAGAT  1819
               ||||| || |||||||||||  | || || || ||  | ||||||
Sbjct  42370  TCATTCAGAAATGTATAGTCTTTTGATCGATACATATGTTAAAGAT  42325


 Score = 61.7 bits (67),  Expect = 4e-07
 Identities = 56/71 (79%), Gaps = 0/71 (0%)
 Strand=Plus/Minus

Query  1077   CCTGACGAGAAATATTTTATATCGCACGTTCTGGCTTTCTTTGCAGCGAGTGATGGCATA  1136
              || ||||| ||||||||||||   || ||  |||| || |||||||| ||||| || |||
Sbjct  42522  CCGGACGAAAAATATTTTATAAAACATGTATTGGCGTTTTTTGCAGCCAGTGACGGAATA  42463

Query  1137   GTAAATGAAAA  1147
              || || |||||
Sbjct  42462  GTGAACGAAAA  42452


 Score = 58.1 bits (63),  Expect = 5e-06
 Identities = 59/76 (78%), Gaps = 1/76 (1%)
 Strand=Plus/Minus

Query  683    TTTCCCA-TCGAATACCATGATATCTGGCAGATGTATAAGAAAGCGGAGGCTTCCTTTTG  741
              ||||||| |  |||| |||||||||||| | |||||||| || || || || || |||||
Sbjct  42637  TTTCCCAATTCAATATCATGATATCTGGAATATGTATAAAAAGGCAGAAGCATCATTTTG  42578

Query  742    GACAGCTGAGGAGGTA  757
              ||| |  || || |||
Sbjct  42577  GACGGTAGAAGAAGTA  42562


>NC_001611.1 Variola virus, complete genome
Length=185578

 Score = 133 bits (147),  Expect = 7e-29
 Identities = 111/136 (82%), Gaps = 0/136 (0%)
 Strand=Plus/Minus

Query  3580   GGAGAACGTGTTGTAGCTTTTGCCGCAGTAGAAGGAATCTTCTTTTCTGGTTCTTTTGCA  3639
              |||||| |  || | || ||||| |||||||||||||| ||||||||||| || ||||| 
Sbjct  24292  GGAGAAAGACTTATTGCCTTTGCGGCAGTAGAAGGAATTTTCTTTTCTGGATCATTTGCG  24233

Query  3640   TCAATATTCTGGCTCAAGAAACGAGGACTGATGCCTGGCCTCACGTTTTCCAACGAACTT  3699
              || ||||| ||||| || || || || || ||||| || |||||||||||||||||| | 
Sbjct  24232  TCCATATTTTGGCTTAAAAAGCGTGGCCTAATGCCCGGACTCACGTTTTCCAACGAATTA  24173

Query  3700   ATTAGCAGAGATGAGG  3715
              ||||| ||||| ||||
Sbjct  24172  ATTAGTAGAGACGAGG  24157


 Score = 93.3 bits (102),  Expect = 7e-17
 Identities = 84/106 (79%), Gaps = 0/106 (0%)
 Strand=Plus/Minus

Query  1714   AGAAGTTCAGATTACAGAAGCCCGCTGTTTCTATGGCTTCCAAATTGCCATGGAAAACAT  1773
              |||||| |||||||| || ||  | |||||||| || || ||||| ||||| ||||||||
Sbjct  24500  AGAAGTACAGATTACCGAGGCTAGATGTTTCTACGGATTTCAAATGGCCATTGAAAACAT  24441

Query  1774   ACATTCTGAGATGTATAGTCTCCTCATTGACACTTACATCAAAGAT  1819
               ||||| || |||||||||||  | ||||| || ||  | ||||||
Sbjct  24440  TCATTCGGAAATGTATAGTCTTTTGATTGATACATATGTTAAAGAT  24395


 Score = 69.8 bits (76),  Expect = 7e-10
 Identities = 83/113 (73%), Gaps = 0/113 (0%)
 Strand=Plus/Minus

Query  1035   GTGGATCTTTCCAAGGACATCCAGCATTGGGAAGCCCTGAAGCCTGACGAGAAATATTTT  1094
              |||||| | || || || ||| |  ||||| |    || |  || ||||| |||||||||
Sbjct  24634  GTGGATATATCTAAAGATATCAATGATTGGAATAAACTAACACCAGACGAAAAATATTTT  24575

Query  1095   ATATCGCACGTTCTGGCTTTCTTTGCAGCGAGTGATGGCATAGTAAATGAAAA  1147
              |||   || ||  |||| || |||||||| ||||| || ||||| ||||||||
Sbjct  24574  ATAAAACATGTATTGGCGTTTTTTGCAGCCAGTGACGGAATAGTGAATGAAAA  24522


>LT966077.1 Vaccinia virus WR strain WR - ATCC VR-2035 genome 
assembly, complete genome: monopartite
Length=194888

 Score = 133 bits (147),  Expect = 7e-29
 Identities = 102/121 (84%), Gaps = 0/121 (0%)
 Strand=Plus/Minus

Query  3595   GCTTTTGCCGCAGTAGAAGGAATCTTCTTTTCTGGTTCTTTTGCATCAATATTCTGGCTC  3654
              || ||||| |||||||||||||||||||||||||| || || || || ||||| ||||| 
Sbjct  33498  GCCTTTGCTGCAGTAGAAGGAATCTTCTTTTCTGGATCATTCGCTTCCATATTTTGGCTT  33439

Query  3655   AAGAAACGAGGACTGATGCCTGGCCTCACGTTTTCCAACGAACTTATTAGCAGAGATGAG  3714
              || || || || || ||||| || |||||||||||||||||||| ||||| ||||| |||
Sbjct  33438  AAAAAGCGTGGCCTAATGCCCGGACTCACGTTTTCCAACGAACTAATTAGTAGAGACGAG  33379

Query  3715   G  3715
              |
Sbjct  33378  G  33378


 Score = 89.7 bits (98),  Expect = 8e-16
 Identities = 94/124 (76%), Gaps = 0/124 (0%)
 Strand=Plus/Minus

Query  1696   GGTGGAGCGGTTTAGCCAAGAAGTTCAGATTACAGAAGCCCGCTGTTTCTATGGCTTCCA  1755
              || ||| || ||| |   |||||| |||||||| || ||  | |||||||| || || ||
Sbjct  33739  GGCGGAACGATTTTGTACAGAAGTACAGATTACCGAGGCTAGATGTTTCTACGGATTTCA  33680

Query  1756   AATTGCCATGGAAAACATACATTCTGAGATGTATAGTCTCCTCATTGACACTTACATCAA  1815
               || ||||| |||||||| ||||| || |||||||||||  | || || |||||  | ||
Sbjct  33679  GATGGCCATTGAAAACATTCATTCGGAAATGTATAGTCTTTTGATCGATACTTATGTTAA  33620

Query  1816   AGAT  1819
              ||||
Sbjct  33619  AGAT  33616


 Score = 66.2 bits (72),  Expect = 9e-09
 Identities = 57/71 (80%), Gaps = 0/71 (0%)
 Strand=Plus/Minus

Query  1077   CCTGACGAGAAATATTTTATATCGCACGTTCTGGCTTTCTTTGCAGCGAGTGATGGCATA  1136
              || ||||| ||||||||||||   || ||  |||| || |||||||| ||||| || |||
Sbjct  33813  CCAGACGAAAAATATTTTATAAAACATGTATTGGCGTTTTTTGCAGCCAGTGACGGAATA  33754

Query  1137   GTAAATGAAAA  1147
              || ||||||||
Sbjct  33753  GTGAATGAAAA  33743


>L22579.1 Variola major virus (strain Bangladesh-1975) complete 
genome
Length=186103

 Score = 133 bits (147),  Expect = 7e-29
 Identities = 111/136 (82%), Gaps = 0/136 (0%)
 Strand=Plus/Minus

Query  3580   GGAGAACGTGTTGTAGCTTTTGCCGCAGTAGAAGGAATCTTCTTTTCTGGTTCTTTTGCA  3639
              |||||| |  || | || ||||| |||||||||||||| ||||||||||| || ||||| 
Sbjct  24915  GGAGAAAGACTTATTGCCTTTGCGGCAGTAGAAGGAATTTTCTTTTCTGGATCATTTGCG  24856

Query  3640   TCAATATTCTGGCTCAAGAAACGAGGACTGATGCCTGGCCTCACGTTTTCCAACGAACTT  3699
              || ||||| ||||| || || || || || ||||| || |||||||||||||||||| | 
Sbjct  24855  TCCATATTTTGGCTTAAAAAGCGTGGCCTAATGCCCGGACTCACGTTTTCCAACGAATTA  24796

Query  3700   ATTAGCAGAGATGAGG  3715
              ||||| ||||| ||||
Sbjct  24795  ATTAGTAGAGACGAGG  24780


 Score = 93.3 bits (102),  Expect = 7e-17
 Identities = 84/106 (79%), Gaps = 0/106 (0%)
 Strand=Plus/Minus

Query  1714   AGAAGTTCAGATTACAGAAGCCCGCTGTTTCTATGGCTTCCAAATTGCCATGGAAAACAT  1773
              |||||| |||||||| || ||  | |||||||| || || ||||| ||||| ||||||||
Sbjct  25123  AGAAGTACAGATTACCGAGGCTAGATGTTTCTACGGATTTCAAATGGCCATTGAAAACAT  25064

Query  1774   ACATTCTGAGATGTATAGTCTCCTCATTGACACTTACATCAAAGAT  1819
               ||||| || |||||||||||  | ||||| || ||  | ||||||
Sbjct  25063  TCATTCGGAAATGTATAGTCTTTTGATTGATACATATGTTAAAGAT  25018


 Score = 69.8 bits (76),  Expect = 7e-10
 Identities = 83/113 (73%), Gaps = 0/113 (0%)
 Strand=Plus/Minus

Query  1035   GTGGATCTTTCCAAGGACATCCAGCATTGGGAAGCCCTGAAGCCTGACGAGAAATATTTT  1094
              |||||| | || || || ||| |  ||||| |    || |  || ||||| |||||||||
Sbjct  25257  GTGGATATATCTAAAGATATCAATGATTGGAATAAACTAACACCAGACGAAAAATATTTT  25198

Query  1095   ATATCGCACGTTCTGGCTTTCTTTGCAGCGAGTGATGGCATAGTAAATGAAAA  1147
              |||   || ||  |||| || |||||||| ||||| || ||||| ||||||||
Sbjct  25197  ATAAAACATGTATTGGCGTTTTTTGCAGCCAGTGACGGAATAGTGAATGAAAA  25145


>Y16780.1 variola minor virus complete genome
Length=186986

 Score = 133 bits (147),  Expect = 7e-29
 Identities = 111/136 (82%), Gaps = 0/136 (0%)
 Strand=Plus/Minus

Query  3580   GGAGAACGTGTTGTAGCTTTTGCCGCAGTAGAAGGAATCTTCTTTTCTGGTTCTTTTGCA  3639
              |||||| |  || | || ||||| |||||||||||||| ||||||||||| || ||||| 
Sbjct  25290  GGAGAAAGACTTATTGCCTTTGCGGCAGTAGAAGGAATTTTCTTTTCTGGATCATTTGCG  25231

Query  3640   TCAATATTCTGGCTCAAGAAACGAGGACTGATGCCTGGCCTCACGTTTTCCAACGAACTT  3699
              || ||||| ||||| || || || || || ||||| || |||||||||||||||||| | 
Sbjct  25230  TCCATATTTTGGCTTAAAAAGCGTGGCCTAATGCCCGGACTCACGTTTTCCAACGAATTA  25171

Query  3700   ATTAGCAGAGATGAGG  3715
              ||||| ||||| ||||
Sbjct  25170  ATTAGTAGAGACGAGG  25155


 Score = 93.3 bits (102),  Expect = 7e-17
 Identities = 84/106 (79%), Gaps = 0/106 (0%)
 Strand=Plus/Minus

Query  1714   AGAAGTTCAGATTACAGAAGCCCGCTGTTTCTATGGCTTCCAAATTGCCATGGAAAACAT  1773
              |||||| |||||||| || ||  | |||||||| || || ||||| ||||| ||||||||
Sbjct  25498  AGAAGTACAGATTACCGAGGCTAGATGTTTCTACGGATTTCAAATGGCCATTGAAAACAT  25439

Query  1774   ACATTCTGAGATGTATAGTCTCCTCATTGACACTTACATCAAAGAT  1819
               ||||| || |||||||||||  | ||||| || ||  | ||||||
Sbjct  25438  TCATTCGGAAATGTATAGTCTTTTGATTGATACATATGTTAAAGAT  25393


 Score = 69.8 bits (76),  Expect = 7e-10
 Identities = 83/113 (73%), Gaps = 0/113 (0%)
 Strand=Plus/Minus

Query  1035   GTGGATCTTTCCAAGGACATCCAGCATTGGGAAGCCCTGAAGCCTGACGAGAAATATTTT  1094
              |||||| | || || || ||| |  ||||| |    || |  || ||||| |||||||||
Sbjct  25632  GTGGATATATCTAAAGATATCAATGATTGGAATAAACTAACACCAGACGAAAAATATTTT  25573

Query  1095   ATATCGCACGTTCTGGCTTTCTTTGCAGCGAGTGATGGCATAGTAAATGAAAA  1147
              |||   || ||  |||| || |||||||| ||||| || ||||| ||||||||
Sbjct  25572  ATAAAACATGTATTGGCGTTTTTTGCAGCCAGTGACGGAATAGTGAATGAAAA  25520


>X69198.1 Variola virus DNA complete genome
Length=185578

 Score = 133 bits (147),  Expect = 7e-29
 Identities = 111/136 (82%), Gaps = 0/136 (0%)
 Strand=Plus/Minus

Query  3580   GGAGAACGTGTTGTAGCTTTTGCCGCAGTAGAAGGAATCTTCTTTTCTGGTTCTTTTGCA  3639
              |||||| |  || | || ||||| |||||||||||||| ||||||||||| || ||||| 
Sbjct  24292  GGAGAAAGACTTATTGCCTTTGCGGCAGTAGAAGGAATTTTCTTTTCTGGATCATTTGCG  24233

Query  3640   TCAATATTCTGGCTCAAGAAACGAGGACTGATGCCTGGCCTCACGTTTTCCAACGAACTT  3699
              || ||||| ||||| || || || || || ||||| || |||||||||||||||||| | 
Sbjct  24232  TCCATATTTTGGCTTAAAAAGCGTGGCCTAATGCCCGGACTCACGTTTTCCAACGAATTA  24173

Query  3700   ATTAGCAGAGATGAGG  3715
              ||||| ||||| ||||
Sbjct  24172  ATTAGTAGAGACGAGG  24157


 Score = 93.3 bits (102),  Expect = 7e-17
 Identities = 84/106 (79%), Gaps = 0/106 (0%)
 Strand=Plus/Minus

Query  1714   AGAAGTTCAGATTACAGAAGCCCGCTGTTTCTATGGCTTCCAAATTGCCATGGAAAACAT  1773
              |||||| |||||||| || ||  | |||||||| || || ||||| ||||| ||||||||
Sbjct  24500  AGAAGTACAGATTACCGAGGCTAGATGTTTCTACGGATTTCAAATGGCCATTGAAAACAT  24441

Query  1774   ACATTCTGAGATGTATAGTCTCCTCATTGACACTTACATCAAAGAT  1819
               ||||| || |||||||||||  | ||||| || ||  | ||||||
Sbjct  24440  TCATTCGGAAATGTATAGTCTTTTGATTGATACATATGTTAAAGAT  24395


 Score = 69.8 bits (76),  Expect = 7e-10
 Identities = 83/113 (73%), Gaps = 0/113 (0%)
 Strand=Plus/Minus

Query  1035   GTGGATCTTTCCAAGGACATCCAGCATTGGGAAGCCCTGAAGCCTGACGAGAAATATTTT  1094
              |||||| | || || || ||| |  ||||| |    || |  || ||||| |||||||||
Sbjct  24634  GTGGATATATCTAAAGATATCAATGATTGGAATAAACTAACACCAGACGAAAAATATTTT  24575

Query  1095   ATATCGCACGTTCTGGCTTTCTTTGCAGCGAGTGATGGCATAGTAAATGAAAA  1147
              |||   || ||  |||| || |||||||| ||||| || ||||| ||||||||
Sbjct  24574  ATAAAACATGTATTGGCGTTTTTTGCAGCCAGTGACGGAATAGTGAATGAAAA  24522


>NC_055230.1 Akhmeta virus isolate Akhmeta_2013-88, complete genome
Length=221923

 Score = 129 bits (142),  Expect = 9e-28
 Identities = 101/121 (83%), Gaps = 0/121 (0%)
 Strand=Plus/Minus

Query  3595   GCTTTTGCCGCAGTAGAAGGAATCTTCTTTTCTGGTTCTTTTGCATCAATATTCTGGCTC  3654
              || ||||| |||||||||||||| ||||||||||| || ||||| || ||||| ||||| 
Sbjct  48181  GCCTTTGCGGCAGTAGAAGGAATTTTCTTTTCTGGATCATTTGCGTCCATATTTTGGCTT  48122

Query  3655   AAGAAACGAGGACTGATGCCTGGCCTCACGTTTTCCAACGAACTTATTAGCAGAGATGAG  3714
              || || || || || ||||| || |||||||||||||||||| | ||||| ||||| |||
Sbjct  48121  AAAAAGCGTGGCCTAATGCCCGGACTCACGTTTTCCAACGAATTAATTAGTAGAGACGAG  48062

Query  3715   G  3715
              |
Sbjct  48061  G  48061


 Score = 85.1 bits (93),  Expect = 3e-14
 Identities = 93/124 (75%), Gaps = 0/124 (0%)
 Strand=Plus/Minus

Query  1696   GGTGGAGCGGTTTAGCCAAGAAGTTCAGATTACAGAAGCCCGCTGTTTCTATGGCTTCCA  1755
              || ||| || ||| |   |||||| |||||||| || ||  | |||||||| || || ||
Sbjct  48422  GGCGGAACGATTTTGTACAGAAGTACAGATTACCGAGGCTAGATGTTTCTACGGATTTCA  48363

Query  1756   AATTGCCATGGAAAACATACATTCTGAGATGTATAGTCTCCTCATTGACACTTACATCAA  1815
               || ||||| ||||| || ||||| || |||||||||||  | ||||| || ||  | ||
Sbjct  48362  GATGGCCATTGAAAATATTCATTCGGAAATGTATAGTCTTTTGATTGATACATATGTTAA  48303

Query  1816   AGAT  1819
              ||||
Sbjct  48302  AGAT  48299


 Score = 66.2 bits (72),  Expect = 9e-09
 Identities = 57/71 (80%), Gaps = 0/71 (0%)
 Strand=Plus/Minus

Query  1077   CCTGACGAGAAATATTTTATATCGCACGTTCTGGCTTTCTTTGCAGCGAGTGATGGCATA  1136
              || ||||| ||||||||||||   || ||  |||| || |||||||| ||||| || |||
Sbjct  48496  CCAGACGAAAAATATTTTATAAAACATGTGTTGGCGTTTTTTGCAGCCAGTGACGGAATA  48437

Query  1137   GTAAATGAAAA  1147
              || ||||||||
Sbjct  48436  GTGAATGAAAA  48426


>NC_008291.1 Taterapox virus, complete genome
Length=198050

 Score = 129 bits (142),  Expect = 9e-28
 Identities = 101/121 (83%), Gaps = 0/121 (0%)
 Strand=Plus/Minus

Query  3595   GCTTTTGCCGCAGTAGAAGGAATCTTCTTTTCTGGTTCTTTTGCATCAATATTCTGGCTC  3654
              || ||||| |||||||||||||| ||||||||||| || ||||| || ||||| ||||| 
Sbjct  32803  GCCTTTGCGGCAGTAGAAGGAATTTTCTTTTCTGGATCATTTGCGTCCATATTTTGGCTT  32744

Query  3655   AAGAAACGAGGACTGATGCCTGGCCTCACGTTTTCCAACGAACTTATTAGCAGAGATGAG  3714
              || || || || || ||||| || |||||||||||||||||| | ||||| ||||| |||
Sbjct  32743  AAAAAGCGTGGCCTAATGCCCGGACTCACGTTTTCCAACGAATTAATTAGTAGAGACGAG  32684

Query  3715   G  3715
              |
Sbjct  32683  G  32683


 Score = 88.7 bits (97),  Expect = 3e-15
 Identities = 83/106 (78%), Gaps = 0/106 (0%)
 Strand=Plus/Minus

Query  1714   AGAAGTTCAGATTACAGAAGCCCGCTGTTTCTATGGCTTCCAAATTGCCATGGAAAACAT  1773
              |||||| |||||||| || ||  | || ||||| || || ||||| ||||| ||||||||
Sbjct  33026  AGAAGTACAGATTACCGAGGCTAGATGCTTCTACGGATTTCAAATGGCCATTGAAAACAT  32967

Query  1774   ACATTCTGAGATGTATAGTCTCCTCATTGACACTTACATCAAAGAT  1819
               ||||| || |||||||||||  | ||||| || ||  | ||||||
Sbjct  32966  TCATTCGGAAATGTATAGTCTTTTGATTGATACATATGTTAAAGAT  32921


 Score = 69.8 bits (76),  Expect = 7e-10
 Identities = 83/113 (73%), Gaps = 0/113 (0%)
 Strand=Plus/Minus

Query  1035   GTGGATCTTTCCAAGGACATCCAGCATTGGGAAGCCCTGAAGCCTGACGAGAAATATTTT  1094
              |||||| | || || || ||| |  ||||| |    || |  || ||||| |||||||||
Sbjct  33160  GTGGATATATCTAAAGATATCAATGATTGGAATAAACTAACACCAGACGAAAAATATTTT  33101

Query  1095   ATATCGCACGTTCTGGCTTTCTTTGCAGCGAGTGATGGCATAGTAAATGAAAA  1147
              |||   || ||  |||| || |||||||| ||||| || ||||| ||||||||
Sbjct  33100  ATAAAACATGTATTGGCGTTTTTTGCAGCCAGTGACGGAATAGTGAATGAAAA  33048


>NC_004002.1 Sheeppox virus 17077-99, complete genome
Length=149955

 Score = 129 bits (142),  Expect = 9e-28
 Identities = 110/136 (81%), Gaps = 0/136 (0%)
 Strand=Plus/Minus

Query  3580   GGAGAACGTGTTGTAGCTTTTGCCGCAGTAGAAGGAATCTTCTTTTCTGGTTCTTTTGCA  3639
              ||||||||  |  |||| ||||| ||||| || ||||| |||||||| || || ||||| 
Sbjct  14029  GGAGAACGATTAATAGCGTTTGCTGCAGTTGAGGGAATATTCTTTTCCGGGTCATTTGCT  13970

Query  3640   TCAATATTCTGGCTCAAGAAACGAGGACTGATGCCTGGCCTCACGTTTTCCAACGAACTT  3699
               ||||||| ||| | || ||||||||| ||||||| ||  | || ||||| |||||||||
Sbjct  13969  GCAATATTTTGGTTAAAAAAACGAGGATTGATGCCAGGATTAACATTTTCAAACGAACTT  13910

Query  3700   ATTAGCAGAGATGAGG  3715
              ||||| ||||||||||
Sbjct  13909  ATTAGTAGAGATGAGG  13894


 Score = 91.5 bits (100),  Expect = 2e-16
 Identities = 105/139 (76%), Gaps = 2/139 (1%)
 Strand=Plus/Minus

Query  5028   AAACCCGTTTGACTTCATGGAGAATATTTCACTGGAAGGGAAGACTAACTTCTTTGAAAA  5087
              ||| || ||||| || ||||| ||||| ||||||||||| || |||||||||||||||||
Sbjct  13661  AAATCCATTTGATTTTATGGAAAATATATCACTGGAAGGTAAAACTAACTTCTTTGAAAA  13602

Query  5088   GAGAGTAGGCGAGTACCAGAGAATGGGAGTGATGTCAAGTCCAACA-GAGAATTCTTTTA  5146
               |||||  | || || || | |||||| || || || |  | || | || |||  |||| 
Sbjct  13601  AAGAGTTAGTGAATATCAAAAAATGGGCGTTATTTCTA-ACAAAGACGATAATGTTTTTT  13543

Query  5147   CCTTGGATGCTGACTTCTA  5165
              | || |||| ||| || ||
Sbjct  13542  CATTAGATGTTGATTTTTA  13524


 Score = 69.8 bits (76),  Expect = 7e-10
 Identities = 65/83 (78%), Gaps = 0/83 (0%)
 Strand=Plus/Minus

Query  1730   GAAGCCCGCTGTTTCTATGGCTTCCAAATTGCCATGGAAAACATACATTCTGAGATGTAT  1789
              |||||  | || || ||||| || || || || |||||||||||||| ||||| ||||||
Sbjct  14224  GAAGCTAGATGCTTTTATGGTTTTCAGATAGCTATGGAAAACATACACTCTGAAATGTAT  14165

Query  1790   AGTCTCCTCATTGACACTTACAT  1812
              ||  | || ||||| || |||||
Sbjct  14164  AGCTTACTTATTGATACATACAT  14142


>NC_003391.1 Camelpox virus, complete genome
Length=205719

 Score = 129 bits (142),  Expect = 9e-28
 Identities = 101/121 (83%), Gaps = 0/121 (0%)
 Strand=Plus/Minus

Query  3595   GCTTTTGCCGCAGTAGAAGGAATCTTCTTTTCTGGTTCTTTTGCATCAATATTCTGGCTC  3654
              || ||||| |||||||||||||| ||||||||||| || ||||| || ||||| ||||| 
Sbjct  36300  GCCTTTGCGGCAGTAGAAGGAATTTTCTTTTCTGGATCATTTGCGTCCATATTTTGGCTT  36241

Query  3655   AAGAAACGAGGACTGATGCCTGGCCTCACGTTTTCCAACGAACTTATTAGCAGAGATGAG  3714
              || || || || || ||||| || |||||||||||||||||| | ||||| ||||| |||
Sbjct  36240  AAAAAGCGTGGCCTAATGCCCGGACTCACGTTTTCCAACGAATTAATTAGTAGAGACGAG  36181

Query  3715   G  3715
              |
Sbjct  36180  G  36180


 Score = 93.3 bits (102),  Expect = 7e-17
 Identities = 84/106 (79%), Gaps = 0/106 (0%)
 Strand=Plus/Minus

Query  1714   AGAAGTTCAGATTACAGAAGCCCGCTGTTTCTATGGCTTCCAAATTGCCATGGAAAACAT  1773
              |||||| |||||||| || ||  | |||||||| || || ||||| ||||| ||||||||
Sbjct  36523  AGAAGTACAGATTACCGAGGCTAGATGTTTCTACGGATTTCAAATGGCCATTGAAAACAT  36464

Query  1774   ACATTCTGAGATGTATAGTCTCCTCATTGACACTTACATCAAAGAT  1819
               ||||| || |||||||||||  | ||||| || ||  | ||||||
Sbjct  36463  TCATTCGGAAATGTATAGTCTTTTGATTGATACATATGTTAAAGAT  36418


 Score = 65.3 bits (71),  Expect = 3e-08
 Identities = 82/113 (73%), Gaps = 0/113 (0%)
 Strand=Plus/Minus

Query  1035   GTGGATCTTTCCAAGGACATCCAGCATTGGGAAGCCCTGAAGCCTGACGAGAAATATTTT  1094
              |||||| | || || || ||| |  ||||| |    || |  ||  |||| |||||||||
Sbjct  36657  GTGGATATATCTAAAGATATCAATGATTGGAATAAACTAACACCAAACGAAAAATATTTT  36598

Query  1095   ATATCGCACGTTCTGGCTTTCTTTGCAGCGAGTGATGGCATAGTAAATGAAAA  1147
              |||   || ||  |||| || |||||||| ||||| || ||||| ||||||||
Sbjct  36597  ATAAAACATGTATTGGCGTTTTTTGCAGCCAGTGACGGAATAGTGAATGAAAA  36545


>BK013341.1 TPA_asm: Horsepox virus isolate VK05, complete genome
Length=212688

 Score = 129 bits (142),  Expect = 9e-28
 Identities = 101/121 (83%), Gaps = 0/121 (0%)
 Strand=Plus/Minus

Query  3595   GCTTTTGCCGCAGTAGAAGGAATCTTCTTTTCTGGTTCTTTTGCATCAATATTCTGGCTC  3654
              || ||||| |||||||||||||| ||||||||||| || || || || ||||| ||||| 
Sbjct  44763  GCCTTTGCTGCAGTAGAAGGAATTTTCTTTTCTGGATCATTCGCTTCCATATTTTGGCTT  44704

Query  3655   AAGAAACGAGGACTGATGCCTGGCCTCACGTTTTCCAACGAACTTATTAGCAGAGATGAG  3714
              || || || || || ||||| || |||||||||||||||||||| ||||| ||||| |||
Sbjct  44703  AAAAAGCGTGGCCTAATGCCCGGACTCACGTTTTCCAACGAACTAATTAGTAGAGACGAG  44644

Query  3715   G  3715
              |
Sbjct  44643  G  44643


 Score = 89.7 bits (98),  Expect = 8e-16
 Identities = 94/124 (76%), Gaps = 0/124 (0%)
 Strand=Plus/Minus

Query  1696   GGTGGAGCGGTTTAGCCAAGAAGTTCAGATTACAGAAGCCCGCTGTTTCTATGGCTTCCA  1755
              || ||| || ||| |   |||||| |||||||| || ||  | |||||||| || || ||
Sbjct  45004  GGCGGAACGATTTTGTACAGAAGTACAGATTACCGAGGCTAGATGTTTCTACGGATTTCA  44945

Query  1756   AATTGCCATGGAAAACATACATTCTGAGATGTATAGTCTCCTCATTGACACTTACATCAA  1815
               || ||||| |||||||| ||||| || |||||||||||  | || || |||||  | ||
Sbjct  44944  GATGGCCATTGAAAACATTCATTCGGAAATGTATAGTCTTTTGATCGATACTTATGTTAA  44885

Query  1816   AGAT  1819
              ||||
Sbjct  44884  AGAT  44881


 Score = 66.2 bits (72),  Expect = 9e-09
 Identities = 57/71 (80%), Gaps = 0/71 (0%)
 Strand=Plus/Minus

Query  1077   CCTGACGAGAAATATTTTATATCGCACGTTCTGGCTTTCTTTGCAGCGAGTGATGGCATA  1136
              || ||||| ||||||||||||   || ||  |||| || |||||||| ||||| || |||
Sbjct  45078  CCAGACGAAAAATATTTTATAAAACATGTATTGGCGTTTTTTGCAGCCAGTGACGGAATA  45019

Query  1137   GTAAATGAAAA  1147
              || ||||||||
Sbjct  45018  GTGAATGAAAA  45008


>OK422496.1 Buffalopox virus isolate BPXV/buffalo/India/2011/Meerut-1/P50/C5, 
complete genome
Length=180415

 Score = 129 bits (142),  Expect = 9e-28
 Identities = 101/121 (83%), Gaps = 0/121 (0%)
 Strand=Plus/Plus

Query  3595    GCTTTTGCCGCAGTAGAAGGAATCTTCTTTTCTGGTTCTTTTGCATCAATATTCTGGCTC  3654
               || ||||| ||||||||||||||||||||||| || || || || || ||||| ||||| 
Sbjct  157716  GCCTTTGCTGCAGTAGAAGGAATCTTCTTTTCCGGATCATTCGCTTCCATATTTTGGCTT  157775

Query  3655    AAGAAACGAGGACTGATGCCTGGCCTCACGTTTTCCAACGAACTTATTAGCAGAGATGAG  3714
               || || || || || ||||| || |||||||||||||||||||| ||||| ||||| |||
Sbjct  157776  AAAAAGCGTGGCCTAATGCCCGGACTCACGTTTTCCAACGAACTAATTAGTAGAGACGAG  157835

Query  3715    G  3715
               |
Sbjct  157836  G  157836


 Score = 89.7 bits (98),  Expect = 8e-16
 Identities = 94/124 (76%), Gaps = 0/124 (0%)
 Strand=Plus/Plus

Query  1696    GGTGGAGCGGTTTAGCCAAGAAGTTCAGATTACAGAAGCCCGCTGTTTCTATGGCTTCCA  1755
               || ||| || ||| |   |||||| |||||||| || ||  | |||||||| || || ||
Sbjct  157475  GGCGGAACGATTTTGTACAGAAGTACAGATTACCGAGGCTAGATGTTTCTACGGATTTCA  157534

Query  1756    AATTGCCATGGAAAACATACATTCTGAGATGTATAGTCTCCTCATTGACACTTACATCAA  1815
                || ||||| |||||||| ||||| || |||||||||||  | || || |||||  | ||
Sbjct  157535  GATGGCCATTGAAAACATTCATTCGGAAATGTATAGTCTTTTGATCGATACTTATGTTAA  157594

Query  1816    AGAT  1819
               ||||
Sbjct  157595  AGAT  157598


 Score = 66.2 bits (72),  Expect = 9e-09
 Identities = 57/71 (80%), Gaps = 0/71 (0%)
 Strand=Plus/Plus

Query  1077    CCTGACGAGAAATATTTTATATCGCACGTTCTGGCTTTCTTTGCAGCGAGTGATGGCATA  1136
               || ||||| ||||||||||||   || ||  |||| || |||||||| ||||| || |||
Sbjct  157401  CCAGACGAAAAATATTTTATAAAACATGTATTGGCGTTTTTTGCAGCCAGTGACGGAATA  157460

Query  1137    GTAAATGAAAA  1147
               || ||||||||
Sbjct  157461  GTGAATGAAAA  157471


>MN974380.1 Vaccinia virus strain VACV_li, complete genome
Length=199509

 Score = 129 bits (142),  Expect = 9e-28
 Identities = 101/121 (83%), Gaps = 0/121 (0%)
 Strand=Plus/Minus

Query  3595   GCTTTTGCCGCAGTAGAAGGAATCTTCTTTTCTGGTTCTTTTGCATCAATATTCTGGCTC  3654
              || ||||| ||||||||||||||||||||||| || || || || || ||||| ||||| 
Sbjct  36555  GCCTTTGCTGCAGTAGAAGGAATCTTCTTTTCCGGATCATTCGCTTCCATATTTTGGCTT  36496

Query  3655   AAGAAACGAGGACTGATGCCTGGCCTCACGTTTTCCAACGAACTTATTAGCAGAGATGAG  3714
              || || || || || ||||| || |||||||||||||||||||| ||||| ||||| |||
Sbjct  36495  AAAAAGCGTGGCCTAATGCCCGGACTCACGTTTTCCAACGAACTAATTAGTAGAGACGAG  36436

Query  3715   G  3715
              |
Sbjct  36435  G  36435


 Score = 89.7 bits (98),  Expect = 8e-16
 Identities = 94/124 (76%), Gaps = 0/124 (0%)
 Strand=Plus/Minus

Query  1696   GGTGGAGCGGTTTAGCCAAGAAGTTCAGATTACAGAAGCCCGCTGTTTCTATGGCTTCCA  1755
              || ||| || ||| |   |||||| |||||||| || ||  | |||||||| || || ||
Sbjct  36796  GGCGGAACGATTTTGTACAGAAGTACAGATTACCGAGGCTAGATGTTTCTACGGATTTCA  36737

Query  1756   AATTGCCATGGAAAACATACATTCTGAGATGTATAGTCTCCTCATTGACACTTACATCAA  1815
               || ||||| |||||||| ||||| || |||||||||||  | || || |||||  | ||
Sbjct  36736  GATGGCCATTGAAAACATTCATTCGGAAATGTATAGTCTTTTGATCGATACTTATGTTAA  36677

Query  1816   AGAT  1819
              ||||
Sbjct  36676  AGAT  36673


 Score = 66.2 bits (72),  Expect = 9e-09
 Identities = 57/71 (80%), Gaps = 0/71 (0%)
 Strand=Plus/Minus

Query  1077   CCTGACGAGAAATATTTTATATCGCACGTTCTGGCTTTCTTTGCAGCGAGTGATGGCATA  1136
              || ||||| ||||||||||||   || ||  |||| || |||||||| ||||| || |||
Sbjct  36870  CCAGACGAAAAATATTTTATAAAACATGTATTGGCGTTTTTTGCAGCCAGTGACGGAATA  36811

Query  1137   GTAAATGAAAA  1147
              || ||||||||
Sbjct  36810  GTGAATGAAAA  36800


>KF866253.1 Vaccinia virus WAU86/88-1, complete genome
Length=187723

 Score = 129 bits (142),  Expect = 9e-28
 Identities = 101/121 (83%), Gaps = 0/121 (0%)
 Strand=Plus/Minus

Query  3595   GCTTTTGCCGCAGTAGAAGGAATCTTCTTTTCTGGTTCTTTTGCATCAATATTCTGGCTC  3654
              || ||||| ||||||||||||||||||||||| || || || || || ||||| ||||| 
Sbjct  35270  GCCTTTGCTGCAGTAGAAGGAATCTTCTTTTCCGGATCATTCGCTTCCATATTTTGGCTT  35211

Query  3655   AAGAAACGAGGACTGATGCCTGGCCTCACGTTTTCCAACGAACTTATTAGCAGAGATGAG  3714
              || || || || || ||||| || |||||||||||||||||||| ||||| ||||| |||
Sbjct  35210  AAAAAGCGTGGCCTAATGCCCGGACTCACGTTTTCCAACGAACTAATTAGTAGAGACGAG  35151

Query  3715   G  3715
              |
Sbjct  35150  G  35150


 Score = 89.7 bits (98),  Expect = 8e-16
 Identities = 94/124 (76%), Gaps = 0/124 (0%)
 Strand=Plus/Minus

Query  1696   GGTGGAGCGGTTTAGCCAAGAAGTTCAGATTACAGAAGCCCGCTGTTTCTATGGCTTCCA  1755
              || ||| || ||| |   |||||| |||||||| || ||  | |||||||| || || ||
Sbjct  35511  GGCGGAACGATTTTGTACAGAAGTACAGATTACCGAGGCTAGATGTTTCTACGGATTTCA  35452

Query  1756   AATTGCCATGGAAAACATACATTCTGAGATGTATAGTCTCCTCATTGACACTTACATCAA  1815
               || ||||| |||||||| ||||| || |||||||||||  | || || |||||  | ||
Sbjct  35451  GATGGCCATTGAAAACATTCATTCGGAAATGTATAGTCTTTTGATCGATACTTATGTTAA  35392

Query  1816   AGAT  1819
              ||||
Sbjct  35391  AGAT  35388


 Score = 66.2 bits (72),  Expect = 9e-09
 Identities = 57/71 (80%), Gaps = 0/71 (0%)
 Strand=Plus/Minus

Query  1077   CCTGACGAGAAATATTTTATATCGCACGTTCTGGCTTTCTTTGCAGCGAGTGATGGCATA  1136
              || ||||| ||||||||||||   || ||  |||| || |||||||| ||||| || |||
Sbjct  35585  CCAGACGAAAAATATTTTATAAAACATGTATTGGCGTTTTTTGCAGCCAGTGACGGAATA  35526

Query  1137   GTAAATGAAAA  1147
              || ||||||||
Sbjct  35525  GTGAATGAAAA  35515


>AY484669.1 Rabbitpox virus, complete genome
Length=197731

 Score = 129 bits (142),  Expect = 9e-28
 Identities = 101/121 (83%), Gaps = 0/121 (0%)
 Strand=Plus/Minus

Query  3595   GCTTTTGCCGCAGTAGAAGGAATCTTCTTTTCTGGTTCTTTTGCATCAATATTCTGGCTC  3654
              || ||||| ||||||||||||||||||||||| || || || || || ||||| ||||| 
Sbjct  38098  GCCTTTGCTGCAGTAGAAGGAATCTTCTTTTCCGGATCATTCGCTTCCATATTTTGGCTT  38039

Query  3655   AAGAAACGAGGACTGATGCCTGGCCTCACGTTTTCCAACGAACTTATTAGCAGAGATGAG  3714
              || || || || || ||||| || |||||||||||||||||||| ||||| ||||| |||
Sbjct  38038  AAAAAGCGTGGCCTAATGCCCGGACTCACGTTTTCCAACGAACTAATTAGTAGAGACGAG  37979

Query  3715   G  3715
              |
Sbjct  37978  G  37978


 Score = 89.7 bits (98),  Expect = 8e-16
 Identities = 94/124 (76%), Gaps = 0/124 (0%)
 Strand=Plus/Minus

Query  1696   GGTGGAGCGGTTTAGCCAAGAAGTTCAGATTACAGAAGCCCGCTGTTTCTATGGCTTCCA  1755
              || ||| || ||| |   |||||| |||||||| || ||  | |||||||| || || ||
Sbjct  38339  GGCGGAACGATTTTGTACAGAAGTACAGATTACCGAGGCTAGATGTTTCTACGGATTTCA  38280

Query  1756   AATTGCCATGGAAAACATACATTCTGAGATGTATAGTCTCCTCATTGACACTTACATCAA  1815
               || ||||| |||||||| ||||| || |||||||||||  | || || |||||  | ||
Sbjct  38279  GATGGCCATTGAAAACATTCATTCGGAAATGTATAGTCTTTTGATCGATACTTATGTTAA  38220

Query  1816   AGAT  1819
              ||||
Sbjct  38219  AGAT  38216


 Score = 66.2 bits (72),  Expect = 9e-09
 Identities = 57/71 (80%), Gaps = 0/71 (0%)
 Strand=Plus/Minus

Query  1077   CCTGACGAGAAATATTTTATATCGCACGTTCTGGCTTTCTTTGCAGCGAGTGATGGCATA  1136
              || ||||| ||||||||||||   || ||  |||| || |||||||| ||||| || |||
Sbjct  38413  CCAGACGAAAAATATTTTATAAAACATGTATTGGCGTTTTTTGCAGCCAGTGACGGAATA  38354

Query  1137   GTAAATGAAAA  1147
              || ||||||||
Sbjct  38353  GTGAATGAAAA  38343


>M35027.1 Vaccinia virus Copenhagen, complete genome
Length=191737

 Score = 129 bits (142),  Expect = 9e-28
 Identities = 101/121 (83%), Gaps = 0/121 (0%)
 Strand=Plus/Minus

Query  3595   GCTTTTGCCGCAGTAGAAGGAATCTTCTTTTCTGGTTCTTTTGCATCAATATTCTGGCTC  3654
              || ||||| ||||||||||||||||||||||| || || || || || ||||| ||||| 
Sbjct  36517  GCCTTTGCTGCAGTAGAAGGAATCTTCTTTTCCGGATCATTCGCTTCCATATTTTGGCTT  36458

Query  3655   AAGAAACGAGGACTGATGCCTGGCCTCACGTTTTCCAACGAACTTATTAGCAGAGATGAG  3714
              || || || || || ||||| || |||||||||||||||||||| ||||| ||||| |||
Sbjct  36457  AAAAAGCGTGGCCTAATGCCCGGACTCACGTTTTCCAACGAACTAATTAGTAGAGACGAG  36398

Query  3715   G  3715
              |
Sbjct  36397  G  36397


 Score = 89.7 bits (98),  Expect = 8e-16
 Identities = 94/124 (76%), Gaps = 0/124 (0%)
 Strand=Plus/Minus

Query  1696   GGTGGAGCGGTTTAGCCAAGAAGTTCAGATTACAGAAGCCCGCTGTTTCTATGGCTTCCA  1755
              || ||| || ||| |   |||||| |||||||| || ||  | |||||||| || || ||
Sbjct  36758  GGCGGAACGATTTTGTACAGAAGTACAGATTACCGAGGCTAGATGTTTCTACGGATTTCA  36699

Query  1756   AATTGCCATGGAAAACATACATTCTGAGATGTATAGTCTCCTCATTGACACTTACATCAA  1815
               || ||||| |||||||| ||||| || |||||||||||  | || || |||||  | ||
Sbjct  36698  GATGGCCATTGAAAACATTCATTCGGAAATGTATAGTCTTTTGATCGATACTTATGTTAA  36639

Query  1816   AGAT  1819
              ||||
Sbjct  36638  AGAT  36635


 Score = 66.2 bits (72),  Expect = 9e-09
 Identities = 57/71 (80%), Gaps = 0/71 (0%)
 Strand=Plus/Minus

Query  1077   CCTGACGAGAAATATTTTATATCGCACGTTCTGGCTTTCTTTGCAGCGAGTGATGGCATA  1136
              || ||||| ||||||||||||   || ||  |||| || |||||||| ||||| || |||
Sbjct  36832  CCAGACGAAAAATATTTTATAAAACATGTATTGGCGTTTTTTGCAGCCAGTGACGGAATA  36773

Query  1137   GTAAATGAAAA  1147
              || ||||||||
Sbjct  36772  GTGAATGAAAA  36762


>AY077834.1 Sheeppox virus NISKHI, complete genome
Length=149662

 Score = 129 bits (142),  Expect = 9e-28
 Identities = 110/136 (81%), Gaps = 0/136 (0%)
 Strand=Plus/Minus

Query  3580   GGAGAACGTGTTGTAGCTTTTGCCGCAGTAGAAGGAATCTTCTTTTCTGGTTCTTTTGCA  3639
              ||||||||  |  |||| ||||| ||||| || ||||| |||||||| || || ||||| 
Sbjct  13938  GGAGAACGATTAATAGCGTTTGCTGCAGTTGAGGGAATATTCTTTTCCGGGTCATTTGCT  13879

Query  3640   TCAATATTCTGGCTCAAGAAACGAGGACTGATGCCTGGCCTCACGTTTTCCAACGAACTT  3699
               ||||||| ||| | || ||||||||| ||||||| ||  | || ||||| |||||||||
Sbjct  13878  GCAATATTTTGGTTAAAAAAACGAGGATTGATGCCAGGATTAACATTTTCAAACGAACTT  13819

Query  3700   ATTAGCAGAGATGAGG  3715
              ||||| ||||||||||
Sbjct  13818  ATTAGTAGAGATGAGG  13803


 Score = 91.5 bits (100),  Expect = 2e-16
 Identities = 105/139 (76%), Gaps = 2/139 (1%)
 Strand=Plus/Minus

Query  5028   AAACCCGTTTGACTTCATGGAGAATATTTCACTGGAAGGGAAGACTAACTTCTTTGAAAA  5087
              ||| || ||||| || ||||| ||||| ||||||||||| || |||||||||||||||||
Sbjct  13570  AAATCCATTTGATTTTATGGAAAATATATCACTGGAAGGTAAAACTAACTTCTTTGAAAA  13511

Query  5088   GAGAGTAGGCGAGTACCAGAGAATGGGAGTGATGTCAAGTCCAACA-GAGAATTCTTTTA  5146
               |||||  | || || || | |||||| || || || |  | || | || |||  |||| 
Sbjct  13510  AAGAGTTAGTGAATATCAAAAAATGGGCGTTATTTCTA-ACAAAGACGATAATGTTTTTT  13452

Query  5147   CCTTGGATGCTGACTTCTA  5165
              | || |||| ||| || ||
Sbjct  13451  CATTAGATGTTGATTTTTA  13433


 Score = 69.8 bits (76),  Expect = 7e-10
 Identities = 65/83 (78%), Gaps = 0/83 (0%)
 Strand=Plus/Minus

Query  1730   GAAGCCCGCTGTTTCTATGGCTTCCAAATTGCCATGGAAAACATACATTCTGAGATGTAT  1789
              |||||  | || || ||||| || || || || |||||||||||||| ||||| ||||||
Sbjct  14133  GAAGCTAGATGCTTTTATGGTTTTCAGATAGCTATGGAAAACATACACTCTGAAATGTAT  14074

Query  1790   AGTCTCCTCATTGACACTTACAT  1812
              ||  | || ||||| || |||||
Sbjct  14073  AGCTTACTTATTGATACATACAT  14051


>AY077833.1 Sheeppox virus A, complete genome
Length=150057

 Score = 129 bits (142),  Expect = 9e-28
 Identities = 110/136 (81%), Gaps = 0/136 (0%)
 Strand=Plus/Minus

Query  3580   GGAGAACGTGTTGTAGCTTTTGCCGCAGTAGAAGGAATCTTCTTTTCTGGTTCTTTTGCA  3639
              ||||||||  |  |||| ||||| ||||| || ||||| |||||||| || || ||||| 
Sbjct  14136  GGAGAACGATTAATAGCGTTTGCTGCAGTTGAGGGAATATTCTTTTCCGGGTCATTTGCT  14077

Query  3640   TCAATATTCTGGCTCAAGAAACGAGGACTGATGCCTGGCCTCACGTTTTCCAACGAACTT  3699
               ||||||| ||| | || ||||||||| ||||||| ||  | || ||||| |||||||||
Sbjct  14076  GCAATATTTTGGTTAAAAAAACGAGGATTGATGCCAGGATTAACATTTTCAAACGAACTT  14017

Query  3700   ATTAGCAGAGATGAGG  3715
              ||||| ||||||||||
Sbjct  14016  ATTAGTAGAGATGAGG  14001


 Score = 91.5 bits (100),  Expect = 2e-16
 Identities = 105/139 (76%), Gaps = 2/139 (1%)
 Strand=Plus/Minus

Query  5028   AAACCCGTTTGACTTCATGGAGAATATTTCACTGGAAGGGAAGACTAACTTCTTTGAAAA  5087
              ||| || ||||| || ||||| ||||| ||||||||||| || |||||||||||||||||
Sbjct  13768  AAATCCATTTGATTTTATGGAAAATATATCACTGGAAGGTAAAACTAACTTCTTTGAAAA  13709

Query  5088   GAGAGTAGGCGAGTACCAGAGAATGGGAGTGATGTCAAGTCCAACA-GAGAATTCTTTTA  5146
               |||||  | || || || | |||||| || || || |  | || | || |||  |||| 
Sbjct  13708  AAGAGTTAGTGAATATCAAAAAATGGGCGTTATTTCTA-ACAAAGACGATAATGTTTTTT  13650

Query  5147   CCTTGGATGCTGACTTCTA  5165
              | || |||| ||| || ||
Sbjct  13649  CATTAGATGTTGATTTTTA  13631


 Score = 69.8 bits (76),  Expect = 7e-10
 Identities = 65/83 (78%), Gaps = 0/83 (0%)
 Strand=Plus/Minus

Query  1730   GAAGCCCGCTGTTTCTATGGCTTCCAAATTGCCATGGAAAACATACATTCTGAGATGTAT  1789
              |||||  | || || ||||| || || || || |||||||||||||| ||||| ||||||
Sbjct  14331  GAAGCTAGATGCTTTTATGGTTTTCAGATAGCTATGGAAAACATACACTCTGAAATGTAT  14272

Query  1790   AGTCTCCTCATTGACACTTACAT  1812
              ||  | || ||||| || |||||
Sbjct  14271  AGCTTACTTATTGATACATACAT  14249


>AY009089.1 Camelpox virus CMS, complete genome
Length=202205

 Score = 129 bits (142),  Expect = 9e-28
 Identities = 101/121 (83%), Gaps = 0/121 (0%)
 Strand=Plus/Minus

Query  3595   GCTTTTGCCGCAGTAGAAGGAATCTTCTTTTCTGGTTCTTTTGCATCAATATTCTGGCTC  3654
              || ||||| |||||||||||||| ||||||||||| || ||||| || ||||| ||||| 
Sbjct  34510  GCCTTTGCGGCAGTAGAAGGAATTTTCTTTTCTGGATCATTTGCGTCCATATTTTGGCTT  34451

Query  3655   AAGAAACGAGGACTGATGCCTGGCCTCACGTTTTCCAACGAACTTATTAGCAGAGATGAG  3714
              || || || || || ||||| || |||||||||||||||||| | ||||| ||||| |||
Sbjct  34450  AAAAAGCGTGGCCTAATGCCCGGACTCACGTTTTCCAACGAATTAATTAGTAGAGACGAG  34391

Query  3715   G  3715
              |
Sbjct  34390  G  34390


 Score = 93.3 bits (102),  Expect = 7e-17
 Identities = 84/106 (79%), Gaps = 0/106 (0%)
 Strand=Plus/Minus

Query  1714   AGAAGTTCAGATTACAGAAGCCCGCTGTTTCTATGGCTTCCAAATTGCCATGGAAAACAT  1773
              |||||| |||||||| || ||  | |||||||| || || ||||| ||||| ||||||||
Sbjct  34733  AGAAGTACAGATTACCGAGGCTAGATGTTTCTACGGATTTCAAATGGCCATTGAAAACAT  34674

Query  1774   ACATTCTGAGATGTATAGTCTCCTCATTGACACTTACATCAAAGAT  1819
               ||||| || |||||||||||  | ||||| || ||  | ||||||
Sbjct  34673  TCATTCGGAAATGTATAGTCTTTTGATTGATACATATGTTAAAGAT  34628


 Score = 65.3 bits (71),  Expect = 3e-08
 Identities = 82/113 (73%), Gaps = 0/113 (0%)
 Strand=Plus/Minus

Query  1035   GTGGATCTTTCCAAGGACATCCAGCATTGGGAAGCCCTGAAGCCTGACGAGAAATATTTT  1094
              |||||| | || || || ||| |  ||||| |    || |  ||  |||| |||||||||
Sbjct  34867  GTGGATATATCTAAAGATATCAATGATTGGAATAAACTAACACCAAACGAAAAATATTTT  34808

Query  1095   ATATCGCACGTTCTGGCTTTCTTTGCAGCGAGTGATGGCATAGTAAATGAAAA  1147
              |||   || ||  |||| || |||||||| ||||| || ||||| ||||||||
Sbjct  34807  ATAAAACATGTATTGGCGTTTTTTGCAGCCAGTGACGGAATAGTGAATGAAAA  34755


>MH607141.1 Akhmeta virus isolate Akhmeta_2013-88, complete genome
Length=221923

 Score = 129 bits (142),  Expect = 9e-28
 Identities = 101/121 (83%), Gaps = 0/121 (0%)
 Strand=Plus/Minus

Query  3595   GCTTTTGCCGCAGTAGAAGGAATCTTCTTTTCTGGTTCTTTTGCATCAATATTCTGGCTC  3654
              || ||||| |||||||||||||| ||||||||||| || ||||| || ||||| ||||| 
Sbjct  48181  GCCTTTGCGGCAGTAGAAGGAATTTTCTTTTCTGGATCATTTGCGTCCATATTTTGGCTT  48122

Query  3655   AAGAAACGAGGACTGATGCCTGGCCTCACGTTTTCCAACGAACTTATTAGCAGAGATGAG  3714
              || || || || || ||||| || |||||||||||||||||| | ||||| ||||| |||
Sbjct  48121  AAAAAGCGTGGCCTAATGCCCGGACTCACGTTTTCCAACGAATTAATTAGTAGAGACGAG  48062

Query  3715   G  3715
              |
Sbjct  48061  G  48061


 Score = 85.1 bits (93),  Expect = 3e-14
 Identities = 93/124 (75%), Gaps = 0/124 (0%)
 Strand=Plus/Minus

Query  1696   GGTGGAGCGGTTTAGCCAAGAAGTTCAGATTACAGAAGCCCGCTGTTTCTATGGCTTCCA  1755
              || ||| || ||| |   |||||| |||||||| || ||  | |||||||| || || ||
Sbjct  48422  GGCGGAACGATTTTGTACAGAAGTACAGATTACCGAGGCTAGATGTTTCTACGGATTTCA  48363

Query  1756   AATTGCCATGGAAAACATACATTCTGAGATGTATAGTCTCCTCATTGACACTTACATCAA  1815
               || ||||| ||||| || ||||| || |||||||||||  | ||||| || ||  | ||
Sbjct  48362  GATGGCCATTGAAAATATTCATTCGGAAATGTATAGTCTTTTGATTGATACATATGTTAA  48303

Query  1816   AGAT  1819
              ||||
Sbjct  48302  AGAT  48299


 Score = 66.2 bits (72),  Expect = 9e-09
 Identities = 57/71 (80%), Gaps = 0/71 (0%)
 Strand=Plus/Minus

Query  1077   CCTGACGAGAAATATTTTATATCGCACGTTCTGGCTTTCTTTGCAGCGAGTGATGGCATA  1136
              || ||||| ||||||||||||   || ||  |||| || |||||||| ||||| || |||
Sbjct  48496  CCAGACGAAAAATATTTTATAAAACATGTGTTGGCGTTTTTTGCAGCCAGTGACGGAATA  48437

Query  1137   GTAAATGAAAA  1147
              || ||||||||
Sbjct  48436  GTGAATGAAAA  48426


>DQ437594.1 Taterapox virus strain Dahomey 1968, complete genome
Length=198050

 Score = 129 bits (142),  Expect = 9e-28
 Identities = 101/121 (83%), Gaps = 0/121 (0%)
 Strand=Plus/Minus

Query  3595   GCTTTTGCCGCAGTAGAAGGAATCTTCTTTTCTGGTTCTTTTGCATCAATATTCTGGCTC  3654
              || ||||| |||||||||||||| ||||||||||| || ||||| || ||||| ||||| 
Sbjct  32803  GCCTTTGCGGCAGTAGAAGGAATTTTCTTTTCTGGATCATTTGCGTCCATATTTTGGCTT  32744

Query  3655   AAGAAACGAGGACTGATGCCTGGCCTCACGTTTTCCAACGAACTTATTAGCAGAGATGAG  3714
              || || || || || ||||| || |||||||||||||||||| | ||||| ||||| |||
Sbjct  32743  AAAAAGCGTGGCCTAATGCCCGGACTCACGTTTTCCAACGAATTAATTAGTAGAGACGAG  32684

Query  3715   G  3715
              |
Sbjct  32683  G  32683


 Score = 88.7 bits (97),  Expect = 3e-15
 Identities = 83/106 (78%), Gaps = 0/106 (0%)
 Strand=Plus/Minus

Query  1714   AGAAGTTCAGATTACAGAAGCCCGCTGTTTCTATGGCTTCCAAATTGCCATGGAAAACAT  1773
              |||||| |||||||| || ||  | || ||||| || || ||||| ||||| ||||||||
Sbjct  33026  AGAAGTACAGATTACCGAGGCTAGATGCTTCTACGGATTTCAAATGGCCATTGAAAACAT  32967

Query  1774   ACATTCTGAGATGTATAGTCTCCTCATTGACACTTACATCAAAGAT  1819
               ||||| || |||||||||||  | ||||| || ||  | ||||||
Sbjct  32966  TCATTCGGAAATGTATAGTCTTTTGATTGATACATATGTTAAAGAT  32921


 Score = 69.8 bits (76),  Expect = 7e-10
 Identities = 83/113 (73%), Gaps = 0/113 (0%)
 Strand=Plus/Minus

Query  1035   GTGGATCTTTCCAAGGACATCCAGCATTGGGAAGCCCTGAAGCCTGACGAGAAATATTTT  1094
              |||||| | || || || ||| |  ||||| |    || |  || ||||| |||||||||
Sbjct  33160  GTGGATATATCTAAAGATATCAATGATTGGAATAAACTAACACCAGACGAAAAATATTTT  33101

Query  1095   ATATCGCACGTTCTGGCTTTCTTTGCAGCGAGTGATGGCATAGTAAATGAAAA  1147
              |||   || ||  |||| || |||||||| ||||| || ||||| ||||||||
Sbjct  33100  ATAAAACATGTATTGGCGTTTTTTGCAGCCAGTGACGGAATAGTGAATGAAAA  33048


>AY077832.1 Sheeppox virus 10700-99 strain TU-V02127, complete 
genome
Length=149955

 Score = 129 bits (142),  Expect = 9e-28
 Identities = 110/136 (81%), Gaps = 0/136 (0%)
 Strand=Plus/Minus

Query  3580   GGAGAACGTGTTGTAGCTTTTGCCGCAGTAGAAGGAATCTTCTTTTCTGGTTCTTTTGCA  3639
              ||||||||  |  |||| ||||| ||||| || ||||| |||||||| || || ||||| 
Sbjct  14029  GGAGAACGATTAATAGCGTTTGCTGCAGTTGAGGGAATATTCTTTTCCGGGTCATTTGCT  13970

Query  3640   TCAATATTCTGGCTCAAGAAACGAGGACTGATGCCTGGCCTCACGTTTTCCAACGAACTT  3699
               ||||||| ||| | || ||||||||| ||||||| ||  | || ||||| |||||||||
Sbjct  13969  GCAATATTTTGGTTAAAAAAACGAGGATTGATGCCAGGATTAACATTTTCAAACGAACTT  13910

Query  3700   ATTAGCAGAGATGAGG  3715
              ||||| ||||||||||
Sbjct  13909  ATTAGTAGAGATGAGG  13894


 Score = 91.5 bits (100),  Expect = 2e-16
 Identities = 105/139 (76%), Gaps = 2/139 (1%)
 Strand=Plus/Minus

Query  5028   AAACCCGTTTGACTTCATGGAGAATATTTCACTGGAAGGGAAGACTAACTTCTTTGAAAA  5087
              ||| || ||||| || ||||| ||||| ||||||||||| || |||||||||||||||||
Sbjct  13661  AAATCCATTTGATTTTATGGAAAATATATCACTGGAAGGTAAAACTAACTTCTTTGAAAA  13602

Query  5088   GAGAGTAGGCGAGTACCAGAGAATGGGAGTGATGTCAAGTCCAACA-GAGAATTCTTTTA  5146
               |||||  | || || || | |||||| || || || |  | || | || |||  |||| 
Sbjct  13601  AAGAGTTAGTGAATATCAAAAAATGGGCGTTATTTCTA-ACAAAGACGATAATGTTTTTT  13543

Query  5147   CCTTGGATGCTGACTTCTA  5165
              | || |||| ||| || ||
Sbjct  13542  CATTAGATGTTGATTTTTA  13524


 Score = 69.8 bits (76),  Expect = 7e-10
 Identities = 65/83 (78%), Gaps = 0/83 (0%)
 Strand=Plus/Minus

Query  1730   GAAGCCCGCTGTTTCTATGGCTTCCAAATTGCCATGGAAAACATACATTCTGAGATGTAT  1789
              |||||  | || || ||||| || || || || |||||||||||||| ||||| ||||||
Sbjct  14224  GAAGCTAGATGCTTTTATGGTTTTCAGATAGCTATGGAAAACATACACTCTGAAATGTAT  14165

Query  1790   AGTCTCCTCATTGACACTTACAT  1812
              ||  | || ||||| || |||||
Sbjct  14164  AGCTTACTTATTGATACATACAT  14142


>AF438165.1 Camelpox virus M-96 from Kazakhstan, complete genome
Length=205719

 Score = 129 bits (142),  Expect = 9e-28
 Identities = 101/121 (83%), Gaps = 0/121 (0%)
 Strand=Plus/Minus

Query  3595   GCTTTTGCCGCAGTAGAAGGAATCTTCTTTTCTGGTTCTTTTGCATCAATATTCTGGCTC  3654
              || ||||| |||||||||||||| ||||||||||| || ||||| || ||||| ||||| 
Sbjct  36300  GCCTTTGCGGCAGTAGAAGGAATTTTCTTTTCTGGATCATTTGCGTCCATATTTTGGCTT  36241

Query  3655   AAGAAACGAGGACTGATGCCTGGCCTCACGTTTTCCAACGAACTTATTAGCAGAGATGAG  3714
              || || || || || ||||| || |||||||||||||||||| | ||||| ||||| |||
Sbjct  36240  AAAAAGCGTGGCCTAATGCCCGGACTCACGTTTTCCAACGAATTAATTAGTAGAGACGAG  36181

Query  3715   G  3715
              |
Sbjct  36180  G  36180


 Score = 93.3 bits (102),  Expect = 7e-17
 Identities = 84/106 (79%), Gaps = 0/106 (0%)
 Strand=Plus/Minus

Query  1714   AGAAGTTCAGATTACAGAAGCCCGCTGTTTCTATGGCTTCCAAATTGCCATGGAAAACAT  1773
              |||||| |||||||| || ||  | |||||||| || || ||||| ||||| ||||||||
Sbjct  36523  AGAAGTACAGATTACCGAGGCTAGATGTTTCTACGGATTTCAAATGGCCATTGAAAACAT  36464

Query  1774   ACATTCTGAGATGTATAGTCTCCTCATTGACACTTACATCAAAGAT  1819
               ||||| || |||||||||||  | ||||| || ||  | ||||||
Sbjct  36463  TCATTCGGAAATGTATAGTCTTTTGATTGATACATATGTTAAAGAT  36418


 Score = 65.3 bits (71),  Expect = 3e-08
 Identities = 82/113 (73%), Gaps = 0/113 (0%)
 Strand=Plus/Minus

Query  1035   GTGGATCTTTCCAAGGACATCCAGCATTGGGAAGCCCTGAAGCCTGACGAGAAATATTTT  1094
              |||||| | || || || ||| |  ||||| |    || |  ||  |||| |||||||||
Sbjct  36657  GTGGATATATCTAAAGATATCAATGATTGGAATAAACTAACACCAAACGAAAAATATTTT  36598

Query  1095   ATATCGCACGTTCTGGCTTTCTTTGCAGCGAGTGATGGCATAGTAAATGAAAA  1147
              |||   || ||  |||| || |||||||| ||||| || ||||| ||||||||
Sbjct  36597  ATAAAACATGTATTGGCGTTTTTTGCAGCCAGTGACGGAATAGTGAATGAAAA  36545


>NC_031033.1 Volepox virus strain CA, complete genome
Length=217124

 Score = 125 bits (138),  Expect = 1e-26
 Identities = 99/119 (83%), Gaps = 0/119 (0%)
 Strand=Plus/Minus

Query  3595   GCTTTTGCCGCAGTAGAAGGAATCTTCTTTTCTGGTTCTTTTGCATCAATATTCTGGCTC  3654
              || ||||| || |||||||| || ||||||||||| ||||| ||  ||||||| ||||||
Sbjct  48283  GCATTTGCGGCCGTAGAAGGCATATTCTTTTCTGGATCTTTCGCGGCAATATTTTGGCTC  48224

Query  3655   AAGAAACGAGGACTGATGCCTGGCCTCACGTTTTCCAACGAACTTATTAGCAGAGATGA  3713
              || ||||| ||||| ||||| || ||||| ||||| |||||| | ||||| ||||||||
Sbjct  48223  AAAAAACGTGGACTAATGCCCGGTCTCACATTTTCTAACGAATTAATTAGTAGAGATGA  48165


 Score = 77.9 bits (85),  Expect = 5e-12
 Identities = 86/115 (75%), Gaps = 0/115 (0%)
 Strand=Plus/Minus

Query  1715   GAAGTTCAGATTACAGAAGCCCGCTGTTTCTATGGCTTCCAAATTGCCATGGAAAACATA  1774
              || || ||||| ||||||||  | ||||| || || || || || || || ||||| || 
Sbjct  48505  GAGGTACAGATCACAGAAGCGAGATGTTTTTACGGATTTCAGATGGCAATTGAAAATATT  48446

Query  1775   CATTCTGAGATGTATAGTCTCCTCATTGACACTTACATCAAAGATTCCAAGGAAA  1829
              || || || |||||||||||  | || || |||||| | ||||||  ||| ||||
Sbjct  48445  CACTCCGAAATGTATAGTCTTTTAATAGATACTTACGTTAAAGATAGCAATGAAA  48391


 Score = 76.1 bits (83),  Expect = 2e-11
 Identities = 63/76 (83%), Gaps = 1/76 (1%)
 Strand=Plus/Minus

Query  683    TTTCCCA-TCGAATACCATGATATCTGGCAGATGTATAAGAAAGCGGAGGCTTCCTTTTG  741
              ||||||| || |||||  |||||| ||| | |||||||| ||||| ||||| || |||||
Sbjct  48713  TTTCCCAATCCAATACAGTGATATATGGAATATGTATAAAAAAGCAGAGGCATCATTTTG  48654

Query  742    GACAGCTGAGGAGGTA  757
              ||||||||| || |||
Sbjct  48653  GACAGCTGAAGAAGTA  48638


 Score = 70.7 bits (77),  Expect = 7e-10
 Identities = 49/56 (88%), Gaps = 0/56 (0%)
 Strand=Plus/Minus

Query  3365   TTTCTCTTCAATGCCATTGAGACGATGTCTTGTGTAAAGAAGAAGGCAGATTGGGC  3420
              |||||||| ||||| || || || ||| ||||||||||||||||||| ||||||||
Sbjct  48385  TTTCTCTTTAATGCTATAGAAACAATGCCTTGTGTAAAGAAGAAGGCTGATTGGGC  48330


 Score = 54.5 bits (59),  Expect = 6e-05
 Identities = 52/67 (78%), Gaps = 0/67 (0%)
 Strand=Plus/Minus

Query  1081   ACGAGAAATATTTTATATCGCACGTTCTGGCTTTCTTTGCAGCGAGTGATGGCATAGTAA  1140
              |||| |||||||||||    || ||  | || || ||||| || |||||||| |||||||
Sbjct  48594  ACGAAAAATATTTTATTAAACATGTATTAGCATTTTTTGCTGCTAGTGATGGAATAGTAA  48535

Query  1141   ATGAAAA  1147
              |||| ||
Sbjct  48534  ATGAGAA  48528


>KU749311.1 Volepox virus strain CA, complete genome
Length=217124

 Score = 125 bits (138),  Expect = 1e-26
 Identities = 99/119 (83%), Gaps = 0/119 (0%)
 Strand=Plus/Minus

Query  3595   GCTTTTGCCGCAGTAGAAGGAATCTTCTTTTCTGGTTCTTTTGCATCAATATTCTGGCTC  3654
              || ||||| || |||||||| || ||||||||||| ||||| ||  ||||||| ||||||
Sbjct  48283  GCATTTGCGGCCGTAGAAGGCATATTCTTTTCTGGATCTTTCGCGGCAATATTTTGGCTC  48224

Query  3655   AAGAAACGAGGACTGATGCCTGGCCTCACGTTTTCCAACGAACTTATTAGCAGAGATGA  3713
              || ||||| ||||| ||||| || ||||| ||||| |||||| | ||||| ||||||||
Sbjct  48223  AAAAAACGTGGACTAATGCCCGGTCTCACATTTTCTAACGAATTAATTAGTAGAGATGA  48165


 Score = 77.9 bits (85),  Expect = 5e-12
 Identities = 86/115 (75%), Gaps = 0/115 (0%)
 Strand=Plus/Minus

Query  1715   GAAGTTCAGATTACAGAAGCCCGCTGTTTCTATGGCTTCCAAATTGCCATGGAAAACATA  1774
              || || ||||| ||||||||  | ||||| || || || || || || || ||||| || 
Sbjct  48505  GAGGTACAGATCACAGAAGCGAGATGTTTTTACGGATTTCAGATGGCAATTGAAAATATT  48446

Query  1775   CATTCTGAGATGTATAGTCTCCTCATTGACACTTACATCAAAGATTCCAAGGAAA  1829
              || || || |||||||||||  | || || |||||| | ||||||  ||| ||||
Sbjct  48445  CACTCCGAAATGTATAGTCTTTTAATAGATACTTACGTTAAAGATAGCAATGAAA  48391


 Score = 76.1 bits (83),  Expect = 2e-11
 Identities = 63/76 (83%), Gaps = 1/76 (1%)
 Strand=Plus/Minus

Query  683    TTTCCCA-TCGAATACCATGATATCTGGCAGATGTATAAGAAAGCGGAGGCTTCCTTTTG  741
              ||||||| || |||||  |||||| ||| | |||||||| ||||| ||||| || |||||
Sbjct  48713  TTTCCCAATCCAATACAGTGATATATGGAATATGTATAAAAAAGCAGAGGCATCATTTTG  48654

Query  742    GACAGCTGAGGAGGTA  757
              ||||||||| || |||
Sbjct  48653  GACAGCTGAAGAAGTA  48638


 Score = 70.7 bits (77),  Expect = 7e-10
 Identities = 49/56 (88%), Gaps = 0/56 (0%)
 Strand=Plus/Minus

Query  3365   TTTCTCTTCAATGCCATTGAGACGATGTCTTGTGTAAAGAAGAAGGCAGATTGGGC  3420
              |||||||| ||||| || || || ||| ||||||||||||||||||| ||||||||
Sbjct  48385  TTTCTCTTTAATGCTATAGAAACAATGCCTTGTGTAAAGAAGAAGGCTGATTGGGC  48330


 Score = 54.5 bits (59),  Expect = 6e-05
 Identities = 52/67 (78%), Gaps = 0/67 (0%)
 Strand=Plus/Minus

Query  1081   ACGAGAAATATTTTATATCGCACGTTCTGGCTTTCTTTGCAGCGAGTGATGGCATAGTAA  1140
              |||| |||||||||||    || ||  | || || ||||| || |||||||| |||||||
Sbjct  48594  ACGAAAAATATTTTATTAAACATGTATTAGCATTTTTTGCTGCTAGTGATGGAATAGTAA  48535

Query  1141   ATGAAAA  1147
              |||| ||
Sbjct  48534  ATGAGAA  48528


>NC_004003.1 Goatpox virus Pellor, complete genome
Length=149599

 Score = 124 bits (137),  Expect = 4e-26
 Identities = 109/136 (80%), Gaps = 0/136 (0%)
 Strand=Plus/Minus

Query  3580   GGAGAACGTGTTGTAGCTTTTGCCGCAGTAGAAGGAATCTTCTTTTCTGGTTCTTTTGCA  3639
              ||||||||  |  |||| ||||| ||||| || ||||| |||||||| || || || || 
Sbjct  13817  GGAGAACGACTAATAGCGTTTGCTGCAGTTGAGGGAATATTCTTTTCCGGATCATTCGCT  13758

Query  3640   TCAATATTCTGGCTCAAGAAACGAGGACTGATGCCTGGCCTCACGTTTTCCAACGAACTT  3699
               ||||||| ||| | || ||||||||| ||||||| ||  | || ||||| |||||||||
Sbjct  13757  GCAATATTTTGGTTAAAAAAACGAGGATTGATGCCAGGATTAACATTTTCAAACGAACTT  13698

Query  3700   ATTAGCAGAGATGAGG  3715
              ||||| ||||||||||
Sbjct  13697  ATTAGTAGAGATGAGG  13682


 Score = 82.4 bits (90),  Expect = 1e-13
 Identities = 103/139 (74%), Gaps = 2/139 (1%)
 Strand=Plus/Minus

Query  5028   AAACCCGTTTGACTTCATGGAGAATATTTCACTGGAAGGGAAGACTAACTTCTTTGAAAA  5087
              ||| || || || || ||||| ||||| ||||||||||| || |||||||| ||||||||
Sbjct  13449  AAATCCATTCGATTTTATGGAAAATATATCACTGGAAGGTAAAACTAACTTTTTTGAAAA  13390

Query  5088   GAGAGTAGGCGAGTACCAGAGAATGGGAGTGATGTCAAGTCCAACA-GAGAATTCTTTTA  5146
               |||||  | || || || | |||||| || || || |  | || | || |||  |||| 
Sbjct  13389  AAGAGTTAGTGAATATCAAAAAATGGGCGTTATTTCTA-ACAAAGACGATAATGTTTTTT  13331

Query  5147   CCTTGGATGCTGACTTCTA  5165
              | || |||| ||| || ||
Sbjct  13330  CATTAGATGTTGATTTTTA  13312


 Score = 73.4 bits (80),  Expect = 6e-11
 Identities = 67/85 (79%), Gaps = 0/85 (0%)
 Strand=Plus/Minus

Query  1728   CAGAAGCCCGCTGTTTCTATGGCTTCCAAATTGCCATGGAAAACATACATTCTGAGATGT  1787
              |||||||  | ||||| ||||| || || || || || ||||||||||| ||||| ||||
Sbjct  14014  CAGAAGCTAGATGTTTTTATGGTTTTCAGATAGCTATAGAAAACATACACTCTGAAATGT  13955

Query  1788   ATAGTCTCCTCATTGACACTTACAT  1812
              ||||  | || ||||| || |||||
Sbjct  13954  ATAGCTTACTTATTGATACATACAT  13930


>NC_003027.1 Lumpy skin disease virus NI-2490, complete genome
Length=150773

 Score = 124 bits (137),  Expect = 4e-26
 Identities = 109/136 (80%), Gaps = 0/136 (0%)
 Strand=Plus/Minus

Query  3580   GGAGAACGTGTTGTAGCTTTTGCCGCAGTAGAAGGAATCTTCTTTTCTGGTTCTTTTGCA  3639
              ||||||||  |  |||| ||||| ||||| || ||||| |||||||| || || || || 
Sbjct  14361  GGAGAACGATTAATAGCGTTTGCTGCAGTTGAGGGAATATTCTTTTCCGGATCATTCGCT  14302

Query  3640   TCAATATTCTGGCTCAAGAAACGAGGACTGATGCCTGGCCTCACGTTTTCCAACGAACTT  3699
               ||||||| ||| | || ||||||||| ||||||| ||  | || ||||| |||||||||
Sbjct  14301  GCAATATTTTGGTTAAAAAAACGAGGATTGATGCCAGGATTAACATTTTCAAACGAACTT  14242

Query  3700   ATTAGCAGAGATGAGG  3715
              ||||| ||||||||||
Sbjct  14241  ATTAGTAGAGATGAGG  14226


 Score = 91.5 bits (100),  Expect = 2e-16
 Identities = 105/139 (76%), Gaps = 2/139 (1%)
 Strand=Plus/Minus

Query  5028   AAACCCGTTTGACTTCATGGAGAATATTTCACTGGAAGGGAAGACTAACTTCTTTGAAAA  5087
              ||| || ||||| || ||||| ||||| ||||||||||| || |||||||||||||||||
Sbjct  13993  AAATCCATTTGATTTTATGGAAAATATATCACTGGAAGGTAAAACTAACTTCTTTGAAAA  13934

Query  5088   GAGAGTAGGCGAGTACCAGAGAATGGGAGTGATGTCAAGTCCAACA-GAGAATTCTTTTA  5146
               |||||  | || || || | |||||| || || || |  | || | || |||  |||| 
Sbjct  13933  AAGAGTTAGTGAATATCAAAAAATGGGCGTTATTTCTA-ACAAAGACGATAATGTTTTTT  13875

Query  5147   CCTTGGATGCTGACTTCTA  5165
              | || |||| ||| || ||
Sbjct  13874  CGTTAGATGTTGATTTTTA  13856


 Score = 77.9 bits (85),  Expect = 5e-12
 Identities = 68/85 (80%), Gaps = 0/85 (0%)
 Strand=Plus/Minus

Query  1728   CAGAAGCCCGCTGTTTCTATGGCTTCCAAATTGCCATGGAAAACATACATTCTGAGATGT  1787
              |||||||  | ||||| ||||| || || || || |||||||||||||| ||||| ||||
Sbjct  14558  CAGAAGCTAGATGTTTTTATGGTTTTCAGATAGCTATGGAAAACATACACTCTGAAATGT  14499

Query  1788   ATAGTCTCCTCATTGACACTTACAT  1812
              ||||  | || ||||| || |||||
Sbjct  14498  ATAGCTTACTTATTGATACATACAT  14474


>OL752713.2 Lumpy skin disease virus isolate LSDV/KM/Taiwan/2020, 
complete genome
Length=150822

 Score = 124 bits (137),  Expect = 4e-26
 Identities = 109/136 (80%), Gaps = 0/136 (0%)
 Strand=Plus/Minus

Query  3580   GGAGAACGTGTTGTAGCTTTTGCCGCAGTAGAAGGAATCTTCTTTTCTGGTTCTTTTGCA  3639
              ||||||||  |  |||| ||||| ||||| || ||||| |||||||| || || || || 
Sbjct  14449  GGAGAACGATTAATAGCGTTTGCTGCAGTTGAGGGAATATTCTTTTCCGGATCATTCGCT  14390

Query  3640   TCAATATTCTGGCTCAAGAAACGAGGACTGATGCCTGGCCTCACGTTTTCCAACGAACTT  3699
               ||||||| ||| | || ||||||||| ||||||| ||  | || ||||| |||||||||
Sbjct  14389  GCAATATTTTGGTTAAAAAAACGAGGATTGATGCCAGGATTAACATTTTCAAACGAACTT  14330

Query  3700   ATTAGCAGAGATGAGG  3715
              ||||| ||||||||||
Sbjct  14329  ATTAGTAGAGATGAGG  14314


 Score = 91.5 bits (100),  Expect = 2e-16
 Identities = 105/139 (76%), Gaps = 2/139 (1%)
 Strand=Plus/Minus

Query  5028   AAACCCGTTTGACTTCATGGAGAATATTTCACTGGAAGGGAAGACTAACTTCTTTGAAAA  5087
              ||| || ||||| || ||||| ||||| ||||||||||| || |||||||||||||||||
Sbjct  14081  AAATCCATTTGATTTTATGGAAAATATATCACTGGAAGGTAAAACTAACTTCTTTGAAAA  14022

Query  5088   GAGAGTAGGCGAGTACCAGAGAATGGGAGTGATGTCAAGTCCAACA-GAGAATTCTTTTA  5146
               |||||  | || || || | |||||| || || || |  | || | || |||  |||| 
Sbjct  14021  AAGAGTTAGTGAATATCAAAAAATGGGCGTTATTTCTA-ACAAAGACGATAATGTTTTTT  13963

Query  5147   CCTTGGATGCTGACTTCTA  5165
              | || |||| ||| || ||
Sbjct  13962  CGTTAGATGTTGATTTTTA  13944


 Score = 77.9 bits (85),  Expect = 5e-12
 Identities = 68/85 (80%), Gaps = 0/85 (0%)
 Strand=Plus/Minus

Query  1728   CAGAAGCCCGCTGTTTCTATGGCTTCCAAATTGCCATGGAAAACATACATTCTGAGATGT  1787
              |||||||  | ||||| ||||| || || || || |||||||||||||| ||||| ||||
Sbjct  14646  CAGAAGCTAGATGTTTTTATGGTTTTCAGATAGCTATGGAAAACATACACTCTGAAATGT  14587

Query  1788   ATAGTCTCCTCATTGACACTTACAT  1812
              ||||  | || ||||| || |||||
Sbjct  14586  ATAGCTTACTTATTGATACATACAT  14562


>MW020570.1 Goatpox virus V103, complete genome
Length=150578

 Score = 124 bits (137),  Expect = 4e-26
 Identities = 109/136 (80%), Gaps = 0/136 (0%)
 Strand=Plus/Minus

Query  3580   GGAGAACGTGTTGTAGCTTTTGCCGCAGTAGAAGGAATCTTCTTTTCTGGTTCTTTTGCA  3639
              ||||||||  |  |||| ||||| ||||| || ||||| |||||||| || || || || 
Sbjct  14288  GGAGAACGACTAATAGCGTTTGCTGCAGTTGAGGGAATATTCTTTTCCGGATCATTCGCT  14229

Query  3640   TCAATATTCTGGCTCAAGAAACGAGGACTGATGCCTGGCCTCACGTTTTCCAACGAACTT  3699
               ||||||| ||| | || ||||||||| ||||||| ||  | || ||||| |||||||||
Sbjct  14228  GCAATATTTTGGTTAAAAAAACGAGGATTGATGCCAGGATTAACATTTTCAAACGAACTT  14169

Query  3700   ATTAGCAGAGATGAGG  3715
              ||||| ||||||||||
Sbjct  14168  ATTAGTAGAGATGAGG  14153


 Score = 86.9 bits (95),  Expect = 1e-14
 Identities = 104/139 (75%), Gaps = 2/139 (1%)
 Strand=Plus/Minus

Query  5028   AAACCCGTTTGACTTCATGGAGAATATTTCACTGGAAGGGAAGACTAACTTCTTTGAAAA  5087
              ||| || ||||| || ||||| ||||| ||||||||||| || |||||||| ||||||||
Sbjct  13920  AAATCCATTTGATTTTATGGAAAATATATCACTGGAAGGTAAAACTAACTTTTTTGAAAA  13861

Query  5088   GAGAGTAGGCGAGTACCAGAGAATGGGAGTGATGTCAAGTCCAACA-GAGAATTCTTTTA  5146
               |||||  | || || || | |||||| || || || |  | || | || |||  |||| 
Sbjct  13860  AAGAGTTAGTGAATATCAAAAAATGGGCGTTATTTCTA-ACAAAGACGATAATGTTTTTT  13802

Query  5147   CCTTGGATGCTGACTTCTA  5165
              | || |||| ||| || ||
Sbjct  13801  CATTAGATGTTGATTTTTA  13783


 Score = 77.9 bits (85),  Expect = 5e-12
 Identities = 68/85 (80%), Gaps = 0/85 (0%)
 Strand=Plus/Minus

Query  1728   CAGAAGCCCGCTGTTTCTATGGCTTCCAAATTGCCATGGAAAACATACATTCTGAGATGT  1787
              |||||||  | ||||| ||||| || || || || |||||||||||||| ||||| ||||
Sbjct  14485  CAGAAGCTAGATGTTTTTATGGTTTTCAGATAGCTATGGAAAACATACACTCTGAAATGT  14426

Query  1788   ATAGTCTCCTCATTGACACTTACAT  1812
              ||||  | || ||||| || |||||
Sbjct  14425  ATAGCTTACTTATTGATACATACAT  14401


>AF095689.1 Vaccinia virus (strain Tian Tan) complete genome
Length=189274

 Score = 124 bits (137),  Expect = 4e-26
 Identities = 100/121 (83%), Gaps = 0/121 (0%)
 Strand=Plus/Minus

Query  3595   GCTTTTGCCGCAGTAGAAGGAATCTTCTTTTCTGGTTCTTTTGCATCAATATTCTGGCTC  3654
              || ||||| ||||||||||||||||||||||| || || || || || ||||| ||||| 
Sbjct  32971  GCCTTTGCTGCAGTAGAAGGAATCTTCTTTTCCGGATCATTCGCTTCCATATTTTGGCTT  32912

Query  3655   AAGAAACGAGGACTGATGCCTGGCCTCACGTTTTCCAACGAACTTATTAGCAGAGATGAG  3714
              || || || || || ||||| || |||||||||||||||||| | ||||| ||||| |||
Sbjct  32911  AAAAAGCGTGGCCTAATGCCCGGACTCACGTTTTCCAACGAATTGATTAGTAGAGACGAG  32852

Query  3715   G  3715
              |
Sbjct  32851  G  32851


 Score = 89.7 bits (98),  Expect = 8e-16
 Identities = 94/124 (76%), Gaps = 0/124 (0%)
 Strand=Plus/Minus

Query  1696   GGTGGAGCGGTTTAGCCAAGAAGTTCAGATTACAGAAGCCCGCTGTTTCTATGGCTTCCA  1755
              || ||| || ||| |   |||||| |||||||| || ||  | |||||||| || || ||
Sbjct  33212  GGCGGAACGATTTTGTACAGAAGTACAGATTACCGAGGCTAGATGTTTCTACGGATTTCA  33153

Query  1756   AATTGCCATGGAAAACATACATTCTGAGATGTATAGTCTCCTCATTGACACTTACATCAA  1815
               || ||||| |||||||| ||||| || |||||||||||  | || || |||||  | ||
Sbjct  33152  GATGGCCATTGAAAACATTCATTCGGAAATGTATAGTCTTTTGATCGATACTTATGTTAA  33093

Query  1816   AGAT  1819
              ||||
Sbjct  33092  AGAT  33089


 Score = 66.2 bits (72),  Expect = 9e-09
 Identities = 57/71 (80%), Gaps = 0/71 (0%)
 Strand=Plus/Minus

Query  1077   CCTGACGAGAAATATTTTATATCGCACGTTCTGGCTTTCTTTGCAGCGAGTGATGGCATA  1136
              || ||||| ||||||||||||   || ||  |||| || |||||||| ||||| || |||
Sbjct  33286  CCAGACGAAAAATATTTTATAAAACATGTATTGGCGTTTTTTGCAGCCAGTGACGGAATA  33227

Query  1137   GTAAATGAAAA  1147
              || ||||||||
Sbjct  33226  GTGAATGAAAA  33216


>KC951854.1 Goatpox virus FZ, complete genome
Length=150194

 Score = 124 bits (137),  Expect = 4e-26
 Identities = 109/136 (80%), Gaps = 0/136 (0%)
 Strand=Plus/Minus

Query  3580   GGAGAACGTGTTGTAGCTTTTGCCGCAGTAGAAGGAATCTTCTTTTCTGGTTCTTTTGCA  3639
              ||||||||  |  |||| ||||| ||||| || ||||| |||||||| || || || || 
Sbjct  14106  GGAGAACGACTAATAGCGTTTGCTGCAGTTGAGGGAATATTCTTTTCCGGATCATTCGCT  14047

Query  3640   TCAATATTCTGGCTCAAGAAACGAGGACTGATGCCTGGCCTCACGTTTTCCAACGAACTT  3699
               ||||||| ||| | || ||||||||| ||||||| ||  | || ||||| |||||||||
Sbjct  14046  GCAATATTTTGGTTAAAAAAACGAGGATTGATGCCAGGATTAACATTTTCAAACGAACTT  13987

Query  3700   ATTAGCAGAGATGAGG  3715
              ||||| ||||||||||
Sbjct  13986  ATTAGTAGAGATGAGG  13971


 Score = 86.9 bits (95),  Expect = 1e-14
 Identities = 104/139 (75%), Gaps = 2/139 (1%)
 Strand=Plus/Minus

Query  5028   AAACCCGTTTGACTTCATGGAGAATATTTCACTGGAAGGGAAGACTAACTTCTTTGAAAA  5087
              ||| || ||||| || ||||| ||||| ||||||||||| || |||||||| ||||||||
Sbjct  13738  AAATCCATTTGATTTTATGGAAAATATATCACTGGAAGGTAAAACTAACTTTTTTGAAAA  13679

Query  5088   GAGAGTAGGCGAGTACCAGAGAATGGGAGTGATGTCAAGTCCAACA-GAGAATTCTTTTA  5146
               |||||  | || || || | |||||| || || || |  | || | || |||  |||| 
Sbjct  13678  AAGAGTTAGTGAATATCAAAAAATGGGCGTTATTTCTA-ACAAAGACGATAATGTTTTTT  13620

Query  5147   CCTTGGATGCTGACTTCTA  5165
              | || |||| ||| || ||
Sbjct  13619  CATTAGATGTTGATTTTTA  13601


 Score = 77.9 bits (85),  Expect = 5e-12
 Identities = 68/85 (80%), Gaps = 0/85 (0%)
 Strand=Plus/Minus

Query  1728   CAGAAGCCCGCTGTTTCTATGGCTTCCAAATTGCCATGGAAAACATACATTCTGAGATGT  1787
              |||||||  | ||||| ||||| || || || || |||||||||||||| ||||| ||||
Sbjct  14303  CAGAAGCTAGATGTTTTTATGGTTTTCAGATAGCTATGGAAAACATACACTCTGAAATGT  14244

Query  1788   ATAGTCTCCTCATTGACACTTACAT  1812
              ||||  | || ||||| || |||||
Sbjct  14243  ATAGCTTACTTATTGATACATACAT  14219


>AF409137.1 Lumpy skin disease virus NW-LW isolate Neethling Warmbaths 
LW, complete genome
Length=150793

 Score = 124 bits (137),  Expect = 4e-26
 Identities = 109/136 (80%), Gaps = 0/136 (0%)
 Strand=Plus/Minus

Query  3580   GGAGAACGTGTTGTAGCTTTTGCCGCAGTAGAAGGAATCTTCTTTTCTGGTTCTTTTGCA  3639
              ||||||||  |  |||| ||||| ||||| || ||||| |||||||| || || || || 
Sbjct  14355  GGAGAACGATTAATAGCGTTTGCTGCAGTTGAGGGAATATTCTTTTCCGGATCATTCGCT  14296

Query  3640   TCAATATTCTGGCTCAAGAAACGAGGACTGATGCCTGGCCTCACGTTTTCCAACGAACTT  3699
               ||||||| ||| | || ||||||||| ||||||| ||  | || ||||| |||||||||
Sbjct  14295  GCAATATTTTGGTTAAAAAAACGAGGATTGATGCCAGGATTAACATTTTCAAACGAACTT  14236

Query  3700   ATTAGCAGAGATGAGG  3715
              ||||| ||||||||||
Sbjct  14235  ATTAGTAGAGATGAGG  14220


 Score = 91.5 bits (100),  Expect = 2e-16
 Identities = 105/139 (76%), Gaps = 2/139 (1%)
 Strand=Plus/Minus

Query  5028   AAACCCGTTTGACTTCATGGAGAATATTTCACTGGAAGGGAAGACTAACTTCTTTGAAAA  5087
              ||| || ||||| || ||||| ||||| ||||||||||| || |||||||||||||||||
Sbjct  13987  AAATCCATTTGATTTTATGGAAAATATATCACTGGAAGGTAAAACTAACTTCTTTGAAAA  13928

Query  5088   GAGAGTAGGCGAGTACCAGAGAATGGGAGTGATGTCAAGTCCAACA-GAGAATTCTTTTA  5146
               |||||  | || || || | |||||| || || || |  | || | || |||  |||| 
Sbjct  13927  AAGAGTTAGTGAATATCAAAAAATGGGCGTTATTTCTA-ACAAAGACGATAATGTTTTTT  13869

Query  5147   CCTTGGATGCTGACTTCTA  5165
              | || |||| ||| || ||
Sbjct  13868  CGTTAGATGTTGATTTTTA  13850


 Score = 77.9 bits (85),  Expect = 5e-12
 Identities = 68/85 (80%), Gaps = 0/85 (0%)
 Strand=Plus/Minus

Query  1728   CAGAAGCCCGCTGTTTCTATGGCTTCCAAATTGCCATGGAAAACATACATTCTGAGATGT  1787
              |||||||  | ||||| ||||| || || || || |||||||||||||| ||||| ||||
Sbjct  14552  CAGAAGCTAGATGTTTTTATGGTTTTCAGATAGCTATGGAAAACATACACTCTGAAATGT  14493

Query  1788   ATAGTCTCCTCATTGACACTTACAT  1812
              ||||  | || ||||| || |||||
Sbjct  14492  ATAGCTTACTTATTGATACATACAT  14468


>AY077836.1 Goatpox virus G20-LKV, complete genome
Length=149723

 Score = 124 bits (137),  Expect = 4e-26
 Identities = 109/136 (80%), Gaps = 0/136 (0%)
 Strand=Plus/Minus

Query  3580   GGAGAACGTGTTGTAGCTTTTGCCGCAGTAGAAGGAATCTTCTTTTCTGGTTCTTTTGCA  3639
              ||||||||  |  |||| ||||| ||||| || ||||| |||||||| || || || || 
Sbjct  13879  GGAGAACGACTAATAGCGTTTGCTGCAGTTGAGGGAATATTCTTTTCCGGATCATTCGCT  13820

Query  3640   TCAATATTCTGGCTCAAGAAACGAGGACTGATGCCTGGCCTCACGTTTTCCAACGAACTT  3699
               ||||||| ||| | || ||||||||| ||||||| ||  | || ||||| |||||||||
Sbjct  13819  GCAATATTTTGGTTAAAAAAACGAGGATTGATGCCAGGATTAACATTTTCAAACGAACTT  13760

Query  3700   ATTAGCAGAGATGAGG  3715
              ||||| ||||||||||
Sbjct  13759  ATTAGTAGAGATGAGG  13744


 Score = 82.4 bits (90),  Expect = 1e-13
 Identities = 103/139 (74%), Gaps = 2/139 (1%)
 Strand=Plus/Minus

Query  5028   AAACCCGTTTGACTTCATGGAGAATATTTCACTGGAAGGGAAGACTAACTTCTTTGAAAA  5087
              ||| || || || || ||||| ||||| ||||||||||| || |||||||| ||||||||
Sbjct  13511  AAATCCATTCGATTTTATGGAAAATATATCACTGGAAGGTAAAACTAACTTTTTTGAAAA  13452

Query  5088   GAGAGTAGGCGAGTACCAGAGAATGGGAGTGATGTCAAGTCCAACA-GAGAATTCTTTTA  5146
               |||||  | || || || | |||||| || || || |  | || | || |||  |||| 
Sbjct  13451  AAGAGTTAGTGAATATCAAAAAATGGGCGTTATTTCTA-ACAAAGACGATAATGTTTTTT  13393

Query  5147   CCTTGGATGCTGACTTCTA  5165
              | || |||| ||| || ||
Sbjct  13392  CATTAGATGTTGATTTTTA  13374


 Score = 73.4 bits (80),  Expect = 6e-11
 Identities = 67/85 (79%), Gaps = 0/85 (0%)
 Strand=Plus/Minus

Query  1728   CAGAAGCCCGCTGTTTCTATGGCTTCCAAATTGCCATGGAAAACATACATTCTGAGATGT  1787
              |||||||  | ||||| ||||| || || || || || ||||||||||| ||||| ||||
Sbjct  14076  CAGAAGCTAGATGTTTTTATGGTTTTCAGATAGCTATAGAAAACATACACTCTGAAATGT  14017

Query  1788   ATAGTCTCCTCATTGACACTTACAT  1812
              ||||  | || ||||| || |||||
Sbjct  14016  ATAGCTTACTTATTGATACATACAT  13992


>AM501482.1 Vaccinia virus Ankara strain chorioallantois vaccinia 
virus Ankara (CVA), complete coding genome
Length=192353

 Score = 124 bits (137),  Expect = 4e-26
 Identities = 100/121 (83%), Gaps = 0/121 (0%)
 Strand=Plus/Minus

Query  3595   GCTTTTGCCGCAGTAGAAGGAATCTTCTTTTCTGGTTCTTTTGCATCAATATTCTGGCTC  3654
              || ||||| ||||||||||||||||||||||| || || || || || ||||| ||||| 
Sbjct  33688  GCCTTTGCTGCAGTAGAAGGAATCTTCTTTTCCGGATCATTCGCTTCCATATTTTGGCTT  33629

Query  3655   AAGAAACGAGGACTGATGCCTGGCCTCACGTTTTCCAACGAACTTATTAGCAGAGATGAG  3714
              || || || || || ||||| || |||||||||||||||||| | ||||| ||||| |||
Sbjct  33628  AAAAAGCGTGGCCTAATGCCCGGACTCACGTTTTCCAACGAATTGATTAGTAGAGACGAG  33569

Query  3715   G  3715
              |
Sbjct  33568  G  33568


 Score = 89.7 bits (98),  Expect = 8e-16
 Identities = 94/124 (76%), Gaps = 0/124 (0%)
 Strand=Plus/Minus

Query  1696   GGTGGAGCGGTTTAGCCAAGAAGTTCAGATTACAGAAGCCCGCTGTTTCTATGGCTTCCA  1755
              || ||| || ||| |   |||||| |||||||| || ||  | |||||||| || || ||
Sbjct  33929  GGCGGAACGATTTTGTACAGAAGTACAGATTACCGAGGCTAGATGTTTCTACGGATTTCA  33870

Query  1756   AATTGCCATGGAAAACATACATTCTGAGATGTATAGTCTCCTCATTGACACTTACATCAA  1815
               || ||||| |||||||| ||||| || |||||||||||  | || || |||||  | ||
Sbjct  33869  GATGGCCATTGAAAACATTCATTCGGAAATGTATAGTCTTTTGATCGATACTTATGTTAA  33810

Query  1816   AGAT  1819
              ||||
Sbjct  33809  AGAT  33806


 Score = 66.2 bits (72),  Expect = 9e-09
 Identities = 57/71 (80%), Gaps = 0/71 (0%)
 Strand=Plus/Minus

Query  1077   CCTGACGAGAAATATTTTATATCGCACGTTCTGGCTTTCTTTGCAGCGAGTGATGGCATA  1136
              || ||||| ||||||||||||   || ||  |||| || |||||||| ||||| || |||
Sbjct  34003  CCAGACGAAAAATATTTTATAAAACATGTATTGGCGTTTTTTGCAGCCAGTGACGGAATA  33944

Query  1137   GTAAATGAAAA  1147
              || ||||||||
Sbjct  33943  GTGAATGAAAA  33933


>AY077835.1 Goatpox virus Pellor, complete genome
Length=149599

 Score = 124 bits (137),  Expect = 4e-26
 Identities = 109/136 (80%), Gaps = 0/136 (0%)
 Strand=Plus/Minus

Query  3580   GGAGAACGTGTTGTAGCTTTTGCCGCAGTAGAAGGAATCTTCTTTTCTGGTTCTTTTGCA  3639
              ||||||||  |  |||| ||||| ||||| || ||||| |||||||| || || || || 
Sbjct  13817  GGAGAACGACTAATAGCGTTTGCTGCAGTTGAGGGAATATTCTTTTCCGGATCATTCGCT  13758

Query  3640   TCAATATTCTGGCTCAAGAAACGAGGACTGATGCCTGGCCTCACGTTTTCCAACGAACTT  3699
               ||||||| ||| | || ||||||||| ||||||| ||  | || ||||| |||||||||
Sbjct  13757  GCAATATTTTGGTTAAAAAAACGAGGATTGATGCCAGGATTAACATTTTCAAACGAACTT  13698

Query  3700   ATTAGCAGAGATGAGG  3715
              ||||| ||||||||||
Sbjct  13697  ATTAGTAGAGATGAGG  13682


 Score = 82.4 bits (90),  Expect = 1e-13
 Identities = 103/139 (74%), Gaps = 2/139 (1%)
 Strand=Plus/Minus

Query  5028   AAACCCGTTTGACTTCATGGAGAATATTTCACTGGAAGGGAAGACTAACTTCTTTGAAAA  5087
              ||| || || || || ||||| ||||| ||||||||||| || |||||||| ||||||||
Sbjct  13449  AAATCCATTCGATTTTATGGAAAATATATCACTGGAAGGTAAAACTAACTTTTTTGAAAA  13390

Query  5088   GAGAGTAGGCGAGTACCAGAGAATGGGAGTGATGTCAAGTCCAACA-GAGAATTCTTTTA  5146
               |||||  | || || || | |||||| || || || |  | || | || |||  |||| 
Sbjct  13389  AAGAGTTAGTGAATATCAAAAAATGGGCGTTATTTCTA-ACAAAGACGATAATGTTTTTT  13331

Query  5147   CCTTGGATGCTGACTTCTA  5165
              | || |||| ||| || ||
Sbjct  13330  CATTAGATGTTGATTTTTA  13312


 Score = 73.4 bits (80),  Expect = 6e-11
 Identities = 67/85 (79%), Gaps = 0/85 (0%)
 Strand=Plus/Minus

Query  1728   CAGAAGCCCGCTGTTTCTATGGCTTCCAAATTGCCATGGAAAACATACATTCTGAGATGT  1787
              |||||||  | ||||| ||||| || || || || || ||||||||||| ||||| ||||
Sbjct  14014  CAGAAGCTAGATGTTTTTATGGTTTTCAGATAGCTATAGAAAACATACACTCTGAAATGT  13955

Query  1788   ATAGTCTCCTCATTGACACTTACAT  1812
              ||||  | || ||||| || |||||
Sbjct  13954  ATAGCTTACTTATTGATACATACAT  13930


>AF325528.1 Lumpy skin disease virus NI-2490 isolate Neethling 
2490, complete genome
Length=150773

 Score = 124 bits (137),  Expect = 4e-26
 Identities = 109/136 (80%), Gaps = 0/136 (0%)
 Strand=Plus/Minus

Query  3580   GGAGAACGTGTTGTAGCTTTTGCCGCAGTAGAAGGAATCTTCTTTTCTGGTTCTTTTGCA  3639
              ||||||||  |  |||| ||||| ||||| || ||||| |||||||| || || || || 
Sbjct  14361  GGAGAACGATTAATAGCGTTTGCTGCAGTTGAGGGAATATTCTTTTCCGGATCATTCGCT  14302

Query  3640   TCAATATTCTGGCTCAAGAAACGAGGACTGATGCCTGGCCTCACGTTTTCCAACGAACTT  3699
               ||||||| ||| | || ||||||||| ||||||| ||  | || ||||| |||||||||
Sbjct  14301  GCAATATTTTGGTTAAAAAAACGAGGATTGATGCCAGGATTAACATTTTCAAACGAACTT  14242

Query  3700   ATTAGCAGAGATGAGG  3715
              ||||| ||||||||||
Sbjct  14241  ATTAGTAGAGATGAGG  14226


 Score = 91.5 bits (100),  Expect = 2e-16
 Identities = 105/139 (76%), Gaps = 2/139 (1%)
 Strand=Plus/Minus

Query  5028   AAACCCGTTTGACTTCATGGAGAATATTTCACTGGAAGGGAAGACTAACTTCTTTGAAAA  5087
              ||| || ||||| || ||||| ||||| ||||||||||| || |||||||||||||||||
Sbjct  13993  AAATCCATTTGATTTTATGGAAAATATATCACTGGAAGGTAAAACTAACTTCTTTGAAAA  13934

Query  5088   GAGAGTAGGCGAGTACCAGAGAATGGGAGTGATGTCAAGTCCAACA-GAGAATTCTTTTA  5146
               |||||  | || || || | |||||| || || || |  | || | || |||  |||| 
Sbjct  13933  AAGAGTTAGTGAATATCAAAAAATGGGCGTTATTTCTA-ACAAAGACGATAATGTTTTTT  13875

Query  5147   CCTTGGATGCTGACTTCTA  5165
              | || |||| ||| || ||
Sbjct  13874  CGTTAGATGTTGATTTTTA  13856


 Score = 77.9 bits (85),  Expect = 5e-12
 Identities = 68/85 (80%), Gaps = 0/85 (0%)
 Strand=Plus/Minus

Query  1728   CAGAAGCCCGCTGTTTCTATGGCTTCCAAATTGCCATGGAAAACATACATTCTGAGATGT  1787
              |||||||  | ||||| ||||| || || || || |||||||||||||| ||||| ||||
Sbjct  14558  CAGAAGCTAGATGTTTTTATGGTTTTCAGATAGCTATGGAAAACATACACTCTGAAATGT  14499

Query  1788   ATAGTCTCCTCATTGACACTTACAT  1812
              ||||  | || ||||| || |||||
Sbjct  14498  ATAGCTTACTTATTGATACATACAT  14474


>NC_031038.1 Skunkpox virus strain WA, complete genome
Length=222832

 Score = 121 bits (133),  Expect = 5e-25
 Identities = 101/124 (81%), Gaps = 0/124 (0%)
 Strand=Plus/Minus

Query  3590   TTGTAGCTTTTGCCGCAGTAGAAGGAATCTTCTTTTCTGGTTCTTTTGCATCAATATTCT  3649
              |||| || || || || |||||||| || ||||||||||| ||||| ||  | ||||| |
Sbjct  46777  TTGTCGCATTCGCGGCTGTAGAAGGCATATTCTTTTCTGGATCTTTCGCGGCTATATTTT  46718

Query  3650   GGCTCAAGAAACGAGGACTGATGCCTGGCCTCACGTTTTCCAACGAACTTATTAGCAGAG  3709
              ||||||| || || ||||| |||||||| ||||| ||||| |||||| | ||||| ||||
Sbjct  46717  GGCTCAAAAAGCGTGGACTAATGCCTGGGCTCACATTTTCTAACGAATTAATTAGTAGAG  46658

Query  3710   ATGA  3713
              ||||
Sbjct  46657  ATGA  46654


 Score = 76.1 bits (83),  Expect = 2e-11
 Identities = 67/84 (80%), Gaps = 0/84 (0%)
 Strand=Plus/Minus

Query  674    TTTGTCGTCTTTCCCATCGAATACCATGATATCTGGCAGATGTATAAGAAAGCGGAGGCT  733
              |||||  | ||||| ||| |||| | |||||| ||| | |||||||| ||||| ||||| 
Sbjct  47210  TTTGTTATTTTTCCGATCCAATATCGTGATATATGGAATATGTATAAAAAAGCAGAGGCG  47151

Query  734    TCCTTTTGGACAGCTGAGGAGGTA  757
              || || ||||||||||| || |||
Sbjct  47150  TCATTCTGGACAGCTGAAGAAGTA  47127


 Score = 75.2 bits (82),  Expect = 2e-11
 Identities = 80/106 (75%), Gaps = 0/106 (0%)
 Strand=Plus/Minus

Query  1714   AGAAGTTCAGATTACAGAAGCCCGCTGTTTCTATGGCTTCCAAATTGCCATGGAAAACAT  1773
              ||| || |||||||| |||||  | ||||| || || || || || || || ||||||||
Sbjct  46995  AGAGGTACAGATTACTGAAGCAAGATGTTTTTACGGATTTCAGATGGCTATTGAAAACAT  46936

Query  1774   ACATTCTGAGATGTATAGTCTCCTCATTGACACTTACATCAAAGAT  1819
               ||||| || |||||||||||  | || || || ||  | ||||||
Sbjct  46935  TCATTCAGAAATGTATAGTCTTTTAATAGATACATATGTTAAAGAT  46890


 Score = 66.2 bits (72),  Expect = 9e-09
 Identities = 48/56 (86%), Gaps = 0/56 (0%)
 Strand=Plus/Minus

Query  3365   TTTCTCTTCAATGCCATTGAGACGATGTCTTGTGTAAAGAAGAAGGCAGATTGGGC  3420
              |||||||| ||||| || || || ||| ||||||||||||| ||||| ||||||||
Sbjct  46874  TTTCTCTTTAATGCTATAGAAACAATGCCTTGTGTAAAGAAAAAGGCTGATTGGGC  46819


 Score = 51.8 bits (56),  Expect = 2e-04
 Identities = 52/68 (76%), Gaps = 0/68 (0%)
 Strand=Plus/Minus

Query  1080   GACGAGAAATATTTTATATCGCACGTTCTGGCTTTCTTTGCAGCGAGTGATGGCATAGTA  1139
              || || |||||||||||    || ||  |||| || ||||| || |||||||| ||||| 
Sbjct  47084  GATGAAAAATATTTTATTAAACATGTATTGGCATTTTTTGCTGCTAGTGATGGAATAGTG  47025

Query  1140   AATGAAAA  1147
              ||||| ||
Sbjct  47024  AATGAGAA  47017


>KU749310.1 Skunkpox virus strain WA, complete genome
Length=222832

 Score = 121 bits (133),  Expect = 5e-25
 Identities = 101/124 (81%), Gaps = 0/124 (0%)
 Strand=Plus/Minus

Query  3590   TTGTAGCTTTTGCCGCAGTAGAAGGAATCTTCTTTTCTGGTTCTTTTGCATCAATATTCT  3649
              |||| || || || || |||||||| || ||||||||||| ||||| ||  | ||||| |
Sbjct  46777  TTGTCGCATTCGCGGCTGTAGAAGGCATATTCTTTTCTGGATCTTTCGCGGCTATATTTT  46718

Query  3650   GGCTCAAGAAACGAGGACTGATGCCTGGCCTCACGTTTTCCAACGAACTTATTAGCAGAG  3709
              ||||||| || || ||||| |||||||| ||||| ||||| |||||| | ||||| ||||
Sbjct  46717  GGCTCAAAAAGCGTGGACTAATGCCTGGGCTCACATTTTCTAACGAATTAATTAGTAGAG  46658

Query  3710   ATGA  3713
              ||||
Sbjct  46657  ATGA  46654


 Score = 76.1 bits (83),  Expect = 2e-11
 Identities = 67/84 (80%), Gaps = 0/84 (0%)
 Strand=Plus/Minus

Query  674    TTTGTCGTCTTTCCCATCGAATACCATGATATCTGGCAGATGTATAAGAAAGCGGAGGCT  733
              |||||  | ||||| ||| |||| | |||||| ||| | |||||||| ||||| ||||| 
Sbjct  47210  TTTGTTATTTTTCCGATCCAATATCGTGATATATGGAATATGTATAAAAAAGCAGAGGCG  47151

Query  734    TCCTTTTGGACAGCTGAGGAGGTA  757
              || || ||||||||||| || |||
Sbjct  47150  TCATTCTGGACAGCTGAAGAAGTA  47127


 Score = 75.2 bits (82),  Expect = 2e-11
 Identities = 80/106 (75%), Gaps = 0/106 (0%)
 Strand=Plus/Minus

Query  1714   AGAAGTTCAGATTACAGAAGCCCGCTGTTTCTATGGCTTCCAAATTGCCATGGAAAACAT  1773
              ||| || |||||||| |||||  | ||||| || || || || || || || ||||||||
Sbjct  46995  AGAGGTACAGATTACTGAAGCAAGATGTTTTTACGGATTTCAGATGGCTATTGAAAACAT  46936

Query  1774   ACATTCTGAGATGTATAGTCTCCTCATTGACACTTACATCAAAGAT  1819
               ||||| || |||||||||||  | || || || ||  | ||||||
Sbjct  46935  TCATTCAGAAATGTATAGTCTTTTAATAGATACATATGTTAAAGAT  46890


 Score = 66.2 bits (72),  Expect = 9e-09
 Identities = 48/56 (86%), Gaps = 0/56 (0%)
 Strand=Plus/Minus

Query  3365   TTTCTCTTCAATGCCATTGAGACGATGTCTTGTGTAAAGAAGAAGGCAGATTGGGC  3420
              |||||||| ||||| || || || ||| ||||||||||||| ||||| ||||||||
Sbjct  46874  TTTCTCTTTAATGCTATAGAAACAATGCCTTGTGTAAAGAAAAAGGCTGATTGGGC  46819


 Score = 51.8 bits (56),  Expect = 2e-04
 Identities = 52/68 (76%), Gaps = 0/68 (0%)
 Strand=Plus/Minus

Query  1080   GACGAGAAATATTTTATATCGCACGTTCTGGCTTTCTTTGCAGCGAGTGATGGCATAGTA  1139
              || || |||||||||||    || ||  |||| || ||||| || |||||||| ||||| 
Sbjct  47084  GATGAAAAATATTTTATTAAACATGTATTGGCATTTTTTGCTGCTAGTGATGGAATAGTG  47025

Query  1140   AATGAAAA  1147
              ||||| ||
Sbjct  47024  AATGAGAA  47017


>NC_003310.1 Monkeypox virus Zaire-96-I-16, complete genome
Length=196858

 Score = 120 bits (132),  Expect = 5e-25
 Identities = 99/121 (82%), Gaps = 0/121 (0%)
 Strand=Plus/Minus

Query  3595   GCTTTTGCCGCAGTAGAAGGAATCTTCTTTTCTGGTTCTTTTGCATCAATATTCTGGCTC  3654
              || ||||| ||||||||||||||||||||||| || || || || || ||||| ||||| 
Sbjct  33724  GCCTTTGCTGCAGTAGAAGGAATCTTCTTTTCCGGATCATTCGCTTCCATATTTTGGCTT  33665

Query  3655   AAGAAACGAGGACTGATGCCTGGCCTCACGTTTTCCAACGAACTTATTAGCAGAGATGAG  3714
              || || || || || ||||| || ||||||||||| |||||| | ||||| ||||| |||
Sbjct  33664  AAAAAGCGTGGCCTAATGCCCGGACTCACGTTTTCTAACGAATTAATTAGTAGAGACGAG  33605

Query  3715   G  3715
              |
Sbjct  33604  G  33604


 Score = 88.7 bits (97),  Expect = 3e-15
 Identities = 83/106 (78%), Gaps = 0/106 (0%)
 Strand=Plus/Minus

Query  1714   AGAAGTTCAGATTACAGAAGCCCGCTGTTTCTATGGCTTCCAAATTGCCATGGAAAACAT  1773
              |||||| |||||||| || ||  | |||||||| || || || || ||||| ||||||||
Sbjct  33947  AGAAGTGCAGATTACCGAGGCTAGATGTTTCTACGGATTTCAGATGGCCATTGAAAACAT  33888

Query  1774   ACATTCTGAGATGTATAGTCTCCTCATTGACACTTACATCAAAGAT  1819
               ||||| || |||||||||||  | || || |||||  | ||||||
Sbjct  33887  TCATTCGGAAATGTATAGTCTTTTGATCGATACTTATGTTAAAGAT  33842


 Score = 74.3 bits (81),  Expect = 6e-11
 Identities = 84/113 (74%), Gaps = 0/113 (0%)
 Strand=Plus/Minus

Query  1035   GTGGATCTTTCCAAGGACATCCAGCATTGGGAAGCCCTGAAGCCTGACGAGAAATATTTT  1094
              |||||| | || || || ||| |  ||||| |    || |  || ||||| |||||||||
Sbjct  34081  GTGGATATATCTAAAGATATCAATGATTGGAATAAACTAACACCAGACGAAAAATATTTT  34022

Query  1095   ATATCGCACGTTCTGGCTTTCTTTGCAGCGAGTGATGGCATAGTAAATGAAAA  1147
              |||   || ||  |||| || |||||||| |||||||| ||||| ||||||||
Sbjct  34021  ATAAAACATGTATTGGCGTTTTTTGCAGCCAGTGATGGAATAGTGAATGAAAA  33969


>ON649718.1 Monkeypox virus isolate Monkeypox/PT0018/2022, complete 
genome
Length=197204

 Score = 120 bits (132),  Expect = 5e-25
 Identities = 99/121 (82%), Gaps = 0/121 (0%)
 Strand=Plus/Minus

Query  3595   GCTTTTGCCGCAGTAGAAGGAATCTTCTTTTCTGGTTCTTTTGCATCAATATTCTGGCTC  3654
              || ||||| ||||||||||||||||||||||| || || || || || ||||| ||||| 
Sbjct  31701  GCCTTTGCTGCAGTAGAAGGAATCTTCTTTTCCGGATCATTCGCTTCCATATTTTGGCTT  31642

Query  3655   AAGAAACGAGGACTGATGCCTGGCCTCACGTTTTCCAACGAACTTATTAGCAGAGATGAG  3714
              || || || || || ||||| || ||||||||||| |||||| | ||||| ||||| |||
Sbjct  31641  AAAAAGCGTGGCCTAATGCCCGGACTCACGTTTTCTAACGAATTAATTAGTAGAGACGAG  31582

Query  3715   G  3715
              |
Sbjct  31581  G  31581


 Score = 88.7 bits (97),  Expect = 3e-15
 Identities = 83/106 (78%), Gaps = 0/106 (0%)
 Strand=Plus/Minus

Query  1714   AGAAGTTCAGATTACAGAAGCCCGCTGTTTCTATGGCTTCCAAATTGCCATGGAAAACAT  1773
              |||||| |||||||| || ||  | |||||||| || || || || ||||| ||||||||
Sbjct  31924  AGAAGTGCAGATTACCGAGGCTAGATGTTTCTACGGATTTCAGATGGCCATTGAAAACAT  31865

Query  1774   ACATTCTGAGATGTATAGTCTCCTCATTGACACTTACATCAAAGAT  1819
               ||||| || |||||||||||  | || || |||||  | ||||||
Sbjct  31864  TCATTCGGAAATGTATAGTCTTTTGATCGATACTTATGTTAAAGAT  31819


 Score = 66.2 bits (72),  Expect = 9e-09
 Identities = 57/71 (80%), Gaps = 0/71 (0%)
 Strand=Plus/Minus

Query  1077   CCTGACGAGAAATATTTTATATCGCACGTTCTGGCTTTCTTTGCAGCGAGTGATGGCATA  1136
              || ||||| ||||||||||||   || ||  |||| || |||||||| ||||| || |||
Sbjct  32016  CCAGACGAAAAATATTTTATAAAACATGTATTGGCGTTTTTTGCAGCCAGTGACGGAATA  31957

Query  1137   GTAAATGAAAA  1147
              || ||||||||
Sbjct  31956  GTGAATGAAAA  31946


>AF380138.1 Monkeypox virus strain Zaire-96-I-16, complete genome
Length=196858

 Score = 120 bits (132),  Expect = 5e-25
 Identities = 99/121 (82%), Gaps = 0/121 (0%)
 Strand=Plus/Minus

Query  3595   GCTTTTGCCGCAGTAGAAGGAATCTTCTTTTCTGGTTCTTTTGCATCAATATTCTGGCTC  3654
              || ||||| ||||||||||||||||||||||| || || || || || ||||| ||||| 
Sbjct  33724  GCCTTTGCTGCAGTAGAAGGAATCTTCTTTTCCGGATCATTCGCTTCCATATTTTGGCTT  33665

Query  3655   AAGAAACGAGGACTGATGCCTGGCCTCACGTTTTCCAACGAACTTATTAGCAGAGATGAG  3714
              || || || || || ||||| || ||||||||||| |||||| | ||||| ||||| |||
Sbjct  33664  AAAAAGCGTGGCCTAATGCCCGGACTCACGTTTTCTAACGAATTAATTAGTAGAGACGAG  33605

Query  3715   G  3715
              |
Sbjct  33604  G  33604


 Score = 88.7 bits (97),  Expect = 3e-15
 Identities = 83/106 (78%), Gaps = 0/106 (0%)
 Strand=Plus/Minus

Query  1714   AGAAGTTCAGATTACAGAAGCCCGCTGTTTCTATGGCTTCCAAATTGCCATGGAAAACAT  1773
              |||||| |||||||| || ||  | |||||||| || || || || ||||| ||||||||
Sbjct  33947  AGAAGTGCAGATTACCGAGGCTAGATGTTTCTACGGATTTCAGATGGCCATTGAAAACAT  33888

Query  1774   ACATTCTGAGATGTATAGTCTCCTCATTGACACTTACATCAAAGAT  1819
               ||||| || |||||||||||  | || || |||||  | ||||||
Sbjct  33887  TCATTCGGAAATGTATAGTCTTTTGATCGATACTTATGTTAAAGAT  33842


 Score = 74.3 bits (81),  Expect = 6e-11
 Identities = 84/113 (74%), Gaps = 0/113 (0%)
 Strand=Plus/Minus

Query  1035   GTGGATCTTTCCAAGGACATCCAGCATTGGGAAGCCCTGAAGCCTGACGAGAAATATTTT  1094
              |||||| | || || || ||| |  ||||| |    || |  || ||||| |||||||||
Sbjct  34081  GTGGATATATCTAAAGATATCAATGATTGGAATAAACTAACACCAGACGAAAAATATTTT  34022

Query  1095   ATATCGCACGTTCTGGCTTTCTTTGCAGCGAGTGATGGCATAGTAAATGAAAA  1147
              |||   || ||  |||| || |||||||| |||||||| ||||| ||||||||
Sbjct  34021  ATAAAACATGTATTGGCGTTTTTTGCAGCCAGTGATGGAATAGTGAATGAAAA  33969


>NC_030656.1 Pteropox virus strain Australia, complete genome
Length=133492

 Score = 113 bits (124),  Expect = 7e-23
 Identities = 98/122 (80%), Gaps = 0/122 (0%)
 Strand=Plus/Minus

Query  3592  GTAGCTTTTGCCGCAGTAGAAGGAATCTTCTTTTCTGGTTCTTTTGCATCAATATTCTGG  3651
             ||||| |||||||| |||||||| || ||||||||||| || |||||  | ||||| |||
Sbjct  4693  GTAGCGTTTGCCGCCGTAGAAGGCATATTCTTTTCTGGGTCATTTGCCGCTATATTTTGG  4634

Query  3652  CTCAAGAAACGAGGACTGATGCCTGGCCTCACGTTTTCCAACGAACTTATTAGCAGAGAT  3711
             || || ||  ||||  | ||||| ||  | |||||||| |||||||| ||||||||||| 
Sbjct  4633  CTTAAAAAGAGAGGTTTAATGCCCGGATTAACGTTTTCTAACGAACTGATTAGCAGAGAC  4574

Query  3712  GA  3713
             ||
Sbjct  4573  GA  4572


 Score = 85.1 bits (93),  Expect = 3e-14
 Identities = 81/104 (78%), Gaps = 0/104 (0%)
 Strand=Plus/Minus

Query  1715  GAAGTTCAGATTACAGAAGCCCGCTGTTTCTATGGCTTCCAAATTGCCATGGAAAACATA  1774
             ||||||||  | ||||||||  | || || || || || || ||||| || ||||| |||
Sbjct  4915  GAAGTTCAAGTAACAGAAGCTAGATGCTTTTACGGATTTCAGATTGCTATAGAAAATATA  4856

Query  1775  CATTCTGAGATGTATAGTCTCCTCATTGACACTTACATCAAAGA  1818
             |||||||| |||||||| || || || |||||||| ||  ||||
Sbjct  4855  CATTCTGAAATGTATAGCCTACTAATAGACACTTATATTCAAGA  4812


 Score = 78.8 bits (86),  Expect = 1e-12
 Identities = 64/78 (82%), Gaps = 0/78 (0%)
 Strand=Plus/Minus

Query  1071  CTGAAGCCTGACGAGAAATATTTTATATCGCACGTTCTGGCTTTCTTTGCAGCGAGTGAT  1130
             || |||||||||||  | || |||||||| || ||| |||| || |||||||| ||||| 
Sbjct  5014  CTTAAGCCTGACGAACAGTACTTTATATCTCATGTTTTGGCGTTTTTTGCAGCCAGTGAC  4955

Query  1131  GGCATAGTAAATGAAAAC  1148
             || |||||||| ||||||
Sbjct  4954  GGTATAGTAAACGAAAAC  4937


>KU980965.1 Pteropox virus strain Australia, complete genome
Length=133492

 Score = 113 bits (124),  Expect = 7e-23
 Identities = 98/122 (80%), Gaps = 0/122 (0%)
 Strand=Plus/Minus

Query  3592  GTAGCTTTTGCCGCAGTAGAAGGAATCTTCTTTTCTGGTTCTTTTGCATCAATATTCTGG  3651
             ||||| |||||||| |||||||| || ||||||||||| || |||||  | ||||| |||
Sbjct  4693  GTAGCGTTTGCCGCCGTAGAAGGCATATTCTTTTCTGGGTCATTTGCCGCTATATTTTGG  4634

Query  3652  CTCAAGAAACGAGGACTGATGCCTGGCCTCACGTTTTCCAACGAACTTATTAGCAGAGAT  3711
             || || ||  ||||  | ||||| ||  | |||||||| |||||||| ||||||||||| 
Sbjct  4633  CTTAAAAAGAGAGGTTTAATGCCCGGATTAACGTTTTCTAACGAACTGATTAGCAGAGAC  4574

Query  3712  GA  3713
             ||
Sbjct  4573  GA  4572


 Score = 85.1 bits (93),  Expect = 3e-14
 Identities = 81/104 (78%), Gaps = 0/104 (0%)
 Strand=Plus/Minus

Query  1715  GAAGTTCAGATTACAGAAGCCCGCTGTTTCTATGGCTTCCAAATTGCCATGGAAAACATA  1774
             ||||||||  | ||||||||  | || || || || || || ||||| || ||||| |||
Sbjct  4915  GAAGTTCAAGTAACAGAAGCTAGATGCTTTTACGGATTTCAGATTGCTATAGAAAATATA  4856

Query  1775  CATTCTGAGATGTATAGTCTCCTCATTGACACTTACATCAAAGA  1818
             |||||||| |||||||| || || || |||||||| ||  ||||
Sbjct  4855  CATTCTGAAATGTATAGCCTACTAATAGACACTTATATTCAAGA  4812


 Score = 78.8 bits (86),  Expect = 1e-12
 Identities = 64/78 (82%), Gaps = 0/78 (0%)
 Strand=Plus/Minus

Query  1071  CTGAAGCCTGACGAGAAATATTTTATATCGCACGTTCTGGCTTTCTTTGCAGCGAGTGAT  1130
             || |||||||||||  | || |||||||| || ||| |||| || |||||||| ||||| 
Sbjct  5014  CTTAAGCCTGACGAACAGTACTTTATATCTCATGTTTTGGCGTTTTTTGCAGCCAGTGAC  4955

Query  1131  GGCATAGTAAATGAAAAC  1148
             || |||||||| ||||||
Sbjct  4954  GGTATAGTAAACGAAAAC  4937


>NC_035797.1 UNVERIFIED: Squirrelpox virus Berlin_2015, complete 
genome
Length=142974

 Score = 112 bits (123),  Expect = 2e-22
 Identities = 99/124 (80%), Gaps = 0/124 (0%)
 Strand=Plus/Minus

Query  3592   GTAGCTTTTGCCGCAGTAGAAGGAATCTTCTTTTCTGGTTCTTTTGCATCAATATTCTGG  3651
              || ||||| ||||| || ||||| ||||||||||| |||||||| ||  | || || |||
Sbjct  15365  GTGGCTTTCGCCGCCGTCGAAGGTATCTTCTTTTCGGGTTCTTTCGCCGCCATCTTTTGG  15306

Query  3652   CTCAAGAAACGAGGACTGATGCCTGGCCTCACGTTTTCCAACGAACTTATTAGCAGAGAT  3711
              || |||||| |||| || ||||| ||  | || ||||||||||||||||| ||  |||| 
Sbjct  15305  CTGAAGAAAAGAGGTCTCATGCCGGGATTGACTTTTTCCAACGAACTTATAAGTCGAGAC  15246

Query  3712   GAGG  3715
              ||||
Sbjct  15245  GAGG  15242


 Score = 100 bits (110),  Expect = 4e-19
 Identities = 108/141 (77%), Gaps = 3/141 (2%)
 Strand=Plus/Minus

Query  5027   AAAACCCGTTTGACTTCATGGAGAATATTTCACTGGAAGGGAAGACTAACTTCTTTGAAA  5086
              |||| || ||||| || ||||| ||||| ||  | ||||| ||||| |||||||||||||
Sbjct  15010  AAAATCCTTTTGATTTTATGGAAAATATCTCGTTAGAAGGAAAGACCAACTTCTTTGAAA  14951

Query  5087   AGAGAGTAGGCGAGTACCAGAGAATGGGAGTGATGTCAAGTCCAACAGAGAATTCTTTTA  5146
              ||||||| || || || |||| | |||||||  ||| | ||| ||| || ||  |||| |
Sbjct  14950  AGAGAGTCGGGGAATATCAGAAATTGGGAGT--TGTAACGTCTAAC-GATAAGACTTTCA  14894

Query  5147   CCTTGGATGCTGACTTCTAAA  5167
              |  |||| |  || |||||||
Sbjct  14893  CTCTGGACGAAGATTTCTAAA  14873


 Score = 100 bits (110),  Expect = 4e-19
 Identities = 82/100 (82%), Gaps = 0/100 (0%)
 Strand=Plus/Minus

Query  1714   AGAAGTTCAGATTACAGAAGCCCGCTGTTTCTATGGCTTCCAAATTGCCATGGAAAACAT  1773
              ||| || ||||| ||||||||| | |||||||| || || || || || |||||||| ||
Sbjct  15588  AGAGGTACAGATCACAGAAGCCAGATGTTTCTACGGTTTTCAGATGGCGATGGAAAATAT  15529

Query  1774   ACATTCTGAGATGTATAGTCTCCTCATTGACACTTACATC  1813
              |||||| ||||||||||||||| | || ||||| ||| ||
Sbjct  15528  ACATTCGGAGATGTATAGTCTCTTAATAGACACCTACGTC  15489


 Score = 64.4 bits (70),  Expect = 3e-08
 Identities = 50/60 (83%), Gaps = 0/60 (0%)
 Strand=Plus/Minus

Query  3361   GGAGTTTCTCTTCAATGCCATTGAGACGATGTCTTGTGTAAAGAAGAAGGCAGATTGGGC  3420
              |||||||||||| || |||||  | || ||| ||||||||| ||||||||| || |||||
Sbjct  15471  GGAGTTTCTCTTTAACGCCATCAAAACCATGCCTTGTGTAAGGAAGAAGGCCGAGTGGGC  15412


 Score = 50.0 bits (54),  Expect = 7e-04
 Identities = 48/62 (77%), Gaps = 0/62 (0%)
 Strand=Plus/Minus

Query  683    TTTCCCATCGAATACCATGATATCTGGCAGATGTATAAGAAAGCGGAGGCTTCCTTTTGG  742
              ||||| ||   |||| | ||||| ||| | |||||||||||||| |  || || ||||||
Sbjct  15794  TTTCCGATACGATACGAAGATATTTGGAAAATGTATAAGAAAGCCGTCGCGTCTTTTTGG  15735

Query  743    AC  744
              ||
Sbjct  15734  AC  15733


 Score = 49.1 bits (53),  Expect = 0.002
 Identities = 31/34 (91%), Gaps = 0/34 (0%)
 Strand=Plus/Minus

Query  4631   AGGGTTTACATTGCGACTTTGCCTGCCTGATGTT  4664
              ||||| |||||||||||||||||||  |||||||
Sbjct  15244  AGGGTCTACATTGCGACTTTGCCTGTTTGATGTT  15211


>NC_035468.1 Murmansk poxvirus strain LEIV-11411, complete genome
Length=204055

 Score = 112 bits (123),  Expect = 2e-22
 Identities = 105/134 (78%), Gaps = 0/134 (0%)
 Strand=Plus/Minus

Query  3580   GGAGAACGTGTTGTAGCTTTTGCCGCAGTAGAAGGAATCTTCTTTTCTGGTTCTTTTGCA  3639
              |||||| |  | || || ||||| ||||| ||||| || ||||||||||| || ||||| 
Sbjct  37751  GGAGAAAGATTAGTTGCATTTGCTGCAGTGGAAGGTATATTCTTTTCTGGGTCATTTGCT  37692

Query  3640   TCAATATTCTGGCTCAAGAAACGAGGACTGATGCCTGGCCTCACGTTTTCCAACGAACTT  3699
              || |||||||||||||| || ||||| || ||||| ||  | || ||||| || ||| | 
Sbjct  37691  TCTATATTCTGGCTCAAAAAGCGAGGTCTAATGCCAGGATTAACATTTTCTAATGAATTA  37632

Query  3700   ATTAGCAGAGATGA  3713
              || || ||||||||
Sbjct  37631  ATAAGTAGAGATGA  37618


 Score = 92.4 bits (101),  Expect = 2e-16
 Identities = 106/141 (75%), Gaps = 4/141 (3%)
 Strand=Plus/Minus

Query  5029   AACCCGTTTGACTTCATGGAGAATATTTCACTGGAAGGGAAGACTAACTTCTTTGAAAAG  5088
              || ||||| ||||| |||||  |||| ||| | || || || || || ||||| ||||||
Sbjct  37382  AATCCGTTCGACTTTATGGAATATATATCATTAGAGGGTAAAACCAATTTCTTCGAAAAG  37323

Query  5089   AGAGTAGGCGAGTACCAGAGAATGGGAGTGATGTCAAGTCCAA--CAGAGAATTCTTTTA  5146
              |||||||  || || || | |||||| || |||  || || ||    |||||||||||| 
Sbjct  37322  AGAGTAGCTGAATATCAAAAAATGGGTGTCATG--AACTCTAATGAGGAGAATTCTTTTT  37265

Query  5147   CCTTGGATGCTGACTTCTAAA  5167
              | ||||||| ||| || ||||
Sbjct  37264  CTTTGGATGTTGATTTTTAAA  37244


 Score = 83.3 bits (91),  Expect = 1e-13
 Identities = 68/83 (82%), Gaps = 0/83 (0%)
 Strand=Plus/Minus

Query  674    TTTGTCGTCTTTCCCATCGAATACCATGATATCTGGCAGATGTATAAGAAAGCGGAGGCT  733
              |||||  ||||||| ||  |||| |||||||| ||| | |||||||||||||| ||||||
Sbjct  38174  TTTGTTATCTTTCCTATACAATATCATGATATATGGAACATGTATAAGAAAGCAGAGGCT  38115

Query  734    TCCTTTTGGACAGCTGAGGAGGT  756
              || |||||||| || || || ||
Sbjct  38114  TCTTTTTGGACGGCAGAAGAAGT  38092


 Score = 64.4 bits (70),  Expect = 3e-08
 Identities = 77/105 (73%), Gaps = 0/105 (0%)
 Strand=Plus/Minus

Query  1715   GAAGTTCAGATTACAGAAGCCCGCTGTTTCTATGGCTTCCAAATTGCCATGGAAAACATA  1774
              || ||||| || || |||||  | ||||| || || || || || || || || || || 
Sbjct  37958  GAGGTTCAAATAACTGAAGCAAGATGTTTTTACGGATTTCAGATGGCAATAGAGAATATT  37899

Query  1775   CATTCTGAGATGTATAGTCTCCTCATTGACACTTACATCAAAGAT  1819
              ||||| |||||||||||| |  | || ||| | ||| | ||||||
Sbjct  37898  CATTCAGAGATGTATAGTTTATTGATAGACGCGTACGTTAAAGAT  37854


 Score = 45.5 bits (49),  Expect = 0.030
 Identities = 32/37 (86%), Gaps = 0/37 (0%)
 Strand=Plus/Minus

Query  4637   TACATTGCGACTTTGCCTGCCTGATGTTCAAACACCT  4673
              |||||||||||||||||||  | ||||| ||||| ||
Sbjct  37612  TACATTGCGACTTTGCCTGTTTAATGTTTAAACATCT  37576


>NC_035469.1 NY_014 poxvirus strain 2013, complete genome
Length=200223

 Score = 112 bits (123),  Expect = 2e-22
 Identities = 105/134 (78%), Gaps = 0/134 (0%)
 Strand=Plus/Minus

Query  3580   GGAGAACGTGTTGTAGCTTTTGCCGCAGTAGAAGGAATCTTCTTTTCTGGTTCTTTTGCA  3639
              |||||| |  | || || ||||| ||||| ||||| || ||||||||||| || ||||| 
Sbjct  38350  GGAGAAAGATTAGTTGCATTTGCTGCAGTGGAAGGTATATTCTTTTCTGGGTCATTTGCT  38291

Query  3640   TCAATATTCTGGCTCAAGAAACGAGGACTGATGCCTGGCCTCACGTTTTCCAACGAACTT  3699
              || |||||||||||||| || ||||| || ||||| ||  | || ||||| || ||| | 
Sbjct  38290  TCTATATTCTGGCTCAAAAAGCGAGGTCTAATGCCAGGATTAACATTTTCTAATGAATTA  38231

Query  3700   ATTAGCAGAGATGA  3713
              || || ||||||||
Sbjct  38230  ATAAGTAGAGATGA  38217


 Score = 92.4 bits (101),  Expect = 2e-16
 Identities = 106/141 (75%), Gaps = 4/141 (3%)
 Strand=Plus/Minus

Query  5029   AACCCGTTTGACTTCATGGAGAATATTTCACTGGAAGGGAAGACTAACTTCTTTGAAAAG  5088
              || ||||| ||||| |||||   ||| ||||| || || || || || ||||| ||||||
Sbjct  37981  AATCCGTTCGACTTTATGGAATGTATATCACTAGAGGGTAAAACCAATTTCTTCGAAAAG  37922

Query  5089   AGAGTAGGCGAGTACCAGAGAATGGGAGTGATGTCAAGTCCAA--CAGAGAATTCTTTTA  5146
              |||||||  || || || | |||||| || |||  || || ||    |||||||||||| 
Sbjct  37921  AGAGTAGCTGAATATCAAAAAATGGGTGTTATG--AACTCTAATGAGGAGAATTCTTTTT  37864

Query  5147   CCTTGGATGCTGACTTCTAAA  5167
              | ||||||| ||| || ||||
Sbjct  37863  CTTTGGATGTTGATTTTTAAA  37843


 Score = 85.1 bits (93),  Expect = 3e-14
 Identities = 69/84 (82%), Gaps = 0/84 (0%)
 Strand=Plus/Minus

Query  674    TTTGTCGTCTTTCCCATCGAATACCATGATATCTGGCAGATGTATAAGAAAGCGGAGGCT  733
              |||||  ||||||| ||  |||| |||||||| ||| | |||||||||||||| ||||||
Sbjct  38773  TTTGTTATCTTTCCTATACAATATCATGATATATGGAACATGTATAAGAAAGCAGAGGCT  38714

Query  734    TCCTTTTGGACAGCTGAGGAGGTA  757
              || |||||||| || || || |||
Sbjct  38713  TCTTTTTGGACGGCAGAAGAAGTA  38690


 Score = 77.9 bits (85),  Expect = 5e-12
 Identities = 80/105 (76%), Gaps = 0/105 (0%)
 Strand=Plus/Minus

Query  1715   GAAGTTCAGATTACAGAAGCCCGCTGTTTCTATGGCTTCCAAATTGCCATGGAAAACATA  1774
              |||||||| || || |||||  | ||||| || || || || || || || || ||||| 
Sbjct  38557  GAAGTTCAAATAACTGAAGCAAGATGTTTTTACGGATTTCAGATGGCGATAGAGAACATT  38498

Query  1775   CATTCTGAGATGTATAGTCTCCTCATTGACACTTACATCAAAGAT  1819
              ||||| |||||||||||| |  | || ||| | ||||| ||||||
Sbjct  38497  CATTCAGAGATGTATAGTTTATTGATAGACGCGTACATTAAAGAT  38453


 Score = 41.0 bits (44),  Expect = 0.36
 Identities = 31/37 (84%), Gaps = 0/37 (0%)
 Strand=Plus/Minus

Query  4637   TACATTGCGACTTTGCCTGCCTGATGTTCAAACACCT  4673
              ||||||||||||| |||||  | ||||| ||||| ||
Sbjct  38211  TACATTGCGACTTCGCCTGTTTAATGTTTAAACATCT  38175


>NC_016924.1 Cotia virus SPAn232, complete genome
Length=185139

 Score = 112 bits (123),  Expect = 2e-22
 Identities = 102/129 (79%), Gaps = 0/129 (0%)
 Strand=Plus/Minus

Query  3585   ACGTGTTGTAGCTTTTGCCGCAGTAGAAGGAATCTTCTTTTCTGGTTCTTTTGCATCAAT  3644
              |||| ||||||| ||||| ||||| ||||| || ||||||||||| ||||||||| ||||
Sbjct  37328  ACGTCTTGTAGCATTTGCAGCAGTTGAAGGTATTTTCTTTTCTGGATCTTTTGCAGCAAT  37269

Query  3645   ATTCTGGCTCAAGAAACGAGGACTGATGCCTGGCCTCACGTTTTCCAACGAACTTATTAG  3704
              ||| ||| | || ||| ||||  | ||||| ||  | || ||||| || ||| | || ||
Sbjct  37268  ATTTTGGATTAAAAAAAGAGGTTTAATGCCAGGATTAACCTTTTCTAATGAATTGATAAG  37209

Query  3705   CAGAGATGA  3713
               ||||||||
Sbjct  37208  TAGAGATGA  37200


 Score = 68.9 bits (75),  Expect = 3e-09
 Identities = 57/70 (81%), Gaps = 0/70 (0%)
 Strand=Plus/Minus

Query  1079   TGACGAGAAATATTTTATATCGCACGTTCTGGCTTTCTTTGCAGCGAGTGATGGCATAGT  1138
              ||| || | | ||||||||    | ||||| |||||||||||||| |||||||| |||||
Sbjct  37634  TGATGAAAGACATTTTATAAAATATGTTCTTGCTTTCTTTGCAGCTAGTGATGGGATAGT  37575

Query  1139   AAATGAAAAC  1148
               |||||||||
Sbjct  37574  TAATGAAAAC  37565


>NC_003389.1 Swinepox virus, complete genome
Length=146454

 Score = 112 bits (123),  Expect = 2e-22
 Identities = 105/134 (78%), Gaps = 0/134 (0%)
 Strand=Plus/Minus

Query  3580   GGAGAACGTGTTGTAGCTTTTGCCGCAGTAGAAGGAATCTTCTTTTCTGGTTCTTTTGCA  3639
              |||||| | || ||||| ||||| || || || ||||| |||||||||||||| ||||| 
Sbjct  11787  GGAGAAAGAGTAGTAGCATTTGCAGCTGTGGAGGGAATATTCTTTTCTGGTTCATTTGCT  11728

Query  3640   TCAATATTCTGGCTCAAGAAACGAGGACTGATGCCTGGCCTCACGTTTTCCAACGAACTT  3699
               | ||||| ||| | || ||||||||| ||||||| ||  | || ||||| || ||||| 
Sbjct  11727  GCTATATTTTGGATAAAAAAACGAGGATTGATGCCCGGATTAACATTTTCTAATGAACTA  11668

Query  3700   ATTAGCAGAGATGA  3713
              || || ||||| ||
Sbjct  11667  ATAAGTAGAGACGA  11654


 Score = 69.8 bits (76),  Expect = 7e-10
 Identities = 62/78 (79%), Gaps = 0/78 (0%)
 Strand=Plus/Minus

Query  1715   GAAGTTCAGATTACAGAAGCCCGCTGTTTCTATGGCTTCCAAATTGCCATGGAAAACATA  1774
              || || |||  | |||| || || ||||||||||| || ||||| || |||||||| || 
Sbjct  11994  GATGTACAGTGTTCAGAGGCACGATGTTTCTATGGATTTCAAATAGCTATGGAAAATATT  11935

Query  1775   CATTCTGAGATGTATAGT  1792
              ||||| || |||||||||
Sbjct  11934  CATTCAGAAATGTATAGT  11917


 Score = 44.6 bits (48),  Expect = 0.030
 Identities = 56/76 (74%), Gaps = 1/76 (1%)
 Strand=Plus/Minus

Query  683    TTTCCC-ATCGAATACCATGATATCTGGCAGATGTATAAGAAAGCGGAGGCTTCCTTTTG  741
              |||||| ||  | || |||||||||||| | ||||||||  || | | |||    |||||
Sbjct  12202  TTTCCCTATTAAGTATCATGATATCTGGAAAATGTATAAACAATCAGTGGCAAGTTTTTG  12143

Query  742    GACAGCTGAGGAGGTA  757
              ||| | ||| || |||
Sbjct  12142  GACCGTTGAAGAAGTA  12127


 Score = 38.3 bits (41),  Expect = 4.4
 Identities = 31/38 (82%), Gaps = 0/38 (0%)
 Strand=Plus/Minus

Query  4633   GGTTTACATTGCGACTTTGCCTGCCTGATGTTCAAACA  4670
              ||||||||||| || ||||| ||  | ||||| |||||
Sbjct  11652  GGTTTACATTGTGATTTTGCGTGTTTAATGTTTAAACA  11615


>MT521409.1 Scale drop disease virus isolate GF_MU1
Length=131276

 Score = 112 bits (123),  Expect = 2e-22
 Identities = 97/118 (82%), Gaps = 2/118 (2%)
 Strand=Plus/Plus

Query  1703   CGGTTTAGCCAAGAAGTTCAGATTA-CAGAAGCCCGCTGTTTCTATGGCTTCCAAATTGC  1761
              ||||||   ||||||||||| |||| ||||||| || ||||| ||||| || ||||||||
Sbjct  68604  CGGTTTGCGCAAGAAGTTCA-ATTACCAGAAGCACGATGTTTTTATGGGTTTCAAATTGC  68662

Query  1762   CATGGAAAACATACATTCTGAGATGTATAGTCTCCTCATTGACACTTACATCAAAGAT  1819
              ||| ||||| || ||||| || ||||| ||||| || || || || ||||||||||||
Sbjct  68663  CATAGAAAATATTCATTCGGAAATGTACAGTCTTCTGATAGATACGTACATCAAAGAT  68720


 Score = 94.2 bits (103),  Expect = 7e-17
 Identities = 101/134 (75%), Gaps = 0/134 (0%)
 Strand=Plus/Plus

Query  3580   GGAGAACGTGTTGTAGCTTTTGCCGCAGTAGAAGGAATCTTCTTTTCTGGTTCTTTTGCA  3639
              ||||||||  |||| || ||||| |  || ||||| || |||||||| || || ||||| 
Sbjct  68823  GGAGAACGACTTGTCGCGTTTGCAGTTGTGGAAGGCATTTTCTTTTCAGGATCGTTTGCG  68882

Query  3640   TCAATATTCTGGCTCAAGAAACGAGGACTGATGCCTGGCCTCACGTTTTCCAACGAACTT  3699
               | ||||| ||| | |||||||||||  ||||||||||  | |||||||| || ||  | 
Sbjct  68883  GCCATATTTTGGTTAAAGAAACGAGGTTTGATGCCTGGGTTGACGTTTTCAAATGAGTTA  68942

Query  3700   ATTAGCAGAGATGA  3713
              || ||  | |||||
Sbjct  68943  ATAAGTCGTGATGA  68956


 Score = 92.4 bits (101),  Expect = 2e-16
 Identities = 107/144 (74%), Gaps = 3/144 (2%)
 Strand=Plus/Plus

Query  5023   GTAGAAAACCCGTTTGACTTCATGGAGAATATTTCACTGGAAGGGAAGACTAACTTCTTT  5082
              ||| ||||||||||||| || ||||| ||||||||  ||||||| || || ||||| |||
Sbjct  69189  GTACAAAACCCGTTTGATTTTATGGAAAATATTTCGTTGGAAGGCAAAACAAACTTTTTT  69248

Query  5083   GAAAAGAGAGTAGGCGAGTACCAGAGAATGGGAGTGATGTCAAGTCCAACAGAGAATTCT  5142
              |||||  | || || || || ||| ||||||| || |||  ||   |||  || |||   
Sbjct  69249  GAAAAACGCGTTGGAGAATATCAGCGAATGGGCGTCATGATAA---CAAGTGACAATAAA  69305

Query  5143   TTTACCTTGGATGCTGACTTCTAA  5166
              |||||   |||||  || ||||||
Sbjct  69306  TTTACTACGGATGAAGATTTCTAA  69329


 Score = 75.2 bits (82),  Expect = 2e-11
 Identities = 80/106 (75%), Gaps = 0/106 (0%)
 Strand=Plus/Plus

Query  651    TGCTGAGAGAAAACCCCCGCCGCTTTGTCGTCTTTCCCATCGAATACCATGATATCTGGC  710
              |||| | |||||| ||     | |||||||| ||||| ||  |||| ||||| || ||||
Sbjct  68377  TGCTTACAGAAAATCCGTCTAGGTTTGTCGTGTTTCCAATTCAATATCATGACATATGGC  68436

Query  711    AGATGTATAAGAAAGCGGAGGCTTCCTTTTGGACAGCTGAGGAGGT  756
              | ||||| || |||||  |||| || ||||||||||| || || ||
Sbjct  68437  AAATGTACAAAAAAGCACAGGCGTCATTTTGGACAGCAGAAGAAGT  68482


>MF503315.1 UNVERIFIED: Squirrelpox virus Berlin_2015, complete 
genome
Length=142974

 Score = 112 bits (123),  Expect = 2e-22
 Identities = 99/124 (80%), Gaps = 0/124 (0%)
 Strand=Plus/Minus

Query  3592   GTAGCTTTTGCCGCAGTAGAAGGAATCTTCTTTTCTGGTTCTTTTGCATCAATATTCTGG  3651
              || ||||| ||||| || ||||| ||||||||||| |||||||| ||  | || || |||
Sbjct  15365  GTGGCTTTCGCCGCCGTCGAAGGTATCTTCTTTTCGGGTTCTTTCGCCGCCATCTTTTGG  15306

Query  3652   CTCAAGAAACGAGGACTGATGCCTGGCCTCACGTTTTCCAACGAACTTATTAGCAGAGAT  3711
              || |||||| |||| || ||||| ||  | || ||||||||||||||||| ||  |||| 
Sbjct  15305  CTGAAGAAAAGAGGTCTCATGCCGGGATTGACTTTTTCCAACGAACTTATAAGTCGAGAC  15246

Query  3712   GAGG  3715
              ||||
Sbjct  15245  GAGG  15242


 Score = 100 bits (110),  Expect = 4e-19
 Identities = 108/141 (77%), Gaps = 3/141 (2%)
 Strand=Plus/Minus

Query  5027   AAAACCCGTTTGACTTCATGGAGAATATTTCACTGGAAGGGAAGACTAACTTCTTTGAAA  5086
              |||| || ||||| || ||||| ||||| ||  | ||||| ||||| |||||||||||||
Sbjct  15010  AAAATCCTTTTGATTTTATGGAAAATATCTCGTTAGAAGGAAAGACCAACTTCTTTGAAA  14951

Query  5087   AGAGAGTAGGCGAGTACCAGAGAATGGGAGTGATGTCAAGTCCAACAGAGAATTCTTTTA  5146
              ||||||| || || || |||| | |||||||  ||| | ||| ||| || ||  |||| |
Sbjct  14950  AGAGAGTCGGGGAATATCAGAAATTGGGAGT--TGTAACGTCTAAC-GATAAGACTTTCA  14894

Query  5147   CCTTGGATGCTGACTTCTAAA  5167
              |  |||| |  || |||||||
Sbjct  14893  CTCTGGACGAAGATTTCTAAA  14873


 Score = 100 bits (110),  Expect = 4e-19
 Identities = 82/100 (82%), Gaps = 0/100 (0%)
 Strand=Plus/Minus

Query  1714   AGAAGTTCAGATTACAGAAGCCCGCTGTTTCTATGGCTTCCAAATTGCCATGGAAAACAT  1773
              ||| || ||||| ||||||||| | |||||||| || || || || || |||||||| ||
Sbjct  15588  AGAGGTACAGATCACAGAAGCCAGATGTTTCTACGGTTTTCAGATGGCGATGGAAAATAT  15529

Query  1774   ACATTCTGAGATGTATAGTCTCCTCATTGACACTTACATC  1813
              |||||| ||||||||||||||| | || ||||| ||| ||
Sbjct  15528  ACATTCGGAGATGTATAGTCTCTTAATAGACACCTACGTC  15489


 Score = 64.4 bits (70),  Expect = 3e-08
 Identities = 50/60 (83%), Gaps = 0/60 (0%)
 Strand=Plus/Minus

Query  3361   GGAGTTTCTCTTCAATGCCATTGAGACGATGTCTTGTGTAAAGAAGAAGGCAGATTGGGC  3420
              |||||||||||| || |||||  | || ||| ||||||||| ||||||||| || |||||
Sbjct  15471  GGAGTTTCTCTTTAACGCCATCAAAACCATGCCTTGTGTAAGGAAGAAGGCCGAGTGGGC  15412


 Score = 50.0 bits (54),  Expect = 7e-04
 Identities = 48/62 (77%), Gaps = 0/62 (0%)
 Strand=Plus/Minus

Query  683    TTTCCCATCGAATACCATGATATCTGGCAGATGTATAAGAAAGCGGAGGCTTCCTTTTGG  742
              ||||| ||   |||| | ||||| ||| | |||||||||||||| |  || || ||||||
Sbjct  15794  TTTCCGATACGATACGAAGATATTTGGAAAATGTATAAGAAAGCCGTCGCGTCTTTTTGG  15735

Query  743    AC  744
              ||
Sbjct  15734  AC  15733


 Score = 49.1 bits (53),  Expect = 0.002
 Identities = 31/34 (91%), Gaps = 0/34 (0%)
 Strand=Plus/Minus

Query  4631   AGGGTTTACATTGCGACTTTGCCTGCCTGATGTT  4664
              ||||| |||||||||||||||||||  |||||||
Sbjct  15244  AGGGTCTACATTGCGACTTTGCCTGTTTGATGTT  15211


>MF001304.1 Murmansk poxvirus strain LEIV-11411, complete genome
Length=204055

 Score = 112 bits (123),  Expect = 2e-22
 Identities = 105/134 (78%), Gaps = 0/134 (0%)
 Strand=Plus/Minus

Query  3580   GGAGAACGTGTTGTAGCTTTTGCCGCAGTAGAAGGAATCTTCTTTTCTGGTTCTTTTGCA  3639
              |||||| |  | || || ||||| ||||| ||||| || ||||||||||| || ||||| 
Sbjct  37751  GGAGAAAGATTAGTTGCATTTGCTGCAGTGGAAGGTATATTCTTTTCTGGGTCATTTGCT  37692

Query  3640   TCAATATTCTGGCTCAAGAAACGAGGACTGATGCCTGGCCTCACGTTTTCCAACGAACTT  3699
              || |||||||||||||| || ||||| || ||||| ||  | || ||||| || ||| | 
Sbjct  37691  TCTATATTCTGGCTCAAAAAGCGAGGTCTAATGCCAGGATTAACATTTTCTAATGAATTA  37632

Query  3700   ATTAGCAGAGATGA  3713
              || || ||||||||
Sbjct  37631  ATAAGTAGAGATGA  37618


 Score = 92.4 bits (101),  Expect = 2e-16
 Identities = 106/141 (75%), Gaps = 4/141 (3%)
 Strand=Plus/Minus

Query  5029   AACCCGTTTGACTTCATGGAGAATATTTCACTGGAAGGGAAGACTAACTTCTTTGAAAAG  5088
              || ||||| ||||| |||||  |||| ||| | || || || || || ||||| ||||||
Sbjct  37382  AATCCGTTCGACTTTATGGAATATATATCATTAGAGGGTAAAACCAATTTCTTCGAAAAG  37323

Query  5089   AGAGTAGGCGAGTACCAGAGAATGGGAGTGATGTCAAGTCCAA--CAGAGAATTCTTTTA  5146
              |||||||  || || || | |||||| || |||  || || ||    |||||||||||| 
Sbjct  37322  AGAGTAGCTGAATATCAAAAAATGGGTGTCATG--AACTCTAATGAGGAGAATTCTTTTT  37265

Query  5147   CCTTGGATGCTGACTTCTAAA  5167
              | ||||||| ||| || ||||
Sbjct  37264  CTTTGGATGTTGATTTTTAAA  37244


 Score = 83.3 bits (91),  Expect = 1e-13
 Identities = 68/83 (82%), Gaps = 0/83 (0%)
 Strand=Plus/Minus

Query  674    TTTGTCGTCTTTCCCATCGAATACCATGATATCTGGCAGATGTATAAGAAAGCGGAGGCT  733
              |||||  ||||||| ||  |||| |||||||| ||| | |||||||||||||| ||||||
Sbjct  38174  TTTGTTATCTTTCCTATACAATATCATGATATATGGAACATGTATAAGAAAGCAGAGGCT  38115

Query  734    TCCTTTTGGACAGCTGAGGAGGT  756
              || |||||||| || || || ||
Sbjct  38114  TCTTTTTGGACGGCAGAAGAAGT  38092


 Score = 64.4 bits (70),  Expect = 3e-08
 Identities = 77/105 (73%), Gaps = 0/105 (0%)
 Strand=Plus/Minus

Query  1715   GAAGTTCAGATTACAGAAGCCCGCTGTTTCTATGGCTTCCAAATTGCCATGGAAAACATA  1774
              || ||||| || || |||||  | ||||| || || || || || || || || || || 
Sbjct  37958  GAGGTTCAAATAACTGAAGCAAGATGTTTTTACGGATTTCAGATGGCAATAGAGAATATT  37899

Query  1775   CATTCTGAGATGTATAGTCTCCTCATTGACACTTACATCAAAGAT  1819
              ||||| |||||||||||| |  | || ||| | ||| | ||||||
Sbjct  37898  CATTCAGAGATGTATAGTTTATTGATAGACGCGTACGTTAAAGAT  37854


 Score = 45.5 bits (49),  Expect = 0.030
 Identities = 32/37 (86%), Gaps = 0/37 (0%)
 Strand=Plus/Minus

Query  4637   TACATTGCGACTTTGCCTGCCTGATGTTCAAACACCT  4673
              |||||||||||||||||||  | ||||| ||||| ||
Sbjct  37612  TACATTGCGACTTTGCCTGTTTAATGTTTAAACATCT  37576


>MF001305.1 NY_014 poxvirus strain 2013, complete genome
Length=200223

 Score = 112 bits (123),  Expect = 2e-22
 Identities = 105/134 (78%), Gaps = 0/134 (0%)
 Strand=Plus/Minus

Query  3580   GGAGAACGTGTTGTAGCTTTTGCCGCAGTAGAAGGAATCTTCTTTTCTGGTTCTTTTGCA  3639
              |||||| |  | || || ||||| ||||| ||||| || ||||||||||| || ||||| 
Sbjct  38350  GGAGAAAGATTAGTTGCATTTGCTGCAGTGGAAGGTATATTCTTTTCTGGGTCATTTGCT  38291

Query  3640   TCAATATTCTGGCTCAAGAAACGAGGACTGATGCCTGGCCTCACGTTTTCCAACGAACTT  3699
              || |||||||||||||| || ||||| || ||||| ||  | || ||||| || ||| | 
Sbjct  38290  TCTATATTCTGGCTCAAAAAGCGAGGTCTAATGCCAGGATTAACATTTTCTAATGAATTA  38231

Query  3700   ATTAGCAGAGATGA  3713
              || || ||||||||
Sbjct  38230  ATAAGTAGAGATGA  38217


 Score = 92.4 bits (101),  Expect = 2e-16
 Identities = 106/141 (75%), Gaps = 4/141 (3%)
 Strand=Plus/Minus

Query  5029   AACCCGTTTGACTTCATGGAGAATATTTCACTGGAAGGGAAGACTAACTTCTTTGAAAAG  5088
              || ||||| ||||| |||||   ||| ||||| || || || || || ||||| ||||||
Sbjct  37981  AATCCGTTCGACTTTATGGAATGTATATCACTAGAGGGTAAAACCAATTTCTTCGAAAAG  37922

Query  5089   AGAGTAGGCGAGTACCAGAGAATGGGAGTGATGTCAAGTCCAA--CAGAGAATTCTTTTA  5146
              |||||||  || || || | |||||| || |||  || || ||    |||||||||||| 
Sbjct  37921  AGAGTAGCTGAATATCAAAAAATGGGTGTTATG--AACTCTAATGAGGAGAATTCTTTTT  37864

Query  5147   CCTTGGATGCTGACTTCTAAA  5167
              | ||||||| ||| || ||||
Sbjct  37863  CTTTGGATGTTGATTTTTAAA  37843


 Score = 85.1 bits (93),  Expect = 3e-14
 Identities = 69/84 (82%), Gaps = 0/84 (0%)
 Strand=Plus/Minus

Query  674    TTTGTCGTCTTTCCCATCGAATACCATGATATCTGGCAGATGTATAAGAAAGCGGAGGCT  733
              |||||  ||||||| ||  |||| |||||||| ||| | |||||||||||||| ||||||
Sbjct  38773  TTTGTTATCTTTCCTATACAATATCATGATATATGGAACATGTATAAGAAAGCAGAGGCT  38714

Query  734    TCCTTTTGGACAGCTGAGGAGGTA  757
              || |||||||| || || || |||
Sbjct  38713  TCTTTTTGGACGGCAGAAGAAGTA  38690


 Score = 77.9 bits (85),  Expect = 5e-12
 Identities = 80/105 (76%), Gaps = 0/105 (0%)
 Strand=Plus/Minus

Query  1715   GAAGTTCAGATTACAGAAGCCCGCTGTTTCTATGGCTTCCAAATTGCCATGGAAAACATA  1774
              |||||||| || || |||||  | ||||| || || || || || || || || ||||| 
Sbjct  38557  GAAGTTCAAATAACTGAAGCAAGATGTTTTTACGGATTTCAGATGGCGATAGAGAACATT  38498

Query  1775   CATTCTGAGATGTATAGTCTCCTCATTGACACTTACATCAAAGAT  1819
              ||||| |||||||||||| |  | || ||| | ||||| ||||||
Sbjct  38497  CATTCAGAGATGTATAGTTTATTGATAGACGCGTACATTAAAGAT  38453


 Score = 41.0 bits (44),  Expect = 0.36
 Identities = 31/37 (84%), Gaps = 0/37 (0%)
 Strand=Plus/Minus

Query  4637   TACATTGCGACTTTGCCTGCCTGATGTTCAAACACCT  4673
              ||||||||||||| |||||  | ||||| ||||| ||
Sbjct  38211  TACATTGCGACTTCGCCTGTTTAATGTTTAAACATCT  38175


>HQ647181.2 Cotia virus SPAn232, complete genome
Length=185139

 Score = 112 bits (123),  Expect = 2e-22
 Identities = 102/129 (79%), Gaps = 0/129 (0%)
 Strand=Plus/Minus

Query  3585   ACGTGTTGTAGCTTTTGCCGCAGTAGAAGGAATCTTCTTTTCTGGTTCTTTTGCATCAAT  3644
              |||| ||||||| ||||| ||||| ||||| || ||||||||||| ||||||||| ||||
Sbjct  37328  ACGTCTTGTAGCATTTGCAGCAGTTGAAGGTATTTTCTTTTCTGGATCTTTTGCAGCAAT  37269

Query  3645   ATTCTGGCTCAAGAAACGAGGACTGATGCCTGGCCTCACGTTTTCCAACGAACTTATTAG  3704
              ||| ||| | || ||| ||||  | ||||| ||  | || ||||| || ||| | || ||
Sbjct  37268  ATTTTGGATTAAAAAAAGAGGTTTAATGCCAGGATTAACCTTTTCTAATGAATTGATAAG  37209

Query  3705   CAGAGATGA  3713
               ||||||||
Sbjct  37208  TAGAGATGA  37200


 Score = 68.9 bits (75),  Expect = 3e-09
 Identities = 57/70 (81%), Gaps = 0/70 (0%)
 Strand=Plus/Minus

Query  1079   TGACGAGAAATATTTTATATCGCACGTTCTGGCTTTCTTTGCAGCGAGTGATGGCATAGT  1138
              ||| || | | ||||||||    | ||||| |||||||||||||| |||||||| |||||
Sbjct  37634  TGATGAAAGACATTTTATAAAATATGTTCTTGCTTTCTTTGCAGCTAGTGATGGGATAGT  37575

Query  1139   AAATGAAAAC  1148
               |||||||||
Sbjct  37574  TAATGAAAAC  37565


>AF410153.1 Swinepox virus isolate 17077-99, complete genome
Length=146454

 Score = 112 bits (123),  Expect = 2e-22
 Identities = 105/134 (78%), Gaps = 0/134 (0%)
 Strand=Plus/Minus

Query  3580   GGAGAACGTGTTGTAGCTTTTGCCGCAGTAGAAGGAATCTTCTTTTCTGGTTCTTTTGCA  3639
              |||||| | || ||||| ||||| || || || ||||| |||||||||||||| ||||| 
Sbjct  11787  GGAGAAAGAGTAGTAGCATTTGCAGCTGTGGAGGGAATATTCTTTTCTGGTTCATTTGCT  11728

Query  3640   TCAATATTCTGGCTCAAGAAACGAGGACTGATGCCTGGCCTCACGTTTTCCAACGAACTT  3699
               | ||||| ||| | || ||||||||| ||||||| ||  | || ||||| || ||||| 
Sbjct  11727  GCTATATTTTGGATAAAAAAACGAGGATTGATGCCCGGATTAACATTTTCTAATGAACTA  11668

Query  3700   ATTAGCAGAGATGA  3713
              || || ||||| ||
Sbjct  11667  ATAAGTAGAGACGA  11654


 Score = 69.8 bits (76),  Expect = 7e-10
 Identities = 62/78 (79%), Gaps = 0/78 (0%)
 Strand=Plus/Minus

Query  1715   GAAGTTCAGATTACAGAAGCCCGCTGTTTCTATGGCTTCCAAATTGCCATGGAAAACATA  1774
              || || |||  | |||| || || ||||||||||| || ||||| || |||||||| || 
Sbjct  11994  GATGTACAGTGTTCAGAGGCACGATGTTTCTATGGATTTCAAATAGCTATGGAAAATATT  11935

Query  1775   CATTCTGAGATGTATAGT  1792
              ||||| || |||||||||
Sbjct  11934  CATTCAGAAATGTATAGT  11917


 Score = 44.6 bits (48),  Expect = 0.030
 Identities = 56/76 (74%), Gaps = 1/76 (1%)
 Strand=Plus/Minus

Query  683    TTTCCC-ATCGAATACCATGATATCTGGCAGATGTATAAGAAAGCGGAGGCTTCCTTTTG  741
              |||||| ||  | || |||||||||||| | ||||||||  || | | |||    |||||
Sbjct  12202  TTTCCCTATTAAGTATCATGATATCTGGAAAATGTATAAACAATCAGTGGCAAGTTTTTG  12143

Query  742    GACAGCTGAGGAGGTA  757
              ||| | ||| || |||
Sbjct  12142  GACCGTTGAAGAAGTA  12127


 Score = 38.3 bits (41),  Expect = 4.4
 Identities = 31/38 (82%), Gaps = 0/38 (0%)
 Strand=Plus/Minus

Query  4633   GGTTTACATTGCGACTTTGCCTGCCTGATGTTCAAACA  4670
              ||||||||||| || ||||| ||  | ||||| |||||
Sbjct  11652  GGTTTACATTGTGATTTTGCGTGTTTAATGTTTAAACA  11615


>KX857215.1 Shearwaterpox virus strain SWPV-2, complete genome
Length=351108

 Score = 111 bits (122),  Expect = 2e-22
 Identities = 106/136 (78%), Gaps = 0/136 (0%)
 Strand=Plus/Plus

Query  3580    GGAGAACGTGTTGTAGCTTTTGCCGCAGTAGAAGGAATCTTCTTTTCTGGTTCTTTTGCA  3639
               |||||| |  | || ||||||||||| |||||||| |||||||||||||| |||||||| 
Sbjct  261918  GGAGAAAGGTTAGTTGCTTTTGCCGCTGTAGAAGGTATCTTCTTTTCTGGATCTTTTGCC  261977

Query  3640    TCAATATTCTGGCTCAAGAAACGAGGACTGATGCCTGGCCTCACGTTTTCCAACGAACTT  3699
                | || |||||| | |||||| | || || ||||||||  | || || || |||||| | 
Sbjct  261978  GCTATCTTCTGGTTAAAGAAAAGGGGTCTTATGCCTGGATTGACTTTCTCTAACGAATTG  262037

Query  3700    ATTAGCAGAGATGAGG  3715
               || || || || ||||
Sbjct  262038  ATAAGTAGGGACGAGG  262053


 Score = 78.8 bits (86),  Expect = 1e-12
 Identities = 88/118 (75%), Gaps = 0/118 (0%)
 Strand=Plus/Plus

Query  1712    CAAGAAGTTCAGATTACAGAAGCCCGCTGTTTCTATGGCTTCCAAATTGCCATGGAAAAC  1771
               ||||||||||||||| | |||||  | ||||| || || || || || || || ||||| 
Sbjct  261708  CAAGAAGTTCAGATTCCTGAAGCTAGATGTTTTTACGGATTTCAGATAGCTATAGAAAAT  261767

Query  1772    ATACATTCTGAGATGTATAGTCTCCTCATTGACACTTACATCAAAGATTCCAAGGAAA  1829
               || ||||| |||||||| ||| |  | || || ||||| ||  | |||  ||| ||||
Sbjct  261768  ATTCATTCAGAGATGTACAGTTTGTTAATAGATACTTATATAGATGATAACAAAGAAA  261825


 Score = 66.2 bits (72),  Expect = 9e-09
 Identities = 99/141 (70%), Gaps = 0/141 (0%)
 Strand=Plus/Plus

Query  5026    GAAAACCCGTTTGACTTCATGGAGAATATTTCACTGGAAGGGAAGACTAACTTCTTTGAA  5085
               ||||| || |||   || ||||||||||||||  | ||||| ||  |||| ||||| || 
Sbjct  262287  GAAAATCCATTTAGTTTTATGGAGAATATTTCGTTAGAAGGCAAAGCTAATTTCTTCGAG  262346

Query  5086    AAGAGAGTAGGCGAGTACCAGAGAATGGGAGTGATGTCAAGTCCAACAGAGAATTCTTTT  5145
               ||| ||||| |  | || ||| | |||||  | ||||| | |  |  ||| |||  ||| 
Sbjct  262347  AAGCGAGTAAGTAACTATCAGCGTATGGGTATAATGTCTACTAAAGAAGAAAATATTTTC  262406

Query  5146    ACCTTGGATGCTGACTTCTAA  5166
               ||    ||||| || ||||||
Sbjct  262407  ACTACAGATGCAGAATTCTAA  262427


>NC_036582.1 Flamingopox virus FGPVKD09, complete genome
Length=293123

 Score = 110 bits (121),  Expect = 8e-22
 Identities = 101/128 (79%), Gaps = 0/128 (0%)
 Strand=Plus/Plus

Query  1692    ACTAGGTGGAGCGGTTTAGCCAAGAAGTTCAGATTACAGAAGCCCGCTGTTTCTATGGCT  1751
               ||| ||| ||  | ||| ||||||||||||||||| |||||||  | |||||||| || |
Sbjct  193838  ACTTGGTAGAAAGATTTTGCCAAGAAGTTCAGATTCCAGAAGCGAGATGTTTCTACGGAT  193897

Query  1752    TCCAAATTGCCATGGAAAACATACATTCTGAGATGTATAGTCTCCTCATTGACACTTACA  1811
               | || || || || ||||| || ||||| || |||||||||||||| || ||||| || |
Sbjct  193898  TTCAGATAGCTATAGAAAATATTCATTCAGAAATGTATAGTCTCCTAATAGACACGTATA  193957

Query  1812    TCAAAGAT  1819
               |  |||||
Sbjct  193958  TAGAAGAT  193965


 Score = 98.7 bits (108),  Expect = 2e-18
 Identities = 102/134 (76%), Gaps = 0/134 (0%)
 Strand=Plus/Plus

Query  3580    GGAGAACGTGTTGTAGCTTTTGCCGCAGTAGAAGGAATCTTCTTTTCTGGTTCTTTTGCA  3639
               || |||||  | || || ||||| || |||||||| ||  | ||||| || || ||||| 
Sbjct  194068  GGCGAACGATTAGTTGCATTTGCTGCTGTAGAAGGTATACTTTTTTCAGGATCATTTGCT  194127

Query  3640    TCAATATTCTGGCTCAAGAAACGAGGACTGATGCCTGGCCTCACGTTTTCCAACGAACTT  3699
                | ||||| ||| | ||||||||||| || ||||||||  |  ||||||| || ||||||
Sbjct  194128  GCTATATTTTGGTTAAAGAAACGAGGTCTTATGCCTGGATTATCGTTTTCTAATGAACTT  194187

Query  3700    ATTAGCAGAGATGA  3713
               || || || |||||
Sbjct  194188  ATAAGTAGGGATGA  194201


 Score = 39.2 bits (42),  Expect = 1.3
 Identities = 21/21 (100%), Gaps = 0/21 (0%)
 Strand=Plus/Minus

Query  5550   TTCAAAGCAGATTTTAATATT  5570
              |||||||||||||||||||||
Sbjct  27880  TTCAAAGCAGATTTTAATATT  27860


>MF678796.1 Flamingopox virus FGPVKD09, complete genome
Length=293123

 Score = 110 bits (121),  Expect = 8e-22
 Identities = 101/128 (79%), Gaps = 0/128 (0%)
 Strand=Plus/Plus

Query  1692    ACTAGGTGGAGCGGTTTAGCCAAGAAGTTCAGATTACAGAAGCCCGCTGTTTCTATGGCT  1751
               ||| ||| ||  | ||| ||||||||||||||||| |||||||  | |||||||| || |
Sbjct  193838  ACTTGGTAGAAAGATTTTGCCAAGAAGTTCAGATTCCAGAAGCGAGATGTTTCTACGGAT  193897

Query  1752    TCCAAATTGCCATGGAAAACATACATTCTGAGATGTATAGTCTCCTCATTGACACTTACA  1811
               | || || || || ||||| || ||||| || |||||||||||||| || ||||| || |
Sbjct  193898  TTCAGATAGCTATAGAAAATATTCATTCAGAAATGTATAGTCTCCTAATAGACACGTATA  193957

Query  1812    TCAAAGAT  1819
               |  |||||
Sbjct  193958  TAGAAGAT  193965


 Score = 98.7 bits (108),  Expect = 2e-18
 Identities = 102/134 (76%), Gaps = 0/134 (0%)
 Strand=Plus/Plus

Query  3580    GGAGAACGTGTTGTAGCTTTTGCCGCAGTAGAAGGAATCTTCTTTTCTGGTTCTTTTGCA  3639
               || |||||  | || || ||||| || |||||||| ||  | ||||| || || ||||| 
Sbjct  194068  GGCGAACGATTAGTTGCATTTGCTGCTGTAGAAGGTATACTTTTTTCAGGATCATTTGCT  194127

Query  3640    TCAATATTCTGGCTCAAGAAACGAGGACTGATGCCTGGCCTCACGTTTTCCAACGAACTT  3699
                | ||||| ||| | ||||||||||| || ||||||||  |  ||||||| || ||||||
Sbjct  194128  GCTATATTTTGGTTAAAGAAACGAGGTCTTATGCCTGGATTATCGTTTTCTAATGAACTT  194187

Query  3700    ATTAGCAGAGATGA  3713
               || || || |||||
Sbjct  194188  ATAAGTAGGGATGA  194201


 Score = 39.2 bits (42),  Expect = 1.3
 Identities = 21/21 (100%), Gaps = 0/21 (0%)
 Strand=Plus/Minus

Query  5550   TTCAAAGCAGATTTTAATATT  5570
              |||||||||||||||||||||
Sbjct  27880  TTCAAAGCAGATTTTAATATT  27860


>NC_035460.1 Eptesipox virus strain Washington, complete genome
Length=176688

 Score = 109 bits (120),  Expect = 8e-22
 Identities = 93/115 (81%), Gaps = 0/115 (0%)
 Strand=Plus/Minus

Query  3590   TTGTAGCTTTTGCCGCAGTAGAAGGAATCTTCTTTTCTGGTTCTTTTGCATCAATATTCT  3649
              |||| |||||||| ||| | ||||| || ||||||||||| || ||||| ||||| || |
Sbjct  15141  TTGTTGCTTTTGCTGCAATTGAAGGTATTTTCTTTTCTGGATCATTTGCTTCAATTTTTT  15082

Query  3650   GGCTCAAGAAACGAGGACTGATGCCTGGCCTCACGTTTTCCAACGAACTTATTAG  3704
              |||| || ||||||||  ||||||| ||  | || ||||| |||||||| |||||
Sbjct  15081  GGCTTAAAAAACGAGGTTTGATGCCAGGTTTAACATTTTCAAACGAACTAATTAG  15027


 Score = 88.7 bits (97),  Expect = 3e-15
 Identities = 77/96 (80%), Gaps = 0/96 (0%)
 Strand=Plus/Minus

Query  5027   AAAACCCGTTTGACTTCATGGAGAATATTTCACTGGAAGGGAAGACTAACTTCTTTGAAA  5086
              |||| || ||||| || ||||| ||||||||||| ||||| || |||||||| |||||||
Sbjct  14784  AAAATCCTTTTGATTTTATGGAAAATATTTCACTTGAAGGTAAAACTAACTTTTTTGAAA  14725

Query  5087   AGAGAGTAGGCGAGTACCAGAGAATGGGAGTGATGT  5122
              |  | ||||| || || || | |||||| || ||||
Sbjct  14724  AACGTGTAGGAGAATATCAAAAAATGGGTGTTATGT  14689


 Score = 59.9 bits (65),  Expect = 1e-06
 Identities = 58/75 (77%), Gaps = 0/75 (0%)
 Strand=Plus/Minus

Query  1079   TGACGAGAAATATTTTATATCGCACGTTCTGGCTTTCTTTGCAGCGAGTGATGGCATAGT  1138
              ||| ||  |||||||||||    |  || | |||||||||||||| |||||||| || ||
Sbjct  15452  TGATGAACAATATTTTATAAAAAATATTTTAGCTTTCTTTGCAGCTAGTGATGGTATTGT  15393

Query  1139   AAATGAAAACCTGGT  1153
               |||||||| || ||
Sbjct  15392  TAATGAAAATCTTGT  15378


>KY747497.1 Eptesipox virus strain Washington, complete genome
Length=176688

 Score = 109 bits (120),  Expect = 8e-22
 Identities = 93/115 (81%), Gaps = 0/115 (0%)
 Strand=Plus/Minus

Query  3590   TTGTAGCTTTTGCCGCAGTAGAAGGAATCTTCTTTTCTGGTTCTTTTGCATCAATATTCT  3649
              |||| |||||||| ||| | ||||| || ||||||||||| || ||||| ||||| || |
Sbjct  15141  TTGTTGCTTTTGCTGCAATTGAAGGTATTTTCTTTTCTGGATCATTTGCTTCAATTTTTT  15082

Query  3650   GGCTCAAGAAACGAGGACTGATGCCTGGCCTCACGTTTTCCAACGAACTTATTAG  3704
              |||| || ||||||||  ||||||| ||  | || ||||| |||||||| |||||
Sbjct  15081  GGCTTAAAAAACGAGGTTTGATGCCAGGTTTAACATTTTCAAACGAACTAATTAG  15027


 Score = 88.7 bits (97),  Expect = 3e-15
 Identities = 77/96 (80%), Gaps = 0/96 (0%)
 Strand=Plus/Minus

Query  5027   AAAACCCGTTTGACTTCATGGAGAATATTTCACTGGAAGGGAAGACTAACTTCTTTGAAA  5086
              |||| || ||||| || ||||| ||||||||||| ||||| || |||||||| |||||||
Sbjct  14784  AAAATCCTTTTGATTTTATGGAAAATATTTCACTTGAAGGTAAAACTAACTTTTTTGAAA  14725

Query  5087   AGAGAGTAGGCGAGTACCAGAGAATGGGAGTGATGT  5122
              |  | ||||| || || || | |||||| || ||||
Sbjct  14724  AACGTGTAGGAGAATATCAAAAAATGGGTGTTATGT  14689


 Score = 59.9 bits (65),  Expect = 1e-06
 Identities = 58/75 (77%), Gaps = 0/75 (0%)
 Strand=Plus/Minus

Query  1079   TGACGAGAAATATTTTATATCGCACGTTCTGGCTTTCTTTGCAGCGAGTGATGGCATAGT  1138
              ||| ||  |||||||||||    |  || | |||||||||||||| |||||||| || ||
Sbjct  15452  TGATGAACAATATTTTATAAAAAATATTTTAGCTTTCTTTGCAGCTAGTGATGGTATTGT  15393

Query  1139   AAATGAAAACCTGGT  1153
               |||||||| || ||
Sbjct  15392  TAATGAAAATCTTGT  15378


>NC_009888.1 Tanapox virus, complete genome
Length=144565

 Score = 104 bits (114),  Expect = 4e-20
 Identities = 96/122 (79%), Gaps = 0/122 (0%)
 Strand=Plus/Minus

Query  3592   GTAGCTTTTGCCGCAGTAGAAGGAATCTTCTTTTCTGGTTCTTTTGCATCAATATTCTGG  3651
              || || ||||||||||| ||||| || |||||||||||||| |||||  | ||||| |||
Sbjct  16365  GTTGCATTTGCCGCAGTTGAAGGTATATTCTTTTCTGGTTCATTTGCCGCTATATTTTGG  16306

Query  3652   CTCAAGAAACGAGGACTGATGCCTGGCCTCACGTTTTCCAACGAACTTATTAGCAGAGAT  3711
               | || ||||||||||| ||||| || || || ||||| |||||  | || || || || 
Sbjct  16305  ATTAAAAAACGAGGACTAATGCCAGGTCTTACATTTTCAAACGAGTTAATAAGTAGGGAC  16246

Query  3712   GA  3713
              ||
Sbjct  16245  GA  16244


 Score = 86.0 bits (94),  Expect = 1e-14
 Identities = 86/112 (77%), Gaps = 0/112 (0%)
 Strand=Plus/Minus

Query  5027   AAAACCCGTTTGACTTCATGGAGAATATTTCACTGGAAGGGAAGACTAACTTCTTTGAAA  5086
              |||| || ||||| || ||||| ||||||||| | ||||| || || || ||||||||||
Sbjct  16010  AAAATCCTTTTGATTTTATGGAAAATATTTCATTAGAAGGAAAAACAAATTTCTTTGAAA  15951

Query  5087   AGAGAGTAGGCGAGTACCAGAGAATGGGAGTGATGTCAAGTCCAACAGAGAA  5138
              |||||||  | || || || | ||||  ||| ||||||| |  || ||| ||
Sbjct  15950  AGAGAGTTAGTGAATATCAAAAAATGTCAGTTATGTCAAATAAAAAAGATAA  15899


 Score = 37.4 bits (40),  Expect = 4.4
 Identities = 23/25 (92%), Gaps = 0/25 (0%)
 Strand=Plus/Plus

Query  2888   TTTCCATTTAATTATTTTATTATAT  2912
              |||||| ||||||||||| ||||||
Sbjct  28888  TTTCCAATTAATTATTTTTTTATAT  28912


 Score = 37.4 bits (40),  Expect = 4.4
 Identities = 48/63 (76%), Gaps = 9/63 (14%)
 Strand=Plus/Minus

Query  2860    AAACTTATGAATAGTTTATTT--CTGGA-AT----TTTCCATTTAATT--ATTTTATTAT  2910
               |||||||||||| ||||||||  | | | ||    ||| ||||||| |  || |||||||
Sbjct  118044  AAACTTATGAATGGTTTATTTTACAGTATATTACCTTTTCATTTAACTCAATATTATTAT  117985

Query  2911    ATA  2913
               |||
Sbjct  117984  ATA  117982


>NC_002642.1 Yaba-like disease virus, complete genome
Length=144575

 Score = 104 bits (114),  Expect = 4e-20
 Identities = 96/122 (79%), Gaps = 0/122 (0%)
 Strand=Plus/Minus

Query  3592   GTAGCTTTTGCCGCAGTAGAAGGAATCTTCTTTTCTGGTTCTTTTGCATCAATATTCTGG  3651
              || || ||||||||||| ||||| || |||||||||||||| |||||  | ||||| |||
Sbjct  16380  GTTGCATTTGCCGCAGTTGAAGGTATATTCTTTTCTGGTTCATTTGCCGCTATATTTTGG  16321

Query  3652   CTCAAGAAACGAGGACTGATGCCTGGCCTCACGTTTTCCAACGAACTTATTAGCAGAGAT  3711
               | || ||||||||||| ||||| || || || ||||| |||||  | || || || || 
Sbjct  16320  ATTAAAAAACGAGGACTAATGCCAGGTCTTACATTTTCAAACGAGTTAATAAGTAGGGAC  16261

Query  3712   GA  3713
              ||
Sbjct  16260  GA  16259


 Score = 88.7 bits (97),  Expect = 3e-15
 Identities = 104/141 (74%), Gaps = 0/141 (0%)
 Strand=Plus/Minus

Query  5027   AAAACCCGTTTGACTTCATGGAGAATATTTCACTGGAAGGGAAGACTAACTTCTTTGAAA  5086
              |||| || ||||| || ||||| ||||||||| | ||||| || || || ||||||||||
Sbjct  16025  AAAATCCTTTTGATTTTATGGAAAATATTTCATTAGAAGGAAAAACAAATTTCTTTGAAA  15966

Query  5087   AGAGAGTAGGCGAGTACCAGAGAATGGGAGTGATGTCAAGTCCAACAGAGAATTCTTTTA  5146
              |||||||  | || || || | ||||  ||| ||||||| |  || ||| |||   ||| 
Sbjct  15965  AGAGAGTTAGTGAATATCAAAAAATGTCAGTTATGTCAAATAAAAAAGATAATGTGTTTT  15906

Query  5147   CCTTGGATGCTGACTTCTAAA  5167
              |  | |||  ||| || ||||
Sbjct  15905  CTCTAGATATTGATTTTTAAA  15885


 Score = 37.4 bits (40),  Expect = 4.4
 Identities = 23/25 (92%), Gaps = 0/25 (0%)
 Strand=Plus/Plus

Query  2888   TTTCCATTTAATTATTTTATTATAT  2912
              |||||| ||||||||||| ||||||
Sbjct  28898  TTTCCAATTAATTATTTTTTTATAT  28922


 Score = 37.4 bits (40),  Expect = 4.4
 Identities = 48/63 (76%), Gaps = 9/63 (14%)
 Strand=Plus/Minus

Query  2860    AAACTTATGAATAGTTTATTT--CTGGA-AT----TTTCCATTTAATT--ATTTTATTAT  2910
               |||||||||||| ||||||||  | | | ||    ||| ||||||| |  || |||||||
Sbjct  118081  AAACTTATGAATGGTTTATTTTGCAGTATATCACCTTTTCATTTAACTCAATATTATTAT  118022

Query  2911    ATA  2913
               |||
Sbjct  118021  ATA  118019


>AJ293568.1 Yaba-like disease virus (YLDV), complete genome
Length=144575

 Score = 104 bits (114),  Expect = 4e-20
 Identities = 96/122 (79%), Gaps = 0/122 (0%)
 Strand=Plus/Minus

Query  3592   GTAGCTTTTGCCGCAGTAGAAGGAATCTTCTTTTCTGGTTCTTTTGCATCAATATTCTGG  3651
              || || ||||||||||| ||||| || |||||||||||||| |||||  | ||||| |||
Sbjct  16380  GTTGCATTTGCCGCAGTTGAAGGTATATTCTTTTCTGGTTCATTTGCCGCTATATTTTGG  16321

Query  3652   CTCAAGAAACGAGGACTGATGCCTGGCCTCACGTTTTCCAACGAACTTATTAGCAGAGAT  3711
               | || ||||||||||| ||||| || || || ||||| |||||  | || || || || 
Sbjct  16320  ATTAAAAAACGAGGACTAATGCCAGGTCTTACATTTTCAAACGAGTTAATAAGTAGGGAC  16261

Query  3712   GA  3713
              ||
Sbjct  16260  GA  16259


 Score = 88.7 bits (97),  Expect = 3e-15
 Identities = 104/141 (74%), Gaps = 0/141 (0%)
 Strand=Plus/Minus

Query  5027   AAAACCCGTTTGACTTCATGGAGAATATTTCACTGGAAGGGAAGACTAACTTCTTTGAAA  5086
              |||| || ||||| || ||||| ||||||||| | ||||| || || || ||||||||||
Sbjct  16025  AAAATCCTTTTGATTTTATGGAAAATATTTCATTAGAAGGAAAAACAAATTTCTTTGAAA  15966

Query  5087   AGAGAGTAGGCGAGTACCAGAGAATGGGAGTGATGTCAAGTCCAACAGAGAATTCTTTTA  5146
              |||||||  | || || || | ||||  ||| ||||||| |  || ||| |||   ||| 
Sbjct  15965  AGAGAGTTAGTGAATATCAAAAAATGTCAGTTATGTCAAATAAAAAAGATAATGTGTTTT  15906

Query  5147   CCTTGGATGCTGACTTCTAAA  5167
              |  | |||  ||| || ||||
Sbjct  15905  CTCTAGATATTGATTTTTAAA  15885


 Score = 37.4 bits (40),  Expect = 4.4
 Identities = 23/25 (92%), Gaps = 0/25 (0%)
 Strand=Plus/Plus

Query  2888   TTTCCATTTAATTATTTTATTATAT  2912
              |||||| ||||||||||| ||||||
Sbjct  28898  TTTCCAATTAATTATTTTTTTATAT  28922


 Score = 37.4 bits (40),  Expect = 4.4
 Identities = 48/63 (76%), Gaps = 9/63 (14%)
 Strand=Plus/Minus

Query  2860    AAACTTATGAATAGTTTATTT--CTGGA-AT----TTTCCATTTAATT--ATTTTATTAT  2910
               |||||||||||| ||||||||  | | | ||    ||| ||||||| |  || |||||||
Sbjct  118081  AAACTTATGAATGGTTTATTTTGCAGTATATCACCTTTTCATTTAACTCAATATTATTAT  118022

Query  2911    ATA  2913
               |||
Sbjct  118021  ATA  118019


>NC_001266.1 Rabbit fibroma virus, complete genome
Length=159857

 Score = 103 bits (113),  Expect = 1e-19
 Identities = 94/119 (79%), Gaps = 0/119 (0%)
 Strand=Plus/Minus

Query  3595   GCTTTTGCCGCAGTAGAAGGAATCTTCTTTTCTGGTTCTTTTGCATCAATATTCTGGCTC  3654
              ||||||||  | || || || || |||||||| || || |||||  | ||||||||| | 
Sbjct  16344  GCTTTTGCATCTGTTGAGGGTATATTCTTTTCGGGGTCATTTGCTGCGATATTCTGGTTA  16285

Query  3655   AAGAAACGAGGACTGATGCCTGGCCTCACGTTTTCCAACGAACTTATTAGCAGAGATGA  3713
              ||||||||||||   ||||| ||  | || ||||||||||||||||| |||||||| ||
Sbjct  16284  AAGAAACGAGGAAAAATGCCAGGGTTAACTTTTTCCAACGAACTTATCAGCAGAGACGA  16226


 Score = 64.4 bits (70),  Expect = 3e-08
 Identities = 78/104 (75%), Gaps = 2/104 (2%)
 Strand=Plus/Minus

Query  5014   ATTTTCAGAGTAGAAAACCCGTTTGACTTCATGGAGAATATTTCACTGGAAGGGAAGACT  5073
              ||||||||  ||  || ||| ||||| || ||||| ||||| ||  | || || || |||
Sbjct  16003  ATTTTCAGC-TACTAATCCC-TTTGATTTTATGGAAAATATATCTTTAGAGGGAAAAACT  15946

Query  5074   AACTTCTTTGAAAAGAGAGTAGGCGAGTACCAGAGAATGGGAGT  5117
              |||||||| |||||  | ||  | || ||||| |||||||| ||
Sbjct  15945  AACTTCTTCGAAAAACGCGTTAGTGATTACCAAAGAATGGGTGT  15902


 Score = 45.5 bits (49),  Expect = 0.030
 Identities = 32/37 (86%), Gaps = 0/37 (0%)
 Strand=Plus/Minus

Query  4637   TACATTGCGACTTTGCCTGCCTGATGTTCAAACACCT  4673
              ||||||||||||| || || || ||||| ||||||||
Sbjct  16220  TACATTGCGACTTCGCGTGTCTAATGTTTAAACACCT  16184


>MK637631.1 European chub iridovirus isolate LEC15001, complete 
genome
Length=128216

 Score = 103 bits (113),  Expect = 1e-19
 Identities = 103/134 (77%), Gaps = 0/134 (0%)
 Strand=Plus/Minus

Query  3580   GGAGAACGTGTTGTAGCTTTTGCCGCAGTAGAAGGAATCTTCTTTTCTGGTTCTTTTGCA  3639
              || |||||| | || || ||||| || || ||||| || |||||||| || || ||||| 
Sbjct  59112  GGCGAACGTCTGGTGGCGTTTGCGGCGGTGGAAGGTATTTTCTTTTCGGGATCGTTTGCG  59053

Query  3640   TCAATATTCTGGCTCAAGAAACGAGGACTGATGCCTGGCCTCACGTTTTCCAACGAACTT  3699
               | ||||| ||| | |||||||| || || ||||| ||| | || || ||||||||||| 
Sbjct  59052  GCTATATTTTGGTTAAAGAAACGCGGCCTAATGCCCGGCTTGACATTCTCCAACGAACTG  58993

Query  3700   ATTAGCAGAGATGA  3713
              || ||| |||| ||
Sbjct  58992  ATCAGCCGAGACGA  58979


>AF170722.1 Rabbit fibroma virus, complete genome
Length=159857

 Score = 103 bits (113),  Expect = 1e-19
 Identities = 94/119 (79%), Gaps = 0/119 (0%)
 Strand=Plus/Minus

Query  3595   GCTTTTGCCGCAGTAGAAGGAATCTTCTTTTCTGGTTCTTTTGCATCAATATTCTGGCTC  3654
              ||||||||  | || || || || |||||||| || || |||||  | ||||||||| | 
Sbjct  16344  GCTTTTGCATCTGTTGAGGGTATATTCTTTTCGGGGTCATTTGCTGCGATATTCTGGTTA  16285

Query  3655   AAGAAACGAGGACTGATGCCTGGCCTCACGTTTTCCAACGAACTTATTAGCAGAGATGA  3713
              ||||||||||||   ||||| ||  | || ||||||||||||||||| |||||||| ||
Sbjct  16284  AAGAAACGAGGAAAAATGCCAGGGTTAACTTTTTCCAACGAACTTATCAGCAGAGACGA  16226


 Score = 64.4 bits (70),  Expect = 3e-08
 Identities = 78/104 (75%), Gaps = 2/104 (2%)
 Strand=Plus/Minus

Query  5014   ATTTTCAGAGTAGAAAACCCGTTTGACTTCATGGAGAATATTTCACTGGAAGGGAAGACT  5073
              ||||||||  ||  || ||| ||||| || ||||| ||||| ||  | || || || |||
Sbjct  16003  ATTTTCAGC-TACTAATCCC-TTTGATTTTATGGAAAATATATCTTTAGAGGGAAAAACT  15946

Query  5074   AACTTCTTTGAAAAGAGAGTAGGCGAGTACCAGAGAATGGGAGT  5117
              |||||||| |||||  | ||  | || ||||| |||||||| ||
Sbjct  15945  AACTTCTTCGAAAAACGCGTTAGTGATTACCAAAGAATGGGTGT  15902


 Score = 45.5 bits (49),  Expect = 0.030
 Identities = 32/37 (86%), Gaps = 0/37 (0%)
 Strand=Plus/Minus

Query  4637   TACATTGCGACTTTGCCTGCCTGATGTTCAAACACCT  4673
              ||||||||||||| || || || ||||| ||||||||
Sbjct  16220  TACATTGCGACTTCGCGTGTCTAATGTTTAAACACCT  16184


>NC_005309.1 Canarypox virus, complete genome
Length=359853

 Score = 98.7 bits (108),  Expect = 2e-18
 Identities = 102/134 (76%), Gaps = 0/134 (0%)
 Strand=Plus/Plus

Query  3580    GGAGAACGTGTTGTAGCTTTTGCCGCAGTAGAAGGAATCTTCTTTTCTGGTTCTTTTGCA  3639
               |||||| |  | || ||||||||||| |||||||| || |||||||| || |||||||| 
Sbjct  269126  GGAGAAAGGTTAGTTGCTTTTGCCGCTGTAGAAGGTATATTCTTTTCGGGGTCTTTTGCC  269185

Query  3640    TCAATATTCTGGCTCAAGAAACGAGGACTGATGCCTGGCCTCACGTTTTCCAACGAACTT  3699
                | || || ||| | |||||| |||| || ||||| ||  | || || || |||||| | 
Sbjct  269186  GCTATCTTTTGGTTGAAGAAAAGAGGCCTTATGCCAGGATTAACTTTCTCTAACGAATTG  269245

Query  3700    ATTAGCAGAGATGA  3713
               || ||||| || ||
Sbjct  269246  ATAAGCAGGGACGA  269259


 Score = 80.6 bits (88),  Expect = 4e-13
 Identities = 104/144 (72%), Gaps = 0/144 (0%)
 Strand=Plus/Plus

Query  5023    GTAGAAAACCCGTTTGACTTCATGGAGAATATTTCACTGGAAGGGAAGACTAACTTCTTT  5082
               || ||||| ||||||   || ||||||||||| ||| | ||||| ||| |||| ||||| 
Sbjct  269492  GTTGAAAATCCGTTTAGTTTTATGGAGAATATATCATTAGAAGGTAAGGCTAATTTCTTC  269551

Query  5083    GAAAAGAGAGTAGGCGAGTACCAGAGAATGGGAGTGATGTCAAGTCCAACAGAGAATTCT  5142
               || ||| | ||| |  | || |||| |||||| || ||||| | |  |  ||| |||  |
Sbjct  269552  GAGAAGCGGGTAAGTAACTATCAGAAAATGGGTGTAATGTCTACTAAAGAAGAAAATATT  269611

Query  5143    TTTACCTTGGATGCTGACTTCTAA  5166
               || ||    ||||| || ||||||
Sbjct  269612  TTCACTACAGATGCAGAATTCTAA  269635


>AY318871.1 Canarypox virus strain ATCC VR-111, complete genome
Length=359853

 Score = 98.7 bits (108),  Expect = 2e-18
 Identities = 102/134 (76%), Gaps = 0/134 (0%)
 Strand=Plus/Plus

Query  3580    GGAGAACGTGTTGTAGCTTTTGCCGCAGTAGAAGGAATCTTCTTTTCTGGTTCTTTTGCA  3639
               |||||| |  | || ||||||||||| |||||||| || |||||||| || |||||||| 
Sbjct  269126  GGAGAAAGGTTAGTTGCTTTTGCCGCTGTAGAAGGTATATTCTTTTCGGGGTCTTTTGCC  269185

Query  3640    TCAATATTCTGGCTCAAGAAACGAGGACTGATGCCTGGCCTCACGTTTTCCAACGAACTT  3699
                | || || ||| | |||||| |||| || ||||| ||  | || || || |||||| | 
Sbjct  269186  GCTATCTTTTGGTTGAAGAAAAGAGGCCTTATGCCAGGATTAACTTTCTCTAACGAATTG  269245

Query  3700    ATTAGCAGAGATGA  3713
               || ||||| || ||
Sbjct  269246  ATAAGCAGGGACGA  269259


 Score = 80.6 bits (88),  Expect = 4e-13
 Identities = 104/144 (72%), Gaps = 0/144 (0%)
 Strand=Plus/Plus

Query  5023    GTAGAAAACCCGTTTGACTTCATGGAGAATATTTCACTGGAAGGGAAGACTAACTTCTTT  5082
               || ||||| ||||||   || ||||||||||| ||| | ||||| ||| |||| ||||| 
Sbjct  269492  GTTGAAAATCCGTTTAGTTTTATGGAGAATATATCATTAGAAGGTAAGGCTAATTTCTTC  269551

Query  5083    GAAAAGAGAGTAGGCGAGTACCAGAGAATGGGAGTGATGTCAAGTCCAACAGAGAATTCT  5142
               || ||| | ||| |  | || |||| |||||| || ||||| | |  |  ||| |||  |
Sbjct  269552  GAGAAGCGGGTAAGTAACTATCAGAAAATGGGTGTAATGTCTACTAAAGAAGAAAATATT  269611

Query  5143    TTTACCTTGGATGCTGACTTCTAA  5166
               || ||    ||||| || ||||||
Sbjct  269612  TTCACTACAGATGCAGAATTCTAA  269635


>JX565563.1 Myxoma virus isolate BRK 12-2-93, complete genome
Length=161496

 Score = 97.8 bits (107),  Expect = 5e-18
 Identities = 94/121 (78%), Gaps = 0/121 (0%)
 Strand=Plus/Minus

Query  3595   GCTTTTGCCGCAGTAGAAGGAATCTTCTTTTCTGGTTCTTTTGCATCAATATTCTGGCTC  3654
              || |||||  | || || || || ||||||||||| || || ||  | ||||| ||| | 
Sbjct  16967  GCGTTTGCATCCGTCGAGGGTATATTCTTTTCTGGGTCGTTCGCCGCGATATTTTGGTTA  16908

Query  3655   AAGAAACGAGGACTGATGCCTGGCCTCACGTTTTCCAACGAACTTATTAGCAGAGATGAG  3714
              ||||||||||||  |||||| ||  | || ||||| ||||||||||| |||||||| |||
Sbjct  16907  AAGAAACGAGGAAAGATGCCCGGGTTGACATTTTCTAACGAACTTATCAGCAGAGACGAG  16848

Query  3715   G  3715
              |
Sbjct  16847  G  16847


 Score = 71.6 bits (78),  Expect = 2e-10
 Identities = 69/89 (78%), Gaps = 0/89 (0%)
 Strand=Plus/Minus

Query  5029   AACCCGTTTGACTTCATGGAGAATATTTCACTGGAAGGGAAGACTAACTTCTTTGAAAAG  5088
              || || ||||| |||||||||||||| || || || || || |||||||| || || || 
Sbjct  16613  AATCCTTTTGATTTCATGGAGAATATATCTCTAGAGGGCAAAACTAACTTTTTCGAGAAA  16554

Query  5089   AGAGTAGGCGAGTACCAGAGAATGGGAGT  5117
               | ||  |||| ||||| |||||||| ||
Sbjct  16553  CGCGTTAGCGATTACCAAAGAATGGGTGT  16525


 Score = 55.4 bits (60),  Expect = 2e-05
 Identities = 54/70 (77%), Gaps = 0/70 (0%)
 Strand=Plus/Minus

Query  4631   AGGGTTTACATTGCGACTTTGCCTGCCTGATGTTCAAACACCTGCTACACAAACCTTCGG  4690
              |||| ||||||||||| || || || |||||||| ||||| ||   ||| | ||| || |
Sbjct  16849  AGGGATTACATTGCGATTTCGCATGTCTGATGTTTAAACATCTTAAACATACACCGTCCG  16790

Query  4691   AGCAGAGAGT  4700
              || || ||||
Sbjct  16789  AGGAGCGAGT  16780


 Score = 39.2 bits (42),  Expect = 1.3
 Identities = 24/26 (92%), Gaps = 0/26 (0%)
 Strand=Plus/Minus

Query  2242   GTTTCCCCGAAAATAAGACCTACCCC  2267
              ||||||||||||| |||| |||||||
Sbjct  42016  GTTTCCCCGAAAAAAAGATCTACCCC  41991


>NC_040681.1 Bufonid herpesvirus 1 strain FO1_2015, complete genome
Length=158250

 Score = 94.2 bits (103),  Expect = 7e-17
 Identities = 95/124 (77%), Gaps = 0/124 (0%)
 Strand=Plus/Plus

Query  3590   TTGTAGCTTTTGCCGCAGTAGAAGGAATCTTCTTTTCTGGTTCTTTTGCATCAATATTCT  3649
              ||| ||||||||| ||||| ||||| || || || ||  | || |||||| | |||||||
Sbjct  25645  TTGCAGCTTTTGCTGCAGTTGAAGGTATTTTTTTCTCCAGCTCATTTGCAGCTATATTCT  25704

Query  3650   GGCTCAAGAAACGAGGACTGATGCCTGGCCTCACGTTTTCCAACGAACTTATTAGCAGAG  3709
              |||| || ||| ||||  | ||||||||| | || ||||| || ||||| || || || |
Sbjct  25705  GGCTTAAAAAAAGAGGCATTATGCCTGGCTTAACCTTTTCAAATGAACTCATCAGTAGGG  25764

Query  3710   ATGA  3713
              | ||
Sbjct  25765  ACGA  25768


 Score = 49.1 bits (53),  Expect = 0.002
 Identities = 40/49 (82%), Gaps = 0/49 (0%)
 Strand=Plus/Plus

Query  705    TCTGGCAGATGTATAAGAAAGCGGAGGCTTCCTTTTGGACAGCTGAGGA  753
              ||||||| ||||||||||||||  |||||||  | |||  |||||| ||
Sbjct  25240  TCTGGCAAATGTATAAGAAAGCACAGGCTTCTGTATGGGTAGCTGAAGA  25288


>MF143550.1 Bufonid herpesvirus 1 strain FO1_2015, complete genome
Length=158250

 Score = 94.2 bits (103),  Expect = 7e-17
 Identities = 95/124 (77%), Gaps = 0/124 (0%)
 Strand=Plus/Plus

Query  3590   TTGTAGCTTTTGCCGCAGTAGAAGGAATCTTCTTTTCTGGTTCTTTTGCATCAATATTCT  3649
              ||| ||||||||| ||||| ||||| || || || ||  | || |||||| | |||||||
Sbjct  25645  TTGCAGCTTTTGCTGCAGTTGAAGGTATTTTTTTCTCCAGCTCATTTGCAGCTATATTCT  25704

Query  3650   GGCTCAAGAAACGAGGACTGATGCCTGGCCTCACGTTTTCCAACGAACTTATTAGCAGAG  3709
              |||| || ||| ||||  | ||||||||| | || ||||| || ||||| || || || |
Sbjct  25705  GGCTTAAAAAAAGAGGCATTATGCCTGGCTTAACCTTTTCAAATGAACTCATCAGTAGGG  25764

Query  3710   ATGA  3713
              | ||
Sbjct  25765  ACGA  25768


 Score = 49.1 bits (53),  Expect = 0.002
 Identities = 40/49 (82%), Gaps = 0/49 (0%)
 Strand=Plus/Plus

Query  705    TCTGGCAGATGTATAAGAAAGCGGAGGCTTCCTTTTGGACAGCTGAGGA  753
              ||||||| ||||||||||||||  |||||||  | |||  |||||| ||
Sbjct  25240  TCTGGCAAATGTATAAGAAAGCACAGGCTTCTGTATGGGTAGCTGAAGA  25288


>MG570132.1 Three spot gourami iridovirus, complete genome
Length=111591

 Score = 88.7 bits (97),  Expect = 3e-15
 Identities = 92/121 (76%), Gaps = 0/121 (0%)
 Strand=Plus/Plus

Query  3595   GCTTTTGCCGCAGTAGAAGGAATCTTCTTTTCTGGTTCTTTTGCATCAATATTCTGGCTC  3654
              || ||||| || || |||||  || | |||||||| || |||||  | ||||||||||| 
Sbjct  23951  GCCTTTGCGGCTGTCGAAGGCGTCATGTTTTCTGGGTCATTTGCGGCCATATTCTGGCTG  24010

Query  3655   AAGAAACGAGGACTGATGCCTGGCCTCACGTTTTCCAACGAACTTATTAGCAGAGATGAG  3714
              ||||||||    || ||||| ||  |  ||||||||||||| || |||||| | || |||
Sbjct  24011  AAGAAACGTTCGCTCATGCCGGGGTTGGCGTTTTCCAACGAGCTGATTAGCCGTGACGAG  24070

Query  3715   G  3715
              |
Sbjct  24071  G  24071


 Score = 46.4 bits (50),  Expect = 0.008
 Identities = 64/90 (71%), Gaps = 0/90 (0%)
 Strand=Plus/Plus

Query  5028   AAACCCGTTTGACTTCATGGAGAATATTTCACTGGAAGGGAAGACTAACTTCTTTGAAAA  5087
              ||| || ||||| |||||||| || |||    | ||||| || || |||||||||||   
Sbjct  24304  AAATCCATTTGATTTCATGGATAACATTAGCATCGAAGGTAAAACAAACTTCTTTGAGCG  24363

Query  5088   GAGAGTAGGCGAGTACCAGAGAATGGGAGT  5117
                | ||  | || || ||| ||||||| ||
Sbjct  24364  CCGTGTGAGTGAATATCAGCGAATGGGTGT  24393


>NC_019495.1 Cyprinid herpesvirus 2 strain ST-J1, complete genome
Length=290304

 Score = 86.0 bits (94),  Expect = 1e-14
 Identities = 65/77 (84%), Gaps = 0/77 (0%)
 Strand=Plus/Plus

Query  5029   AACCCGTTTGACTTCATGGAGAATATTTCACTGGAAGGGAAGACTAACTTCTTTGAAAAG  5088
              |||||||| ||||| ||||| || || ||  ||||||||||||| |||||||||||||||
Sbjct  26245  AACCCGTTCGACTTTATGGAAAACATATCGTTGGAAGGGAAGACCAACTTCTTTGAAAAG  26304

Query  5089   AGAGTAGGCGAGTACCA  5105
              || || ||||| || ||
Sbjct  26305  AGGGTCGGCGACTATCA  26321


 Score = 70.7 bits (77),  Expect = 7e-10
 Identities = 92/125 (74%), Gaps = 2/125 (2%)
 Strand=Plus/Plus

Query  3592   GTAGCTTTTGCCGCAGTAGAAGGAATCTTCTTTTCTGGTTCTTTTGCATCAATATTCTGG  3651
              ||||| ||||| || || || || ||||| ||    ||||| |||||  | || ||||||
Sbjct  25885  GTAGCCTTTGCTGCTGTGGAGGGCATCTTTTTCAGCGGTTCGTTTGCGGCCATCTTCTGG  25944

Query  3652   CTCAAG-AAACGAGGACTGATGCCTGGCCTCACGTTTTCCAACGAACTTATTAGCAGAGA  3710
              |||||| | | | ||||  ||||| || ||    ||||||||||| || || ||||| ||
Sbjct  25945  CTCAAGCAGAAGGGGAC-CATGCCCGGGCTGTACTTTTCCAACGAGCTCATCAGCAGGGA  26003

Query  3711   TGAGG  3715
               ||||
Sbjct  26004  CGAGG  26008


 Score = 45.5 bits (49),  Expect = 0.030
 Identities = 53/72 (74%), Gaps = 0/72 (0%)
 Strand=Plus/Plus

Query  1080   GACGAGAAATATTTTATATCGCACGTTCTGGCTTTCTTTGCAGCGAGTGATGGCATAGTA  1139
              |||||| |  ||||| |   | ||||  |||| |||||||||||   |||||| ||||| 
Sbjct  25573  GACGAGCAGCATTTTCTCAAGTACGTGTTGGCATTCTTTGCAGCCTCTGATGGTATAGTG  25632

Query  1140   AATGAAAACCTG  1151
              || || || |||
Sbjct  25633  AACGAGAATCTG  25644


 Score = 37.4 bits (40),  Expect = 4.4
 Identities = 45/61 (74%), Gaps = 3/61 (5%)
 Strand=Plus/Plus

Query  4631   AGGGTTTACATTGCGACTTTGCCTGCCTGATGTTCAAA---CACCTGCTACACAAACCTT  4687
              ||||| | ||  | || |||||||||||| | | ||     ||| |||| ||||||||||
Sbjct  26006  AGGGTCTCCACAGAGATTTTGCCTGCCTGCTCTACACGGGCCACTTGCTCCACAAACCTT  26065

Query  4688   C  4688
              |
Sbjct  26066  C  26066


>JQ815364.1 Cyprinid herpesvirus 2 strain ST-J1, complete genome
Length=290304

 Score = 86.0 bits (94),  Expect = 1e-14
 Identities = 65/77 (84%), Gaps = 0/77 (0%)
 Strand=Plus/Plus

Query  5029   AACCCGTTTGACTTCATGGAGAATATTTCACTGGAAGGGAAGACTAACTTCTTTGAAAAG  5088
              |||||||| ||||| ||||| || || ||  ||||||||||||| |||||||||||||||
Sbjct  26245  AACCCGTTCGACTTTATGGAAAACATATCGTTGGAAGGGAAGACCAACTTCTTTGAAAAG  26304

Query  5089   AGAGTAGGCGAGTACCA  5105
              || || ||||| || ||
Sbjct  26305  AGGGTCGGCGACTATCA  26321


 Score = 70.7 bits (77),  Expect = 7e-10
 Identities = 92/125 (74%), Gaps = 2/125 (2%)
 Strand=Plus/Plus

Query  3592   GTAGCTTTTGCCGCAGTAGAAGGAATCTTCTTTTCTGGTTCTTTTGCATCAATATTCTGG  3651
              ||||| ||||| || || || || ||||| ||    ||||| |||||  | || ||||||
Sbjct  25885  GTAGCCTTTGCTGCTGTGGAGGGCATCTTTTTCAGCGGTTCGTTTGCGGCCATCTTCTGG  25944

Query  3652   CTCAAG-AAACGAGGACTGATGCCTGGCCTCACGTTTTCCAACGAACTTATTAGCAGAGA  3710
              |||||| | | | ||||  ||||| || ||    ||||||||||| || || ||||| ||
Sbjct  25945  CTCAAGCAGAAGGGGAC-CATGCCCGGGCTGTACTTTTCCAACGAGCTCATCAGCAGGGA  26003

Query  3711   TGAGG  3715
               ||||
Sbjct  26004  CGAGG  26008


 Score = 45.5 bits (49),  Expect = 0.030
 Identities = 53/72 (74%), Gaps = 0/72 (0%)
 Strand=Plus/Plus

Query  1080   GACGAGAAATATTTTATATCGCACGTTCTGGCTTTCTTTGCAGCGAGTGATGGCATAGTA  1139
              |||||| |  ||||| |   | ||||  |||| |||||||||||   |||||| ||||| 
Sbjct  25573  GACGAGCAGCATTTTCTCAAGTACGTGTTGGCATTCTTTGCAGCCTCTGATGGTATAGTG  25632

Query  1140   AATGAAAACCTG  1151
              || || || |||
Sbjct  25633  AACGAGAATCTG  25644


 Score = 37.4 bits (40),  Expect = 4.4
 Identities = 45/61 (74%), Gaps = 3/61 (5%)
 Strand=Plus/Plus

Query  4631   AGGGTTTACATTGCGACTTTGCCTGCCTGATGTTCAAA---CACCTGCTACACAAACCTT  4687
              ||||| | ||  | || |||||||||||| | | ||     ||| |||| ||||||||||
Sbjct  26006  AGGGTCTCCACAGAGATTTTGCCTGCCTGCTCTACACGGGCCACTTGCTCCACAAACCTT  26065

Query  4688   C  4688
              |
Sbjct  26066  C  26066


>MG570131.1 South American cichlid iridovirus, complete genome
Length=111347

 Score = 84.2 bits (92),  Expect = 3e-14
 Identities = 91/121 (75%), Gaps = 0/121 (0%)
 Strand=Plus/Plus

Query  3595   GCTTTTGCCGCAGTAGAAGGAATCTTCTTTTCTGGTTCTTTTGCATCAATATTCTGGCTC  3654
              || ||||| || || |||||  || | |||||||| || || ||  | ||||||||||| 
Sbjct  23479  GCCTTTGCGGCTGTCGAAGGCGTCATGTTTTCTGGGTCATTCGCGGCCATATTCTGGCTG  23538

Query  3655   AAGAAACGAGGACTGATGCCTGGCCTCACGTTTTCCAACGAACTTATTAGCAGAGATGAG  3714
              ||||||||    || ||||| ||  |  ||||||||||||| || |||||| | || |||
Sbjct  23539  AAGAAACGTTCGCTCATGCCGGGGTTGGCGTTTTCCAACGAGCTGATTAGCCGTGACGAG  23598

Query  3715   G  3715
              |
Sbjct  23599  G  23599


 Score = 46.4 bits (50),  Expect = 0.008
 Identities = 64/90 (71%), Gaps = 0/90 (0%)
 Strand=Plus/Plus

Query  5028   AAACCCGTTTGACTTCATGGAGAATATTTCACTGGAAGGGAAGACTAACTTCTTTGAAAA  5087
              ||| || ||||| |||||||| || |||    | ||||| || || |||||||||||   
Sbjct  23832  AAATCCATTTGATTTCATGGATAACATTAGCATCGAAGGTAAAACAAACTTCTTTGAGCG  23891

Query  5088   GAGAGTAGGCGAGTACCAGAGAATGGGAGT  5117
                | ||  | || || ||| ||||||| ||
Sbjct  23892  CCGTGTGAGTGAATATCAGCGAATGGGTGT  23921


>NC_003494.1 Infectious spleen and kidney necrosis virus, complete 
genome
Length=111362

 Score = 80.6 bits (88),  Expect = 4e-13
 Identities = 89/119 (75%), Gaps = 0/119 (0%)
 Strand=Plus/Plus

Query  3595   GCTTTTGCCGCAGTAGAAGGAATCTTCTTTTCTGGTTCTTTTGCATCAATATTCTGGCTC  3654
              || ||||| || || |||||  || | |||||||| || |||||  | ||||||||||| 
Sbjct  22750  GCCTTTGCGGCTGTTGAAGGCGTCATGTTTTCTGGGTCATTTGCGGCCATATTCTGGCTG  22809

Query  3655   AAGAAACGAGGACTGATGCCTGGCCTCACGTTTTCCAACGAACTTATTAGCAGAGATGA  3713
              ||||||||    || ||||| ||  |  |||||||||||||  | |||||| | || ||
Sbjct  22810  AAGAAACGTTCGCTCATGCCAGGGTTGGCGTTTTCCAACGAGTTGATTAGCCGTGACGA  22868


 Score = 49.1 bits (53),  Expect = 0.002
 Identities = 64/89 (72%), Gaps = 0/89 (0%)
 Strand=Plus/Plus

Query  5029   AACCCGTTTGACTTCATGGAGAATATTTCACTGGAAGGGAAGACTAACTTCTTTGAAAAG  5088
              || || ||||| |||||||| || |||    | ||||| || || ||||||||||||   
Sbjct  23104  AATCCATTTGATTTCATGGATAACATTAGCATTGAAGGTAAAACAAACTTCTTTGAACGC  23163

Query  5089   AGAGTAGGCGAGTACCAGAGAATGGGAGT  5117
               | ||  | || || ||| ||||||| ||
Sbjct  23164  CGTGTGAGTGAATATCAGCGAATGGGTGT  23192


>MN432490.1 Banggai cardinalfish iridovirus isolate BCIV/WVL17393/2012, 
complete genome
Length=112618

 Score = 80.6 bits (88),  Expect = 4e-13
 Identities = 89/119 (75%), Gaps = 0/119 (0%)
 Strand=Plus/Plus

Query  3595   GCTTTTGCCGCAGTAGAAGGAATCTTCTTTTCTGGTTCTTTTGCATCAATATTCTGGCTC  3654
              || ||||| || || |||||  || | |||||||| || |||||  | ||||||||||| 
Sbjct  22850  GCCTTTGCGGCTGTTGAAGGCGTCATGTTTTCTGGGTCATTTGCGGCCATATTCTGGCTG  22909

Query  3655   AAGAAACGAGGACTGATGCCTGGCCTCACGTTTTCCAACGAACTTATTAGCAGAGATGA  3713
              ||||||||    || ||||| ||  |  |||||||||||||  | |||||| | || ||
Sbjct  22910  AAGAAACGTTCGCTCATGCCGGGGTTGGCGTTTTCCAACGAGTTGATTAGCCGTGACGA  22968


 Score = 49.1 bits (53),  Expect = 0.002
 Identities = 64/89 (72%), Gaps = 0/89 (0%)
 Strand=Plus/Plus

Query  5029   AACCCGTTTGACTTCATGGAGAATATTTCACTGGAAGGGAAGACTAACTTCTTTGAAAAG  5088
              || || ||||| |||||||| || |||    | ||||| || || ||||||||||||   
Sbjct  23204  AATCCATTTGATTTCATGGATAACATTAGCATTGAAGGTAAAACAAACTTCTTTGAACGC  23263

Query  5089   AGAGTAGGCGAGTACCAGAGAATGGGAGT  5117
               | ||  | || || ||| ||||||| ||
Sbjct  23264  CGTGTGAGTGAATATCAGCGAATGGGTGT  23292


>AF371960.1 Infectious spleen and kidney necrosis virus, complete 
genome
Length=111362

 Score = 80.6 bits (88),  Expect = 4e-13
 Identities = 89/119 (75%), Gaps = 0/119 (0%)
 Strand=Plus/Plus

Query  3595   GCTTTTGCCGCAGTAGAAGGAATCTTCTTTTCTGGTTCTTTTGCATCAATATTCTGGCTC  3654
              || ||||| || || |||||  || | |||||||| || |||||  | ||||||||||| 
Sbjct  22750  GCCTTTGCGGCTGTTGAAGGCGTCATGTTTTCTGGGTCATTTGCGGCCATATTCTGGCTG  22809

Query  3655   AAGAAACGAGGACTGATGCCTGGCCTCACGTTTTCCAACGAACTTATTAGCAGAGATGA  3713
              ||||||||    || ||||| ||  |  |||||||||||||  | |||||| | || ||
Sbjct  22810  AAGAAACGTTCGCTCATGCCAGGGTTGGCGTTTTCCAACGAGTTGATTAGCCGTGACGA  22868


 Score = 49.1 bits (53),  Expect = 0.002
 Identities = 64/89 (72%), Gaps = 0/89 (0%)
 Strand=Plus/Plus

Query  5029   AACCCGTTTGACTTCATGGAGAATATTTCACTGGAAGGGAAGACTAACTTCTTTGAAAAG  5088
              || || ||||| |||||||| || |||    | ||||| || || ||||||||||||   
Sbjct  23104  AATCCATTTGATTTCATGGATAACATTAGCATTGAAGGTAAAACAAACTTCTTTGAACGC  23163

Query  5089   AGAGTAGGCGAGTACCAGAGAATGGGAGT  5117
               | ||  | || || ||| ||||||| ||
Sbjct  23164  CGTGTGAGTGAATATCAGCGAATGGGTGT  23192


>NC_009127.1 Cyprinid herpesvirus 3, complete genome
Length=295146

 Score = 79.7 bits (87),  Expect = 1e-12
 Identities = 94/125 (75%), Gaps = 2/125 (2%)
 Strand=Plus/Plus

Query  3592   GTAGCTTTTGCCGCAGTAGAAGGAATCTTCTTTTCTGGTTCTTTTGCATCAATATTCTGG  3651
              ||||| ||| |||| || || || |||||||| || ||  | || || || || ||||||
Sbjct  42708  GTAGCCTTTACCGCCGTCGAGGGCATCTTCTTCTCGGGCGCCTTCGCCTCCATCTTCTGG  42767

Query  3652   CTCAAG-AAACGAGGACTGATGCCTGGCCTCACGTTTTCCAACGAACTTATTAGCAGAGA  3710
              |||||| | | |  | | |||||| || ||||| || || |||||||| || ||||| ||
Sbjct  42768  CTCAAGCAGAAGGTGTC-GATGCCCGGACTCACCTTCTCGAACGAACTCATCAGCAGGGA  42826

Query  3711   TGAGG  3715
               ||||
Sbjct  42827  CGAGG  42831


 Score = 51.8 bits (56),  Expect = 2e-04
 Identities = 43/53 (81%), Gaps = 0/53 (0%)
 Strand=Plus/Plus

Query  3368   CTCTTCAATGCCATTGAGACGATGTCTTGTGTAAAGAAGAAGGCAGATTGGGC  3420
              || ||||| ||||| ||||||||| | ||  | ||||||||||| || |||||
Sbjct  42609  CTGTTCAAGGCCATGGAGACGATGCCCTGCATCAAGAAGAAGGCGGACTGGGC  42661


>DQ657948.1 Cyprinid herpesvirus 3 strain KHV-U, complete genome
Length=295146

 Score = 79.7 bits (87),  Expect = 1e-12
 Identities = 94/125 (75%), Gaps = 2/125 (2%)
 Strand=Plus/Plus

Query  3592   GTAGCTTTTGCCGCAGTAGAAGGAATCTTCTTTTCTGGTTCTTTTGCATCAATATTCTGG  3651
              ||||| ||| |||| || || || |||||||| || ||  | || || || || ||||||
Sbjct  42708  GTAGCCTTTACCGCCGTCGAGGGCATCTTCTTCTCGGGCGCCTTCGCCTCCATCTTCTGG  42767

Query  3652   CTCAAG-AAACGAGGACTGATGCCTGGCCTCACGTTTTCCAACGAACTTATTAGCAGAGA  3710
              |||||| | | |  | | |||||| || ||||| || || |||||||| || ||||| ||
Sbjct  42768  CTCAAGCAGAAGGTGTC-GATGCCCGGACTCACCTTCTCGAACGAACTCATCAGCAGGGA  42826

Query  3711   TGAGG  3715
               ||||
Sbjct  42827  CGAGG  42831


 Score = 51.8 bits (56),  Expect = 2e-04
 Identities = 43/53 (81%), Gaps = 0/53 (0%)
 Strand=Plus/Plus

Query  3368   CTCTTCAATGCCATTGAGACGATGTCTTGTGTAAAGAAGAAGGCAGATTGGGC  3420
              || ||||| ||||| ||||||||| | ||  | ||||||||||| || |||||
Sbjct  42609  CTGTTCAAGGCCATGGAGACGATGCCCTGCATCAAGAAGAAGGCGGACTGGGC  42661


>GQ273492.1 Turbot reddish body iridovirus, complete genome
Length=110104

 Score = 76.1 bits (83),  Expect = 2e-11
 Identities = 88/119 (74%), Gaps = 0/119 (0%)
 Strand=Plus/Plus

Query  3595   GCTTTTGCCGCAGTAGAAGGAATCTTCTTTTCTGGTTCTTTTGCATCAATATTCTGGCTC  3654
              || ||||| || || |||||  || | |||||||| || |||||  | ||||||||||| 
Sbjct  22972  GCCTTTGCGGCTGTCGAAGGCGTCATGTTTTCTGGGTCATTTGCGGCCATATTCTGGCTG  23031

Query  3655   AAGAAACGAGGACTGATGCCTGGCCTCACGTTTTCCAACGAACTTATTAGCAGAGATGA  3713
              ||||||||    || ||||| ||  |  |||||||||| ||  | |||||| | || ||
Sbjct  23032  AAGAAACGTTCGCTCATGCCGGGGTTGGCGTTTTCCAATGAGTTGATTAGCCGTGACGA  23090


 Score = 48.2 bits (52),  Expect = 0.002
 Identities = 65/91 (71%), Gaps = 0/91 (0%)
 Strand=Plus/Plus

Query  5028   AAACCCGTTTGACTTCATGGAGAATATTTCACTGGAAGGGAAGACTAACTTCTTTGAAAA  5087
              ||| || ||||| |||||||| || |||    | ||||| || || |||||||||||   
Sbjct  23325  AAATCCATTTGATTTCATGGATAACATTAGCATTGAAGGTAAAACAAACTTCTTTGAGCG  23384

Query  5088   GAGAGTAGGCGAGTACCAGAGAATGGGAGTG  5118
                | ||  | || || ||| ||||||| |||
Sbjct  23385  CCGTGTGAGTGAATATCAGCGAATGGGTGTG  23415


>NC_019491.1 Cyprinid herpesvirus 1 strain NG-J1, complete genome
Length=291144

 Score = 74.3 bits (81),  Expect = 6e-11
 Identities = 63/78 (81%), Gaps = 0/78 (0%)
 Strand=Plus/Minus

Query  5029   AACCCGTTTGACTTCATGGAGAATATTTCACTGGAAGGGAAGACTAACTTCTTTGAAAAG  5088
              ||||| ||   |||||||||||| || ||  |||| |||||||| ||||||||||| || 
Sbjct  47916  AACCCCTTCCTCTTCATGGAGAACATCTCGTTGGAGGGGAAGACAAACTTCTTTGAGAAT  47857

Query  5089   AGAGTAGGCGAGTACCAG  5106
              ||||| || || ||||||
Sbjct  47856  AGAGTGGGGGACTACCAG  47839


 Score = 71.6 bits (78),  Expect = 2e-10
 Identities = 87/119 (73%), Gaps = 0/119 (0%)
 Strand=Plus/Minus

Query  3595   GCTTTTGCCGCAGTAGAAGGAATCTTCTTTTCTGGTTCTTTTGCATCAATATTCTGGCTC  3654
              || || || ||||| || || |||||||| ||||| ||||| ||  |||| |||||||||
Sbjct  48273  GCGTTCGCGGCAGTGGAGGGCATCTTCTTCTCTGGCTCTTTCGCGGCAATTTTCTGGCTC  48214

Query  3655   AAGAAACGAGGACTGATGCCTGGCCTCACGTTTTCCAACGAACTTATTAGCAGAGATGA  3713
              ||  |  | ||  | |||||||| |||   || |||||||  || || ||| | || ||
Sbjct  48213  AAACAGAGGGGGGTCATGCCTGGTCTCTGCTTCTCCAACGTGCTCATCAGCCGGGACGA  48155


 Score = 51.8 bits (56),  Expect = 2e-04
 Identities = 43/53 (81%), Gaps = 0/53 (0%)
 Strand=Plus/Minus

Query  3368   CTCTTCAATGCCATTGAGACGATGTCTTGTGTAAAGAAGAAGGCAGATTGGGC  3420
              ||||||   ||||| ||||||||| | ||  | |||||||||||||| |||||
Sbjct  48375  CTCTTCCGGGCCATAGAGACGATGCCATGCATCAAGAAGAAGGCAGACTGGGC  48323


>JQ815363.1 Cyprinid herpesvirus 1 strain NG-J1, complete genome
Length=291144

 Score = 74.3 bits (81),  Expect = 6e-11
 Identities = 63/78 (81%), Gaps = 0/78 (0%)
 Strand=Plus/Minus

Query  5029   AACCCGTTTGACTTCATGGAGAATATTTCACTGGAAGGGAAGACTAACTTCTTTGAAAAG  5088
              ||||| ||   |||||||||||| || ||  |||| |||||||| ||||||||||| || 
Sbjct  47916  AACCCCTTCCTCTTCATGGAGAACATCTCGTTGGAGGGGAAGACAAACTTCTTTGAGAAT  47857

Query  5089   AGAGTAGGCGAGTACCAG  5106
              ||||| || || ||||||
Sbjct  47856  AGAGTGGGGGACTACCAG  47839


 Score = 71.6 bits (78),  Expect = 2e-10
 Identities = 87/119 (73%), Gaps = 0/119 (0%)
 Strand=Plus/Minus

Query  3595   GCTTTTGCCGCAGTAGAAGGAATCTTCTTTTCTGGTTCTTTTGCATCAATATTCTGGCTC  3654
              || || || ||||| || || |||||||| ||||| ||||| ||  |||| |||||||||
Sbjct  48273  GCGTTCGCGGCAGTGGAGGGCATCTTCTTCTCTGGCTCTTTCGCGGCAATTTTCTGGCTC  48214

Query  3655   AAGAAACGAGGACTGATGCCTGGCCTCACGTTTTCCAACGAACTTATTAGCAGAGATGA  3713
              ||  |  | ||  | |||||||| |||   || |||||||  || || ||| | || ||
Sbjct  48213  AAACAGAGGGGGGTCATGCCTGGTCTCTGCTTCTCCAACGTGCTCATCAGCCGGGACGA  48155


 Score = 51.8 bits (56),  Expect = 2e-04
 Identities = 43/53 (81%), Gaps = 0/53 (0%)
 Strand=Plus/Minus

Query  3368   CTCTTCAATGCCATTGAGACGATGTCTTGTGTAAAGAAGAAGGCAGATTGGGC  3420
              ||||||   ||||| ||||||||| | ||  | |||||||||||||| |||||
Sbjct  48375  CTCTTCCGGGCCATAGAGACGATGCCATGCATCAAGAAGAAGGCAGACTGGGC  48323


>MK689686.1 Red seabream iridovirus isolate KagYT-96, complete 
genome
Length=112710

 Score = 71.6 bits (78),  Expect = 2e-10
 Identities = 87/119 (73%), Gaps = 0/119 (0%)
 Strand=Plus/Plus

Query  3595   GCTTTTGCCGCAGTAGAAGGAATCTTCTTTTCTGGTTCTTTTGCATCAATATTCTGGCTC  3654
              || ||||| || || |||||  || | ||||| || || |||||  | ||||||||||| 
Sbjct  23656  GCCTTTGCTGCTGTCGAAGGCGTCATGTTTTCCGGGTCATTTGCGGCCATATTCTGGCTG  23715

Query  3655   AAGAAACGAGGACTGATGCCTGGCCTCACGTTTTCCAACGAACTTATTAGCAGAGATGA  3713
              ||||||||    || ||||| ||  |  |||||||||| ||  | |||||| | || ||
Sbjct  23716  AAGAAACGTTCTCTCATGCCAGGGTTGGCGTTTTCCAATGAGTTGATTAGCCGTGACGA  23774


 Score = 44.6 bits (48),  Expect = 0.030
 Identities = 63/89 (71%), Gaps = 0/89 (0%)
 Strand=Plus/Plus

Query  5029   AACCCGTTTGACTTCATGGAGAATATTTCACTGGAAGGGAAGACTAACTTCTTTGAAAAG  5088
              || || ||||| || ||||| || |||    | ||||| || || |||||||||||    
Sbjct  24010  AATCCATTTGATTTTATGGATAACATTAGCATTGAAGGTAAAACAAACTTCTTTGAGCGC  24069

Query  5089   AGAGTAGGCGAGTACCAGAGAATGGGAGT  5117
               | ||| | || || ||| ||||||| ||
Sbjct  24070  CGTGTAAGTGAATATCAGCGAATGGGTGT  24098


>AY894343.1 Orange-spotted grouper iridovirus, complete genome
Length=112636

 Score = 71.6 bits (78),  Expect = 2e-10
 Identities = 87/119 (73%), Gaps = 0/119 (0%)
 Strand=Plus/Plus

Query  3595   GCTTTTGCCGCAGTAGAAGGAATCTTCTTTTCTGGTTCTTTTGCATCAATATTCTGGCTC  3654
              || ||||| || || |||||  || | ||||| || || |||||  | ||||||||||| 
Sbjct  23657  GCCTTTGCTGCTGTCGAAGGCGTCATGTTTTCCGGGTCATTTGCGGCCATATTCTGGCTG  23716

Query  3655   AAGAAACGAGGACTGATGCCTGGCCTCACGTTTTCCAACGAACTTATTAGCAGAGATGA  3713
              ||||||||    || ||||| ||  |  |||||||||| ||  | |||||| | || ||
Sbjct  23717  AAGAAACGTTCTCTCATGCCAGGGTTGGCGTTTTCCAATGAGTTGATTAGCCGTGACGA  23775


 Score = 44.6 bits (48),  Expect = 0.030
 Identities = 63/89 (71%), Gaps = 0/89 (0%)
 Strand=Plus/Plus

Query  5029   AACCCGTTTGACTTCATGGAGAATATTTCACTGGAAGGGAAGACTAACTTCTTTGAAAAG  5088
              || || ||||| || ||||| || |||    | ||||| || || |||||||||||    
Sbjct  24011  AATCCATTTGATTTTATGGATAACATTAGCATTGAAGGTAAAACAAACTTCTTTGAGCGC  24070

Query  5089   AGAGTAGGCGAGTACCAGAGAATGGGAGT  5117
               | ||| | || || ||| ||||||| ||
Sbjct  24071  CGTGTAAGTGAATATCAGCGAATGGGTGT  24099


>AY532606.1 Rock bream iridovirus strain RBIV-KOR-TY1 from South 
Korea, complete genome
Length=112080

 Score = 71.6 bits (78),  Expect = 2e-10
 Identities = 87/119 (73%), Gaps = 0/119 (0%)
 Strand=Plus/Plus

Query  3595   GCTTTTGCCGCAGTAGAAGGAATCTTCTTTTCTGGTTCTTTTGCATCAATATTCTGGCTC  3654
              || ||||| || || |||||  || | ||||| || || |||||  | ||||||||||| 
Sbjct  23485  GCCTTTGCTGCTGTCGAAGGCGTCATGTTTTCCGGGTCATTTGCGGCCATATTCTGGCTG  23544

Query  3655   AAGAAACGAGGACTGATGCCTGGCCTCACGTTTTCCAACGAACTTATTAGCAGAGATGA  3713
              ||||||||    || ||||| ||  |  |||||||||| ||  | |||||| | || ||
Sbjct  23545  AAGAAACGTTCTCTCATGCCAGGGTTGGCGTTTTCCAATGAGTTGATTAGCCGTGACGA  23603


 Score = 44.6 bits (48),  Expect = 0.030
 Identities = 63/89 (71%), Gaps = 0/89 (0%)
 Strand=Plus/Plus

Query  5029   AACCCGTTTGACTTCATGGAGAATATTTCACTGGAAGGGAAGACTAACTTCTTTGAAAAG  5088
              || || ||||| || ||||| || |||    | ||||| || || |||||||||||    
Sbjct  23839  AATCCATTTGATTTTATGGATAACATTAGCATTGAAGGTAAAACAAACTTCTTTGAGCGC  23898

Query  5089   AGAGTAGGCGAGTACCAGAGAATGGGAGT  5117
               | ||| | || || ||| ||||||| ||
Sbjct  23899  CGTGTAAGTGAATATCAGCGAATGGGTGT  23927


>MK098185.1 Pompano iridovirus isolate PIV2010, complete genome
Length=112321

 Score = 71.6 bits (78),  Expect = 2e-10
 Identities = 87/119 (73%), Gaps = 0/119 (0%)
 Strand=Plus/Plus

Query  3595   GCTTTTGCCGCAGTAGAAGGAATCTTCTTTTCTGGTTCTTTTGCATCAATATTCTGGCTC  3654
              || ||||| || || |||||  || | ||||| || || |||||  | ||||||||||| 
Sbjct  23282  GCCTTTGCTGCTGTCGAAGGCGTCATGTTTTCCGGGTCATTTGCGGCCATATTCTGGCTG  23341

Query  3655   AAGAAACGAGGACTGATGCCTGGCCTCACGTTTTCCAACGAACTTATTAGCAGAGATGA  3713
              ||||||||    || ||||| ||  |  |||||||||| ||  | |||||| | || ||
Sbjct  23342  AAGAAACGTTCTCTCATGCCGGGGTTGGCGTTTTCCAATGAGTTGATTAGCCGTGACGA  23400


 Score = 49.1 bits (53),  Expect = 0.002
 Identities = 64/89 (72%), Gaps = 0/89 (0%)
 Strand=Plus/Plus

Query  5029   AACCCGTTTGACTTCATGGAGAATATTTCACTGGAAGGGAAGACTAACTTCTTTGAAAAG  5088
              || || ||||| |||||||| || |||    | ||||| || || |||||||||||    
Sbjct  23636  AATCCATTTGATTTCATGGATAACATTAGCATTGAAGGTAAAACAAACTTCTTTGAGCGC  23695

Query  5089   AGAGTAGGCGAGTACCAGAGAATGGGAGT  5117
               | ||| | || || ||| ||||||| ||
Sbjct  23696  CGTGTAAGTGAATATCAGCGAATGGGTGT  23724


>AY779031.1 Large yellow croaker iridovirus, complete genome
Length=111760

 Score = 71.6 bits (78),  Expect = 2e-10
 Identities = 87/119 (73%), Gaps = 0/119 (0%)
 Strand=Plus/Plus

Query  3595   GCTTTTGCCGCAGTAGAAGGAATCTTCTTTTCTGGTTCTTTTGCATCAATATTCTGGCTC  3654
              || ||||| || || |||||  || | ||||| || || |||||  | ||||||||||| 
Sbjct  23441  GCCTTTGCTGCTGTCGAAGGCGTCATGTTTTCCGGGTCATTTGCGGCCATATTCTGGCTG  23500

Query  3655   AAGAAACGAGGACTGATGCCTGGCCTCACGTTTTCCAACGAACTTATTAGCAGAGATGA  3713
              ||||||||    || ||||| ||  |  |||||||||| ||  | |||||| | || ||
Sbjct  23501  AAGAAACGTTCTCTCATGCCGGGGTTGGCGTTTTCCAATGAGTTGATTAGCCGTGACGA  23559


>KT804738.1 Giant sea perch iridovirus - K1 isolate GSIV-K1, complete 
genome
Length=112565

 Score = 71.6 bits (78),  Expect = 2e-10
 Identities = 87/119 (73%), Gaps = 0/119 (0%)
 Strand=Plus/Plus

Query  3595   GCTTTTGCCGCAGTAGAAGGAATCTTCTTTTCTGGTTCTTTTGCATCAATATTCTGGCTC  3654
              || ||||| || || |||||  || | ||||| || || |||||  | ||||||||||| 
Sbjct  23609  GCCTTTGCTGCTGTCGAAGGCGTCATGTTTTCCGGGTCATTTGCGGCCATATTCTGGCTG  23668

Query  3655   AAGAAACGAGGACTGATGCCTGGCCTCACGTTTTCCAACGAACTTATTAGCAGAGATGA  3713
              ||||||||    || ||||| ||  |  |||||||||| ||  | |||||| | || ||
Sbjct  23669  AAGAAACGTTCTCTCATGCCAGGGTTGGCGTTTTCCAATGAGTTGATTAGCCGTGACGA  23727


 Score = 44.6 bits (48),  Expect = 0.030
 Identities = 63/89 (71%), Gaps = 0/89 (0%)
 Strand=Plus/Plus

Query  5029   AACCCGTTTGACTTCATGGAGAATATTTCACTGGAAGGGAAGACTAACTTCTTTGAAAAG  5088
              || || ||||| || ||||| || |||    | ||||| || || |||||||||||    
Sbjct  23963  AATCCATTTGATTTTATGGATAACATTAGCATTGAAGGTAAAACAAACTTCTTTGAGCGC  24022

Query  5089   AGAGTAGGCGAGTACCAGAGAATGGGAGT  5117
               | ||| | || || ||| ||||||| ||
Sbjct  24023  CGTGTAAGTGAATATCAGCGAATGGGTGT  24051


>MG751778.1 Moosepox virus GoldyGopher14, complete genome
Length=164258

 Score = 69.8 bits (76),  Expect = 7e-10
 Identities = 74/98 (76%), Gaps = 0/98 (0%)
 Strand=Plus/Minus

Query  1715   GAAGTTCAGATTACAGAAGCCCGCTGTTTCTATGGCTTCCAAATTGCCATGGAAAACATA  1774
              ||||||||   | |||| ||  | ||||| || || || || || || || ||||| |||
Sbjct  20984  GAAGTTCAATGTTCAGAGGCAAGATGTTTTTACGGATTTCAGATAGCGATAGAAAATATA  20925

Query  1775   CATTCTGAGATGTATAGTCTCCTCATTGACACTTACAT  1812
              |||||||| |||||||||||  | || || || |||||
Sbjct  20924  CATTCTGAAATGTATAGTCTATTGATAGATACATACAT  20887


 Score = 50.0 bits (54),  Expect = 7e-04
 Identities = 54/72 (75%), Gaps = 0/72 (0%)
 Strand=Plus/Minus

Query  1081   ACGAGAAATATTTTATATCGCACGTTCTGGCTTTCTTTGCAGCGAGTGATGGCATAGTAA  1140
              |||||  ||||||||||    |  |  |||| || ||||| || || || || |||||||
Sbjct  21073  ACGAGCGATATTTTATAAAAAATATATTGGCATTTTTTGCCGCAAGCGACGGTATAGTAA  21014

Query  1141   ATGAAAACCTGG  1152
              |||||||| |||
Sbjct  21013  ATGAAAACTTGG  21002


 Score = 49.1 bits (53),  Expect = 0.002
 Identities = 61/84 (73%), Gaps = 0/84 (0%)
 Strand=Plus/Minus

Query  674    TTTGTCGTCTTTCCCATCGAATACCATGATATCTGGCAGATGTATAAGAAAGCGGAGGCT  733
              |||||  | ||||| || |  ||  |||||||||||   |||||||| || || |  |||
Sbjct  21200  TTTGTGATATTTCCAATAGTGTATAATGATATCTGGATTATGTATAAAAAGGCCGTTGCT  21141

Query  734    TCCTTTTGGACAGCTGAGGAGGTA  757
                |||||||||| | || || |||
Sbjct  21140  AGCTTTTGGACAACGGAAGAAGTA  21117


>MF966153.1 White-tailed deer poxvirus isolate OV179, complete 
genome
Length=163340

 Score = 69.8 bits (76),  Expect = 7e-10
 Identities = 74/98 (76%), Gaps = 0/98 (0%)
 Strand=Plus/Minus

Query  1715   GAAGTTCAGATTACAGAAGCCCGCTGTTTCTATGGCTTCCAAATTGCCATGGAAAACATA  1774
              ||||||||   | |||| ||  | ||||| || || || || || || || ||||| |||
Sbjct  20581  GAAGTTCAATGTTCAGAGGCAAGATGTTTTTACGGATTTCAGATAGCGATAGAAAATATA  20522

Query  1775   CATTCTGAGATGTATAGTCTCCTCATTGACACTTACAT  1812
              |||||||| |||||||||||  | || || || |||||
Sbjct  20521  CATTCTGAAATGTATAGTCTATTGATAGATACATACAT  20484


 Score = 50.0 bits (54),  Expect = 7e-04
 Identities = 54/72 (75%), Gaps = 0/72 (0%)
 Strand=Plus/Minus

Query  1081   ACGAGAAATATTTTATATCGCACGTTCTGGCTTTCTTTGCAGCGAGTGATGGCATAGTAA  1140
              |||||  ||||||||||    |  |  |||| || ||||| || || || || |||||||
Sbjct  20670  ACGAGCGATATTTTATAAAAAATATATTGGCATTTTTTGCCGCAAGCGACGGTATAGTAA  20611

Query  1141   ATGAAAACCTGG  1152
              |||||||| |||
Sbjct  20610  ATGAAAACTTGG  20599


 Score = 49.1 bits (53),  Expect = 0.002
 Identities = 61/84 (73%), Gaps = 0/84 (0%)
 Strand=Plus/Minus

Query  674    TTTGTCGTCTTTCCCATCGAATACCATGATATCTGGCAGATGTATAAGAAAGCGGAGGCT  733
              |||||  | ||||| || |  ||  |||||||||||   |||||||| || || |  |||
Sbjct  20797  TTTGTGATATTTCCAATAGTGTATAATGATATCTGGATTATGTATAAAAAGGCCGTTGCT  20738

Query  734    TCCTTTTGGACAGCTGAGGAGGTA  757
                |||||||||| | || || |||
Sbjct  20737  AGCTTTTGGACAACGGAAGAAGTA  20714


>NC_005179.1 Yaba monkey tumor virus, complete genome
Length=134721

 Score = 66.2 bits (72),  Expect = 9e-09
 Identities = 63/81 (78%), Gaps = 0/81 (0%)
 Strand=Plus/Minus

Query  677    GTCGTCTTTCCCATCGAATACCATGATATCTGGCAGATGTATAAGAAAGCGGAGGCTTCC  736
              || || |||||||| |  ||  | ||||| |||  |||||||||||| || |  ||||| 
Sbjct  13731  GTTGTGTTTCCCATTGTTTATAAGGATATATGGATGATGTATAAGAAGGCTGTTGCTTCT  13672

Query  737    TTTTGGACAGCTGAGGAGGTA  757
              |||||||| | ||||||||||
Sbjct  13671  TTTTGGACCGTTGAGGAGGTA  13651


>AY386371.1 Yaba monkey tumor virus, complete genome
Length=134721

 Score = 66.2 bits (72),  Expect = 9e-09
 Identities = 63/81 (78%), Gaps = 0/81 (0%)
 Strand=Plus/Minus

Query  677    GTCGTCTTTCCCATCGAATACCATGATATCTGGCAGATGTATAAGAAAGCGGAGGCTTCC  736
              || || |||||||| |  ||  | ||||| |||  |||||||||||| || |  ||||| 
Sbjct  13731  GTTGTGTTTCCCATTGTTTATAAGGATATATGGATGATGTATAAGAAGGCTGTTGCTTCT  13672

Query  737    TTTTGGACAGCTGAGGAGGTA  757
              |||||||| | ||||||||||
Sbjct  13671  TTTTGGACCGTTGAGGAGGTA  13651


>NC_006967.1 Deerpox virus W-1170-84, complete genome
Length=170560

 Score = 65.3 bits (71),  Expect = 3e-08
 Identities = 73/98 (74%), Gaps = 0/98 (0%)
 Strand=Plus/Minus

Query  1715   GAAGTTCAGATTACAGAAGCCCGCTGTTTCTATGGCTTCCAAATTGCCATGGAAAACATA  1774
              ||||||||   | |||| ||  | ||||| || || || || || || || ||||| |||
Sbjct  24185  GAAGTTCAATGTTCAGAGGCAAGATGTTTTTACGGATTTCAGATAGCGATAGAAAATATA  24126

Query  1775   CATTCTGAGATGTATAGTCTCCTCATTGACACTTACAT  1812
              |||||||| ||||||||| |  | || || || |||||
Sbjct  24125  CATTCTGAAATGTATAGTTTATTGATAGATACATACAT  24088


 Score = 62.6 bits (68),  Expect = 1e-07
 Identities = 64/84 (76%), Gaps = 0/84 (0%)
 Strand=Plus/Minus

Query  674    TTTGTCGTCTTTCCCATCGAATACCATGATATCTGGCAGATGTATAAGAAAGCGGAGGCT  733
              |||||  | ||||| || | |||  |||||||||||   |||||||| || || | ||||
Sbjct  24401  TTTGTGATATTTCCAATAGTATATAATGATATCTGGATTATGTATAAAAAGGCCGTGGCT  24342

Query  734    TCCTTTTGGACAGCTGAGGAGGTA  757
                |||||||||| |||| || |||
Sbjct  24341  AGCTTTTGGACAACTGAAGAAGTA  24318


 Score = 50.9 bits (55),  Expect = 7e-04
 Identities = 38/45 (84%), Gaps = 0/45 (0%)
 Strand=Plus/Minus

Query  1108   TGGCTTTCTTTGCAGCGAGTGATGGCATAGTAAATGAAAACCTGG  1152
              |||| || ||||| || ||||| || ||||||||||||||| |||
Sbjct  24247  TGGCGTTTTTTGCCGCCAGTGACGGAATAGTAAATGAAAACTTGG  24203


>NC_006966.1 Deerpox virus W-848-83, complete genome
Length=166259

 Score = 60.8 bits (66),  Expect = 4e-07
 Identities = 72/98 (73%), Gaps = 0/98 (0%)
 Strand=Plus/Minus

Query  1715   GAAGTTCAGATTACAGAAGCCCGCTGTTTCTATGGCTTCCAAATTGCCATGGAAAACATA  1774
              || |||||   | |||| ||  | ||||| || || || || || || || ||||| |||
Sbjct  21843  GAGGTTCAATGTTCAGAGGCAAGATGTTTTTACGGATTTCAGATAGCGATAGAAAATATA  21784

Query  1775   CATTCTGAGATGTATAGTCTCCTCATTGACACTTACAT  1812
              |||||||| ||||||||| |  | || || || |||||
Sbjct  21783  CATTCTGAAATGTATAGTTTATTGATAGATACATACAT  21746


 Score = 55.4 bits (60),  Expect = 2e-05
 Identities = 39/45 (87%), Gaps = 0/45 (0%)
 Strand=Plus/Minus

Query  1108   TGGCTTTCTTTGCAGCGAGTGATGGCATAGTAAATGAAAACCTGG  1152
              |||| || ||||| || |||||||| ||||||||||||||| |||
Sbjct  21905  TGGCATTTTTTGCCGCCAGTGATGGAATAGTAAATGAAAACTTGG  21861


 Score = 49.1 bits (53),  Expect = 0.002
 Identities = 61/84 (73%), Gaps = 0/84 (0%)
 Strand=Plus/Minus

Query  674    TTTGTCGTCTTTCCCATCGAATACCATGATATCTGGCAGATGTATAAGAAAGCGGAGGCT  733
              |||||  | ||||| ||   |||  |||||||||||   |||||||| || ||    |||
Sbjct  22059  TTTGTAATATTTCCAATAATATATAATGATATCTGGATTATGTATAAAAAGGCTATTGCT  22000

Query  734    TCCTTTTGGACAGCTGAGGAGGTA  757
                |||||||||| |||| || |||
Sbjct  21999  AGCTTTTGGACAACTGAAGAAGTA  21976


>AY689436.1 Deerpox virus W-848-83, complete genome
Length=166259

 Score = 60.8 bits (66),  Expect = 4e-07
 Identities = 72/98 (73%), Gaps = 0/98 (0%)
 Strand=Plus/Minus

Query  1715   GAAGTTCAGATTACAGAAGCCCGCTGTTTCTATGGCTTCCAAATTGCCATGGAAAACATA  1774
              || |||||   | |||| ||  | ||||| || || || || || || || ||||| |||
Sbjct  21843  GAGGTTCAATGTTCAGAGGCAAGATGTTTTTACGGATTTCAGATAGCGATAGAAAATATA  21784

Query  1775   CATTCTGAGATGTATAGTCTCCTCATTGACACTTACAT  1812
              |||||||| ||||||||| |  | || || || |||||
Sbjct  21783  CATTCTGAAATGTATAGTTTATTGATAGATACATACAT  21746


 Score = 55.4 bits (60),  Expect = 2e-05
 Identities = 39/45 (87%), Gaps = 0/45 (0%)
 Strand=Plus/Minus

Query  1108   TGGCTTTCTTTGCAGCGAGTGATGGCATAGTAAATGAAAACCTGG  1152
              |||| || ||||| || |||||||| ||||||||||||||| |||
Sbjct  21905  TGGCATTTTTTGCCGCCAGTGATGGAATAGTAAATGAAAACTTGG  21861


 Score = 49.1 bits (53),  Expect = 0.002
 Identities = 61/84 (73%), Gaps = 0/84 (0%)
 Strand=Plus/Minus

Query  674    TTTGTCGTCTTTCCCATCGAATACCATGATATCTGGCAGATGTATAAGAAAGCGGAGGCT  733
              |||||  | ||||| ||   |||  |||||||||||   |||||||| || ||    |||
Sbjct  22059  TTTGTAATATTTCCAATAATATATAATGATATCTGGATTATGTATAAAAAGGCTATTGCT  22000

Query  734    TCCTTTTGGACAGCTGAGGAGGTA  757
                |||||||||| |||| || |||
Sbjct  21999  AGCTTTTGGACAACTGAAGAAGTA  21976


>NC_032111.1 BeAn 58058 virus, complete genome
Length=163005

 Score = 55.4 bits (60),  Expect = 2e-05
 Identities = 54/70 (77%), Gaps = 0/70 (0%)
 Strand=Plus/Minus

Query  1078   CTGACGAGAAATATTTTATATCGCACGTTCTGGCTTTCTTTGCAGCGAGTGATGGCATAG  1137
              |||| || | | ||||||||    | ||||| ||||||||||| || |||||||| || |
Sbjct  23968  CTGATGAAAGACATTTTATAAAATATGTTCTTGCTTTCTTTGCTGCTAGTGATGGTATTG  23909

Query  1138   TAAATGAAAA  1147
              | || |||||
Sbjct  23908  TTAACGAAAA  23899


>KY094066.1 BeAn 58058 virus strain BeAn58058, complete genome
Length=163005

 Score = 55.4 bits (60),  Expect = 2e-05
 Identities = 54/70 (77%), Gaps = 0/70 (0%)
 Strand=Plus/Minus

Query  1078   CTGACGAGAAATATTTTATATCGCACGTTCTGGCTTTCTTTGCAGCGAGTGATGGCATAG  1137
              |||| || | | ||||||||    | ||||| ||||||||||| || |||||||| || |
Sbjct  23968  CTGATGAAAGACATTTTATAAAATATGTTCTTGCTTTCTTTGCTGCTAGTGATGGTATTG  23909

Query  1138   TAAATGAAAA  1147
              | || |||||
Sbjct  23908  TTAACGAAAA  23899


>NC_013668.3 Anguillid herpesvirus 1, complete genome
Length=248526

 Score = 44.6 bits (48),  Expect = 0.030
 Identities = 36/44 (82%), Gaps = 0/44 (0%)
 Strand=Plus/Minus

Query  1080    GACGAGAAATATTTTATATCGCACGTTCTGGCTTTCTTTGCAGC  1123
               ||||||| | |||| || || |||||  ||||||||||||| ||
Sbjct  160380  GACGAGAGACATTTCATCTCTCACGTGTTGGCTTTCTTTGCGGC  160337


>FJ940765.3 Anguillid herpesvirus 1 strain 500138, complete genome
Length=248526

 Score = 44.6 bits (48),  Expect = 0.030
 Identities = 36/44 (82%), Gaps = 0/44 (0%)
 Strand=Plus/Minus

Query  1080    GACGAGAAATATTTTATATCGCACGTTCTGGCTTTCTTTGCAGC  1123
               ||||||| | |||| || || |||||  ||||||||||||| ||
Sbjct  160380  GACGAGAGACATTTCATCTCTCACGTGTTGGCTTTCTTTGCGGC  160337


>KY369299.1 Megrivirus A3 isolate W18, complete genome
Length=9840

 Score = 41.9 bits (45),  Expect = 0.36
 Identities = 33/39 (85%), Gaps = 2/39 (5%)
 Strand=Plus/Plus

Query  5839  TTTTGTGAGTGTCTTTATCTTTTTCTTAATTCttttttt  5877
             ||||| ||||  |||||||||||||||| || |||| ||
Sbjct  9306  TTTTGGGAGT--CTTTATCTTTTTCTTAGTTGTTTTCTT  9342


>NC_028873.1 BtRs-BetaCoV/HuB2013, complete genome
Length=29658

 Score = 41.0 bits (44),  Expect = 0.36
 Identities = 28/32 (88%), Gaps = 0/32 (0%)
 Strand=Plus/Plus

Query  4932  CAAGGTACAGTATTGTGCCTAGTCCTCTGGTT  4963
             ||||| |||||||||||||| |||  ||||||
Sbjct  2589  CAAGGAACAGTATTGTGCCTTGTCTCCTGGTT  2620


>NC_035188.1 Seal parapoxvirus isolate AFK76s1, complete genome
Length=127941

 Score = 40.1 bits (43),  Expect = 1.3
 Identities = 29/34 (85%), Gaps = 0/34 (0%)
 Strand=Plus/Minus

Query  292    GACAGCGCAGTGGGCGTGGCCAGCGCGCAGCGCC  325
              ||||||||||||   |||||||||| || |||||
Sbjct  73554  GACAGCGCAGTGTTAGTGGCCAGCGAGCCGCGCC  73521


>KY382358.2 Seal parapoxvirus isolate AFK76s1, complete genome
Length=127941

 Score = 40.1 bits (43),  Expect = 1.3
 Identities = 29/34 (85%), Gaps = 0/34 (0%)
 Strand=Plus/Minus

Query  292    GACAGCGCAGTGGGCGTGGCCAGCGCGCAGCGCC  325
              ||||||||||||   |||||||||| || |||||
Sbjct  73554  GACAGCGCAGTGTTAGTGGCCAGCGAGCCGCGCC  73521


>NC_033553.1 Kibale red colobus virus 1 isolate SHFV-krc1_RC61, 
partial genome
Length=15446

 Score = 39.2 bits (42),  Expect = 1.3
 Identities = 24/26 (92%), Gaps = 0/26 (0%)
 Strand=Plus/Plus

Query  893   CCCACCGAGGCTGTTAGATGTCCTCA  918
             |||||||  |||||||||||||||||
Sbjct  6525  CCCACCGTCGCTGTTAGATGTCCTCA  6550


>NC_024446.1 Penguinpox virus isolate PSan92, complete genome
Length=306862

 Score = 39.2 bits (42),  Expect = 1.3
 Identities = 21/21 (100%), Gaps = 0/21 (0%)
 Strand=Plus/Minus

Query  5550   TTCAAAGCAGATTTTAATATT  5570
              |||||||||||||||||||||
Sbjct  37697  TTCAAAGCAGATTTTAATATT  37677


>NC_024447.1 Pigeonpox virus isolate FeP2, complete genome
Length=282356

 Score = 39.2 bits (42),  Expect = 1.3
 Identities = 21/21 (100%), Gaps = 0/21 (0%)
 Strand=Plus/Minus

Query  5550   TTCAAAGCAGATTTTAATATT  5570
              |||||||||||||||||||||
Sbjct  38898  TTCAAAGCAGATTTTAATATT  38878


>KC787630.1 Kibale red colobus virus 1 isolate SHFV-krc1_RC61, 
partial genome
Length=15446

 Score = 39.2 bits (42),  Expect = 1.3
 Identities = 24/26 (92%), Gaps = 0/26 (0%)
 Strand=Plus/Plus

Query  893   CCCACCGAGGCTGTTAGATGTCCTCA  918
             |||||||  |||||||||||||||||
Sbjct  6525  CCCACCGTCGCTGTTAGATGTCCTCA  6550


>KJ859677.1 Penguinpox virus isolate PSan92, complete genome
Length=306862

 Score = 39.2 bits (42),  Expect = 1.3
 Identities = 21/21 (100%), Gaps = 0/21 (0%)
 Strand=Plus/Minus

Query  5550   TTCAAAGCAGATTTTAATATT  5570
              |||||||||||||||||||||
Sbjct  37697  TTCAAAGCAGATTTTAATATT  37677


>KJ801920.1 Pigeonpox virus isolate FeP2, complete genome
Length=282356

 Score = 39.2 bits (42),  Expect = 1.3
 Identities = 21/21 (100%), Gaps = 0/21 (0%)
 Strand=Plus/Minus

Query  5550   TTCAAAGCAGATTTTAATATT  5570
              |||||||||||||||||||||
Sbjct  38898  TTCAAAGCAGATTTTAATATT  38878


>NC_028119.1 Common vole polyomavirus isolate KS13/0947, complete 
genome
Length=5024

 Score = 37.4 bits (40),  Expect = 4.4
 Identities = 20/20 (100%), Gaps = 0/20 (0%)
 Strand=Plus/Minus

Query  2672  AGCTAATAATAAACAGAATT  2691
             ||||||||||||||||||||
Sbjct  2425  AGCTAATAATAAACAGAATT  2406


>NC_002188.1 Fowlpox virus, complete genome
Length=288539

 Score = 37.4 bits (40),  Expect = 4.4
 Identities = 39/50 (78%), Gaps = 5/50 (10%)
 Strand=Plus/Minus

Query  3214   AAACCGGTAGTGAAGGAAAAAGCAAACCAGTGGAAAACAACACATTTCAG  3263
              |||| |||||| |    ||||| |||||  || |||||||||||||| ||
Sbjct  17778  AAACTGGTAGTTAT---AAAAGGAAACC--TGAAAAACAACACATTTAAG  17734


>LC613089.1 Carp edema virus FTI2020 DNA, complete genome
Length=456821

 Score = 37.4 bits (40),  Expect = 4.4
 Identities = 34/41 (83%), Gaps = 3/41 (7%)
 Strand=Plus/Plus

Query  2874    TTTATTTCTGGAATTTTCCATTTAATTATTTTATTATATAC  2914
               |||||||||||||  |||||||| | ||||| |||  ||||
Sbjct  365583  TTTATTTCTGGAA--TTCCATTTGA-TATTTCATTTAATAC  365620


>AJ581527.1 Fowlpox virus (isolate HP-438[Munich]), passage 438 
clone FP9, complete genome
Length=266145

 Score = 37.4 bits (40),  Expect = 4.4
 Identities = 39/50 (78%), Gaps = 5/50 (10%)
 Strand=Plus/Minus

Query  3214   AAACCGGTAGTGAAGGAAAAAGCAAACCAGTGGAAAACAACACATTTCAG  3263
              |||| |||||| |    ||||| |||||  || |||||||||||||| ||
Sbjct  18421  AAACTGGTAGTTAT---AAAAGGAAACC--TGAAAAACAACACATTTAAG  18377


>KR612373.1 Common vole polyomavirus isolate KS13/0947, complete 
genome
Length=5024

 Score = 37.4 bits (40),  Expect = 4.4
 Identities = 20/20 (100%), Gaps = 0/20 (0%)
 Strand=Plus/Minus

Query  2672  AGCTAATAATAAACAGAATT  2691
             ||||||||||||||||||||
Sbjct  2425  AGCTAATAATAAACAGAATT  2406


>AF198100.1 Fowlpox virus, complete genome
Length=288539

 Score = 37.4 bits (40),  Expect = 4.4
 Identities = 39/50 (78%), Gaps = 5/50 (10%)
 Strand=Plus/Minus

Query  3214   AAACCGGTAGTGAAGGAAAAAGCAAACCAGTGGAAAACAACACATTTCAG  3263
              |||| |||||| |    ||||| |||||  || |||||||||||||| ||
Sbjct  17778  AAACTGGTAGTTAT---AAAAGGAAACC--TGAAAAACAACACATTTAAG  17734


Lambda      K        H
   0.634    0.408    0.912 

Gapped
Lambda      K        H
   0.625    0.410    0.780 

Effective search space used: 770522113787


Query= scaffold_m29_p_14:65676202-65682143(-)

Length=5941
                                                                      Score        E
Sequences producing significant alignments:                          (Bits)     Value

NC_003663.2 Cowpox virus, complete genome                             147        3e-33
AF482758.2 Cowpox virus strain Brighton Red, complete genome          147        3e-33
NC_055231.1 Orthopoxvirus Abatino, complete genome                    138        2e-30
NC_027213.1 Raccoonpox virus, complete genome                         138        2e-30
NC_004105.1 Ectromelia virus, complete genome                         138        2e-30
KJ563295.1 Ectromelia virus Naval, complete genome                    138        2e-30
JQ410350.1 Ectromelia virus ERPV culture-collection ATCC:VR-1431,...  138        2e-30
MH816996.1 Orthopoxvirus Abatino, complete genome                     138        2e-30
KP143769.1 Raccoonpox virus, complete genome                          138        2e-30
AF012825.2 Ectromelia virus strain Moscow, complete genome            138        2e-30
NC_001611.1 Variola virus, complete genome                            133        7e-29
LT966077.1 Vaccinia virus WR strain WR - ATCC VR-2035 genome asse...  133        7e-29
L22579.1 Variola major virus (strain Bangladesh-1975) complete ge...  133        7e-29
Y16780.1 variola minor virus complete genome                          133        7e-29
X69198.1 Variola virus DNA complete genome                            133        7e-29
NC_055230.1 Akhmeta virus isolate Akhmeta_2013-88, complete genome    129        8e-28
NC_008291.1 Taterapox virus, complete genome                          129        8e-28
NC_004002.1 Sheeppox virus 17077-99, complete genome                  129        8e-28
NC_003391.1 Camelpox virus, complete genome                           129        8e-28
BK013341.1 TPA_asm: Horsepox virus isolate VK05, complete genome      129        8e-28
OK422496.1 Buffalopox virus isolate BPXV/buffalo/India/2011/Meeru...  129        8e-28
MN974380.1 Vaccinia virus strain VACV_li, complete genome             129        8e-28
KF866253.1 Vaccinia virus WAU86/88-1, complete genome                 129        8e-28
AY484669.1 Rabbitpox virus, complete genome                           129        8e-28
M35027.1 Vaccinia virus Copenhagen, complete genome                   129        8e-28
AY077834.1 Sheeppox virus NISKHI, complete genome                     129        8e-28
AY077833.1 Sheeppox virus A, complete genome                          129        8e-28
AY009089.1 Camelpox virus CMS, complete genome                        129        8e-28
MH607141.1 Akhmeta virus isolate Akhmeta_2013-88, complete genome     129        8e-28
DQ437594.1 Taterapox virus strain Dahomey 1968, complete genome       129        8e-28
AY077832.1 Sheeppox virus 10700-99 strain TU-V02127, complete genome  129        8e-28
AF438165.1 Camelpox virus M-96 from Kazakhstan, complete genome       129        8e-28
NC_031033.1 Volepox virus strain CA, complete genome                  125        1e-26
KU749311.1 Volepox virus strain CA, complete genome                   125        1e-26
NC_004003.1 Goatpox virus Pellor, complete genome                     124        4e-26
NC_003027.1 Lumpy skin disease virus NI-2490, complete genome         124        4e-26
OL752713.2 Lumpy skin disease virus isolate LSDV/KM/Taiwan/2020, ...  124        4e-26
MW020570.1 Goatpox virus V103, complete genome                        124        4e-26
AF095689.1 Vaccinia virus (strain Tian Tan) complete genome           124        4e-26
KC951854.1 Goatpox virus FZ, complete genome                          124        4e-26
AF409137.1 Lumpy skin disease virus NW-LW isolate Neethling Warmb...  124        4e-26
AY077836.1 Goatpox virus G20-LKV, complete genome                     124        4e-26
AM501482.1 Vaccinia virus Ankara strain chorioallantois vaccinia ...  124        4e-26
AY077835.1 Goatpox virus Pellor, complete genome                      124        4e-26
AF325528.1 Lumpy skin disease virus NI-2490 isolate Neethling 249...  124        4e-26
NC_031038.1 Skunkpox virus strain WA, complete genome                 121        4e-25
KU749310.1 Skunkpox virus strain WA, complete genome                  121        4e-25
NC_003310.1 Monkeypox virus Zaire-96-I-16, complete genome            120        4e-25
ON649718.1 Monkeypox virus isolate Monkeypox/PT0018/2022, complet...  120        4e-25
AF380138.1 Monkeypox virus strain Zaire-96-I-16, complete genome      120        4e-25
NC_030656.1 Pteropox virus strain Australia, complete genome          113        7e-23
KU980965.1 Pteropox virus strain Australia, complete genome           113        7e-23
NC_035797.1 UNVERIFIED: Squirrelpox virus Berlin_2015, complete g...  112        2e-22
NC_035468.1 Murmansk poxvirus strain LEIV-11411, complete genome      112        2e-22
NC_035469.1 NY_014 poxvirus strain 2013, complete genome              112        2e-22
NC_016924.1 Cotia virus SPAn232, complete genome                      112        2e-22
NC_003389.1 Swinepox virus, complete genome                           112        2e-22
MT521409.1 Scale drop disease virus isolate GF_MU1                    112        2e-22
MF503315.1 UNVERIFIED: Squirrelpox virus Berlin_2015, complete ge...  112        2e-22
MF001304.1 Murmansk poxvirus strain LEIV-11411, complete genome       112        2e-22
MF001305.1 NY_014 poxvirus strain 2013, complete genome               112        2e-22
HQ647181.2 Cotia virus SPAn232, complete genome                       112        2e-22
AF410153.1 Swinepox virus isolate 17077-99, complete genome           112        2e-22
KX857215.1 Shearwaterpox virus strain SWPV-2, complete genome         111        2e-22
NC_036582.1 Flamingopox virus FGPVKD09, complete genome               110        8e-22
MF678796.1 Flamingopox virus FGPVKD09, complete genome                110        8e-22
NC_035460.1 Eptesipox virus strain Washington, complete genome        109        8e-22
KY747497.1 Eptesipox virus strain Washington, complete genome         109        8e-22
NC_009888.1 Tanapox virus, complete genome                            104        3e-20
NC_002642.1 Yaba-like disease virus, complete genome                  104        3e-20
AJ293568.1 Yaba-like disease virus (YLDV), complete genome            104        3e-20
NC_001266.1 Rabbit fibroma virus, complete genome                     103        1e-19
MK637631.1 European chub iridovirus isolate LEC15001, complete ge...  103        1e-19
AF170722.1 Rabbit fibroma virus, complete genome                      103        1e-19
NC_005309.1 Canarypox virus, complete genome                          98.7       1e-18
AY318871.1 Canarypox virus strain ATCC VR-111, complete genome        98.7       1e-18
JX565563.1 Myxoma virus isolate BRK 12-2-93, complete genome          97.8       5e-18
NC_040681.1 Bufonid herpesvirus 1 strain FO1_2015, complete genome    94.2       6e-17
MF143550.1 Bufonid herpesvirus 1 strain FO1_2015, complete genome     94.2       6e-17
MG570132.1 Three spot gourami iridovirus, complete genome             88.7       3e-15
NC_019495.1 Cyprinid herpesvirus 2 strain ST-J1, complete genome      86.0       9e-15
JQ815364.1 Cyprinid herpesvirus 2 strain ST-J1, complete genome       86.0       9e-15
MG570131.1 South American cichlid iridovirus, complete genome         84.2       3e-14
NC_003494.1 Infectious spleen and kidney necrosis virus, complete...  80.6       4e-13
MN432490.1 Banggai cardinalfish iridovirus isolate BCIV/WVL17393/...  80.6       4e-13
AF371960.1 Infectious spleen and kidney necrosis virus, complete ...  80.6       4e-13
NC_009127.1 Cyprinid herpesvirus 3, complete genome                   79.7       1e-12
DQ657948.1 Cyprinid herpesvirus 3 strain KHV-U, complete genome       79.7       1e-12
GQ273492.1 Turbot reddish body iridovirus, complete genome            76.1       2e-11
NC_019491.1 Cyprinid herpesvirus 1 strain NG-J1, complete genome      74.3       6e-11
JQ815363.1 Cyprinid herpesvirus 1 strain NG-J1, complete genome       74.3       6e-11
MK689686.1 Red seabream iridovirus isolate KagYT-96, complete genome  71.6       2e-10
AY894343.1 Orange-spotted grouper iridovirus, complete genome         71.6       2e-10
AY532606.1 Rock bream iridovirus strain RBIV-KOR-TY1 from South K...  71.6       2e-10
MK098185.1 Pompano iridovirus isolate PIV2010, complete genome        71.6       2e-10
AY779031.1 Large yellow croaker iridovirus, complete genome           71.6       2e-10
KT804738.1 Giant sea perch iridovirus - K1 isolate GSIV-K1, compl...  71.6       2e-10
MG751778.1 Moosepox virus GoldyGopher14, complete genome              69.8       7e-10
MF966153.1 White-tailed deer poxvirus isolate OV179, complete genome  69.8       7e-10
NC_005179.1 Yaba monkey tumor virus, complete genome                  66.2       8e-09
AY386371.1 Yaba monkey tumor virus, complete genome                   66.2       8e-09
NC_006967.1 Deerpox virus W-1170-84, complete genome                  65.3       3e-08
NC_006966.1 Deerpox virus W-848-83, complete genome                   60.8       4e-07
AY689436.1 Deerpox virus W-848-83, complete genome                    60.8       4e-07
NC_032111.1 BeAn 58058 virus, complete genome                         55.4       2e-05
KY094066.1 BeAn 58058 virus strain BeAn58058, complete genome         55.4       2e-05
NC_013668.3 Anguillid herpesvirus 1, complete genome                  44.6       0.028
FJ940765.3 Anguillid herpesvirus 1 strain 500138, complete genome     44.6       0.028
KY369299.1 Megrivirus A3 isolate W18, complete genome                 41.9       0.34 
NC_028873.1 BtRs-BetaCoV/HuB2013, complete genome                     41.0       0.34 
NC_035188.1 Seal parapoxvirus isolate AFK76s1, complete genome        40.1       1.2  
KY382358.2 Seal parapoxvirus isolate AFK76s1, complete genome         40.1       1.2  
NC_033553.1 Kibale red colobus virus 1 isolate SHFV-krc1_RC61, pa...  39.2       1.2  
NC_024446.1 Penguinpox virus isolate PSan92, complete genome          39.2       1.2  
NC_024447.1 Pigeonpox virus isolate FeP2, complete genome             39.2       1.2  
KC787630.1 Kibale red colobus virus 1 isolate SHFV-krc1_RC61, par...  39.2       1.2  
KJ859677.1 Penguinpox virus isolate PSan92, complete genome           39.2       1.2  
KJ801920.1 Pigeonpox virus isolate FeP2, complete genome              39.2       1.2  
NC_028119.1 Common vole polyomavirus isolate KS13/0947, complete ...  37.4       4.1  
NC_002188.1 Fowlpox virus, complete genome                            37.4       4.1  
LC613089.1 Carp edema virus FTI2020 DNA, complete genome              37.4       4.1  
AJ581527.1 Fowlpox virus (isolate HP-438[Munich]), passage 438 cl...  37.4       4.1  
KR612373.1 Common vole polyomavirus isolate KS13/0947, complete g...  37.4       4.1  
AF198100.1 Fowlpox virus, complete genome                             37.4       4.1  


>NC_003663.2 Cowpox virus, complete genome
Length=224499

 Score = 147 bits (162),  Expect = 3e-33
 Identities = 108/126 (86%), Gaps = 0/126 (0%)
 Strand=Plus/Minus

Query  3590   TTGTAGCTTTTGCCGCAGTAGAAGGAATCTTCTTTTCTGGTTCTTTTGCATCAATATTCT  3649
              |||| || |||||||||||||||||||||||||||||||| || ||||| || ||||| |
Sbjct  50107  TTGTTGCCTTTGCCGCAGTAGAAGGAATCTTCTTTTCTGGGTCATTTGCGTCCATATTTT  50048

Query  3650   GGCTCAAGAAACGAGGACTGATGCCTGGCCTCACGTTTTCCAACGAACTTATTAGCAGAG  3709
              |||| || || || || || ||||| || |||||||||||||||||||| ||||| ||||
Sbjct  50047  GGCTTAAAAAGCGTGGCCTAATGCCCGGACTCACGTTTTCCAACGAACTAATTAGTAGAG  49988

Query  3710   ATGAGG  3715
              | ||||
Sbjct  49987  ACGAGG  49982


 Score = 88.7 bits (97),  Expect = 3e-15
 Identities = 83/106 (78%), Gaps = 0/106 (0%)
 Strand=Plus/Minus

Query  1714   AGAAGTTCAGATTACAGAAGCCCGCTGTTTCTATGGCTTCCAAATTGCCATGGAAAACAT  1773
              |||||| |||||||| || ||  | |||||||| || || || || ||||| ||||||||
Sbjct  50325  AGAAGTGCAGATTACCGAGGCTAGATGTTTCTACGGATTTCAGATGGCCATTGAAAACAT  50266

Query  1774   ACATTCTGAGATGTATAGTCTCCTCATTGACACTTACATCAAAGAT  1819
               ||||| || |||||||||||  | || || |||||  | ||||||
Sbjct  50265  TCATTCGGAAATGTATAGTCTTTTGATCGATACTTATGTTAAAGAT  50220


>AF482758.2 Cowpox virus strain Brighton Red, complete genome
Length=224499

 Score = 147 bits (162),  Expect = 3e-33
 Identities = 108/126 (86%), Gaps = 0/126 (0%)
 Strand=Plus/Minus

Query  3590   TTGTAGCTTTTGCCGCAGTAGAAGGAATCTTCTTTTCTGGTTCTTTTGCATCAATATTCT  3649
              |||| || |||||||||||||||||||||||||||||||| || ||||| || ||||| |
Sbjct  50107  TTGTTGCCTTTGCCGCAGTAGAAGGAATCTTCTTTTCTGGGTCATTTGCGTCCATATTTT  50048

Query  3650   GGCTCAAGAAACGAGGACTGATGCCTGGCCTCACGTTTTCCAACGAACTTATTAGCAGAG  3709
              |||| || || || || || ||||| || |||||||||||||||||||| ||||| ||||
Sbjct  50047  GGCTTAAAAAGCGTGGCCTAATGCCCGGACTCACGTTTTCCAACGAACTAATTAGTAGAG  49988

Query  3710   ATGAGG  3715
              | ||||
Sbjct  49987  ACGAGG  49982


 Score = 88.7 bits (97),  Expect = 3e-15
 Identities = 83/106 (78%), Gaps = 0/106 (0%)
 Strand=Plus/Minus

Query  1714   AGAAGTTCAGATTACAGAAGCCCGCTGTTTCTATGGCTTCCAAATTGCCATGGAAAACAT  1773
              |||||| |||||||| || ||  | |||||||| || || || || ||||| ||||||||
Sbjct  50325  AGAAGTGCAGATTACCGAGGCTAGATGTTTCTACGGATTTCAGATGGCCATTGAAAACAT  50266

Query  1774   ACATTCTGAGATGTATAGTCTCCTCATTGACACTTACATCAAAGAT  1819
               ||||| || |||||||||||  | || || |||||  | ||||||
Sbjct  50265  TCATTCGGAAATGTATAGTCTTTTGATCGATACTTATGTTAAAGAT  50220


>NC_055231.1 Orthopoxvirus Abatino, complete genome
Length=213743

 Score = 138 bits (152),  Expect = 2e-30
 Identities = 103/121 (85%), Gaps = 0/121 (0%)
 Strand=Plus/Minus

Query  3595   GCTTTTGCCGCAGTAGAAGGAATCTTCTTTTCTGGTTCTTTTGCATCAATATTCTGGCTC  3654
              || ||||| |||||||||||||||||||||||||| || ||||| || ||||| ||||| 
Sbjct  42038  GCCTTTGCGGCAGTAGAAGGAATCTTCTTTTCTGGATCATTTGCGTCTATATTTTGGCTT  41979

Query  3655   AAGAAACGAGGACTGATGCCTGGCCTCACGTTTTCCAACGAACTTATTAGCAGAGATGAG  3714
              || || || || || ||||| || |||||||||||||||||| | ||||| |||||||||
Sbjct  41978  AAAAAGCGTGGCCTAATGCCCGGACTCACGTTTTCCAACGAATTAATTAGTAGAGATGAG  41919

Query  3715   G  3715
              |
Sbjct  41918  G  41918


 Score = 88.7 bits (97),  Expect = 3e-15
 Identities = 83/106 (78%), Gaps = 0/106 (0%)
 Strand=Plus/Minus

Query  1714   AGAAGTTCAGATTACAGAAGCCCGCTGTTTCTATGGCTTCCAAATTGCCATGGAAAACAT  1773
              |||||| ||| |||| || ||| | |||||||| || || || || ||||| ||||||||
Sbjct  42261  AGAAGTACAGGTTACCGAGGCCAGATGTTTCTACGGATTTCAGATGGCCATTGAAAACAT  42202

Query  1774   ACATTCTGAGATGTATAGTCTCCTCATTGACACTTACATCAAAGAT  1819
               ||||| || |||||||||||  | ||||| || ||  | ||||||
Sbjct  42201  TCATTCAGAAATGTATAGTCTTTTGATTGATACATATGTTAAAGAT  42156


 Score = 58.1 bits (63),  Expect = 4e-06
 Identities = 59/76 (78%), Gaps = 1/76 (1%)
 Strand=Plus/Minus

Query  683    TTTCCCA-TCGAATACCATGATATCTGGCAGATGTATAAGAAAGCGGAGGCTTCCTTTTG  741
              ||||||| |  |||| ||||||||||||   |||||||| || || ||||| || |||||
Sbjct  42468  TTTCCCAATTCAATATCATGATATCTGGAGTATGTATAAAAAGGCAGAGGCATCATTTTG  42409

Query  742    GACAGCTGAGGAGGTA  757
              ||| |  || || |||
Sbjct  42408  GACGGTAGAAGAAGTA  42393


>NC_027213.1 Raccoonpox virus, complete genome
Length=214699

 Score = 138 bits (152),  Expect = 2e-30
 Identities = 106/126 (84%), Gaps = 0/126 (0%)
 Strand=Plus/Minus

Query  3590   TTGTAGCTTTTGCCGCAGTAGAAGGAATCTTCTTTTCTGGTTCTTTTGCATCAATATTCT  3649
              |||| || ||||| ||||||||||| |||||||||||||| ||||||||  | ||||| |
Sbjct  39764  TTGTTGCATTTGCAGCAGTAGAAGGCATCTTCTTTTCTGGATCTTTTGCTGCCATATTTT  39705

Query  3650   GGCTCAAGAAACGAGGACTGATGCCTGGCCTCACGTTTTCCAACGAACTTATTAGCAGAG  3709
              ||||||| || || || || |||||||| ||||| ||||| |||||| | ||||| ||||
Sbjct  39704  GGCTCAAAAAGCGTGGTCTAATGCCTGGACTCACATTTTCTAACGAATTAATTAGTAGAG  39645

Query  3710   ATGAGG  3715
              ||||||
Sbjct  39644  ATGAGG  39639


 Score = 70.7 bits (77),  Expect = 7e-10
 Identities = 79/106 (75%), Gaps = 0/106 (0%)
 Strand=Plus/Minus

Query  1714   AGAAGTTCAGATTACAGAAGCCCGCTGTTTCTATGGCTTCCAAATTGCCATGGAAAACAT  1773
              ||| || || ||||| |||||  | ||||| || || || || || || || ||||||||
Sbjct  39982  AGAGGTACAAATTACTGAAGCAAGATGTTTTTACGGATTTCAGATGGCGATTGAAAACAT  39923

Query  1774   ACATTCTGAGATGTATAGTCTCCTCATTGACACTTACATCAAAGAT  1819
               ||||| || |||||||||||  | || || || ||  | ||||||
Sbjct  39922  CCATTCAGAAATGTATAGTCTGTTAATAGATACATATGTTAAAGAT  39877


 Score = 67.1 bits (73),  Expect = 8e-09
 Identities = 65/84 (77%), Gaps = 0/84 (0%)
 Strand=Plus/Minus

Query  674    TTTGTCGTCTTTCCCATCGAATACCATGATATCTGGCAGATGTATAAGAAAGCGGAGGCT  733
              |||||  | ||||| ||  |||| | |||||| ||| | ||||| || || || ||||| 
Sbjct  40197  TTTGTTATTTTTCCAATACAATATCGTGATATATGGAACATGTACAAAAAGGCAGAGGCG  40138

Query  734    TCCTTTTGGACAGCTGAGGAGGTA  757
              || |||||||||||||| || |||
Sbjct  40137  TCGTTTTGGACAGCTGAAGAAGTA  40114


 Score = 62.6 bits (68),  Expect = 1e-07
 Identities = 46/54 (85%), Gaps = 0/54 (0%)
 Strand=Plus/Minus

Query  3367   TCTCTTCAATGCCATTGAGACGATGTCTTGTGTAAAGAAGAAGGCAGATTGGGC  3420
              |||||| ||||| || || || ||| |||||||||||||||| || ||||||||
Sbjct  39859  TCTCTTTAATGCTATAGAAACAATGCCTTGTGTAAAGAAGAAAGCTGATTGGGC  39806


 Score = 57.2 bits (62),  Expect = 4e-06
 Identities = 55/71 (77%), Gaps = 0/71 (0%)
 Strand=Plus/Minus

Query  1077   CCTGACGAGAAATATTTTATATCGCACGTTCTGGCTTTCTTTGCAGCGAGTGATGGCATA  1136
              || || || |||||||||||    || ||  |||| || ||||| || |||||||| |||
Sbjct  40074  CCCGATGAAAAATATTTTATTAAACATGTATTGGCATTTTTTGCCGCTAGTGATGGAATA  40015

Query  1137   GTAAATGAAAA  1147
              || ||||||||
Sbjct  40014  GTGAATGAAAA  40004


>NC_004105.1 Ectromelia virus, complete genome
Length=209771

 Score = 138 bits (152),  Expect = 2e-30
 Identities = 103/121 (85%), Gaps = 0/121 (0%)
 Strand=Plus/Minus

Query  3595   GCTTTTGCCGCAGTAGAAGGAATCTTCTTTTCTGGTTCTTTTGCATCAATATTCTGGCTC  3654
              || ||||| |||||||||||||||||||||||||| || ||||| || ||||| ||||| 
Sbjct  42207  GCCTTTGCGGCAGTAGAAGGAATCTTCTTTTCTGGATCATTTGCGTCTATATTTTGGCTT  42148

Query  3655   AAGAAACGAGGACTGATGCCTGGCCTCACGTTTTCCAACGAACTTATTAGCAGAGATGAG  3714
              || || || || || ||||| || |||||||||||||||||| | ||||| |||||||||
Sbjct  42147  AAAAAGCGTGGCCTAATGCCCGGACTCACGTTTTCCAACGAATTAATTAGTAGAGATGAG  42088

Query  3715   G  3715
              |
Sbjct  42087  G  42087


 Score = 84.2 bits (92),  Expect = 3e-14
 Identities = 82/106 (77%), Gaps = 0/106 (0%)
 Strand=Plus/Minus

Query  1714   AGAAGTTCAGATTACAGAAGCCCGCTGTTTCTATGGCTTCCAAATTGCCATGGAAAACAT  1773
              |||||| ||| |||| || ||| | |||||||| || || || || ||||| ||||||||
Sbjct  42430  AGAAGTACAGGTTACCGAGGCCAGATGTTTCTACGGATTTCAGATGGCCATTGAAAACAT  42371

Query  1774   ACATTCTGAGATGTATAGTCTCCTCATTGACACTTACATCAAAGAT  1819
               ||||| || |||||||||||  | || || || ||  | ||||||
Sbjct  42370  TCATTCAGAAATGTATAGTCTTTTGATCGATACATATGTTAAAGAT  42325


 Score = 61.7 bits (67),  Expect = 4e-07
 Identities = 56/71 (79%), Gaps = 0/71 (0%)
 Strand=Plus/Minus

Query  1077   CCTGACGAGAAATATTTTATATCGCACGTTCTGGCTTTCTTTGCAGCGAGTGATGGCATA  1136
              || ||||| ||||||||||||   || ||  |||| || |||||||| ||||| || |||
Sbjct  42522  CCGGACGAAAAATATTTTATAAAACATGTATTGGCGTTTTTTGCAGCCAGTGACGGAATA  42463

Query  1137   GTAAATGAAAA  1147
              || || |||||
Sbjct  42462  GTGAACGAAAA  42452


 Score = 58.1 bits (63),  Expect = 4e-06
 Identities = 59/76 (78%), Gaps = 1/76 (1%)
 Strand=Plus/Minus

Query  683    TTTCCCA-TCGAATACCATGATATCTGGCAGATGTATAAGAAAGCGGAGGCTTCCTTTTG  741
              ||||||| |  |||| |||||||||||| | |||||||| || || || || || |||||
Sbjct  42637  TTTCCCAATTCAATATCATGATATCTGGAATATGTATAAAAAGGCAGAAGCATCATTTTG  42578

Query  742    GACAGCTGAGGAGGTA  757
              ||| |  || || |||
Sbjct  42577  GACGGTAGAAGAAGTA  42562


>KJ563295.1 Ectromelia virus Naval, complete genome
Length=207428

 Score = 138 bits (152),  Expect = 2e-30
 Identities = 103/121 (85%), Gaps = 0/121 (0%)
 Strand=Plus/Minus

Query  3595   GCTTTTGCCGCAGTAGAAGGAATCTTCTTTTCTGGTTCTTTTGCATCAATATTCTGGCTC  3654
              || ||||| |||||||||||||||||||||||||| || ||||| || ||||| ||||| 
Sbjct  39808  GCCTTTGCGGCAGTAGAAGGAATCTTCTTTTCTGGATCATTTGCGTCTATATTTTGGCTT  39749

Query  3655   AAGAAACGAGGACTGATGCCTGGCCTCACGTTTTCCAACGAACTTATTAGCAGAGATGAG  3714
              || || || || || ||||| || |||||||||||||||||| | ||||| |||||||||
Sbjct  39748  AAAAAGCGTGGCCTAATGCCCGGACTCACGTTTTCCAACGAATTAATTAGTAGAGATGAG  39689

Query  3715   G  3715
              |
Sbjct  39688  G  39688


 Score = 84.2 bits (92),  Expect = 3e-14
 Identities = 82/106 (77%), Gaps = 0/106 (0%)
 Strand=Plus/Minus

Query  1714   AGAAGTTCAGATTACAGAAGCCCGCTGTTTCTATGGCTTCCAAATTGCCATGGAAAACAT  1773
              |||||| ||| |||| || ||| | |||||||| || || || || ||||| ||||||||
Sbjct  40031  AGAAGTACAGGTTACCGAGGCCAGATGTTTCTACGGATTTCAGATGGCCATTGAAAACAT  39972

Query  1774   ACATTCTGAGATGTATAGTCTCCTCATTGACACTTACATCAAAGAT  1819
               ||||| || |||||||||||  | || || || ||  | ||||||
Sbjct  39971  TCATTCAGAAATGTATAGTCTTTTGATCGATACATATGTTAAAGAT  39926


 Score = 61.7 bits (67),  Expect = 4e-07
 Identities = 56/71 (79%), Gaps = 0/71 (0%)
 Strand=Plus/Minus

Query  1077   CCTGACGAGAAATATTTTATATCGCACGTTCTGGCTTTCTTTGCAGCGAGTGATGGCATA  1136
              || ||||| ||||||||||||   || ||  |||| || |||||||| ||||| || |||
Sbjct  40123  CCGGACGAAAAATATTTTATAAAACATGTATTGGCGTTTTTTGCAGCCAGTGACGGAATA  40064

Query  1137   GTAAATGAAAA  1147
              || || |||||
Sbjct  40063  GTGAACGAAAA  40053


 Score = 58.1 bits (63),  Expect = 4e-06
 Identities = 59/76 (78%), Gaps = 1/76 (1%)
 Strand=Plus/Minus

Query  683    TTTCCCA-TCGAATACCATGATATCTGGCAGATGTATAAGAAAGCGGAGGCTTCCTTTTG  741
              ||||||| |  |||| |||||||||||| | |||||||| || || || || || |||||
Sbjct  40238  TTTCCCAATTCAATATCATGATATCTGGAATATGTATAAAAAGGCAGAAGCATCATTTTG  40179

Query  742    GACAGCTGAGGAGGTA  757
              ||| |  || || |||
Sbjct  40178  GACGGTAGAAGAAGTA  40163


>JQ410350.1 Ectromelia virus ERPV culture-collection ATCC:VR-1431, 
complete genome
Length=206527

 Score = 138 bits (152),  Expect = 2e-30
 Identities = 103/121 (85%), Gaps = 0/121 (0%)
 Strand=Plus/Minus

Query  3595   GCTTTTGCCGCAGTAGAAGGAATCTTCTTTTCTGGTTCTTTTGCATCAATATTCTGGCTC  3654
              || ||||| |||||||||||||||||||||||||| || ||||| || ||||| ||||| 
Sbjct  39211  GCCTTTGCGGCAGTAGAAGGAATCTTCTTTTCTGGATCATTTGCGTCTATATTTTGGCTT  39152

Query  3655   AAGAAACGAGGACTGATGCCTGGCCTCACGTTTTCCAACGAACTTATTAGCAGAGATGAG  3714
              || || || || || ||||| || |||||||||||||||||| | ||||| |||||||||
Sbjct  39151  AAAAAGCGTGGCCTAATGCCCGGACTCACGTTTTCCAACGAATTAATTAGTAGAGATGAG  39092

Query  3715   G  3715
              |
Sbjct  39091  G  39091


 Score = 84.2 bits (92),  Expect = 3e-14
 Identities = 82/106 (77%), Gaps = 0/106 (0%)
 Strand=Plus/Minus

Query  1714   AGAAGTTCAGATTACAGAAGCCCGCTGTTTCTATGGCTTCCAAATTGCCATGGAAAACAT  1773
              |||||| ||| |||| || ||| | |||||||| || || || || ||||| ||||||||
Sbjct  39434  AGAAGTACAGGTTACCGAGGCCAGATGTTTCTACGGATTTCAGATGGCCATTGAAAACAT  39375

Query  1774   ACATTCTGAGATGTATAGTCTCCTCATTGACACTTACATCAAAGAT  1819
               ||||| || |||||||||||  | || || || ||  | ||||||
Sbjct  39374  TCATTCAGAAATGTATAGTCTTTTGATCGATACATATGTTAAAGAT  39329


 Score = 61.7 bits (67),  Expect = 4e-07
 Identities = 56/71 (79%), Gaps = 0/71 (0%)
 Strand=Plus/Minus

Query  1077   CCTGACGAGAAATATTTTATATCGCACGTTCTGGCTTTCTTTGCAGCGAGTGATGGCATA  1136
              || ||||| ||||||||||||   || ||  |||| || |||||||| ||||| || |||
Sbjct  39526  CCGGACGAAAAATATTTTATAAAACATGTATTGGCGTTTTTTGCAGCCAGTGACGGAATA  39467

Query  1137   GTAAATGAAAA  1147
              || || |||||
Sbjct  39466  GTGAACGAAAA  39456


 Score = 58.1 bits (63),  Expect = 4e-06
 Identities = 59/76 (78%), Gaps = 1/76 (1%)
 Strand=Plus/Minus

Query  683    TTTCCCA-TCGAATACCATGATATCTGGCAGATGTATAAGAAAGCGGAGGCTTCCTTTTG  741
              ||||||| |  |||| |||||||||||| | |||||||| || || || || || |||||
Sbjct  39641  TTTCCCAATTCAATATCATGATATCTGGAATATGTATAAAAAGGCAGAAGCATCATTTTG  39582

Query  742    GACAGCTGAGGAGGTA  757
              ||| |  || || |||
Sbjct  39581  GACGGTAGAAGAAGTA  39566


>MH816996.1 Orthopoxvirus Abatino, complete genome
Length=213743

 Score = 138 bits (152),  Expect = 2e-30
 Identities = 103/121 (85%), Gaps = 0/121 (0%)
 Strand=Plus/Minus

Query  3595   GCTTTTGCCGCAGTAGAAGGAATCTTCTTTTCTGGTTCTTTTGCATCAATATTCTGGCTC  3654
              || ||||| |||||||||||||||||||||||||| || ||||| || ||||| ||||| 
Sbjct  42038  GCCTTTGCGGCAGTAGAAGGAATCTTCTTTTCTGGATCATTTGCGTCTATATTTTGGCTT  41979

Query  3655   AAGAAACGAGGACTGATGCCTGGCCTCACGTTTTCCAACGAACTTATTAGCAGAGATGAG  3714
              || || || || || ||||| || |||||||||||||||||| | ||||| |||||||||
Sbjct  41978  AAAAAGCGTGGCCTAATGCCCGGACTCACGTTTTCCAACGAATTAATTAGTAGAGATGAG  41919

Query  3715   G  3715
              |
Sbjct  41918  G  41918


 Score = 88.7 bits (97),  Expect = 3e-15
 Identities = 83/106 (78%), Gaps = 0/106 (0%)
 Strand=Plus/Minus

Query  1714   AGAAGTTCAGATTACAGAAGCCCGCTGTTTCTATGGCTTCCAAATTGCCATGGAAAACAT  1773
              |||||| ||| |||| || ||| | |||||||| || || || || ||||| ||||||||
Sbjct  42261  AGAAGTACAGGTTACCGAGGCCAGATGTTTCTACGGATTTCAGATGGCCATTGAAAACAT  42202

Query  1774   ACATTCTGAGATGTATAGTCTCCTCATTGACACTTACATCAAAGAT  1819
               ||||| || |||||||||||  | ||||| || ||  | ||||||
Sbjct  42201  TCATTCAGAAATGTATAGTCTTTTGATTGATACATATGTTAAAGAT  42156


 Score = 58.1 bits (63),  Expect = 4e-06
 Identities = 59/76 (78%), Gaps = 1/76 (1%)
 Strand=Plus/Minus

Query  683    TTTCCCA-TCGAATACCATGATATCTGGCAGATGTATAAGAAAGCGGAGGCTTCCTTTTG  741
              ||||||| |  |||| ||||||||||||   |||||||| || || ||||| || |||||
Sbjct  42468  TTTCCCAATTCAATATCATGATATCTGGAGTATGTATAAAAAGGCAGAGGCATCATTTTG  42409

Query  742    GACAGCTGAGGAGGTA  757
              ||| |  || || |||
Sbjct  42408  GACGGTAGAAGAAGTA  42393


>KP143769.1 Raccoonpox virus, complete genome
Length=214699

 Score = 138 bits (152),  Expect = 2e-30
 Identities = 106/126 (84%), Gaps = 0/126 (0%)
 Strand=Plus/Minus

Query  3590   TTGTAGCTTTTGCCGCAGTAGAAGGAATCTTCTTTTCTGGTTCTTTTGCATCAATATTCT  3649
              |||| || ||||| ||||||||||| |||||||||||||| ||||||||  | ||||| |
Sbjct  39764  TTGTTGCATTTGCAGCAGTAGAAGGCATCTTCTTTTCTGGATCTTTTGCTGCCATATTTT  39705

Query  3650   GGCTCAAGAAACGAGGACTGATGCCTGGCCTCACGTTTTCCAACGAACTTATTAGCAGAG  3709
              ||||||| || || || || |||||||| ||||| ||||| |||||| | ||||| ||||
Sbjct  39704  GGCTCAAAAAGCGTGGTCTAATGCCTGGACTCACATTTTCTAACGAATTAATTAGTAGAG  39645

Query  3710   ATGAGG  3715
              ||||||
Sbjct  39644  ATGAGG  39639


 Score = 70.7 bits (77),  Expect = 7e-10
 Identities = 79/106 (75%), Gaps = 0/106 (0%)
 Strand=Plus/Minus

Query  1714   AGAAGTTCAGATTACAGAAGCCCGCTGTTTCTATGGCTTCCAAATTGCCATGGAAAACAT  1773
              ||| || || ||||| |||||  | ||||| || || || || || || || ||||||||
Sbjct  39982  AGAGGTACAAATTACTGAAGCAAGATGTTTTTACGGATTTCAGATGGCGATTGAAAACAT  39923

Query  1774   ACATTCTGAGATGTATAGTCTCCTCATTGACACTTACATCAAAGAT  1819
               ||||| || |||||||||||  | || || || ||  | ||||||
Sbjct  39922  CCATTCAGAAATGTATAGTCTGTTAATAGATACATATGTTAAAGAT  39877


 Score = 67.1 bits (73),  Expect = 8e-09
 Identities = 65/84 (77%), Gaps = 0/84 (0%)
 Strand=Plus/Minus

Query  674    TTTGTCGTCTTTCCCATCGAATACCATGATATCTGGCAGATGTATAAGAAAGCGGAGGCT  733
              |||||  | ||||| ||  |||| | |||||| ||| | ||||| || || || ||||| 
Sbjct  40197  TTTGTTATTTTTCCAATACAATATCGTGATATATGGAACATGTACAAAAAGGCAGAGGCG  40138

Query  734    TCCTTTTGGACAGCTGAGGAGGTA  757
              || |||||||||||||| || |||
Sbjct  40137  TCGTTTTGGACAGCTGAAGAAGTA  40114


 Score = 62.6 bits (68),  Expect = 1e-07
 Identities = 46/54 (85%), Gaps = 0/54 (0%)
 Strand=Plus/Minus

Query  3367   TCTCTTCAATGCCATTGAGACGATGTCTTGTGTAAAGAAGAAGGCAGATTGGGC  3420
              |||||| ||||| || || || ||| |||||||||||||||| || ||||||||
Sbjct  39859  TCTCTTTAATGCTATAGAAACAATGCCTTGTGTAAAGAAGAAAGCTGATTGGGC  39806


 Score = 57.2 bits (62),  Expect = 4e-06
 Identities = 55/71 (77%), Gaps = 0/71 (0%)
 Strand=Plus/Minus

Query  1077   CCTGACGAGAAATATTTTATATCGCACGTTCTGGCTTTCTTTGCAGCGAGTGATGGCATA  1136
              || || || |||||||||||    || ||  |||| || ||||| || |||||||| |||
Sbjct  40074  CCCGATGAAAAATATTTTATTAAACATGTATTGGCATTTTTTGCCGCTAGTGATGGAATA  40015

Query  1137   GTAAATGAAAA  1147
              || ||||||||
Sbjct  40014  GTGAATGAAAA  40004


>AF012825.2 Ectromelia virus strain Moscow, complete genome
Length=209771

 Score = 138 bits (152),  Expect = 2e-30
 Identities = 103/121 (85%), Gaps = 0/121 (0%)
 Strand=Plus/Minus

Query  3595   GCTTTTGCCGCAGTAGAAGGAATCTTCTTTTCTGGTTCTTTTGCATCAATATTCTGGCTC  3654
              || ||||| |||||||||||||||||||||||||| || ||||| || ||||| ||||| 
Sbjct  42207  GCCTTTGCGGCAGTAGAAGGAATCTTCTTTTCTGGATCATTTGCGTCTATATTTTGGCTT  42148

Query  3655   AAGAAACGAGGACTGATGCCTGGCCTCACGTTTTCCAACGAACTTATTAGCAGAGATGAG  3714
              || || || || || ||||| || |||||||||||||||||| | ||||| |||||||||
Sbjct  42147  AAAAAGCGTGGCCTAATGCCCGGACTCACGTTTTCCAACGAATTAATTAGTAGAGATGAG  42088

Query  3715   G  3715
              |
Sbjct  42087  G  42087


 Score = 84.2 bits (92),  Expect = 3e-14
 Identities = 82/106 (77%), Gaps = 0/106 (0%)
 Strand=Plus/Minus

Query  1714   AGAAGTTCAGATTACAGAAGCCCGCTGTTTCTATGGCTTCCAAATTGCCATGGAAAACAT  1773
              |||||| ||| |||| || ||| | |||||||| || || || || ||||| ||||||||
Sbjct  42430  AGAAGTACAGGTTACCGAGGCCAGATGTTTCTACGGATTTCAGATGGCCATTGAAAACAT  42371

Query  1774   ACATTCTGAGATGTATAGTCTCCTCATTGACACTTACATCAAAGAT  1819
               ||||| || |||||||||||  | || || || ||  | ||||||
Sbjct  42370  TCATTCAGAAATGTATAGTCTTTTGATCGATACATATGTTAAAGAT  42325


 Score = 61.7 bits (67),  Expect = 4e-07
 Identities = 56/71 (79%), Gaps = 0/71 (0%)
 Strand=Plus/Minus

Query  1077   CCTGACGAGAAATATTTTATATCGCACGTTCTGGCTTTCTTTGCAGCGAGTGATGGCATA  1136
              || ||||| ||||||||||||   || ||  |||| || |||||||| ||||| || |||
Sbjct  42522  CCGGACGAAAAATATTTTATAAAACATGTATTGGCGTTTTTTGCAGCCAGTGACGGAATA  42463

Query  1137   GTAAATGAAAA  1147
              || || |||||
Sbjct  42462  GTGAACGAAAA  42452


 Score = 58.1 bits (63),  Expect = 4e-06
 Identities = 59/76 (78%), Gaps = 1/76 (1%)
 Strand=Plus/Minus

Query  683    TTTCCCA-TCGAATACCATGATATCTGGCAGATGTATAAGAAAGCGGAGGCTTCCTTTTG  741
              ||||||| |  |||| |||||||||||| | |||||||| || || || || || |||||
Sbjct  42637  TTTCCCAATTCAATATCATGATATCTGGAATATGTATAAAAAGGCAGAAGCATCATTTTG  42578

Query  742    GACAGCTGAGGAGGTA  757
              ||| |  || || |||
Sbjct  42577  GACGGTAGAAGAAGTA  42562


>NC_001611.1 Variola virus, complete genome
Length=185578

 Score = 133 bits (147),  Expect = 7e-29
 Identities = 111/136 (82%), Gaps = 0/136 (0%)
 Strand=Plus/Minus

Query  3580   GGAGAACGTGTTGTAGCTTTTGCCGCAGTAGAAGGAATCTTCTTTTCTGGTTCTTTTGCA  3639
              |||||| |  || | || ||||| |||||||||||||| ||||||||||| || ||||| 
Sbjct  24292  GGAGAAAGACTTATTGCCTTTGCGGCAGTAGAAGGAATTTTCTTTTCTGGATCATTTGCG  24233

Query  3640   TCAATATTCTGGCTCAAGAAACGAGGACTGATGCCTGGCCTCACGTTTTCCAACGAACTT  3699
              || ||||| ||||| || || || || || ||||| || |||||||||||||||||| | 
Sbjct  24232  TCCATATTTTGGCTTAAAAAGCGTGGCCTAATGCCCGGACTCACGTTTTCCAACGAATTA  24173

Query  3700   ATTAGCAGAGATGAGG  3715
              ||||| ||||| ||||
Sbjct  24172  ATTAGTAGAGACGAGG  24157


 Score = 93.3 bits (102),  Expect = 6e-17
 Identities = 84/106 (79%), Gaps = 0/106 (0%)
 Strand=Plus/Minus

Query  1714   AGAAGTTCAGATTACAGAAGCCCGCTGTTTCTATGGCTTCCAAATTGCCATGGAAAACAT  1773
              |||||| |||||||| || ||  | |||||||| || || ||||| ||||| ||||||||
Sbjct  24500  AGAAGTACAGATTACCGAGGCTAGATGTTTCTACGGATTTCAAATGGCCATTGAAAACAT  24441

Query  1774   ACATTCTGAGATGTATAGTCTCCTCATTGACACTTACATCAAAGAT  1819
               ||||| || |||||||||||  | ||||| || ||  | ||||||
Sbjct  24440  TCATTCGGAAATGTATAGTCTTTTGATTGATACATATGTTAAAGAT  24395


 Score = 69.8 bits (76),  Expect = 7e-10
 Identities = 83/113 (73%), Gaps = 0/113 (0%)
 Strand=Plus/Minus

Query  1035   GTGGATCTTTCCAAGGACATCCAGCATTGGGAAGCCCTGAAGCCTGACGAGAAATATTTT  1094
              |||||| | || || || ||| |  ||||| |    || |  || ||||| |||||||||
Sbjct  24634  GTGGATATATCTAAAGATATCAATGATTGGAATAAACTAACACCAGACGAAAAATATTTT  24575

Query  1095   ATATCGCACGTTCTGGCTTTCTTTGCAGCGAGTGATGGCATAGTAAATGAAAA  1147
              |||   || ||  |||| || |||||||| ||||| || ||||| ||||||||
Sbjct  24574  ATAAAACATGTATTGGCGTTTTTTGCAGCCAGTGACGGAATAGTGAATGAAAA  24522


>LT966077.1 Vaccinia virus WR strain WR - ATCC VR-2035 genome 
assembly, complete genome: monopartite
Length=194888

 Score = 133 bits (147),  Expect = 7e-29
 Identities = 102/121 (84%), Gaps = 0/121 (0%)
 Strand=Plus/Minus

Query  3595   GCTTTTGCCGCAGTAGAAGGAATCTTCTTTTCTGGTTCTTTTGCATCAATATTCTGGCTC  3654
              || ||||| |||||||||||||||||||||||||| || || || || ||||| ||||| 
Sbjct  33498  GCCTTTGCTGCAGTAGAAGGAATCTTCTTTTCTGGATCATTCGCTTCCATATTTTGGCTT  33439

Query  3655   AAGAAACGAGGACTGATGCCTGGCCTCACGTTTTCCAACGAACTTATTAGCAGAGATGAG  3714
              || || || || || ||||| || |||||||||||||||||||| ||||| ||||| |||
Sbjct  33438  AAAAAGCGTGGCCTAATGCCCGGACTCACGTTTTCCAACGAACTAATTAGTAGAGACGAG  33379

Query  3715   G  3715
              |
Sbjct  33378  G  33378


 Score = 89.7 bits (98),  Expect = 7e-16
 Identities = 94/124 (76%), Gaps = 0/124 (0%)
 Strand=Plus/Minus

Query  1696   GGTGGAGCGGTTTAGCCAAGAAGTTCAGATTACAGAAGCCCGCTGTTTCTATGGCTTCCA  1755
              || ||| || ||| |   |||||| |||||||| || ||  | |||||||| || || ||
Sbjct  33739  GGCGGAACGATTTTGTACAGAAGTACAGATTACCGAGGCTAGATGTTTCTACGGATTTCA  33680

Query  1756   AATTGCCATGGAAAACATACATTCTGAGATGTATAGTCTCCTCATTGACACTTACATCAA  1815
               || ||||| |||||||| ||||| || |||||||||||  | || || |||||  | ||
Sbjct  33679  GATGGCCATTGAAAACATTCATTCGGAAATGTATAGTCTTTTGATCGATACTTATGTTAA  33620

Query  1816   AGAT  1819
              ||||
Sbjct  33619  AGAT  33616


 Score = 66.2 bits (72),  Expect = 8e-09
 Identities = 57/71 (80%), Gaps = 0/71 (0%)
 Strand=Plus/Minus

Query  1077   CCTGACGAGAAATATTTTATATCGCACGTTCTGGCTTTCTTTGCAGCGAGTGATGGCATA  1136
              || ||||| ||||||||||||   || ||  |||| || |||||||| ||||| || |||
Sbjct  33813  CCAGACGAAAAATATTTTATAAAACATGTATTGGCGTTTTTTGCAGCCAGTGACGGAATA  33754

Query  1137   GTAAATGAAAA  1147
              || ||||||||
Sbjct  33753  GTGAATGAAAA  33743


>L22579.1 Variola major virus (strain Bangladesh-1975) complete 
genome
Length=186103

 Score = 133 bits (147),  Expect = 7e-29
 Identities = 111/136 (82%), Gaps = 0/136 (0%)
 Strand=Plus/Minus

Query  3580   GGAGAACGTGTTGTAGCTTTTGCCGCAGTAGAAGGAATCTTCTTTTCTGGTTCTTTTGCA  3639
              |||||| |  || | || ||||| |||||||||||||| ||||||||||| || ||||| 
Sbjct  24915  GGAGAAAGACTTATTGCCTTTGCGGCAGTAGAAGGAATTTTCTTTTCTGGATCATTTGCG  24856

Query  3640   TCAATATTCTGGCTCAAGAAACGAGGACTGATGCCTGGCCTCACGTTTTCCAACGAACTT  3699
              || ||||| ||||| || || || || || ||||| || |||||||||||||||||| | 
Sbjct  24855  TCCATATTTTGGCTTAAAAAGCGTGGCCTAATGCCCGGACTCACGTTTTCCAACGAATTA  24796

Query  3700   ATTAGCAGAGATGAGG  3715
              ||||| ||||| ||||
Sbjct  24795  ATTAGTAGAGACGAGG  24780


 Score = 93.3 bits (102),  Expect = 6e-17
 Identities = 84/106 (79%), Gaps = 0/106 (0%)
 Strand=Plus/Minus

Query  1714   AGAAGTTCAGATTACAGAAGCCCGCTGTTTCTATGGCTTCCAAATTGCCATGGAAAACAT  1773
              |||||| |||||||| || ||  | |||||||| || || ||||| ||||| ||||||||
Sbjct  25123  AGAAGTACAGATTACCGAGGCTAGATGTTTCTACGGATTTCAAATGGCCATTGAAAACAT  25064

Query  1774   ACATTCTGAGATGTATAGTCTCCTCATTGACACTTACATCAAAGAT  1819
               ||||| || |||||||||||  | ||||| || ||  | ||||||
Sbjct  25063  TCATTCGGAAATGTATAGTCTTTTGATTGATACATATGTTAAAGAT  25018


 Score = 69.8 bits (76),  Expect = 7e-10
 Identities = 83/113 (73%), Gaps = 0/113 (0%)
 Strand=Plus/Minus

Query  1035   GTGGATCTTTCCAAGGACATCCAGCATTGGGAAGCCCTGAAGCCTGACGAGAAATATTTT  1094
              |||||| | || || || ||| |  ||||| |    || |  || ||||| |||||||||
Sbjct  25257  GTGGATATATCTAAAGATATCAATGATTGGAATAAACTAACACCAGACGAAAAATATTTT  25198

Query  1095   ATATCGCACGTTCTGGCTTTCTTTGCAGCGAGTGATGGCATAGTAAATGAAAA  1147
              |||   || ||  |||| || |||||||| ||||| || ||||| ||||||||
Sbjct  25197  ATAAAACATGTATTGGCGTTTTTTGCAGCCAGTGACGGAATAGTGAATGAAAA  25145


>Y16780.1 variola minor virus complete genome
Length=186986

 Score = 133 bits (147),  Expect = 7e-29
 Identities = 111/136 (82%), Gaps = 0/136 (0%)
 Strand=Plus/Minus

Query  3580   GGAGAACGTGTTGTAGCTTTTGCCGCAGTAGAAGGAATCTTCTTTTCTGGTTCTTTTGCA  3639
              |||||| |  || | || ||||| |||||||||||||| ||||||||||| || ||||| 
Sbjct  25290  GGAGAAAGACTTATTGCCTTTGCGGCAGTAGAAGGAATTTTCTTTTCTGGATCATTTGCG  25231

Query  3640   TCAATATTCTGGCTCAAGAAACGAGGACTGATGCCTGGCCTCACGTTTTCCAACGAACTT  3699
              || ||||| ||||| || || || || || ||||| || |||||||||||||||||| | 
Sbjct  25230  TCCATATTTTGGCTTAAAAAGCGTGGCCTAATGCCCGGACTCACGTTTTCCAACGAATTA  25171

Query  3700   ATTAGCAGAGATGAGG  3715
              ||||| ||||| ||||
Sbjct  25170  ATTAGTAGAGACGAGG  25155


 Score = 93.3 bits (102),  Expect = 6e-17
 Identities = 84/106 (79%), Gaps = 0/106 (0%)
 Strand=Plus/Minus

Query  1714   AGAAGTTCAGATTACAGAAGCCCGCTGTTTCTATGGCTTCCAAATTGCCATGGAAAACAT  1773
              |||||| |||||||| || ||  | |||||||| || || ||||| ||||| ||||||||
Sbjct  25498  AGAAGTACAGATTACCGAGGCTAGATGTTTCTACGGATTTCAAATGGCCATTGAAAACAT  25439

Query  1774   ACATTCTGAGATGTATAGTCTCCTCATTGACACTTACATCAAAGAT  1819
               ||||| || |||||||||||  | ||||| || ||  | ||||||
Sbjct  25438  TCATTCGGAAATGTATAGTCTTTTGATTGATACATATGTTAAAGAT  25393


 Score = 69.8 bits (76),  Expect = 7e-10
 Identities = 83/113 (73%), Gaps = 0/113 (0%)
 Strand=Plus/Minus

Query  1035   GTGGATCTTTCCAAGGACATCCAGCATTGGGAAGCCCTGAAGCCTGACGAGAAATATTTT  1094
              |||||| | || || || ||| |  ||||| |    || |  || ||||| |||||||||
Sbjct  25632  GTGGATATATCTAAAGATATCAATGATTGGAATAAACTAACACCAGACGAAAAATATTTT  25573

Query  1095   ATATCGCACGTTCTGGCTTTCTTTGCAGCGAGTGATGGCATAGTAAATGAAAA  1147
              |||   || ||  |||| || |||||||| ||||| || ||||| ||||||||
Sbjct  25572  ATAAAACATGTATTGGCGTTTTTTGCAGCCAGTGACGGAATAGTGAATGAAAA  25520


>X69198.1 Variola virus DNA complete genome
Length=185578

 Score = 133 bits (147),  Expect = 7e-29
 Identities = 111/136 (82%), Gaps = 0/136 (0%)
 Strand=Plus/Minus

Query  3580   GGAGAACGTGTTGTAGCTTTTGCCGCAGTAGAAGGAATCTTCTTTTCTGGTTCTTTTGCA  3639
              |||||| |  || | || ||||| |||||||||||||| ||||||||||| || ||||| 
Sbjct  24292  GGAGAAAGACTTATTGCCTTTGCGGCAGTAGAAGGAATTTTCTTTTCTGGATCATTTGCG  24233

Query  3640   TCAATATTCTGGCTCAAGAAACGAGGACTGATGCCTGGCCTCACGTTTTCCAACGAACTT  3699
              || ||||| ||||| || || || || || ||||| || |||||||||||||||||| | 
Sbjct  24232  TCCATATTTTGGCTTAAAAAGCGTGGCCTAATGCCCGGACTCACGTTTTCCAACGAATTA  24173

Query  3700   ATTAGCAGAGATGAGG  3715
              ||||| ||||| ||||
Sbjct  24172  ATTAGTAGAGACGAGG  24157


 Score = 93.3 bits (102),  Expect = 6e-17
 Identities = 84/106 (79%), Gaps = 0/106 (0%)
 Strand=Plus/Minus

Query  1714   AGAAGTTCAGATTACAGAAGCCCGCTGTTTCTATGGCTTCCAAATTGCCATGGAAAACAT  1773
              |||||| |||||||| || ||  | |||||||| || || ||||| ||||| ||||||||
Sbjct  24500  AGAAGTACAGATTACCGAGGCTAGATGTTTCTACGGATTTCAAATGGCCATTGAAAACAT  24441

Query  1774   ACATTCTGAGATGTATAGTCTCCTCATTGACACTTACATCAAAGAT  1819
               ||||| || |||||||||||  | ||||| || ||  | ||||||
Sbjct  24440  TCATTCGGAAATGTATAGTCTTTTGATTGATACATATGTTAAAGAT  24395


 Score = 69.8 bits (76),  Expect = 7e-10
 Identities = 83/113 (73%), Gaps = 0/113 (0%)
 Strand=Plus/Minus

Query  1035   GTGGATCTTTCCAAGGACATCCAGCATTGGGAAGCCCTGAAGCCTGACGAGAAATATTTT  1094
              |||||| | || || || ||| |  ||||| |    || |  || ||||| |||||||||
Sbjct  24634  GTGGATATATCTAAAGATATCAATGATTGGAATAAACTAACACCAGACGAAAAATATTTT  24575

Query  1095   ATATCGCACGTTCTGGCTTTCTTTGCAGCGAGTGATGGCATAGTAAATGAAAA  1147
              |||   || ||  |||| || |||||||| ||||| || ||||| ||||||||
Sbjct  24574  ATAAAACATGTATTGGCGTTTTTTGCAGCCAGTGACGGAATAGTGAATGAAAA  24522


>NC_055230.1 Akhmeta virus isolate Akhmeta_2013-88, complete genome
Length=221923

 Score = 129 bits (142),  Expect = 8e-28
 Identities = 101/121 (83%), Gaps = 0/121 (0%)
 Strand=Plus/Minus

Query  3595   GCTTTTGCCGCAGTAGAAGGAATCTTCTTTTCTGGTTCTTTTGCATCAATATTCTGGCTC  3654
              || ||||| |||||||||||||| ||||||||||| || ||||| || ||||| ||||| 
Sbjct  48181  GCCTTTGCGGCAGTAGAAGGAATTTTCTTTTCTGGATCATTTGCGTCCATATTTTGGCTT  48122

Query  3655   AAGAAACGAGGACTGATGCCTGGCCTCACGTTTTCCAACGAACTTATTAGCAGAGATGAG  3714
              || || || || || ||||| || |||||||||||||||||| | ||||| ||||| |||
Sbjct  48121  AAAAAGCGTGGCCTAATGCCCGGACTCACGTTTTCCAACGAATTAATTAGTAGAGACGAG  48062

Query  3715   G  3715
              |
Sbjct  48061  G  48061


 Score = 85.1 bits (93),  Expect = 3e-14
 Identities = 93/124 (75%), Gaps = 0/124 (0%)
 Strand=Plus/Minus

Query  1696   GGTGGAGCGGTTTAGCCAAGAAGTTCAGATTACAGAAGCCCGCTGTTTCTATGGCTTCCA  1755
              || ||| || ||| |   |||||| |||||||| || ||  | |||||||| || || ||
Sbjct  48422  GGCGGAACGATTTTGTACAGAAGTACAGATTACCGAGGCTAGATGTTTCTACGGATTTCA  48363

Query  1756   AATTGCCATGGAAAACATACATTCTGAGATGTATAGTCTCCTCATTGACACTTACATCAA  1815
               || ||||| ||||| || ||||| || |||||||||||  | ||||| || ||  | ||
Sbjct  48362  GATGGCCATTGAAAATATTCATTCGGAAATGTATAGTCTTTTGATTGATACATATGTTAA  48303

Query  1816   AGAT  1819
              ||||
Sbjct  48302  AGAT  48299


 Score = 66.2 bits (72),  Expect = 8e-09
 Identities = 57/71 (80%), Gaps = 0/71 (0%)
 Strand=Plus/Minus

Query  1077   CCTGACGAGAAATATTTTATATCGCACGTTCTGGCTTTCTTTGCAGCGAGTGATGGCATA  1136
              || ||||| ||||||||||||   || ||  |||| || |||||||| ||||| || |||
Sbjct  48496  CCAGACGAAAAATATTTTATAAAACATGTGTTGGCGTTTTTTGCAGCCAGTGACGGAATA  48437

Query  1137   GTAAATGAAAA  1147
              || ||||||||
Sbjct  48436  GTGAATGAAAA  48426


>NC_008291.1 Taterapox virus, complete genome
Length=198050

 Score = 129 bits (142),  Expect = 8e-28
 Identities = 101/121 (83%), Gaps = 0/121 (0%)
 Strand=Plus/Minus

Query  3595   GCTTTTGCCGCAGTAGAAGGAATCTTCTTTTCTGGTTCTTTTGCATCAATATTCTGGCTC  3654
              || ||||| |||||||||||||| ||||||||||| || ||||| || ||||| ||||| 
Sbjct  32803  GCCTTTGCGGCAGTAGAAGGAATTTTCTTTTCTGGATCATTTGCGTCCATATTTTGGCTT  32744

Query  3655   AAGAAACGAGGACTGATGCCTGGCCTCACGTTTTCCAACGAACTTATTAGCAGAGATGAG  3714
              || || || || || ||||| || |||||||||||||||||| | ||||| ||||| |||
Sbjct  32743  AAAAAGCGTGGCCTAATGCCCGGACTCACGTTTTCCAACGAATTAATTAGTAGAGACGAG  32684

Query  3715   G  3715
              |
Sbjct  32683  G  32683


 Score = 88.7 bits (97),  Expect = 3e-15
 Identities = 83/106 (78%), Gaps = 0/106 (0%)
 Strand=Plus/Minus

Query  1714   AGAAGTTCAGATTACAGAAGCCCGCTGTTTCTATGGCTTCCAAATTGCCATGGAAAACAT  1773
              |||||| |||||||| || ||  | || ||||| || || ||||| ||||| ||||||||
Sbjct  33026  AGAAGTACAGATTACCGAGGCTAGATGCTTCTACGGATTTCAAATGGCCATTGAAAACAT  32967

Query  1774   ACATTCTGAGATGTATAGTCTCCTCATTGACACTTACATCAAAGAT  1819
               ||||| || |||||||||||  | ||||| || ||  | ||||||
Sbjct  32966  TCATTCGGAAATGTATAGTCTTTTGATTGATACATATGTTAAAGAT  32921


 Score = 69.8 bits (76),  Expect = 7e-10
 Identities = 83/113 (73%), Gaps = 0/113 (0%)
 Strand=Plus/Minus

Query  1035   GTGGATCTTTCCAAGGACATCCAGCATTGGGAAGCCCTGAAGCCTGACGAGAAATATTTT  1094
              |||||| | || || || ||| |  ||||| |    || |  || ||||| |||||||||
Sbjct  33160  GTGGATATATCTAAAGATATCAATGATTGGAATAAACTAACACCAGACGAAAAATATTTT  33101

Query  1095   ATATCGCACGTTCTGGCTTTCTTTGCAGCGAGTGATGGCATAGTAAATGAAAA  1147
              |||   || ||  |||| || |||||||| ||||| || ||||| ||||||||
Sbjct  33100  ATAAAACATGTATTGGCGTTTTTTGCAGCCAGTGACGGAATAGTGAATGAAAA  33048


>NC_004002.1 Sheeppox virus 17077-99, complete genome
Length=149955

 Score = 129 bits (142),  Expect = 8e-28
 Identities = 110/136 (81%), Gaps = 0/136 (0%)
 Strand=Plus/Minus

Query  3580   GGAGAACGTGTTGTAGCTTTTGCCGCAGTAGAAGGAATCTTCTTTTCTGGTTCTTTTGCA  3639
              ||||||||  |  |||| ||||| ||||| || ||||| |||||||| || || ||||| 
Sbjct  14029  GGAGAACGATTAATAGCGTTTGCTGCAGTTGAGGGAATATTCTTTTCCGGGTCATTTGCT  13970

Query  3640   TCAATATTCTGGCTCAAGAAACGAGGACTGATGCCTGGCCTCACGTTTTCCAACGAACTT  3699
               ||||||| ||| | || ||||||||| ||||||| ||  | || ||||| |||||||||
Sbjct  13969  GCAATATTTTGGTTAAAAAAACGAGGATTGATGCCAGGATTAACATTTTCAAACGAACTT  13910

Query  3700   ATTAGCAGAGATGAGG  3715
              ||||| ||||||||||
Sbjct  13909  ATTAGTAGAGATGAGG  13894


 Score = 91.5 bits (100),  Expect = 2e-16
 Identities = 105/139 (76%), Gaps = 2/139 (1%)
 Strand=Plus/Minus

Query  5028   AAACCCGTTTGACTTCATGGAGAATATTTCACTGGAAGGGAAGACTAACTTCTTTGAAAA  5087
              ||| || ||||| || ||||| ||||| ||||||||||| || |||||||||||||||||
Sbjct  13661  AAATCCATTTGATTTTATGGAAAATATATCACTGGAAGGTAAAACTAACTTCTTTGAAAA  13602

Query  5088   GAGAGTAGGCGAGTACCAGAGAATGGGAGTGATGTCAAGTCCAACA-GAGAATTCTTTTA  5146
               |||||  | || || || | |||||| || || || |  | || | || |||  |||| 
Sbjct  13601  AAGAGTTAGTGAATATCAAAAAATGGGCGTTATTTCTA-ACAAAGACGATAATGTTTTTT  13543

Query  5147   CCTTGGATGCTGACTTCTA  5165
              | || |||| ||| || ||
Sbjct  13542  CATTAGATGTTGATTTTTA  13524


 Score = 69.8 bits (76),  Expect = 7e-10
 Identities = 65/83 (78%), Gaps = 0/83 (0%)
 Strand=Plus/Minus

Query  1730   GAAGCCCGCTGTTTCTATGGCTTCCAAATTGCCATGGAAAACATACATTCTGAGATGTAT  1789
              |||||  | || || ||||| || || || || |||||||||||||| ||||| ||||||
Sbjct  14224  GAAGCTAGATGCTTTTATGGTTTTCAGATAGCTATGGAAAACATACACTCTGAAATGTAT  14165

Query  1790   AGTCTCCTCATTGACACTTACAT  1812
              ||  | || ||||| || |||||
Sbjct  14164  AGCTTACTTATTGATACATACAT  14142


>NC_003391.1 Camelpox virus, complete genome
Length=205719

 Score = 129 bits (142),  Expect = 8e-28
 Identities = 101/121 (83%), Gaps = 0/121 (0%)
 Strand=Plus/Minus

Query  3595   GCTTTTGCCGCAGTAGAAGGAATCTTCTTTTCTGGTTCTTTTGCATCAATATTCTGGCTC  3654
              || ||||| |||||||||||||| ||||||||||| || ||||| || ||||| ||||| 
Sbjct  36300  GCCTTTGCGGCAGTAGAAGGAATTTTCTTTTCTGGATCATTTGCGTCCATATTTTGGCTT  36241

Query  3655   AAGAAACGAGGACTGATGCCTGGCCTCACGTTTTCCAACGAACTTATTAGCAGAGATGAG  3714
              || || || || || ||||| || |||||||||||||||||| | ||||| ||||| |||
Sbjct  36240  AAAAAGCGTGGCCTAATGCCCGGACTCACGTTTTCCAACGAATTAATTAGTAGAGACGAG  36181

Query  3715   G  3715
              |
Sbjct  36180  G  36180


 Score = 93.3 bits (102),  Expect = 6e-17
 Identities = 84/106 (79%), Gaps = 0/106 (0%)
 Strand=Plus/Minus

Query  1714   AGAAGTTCAGATTACAGAAGCCCGCTGTTTCTATGGCTTCCAAATTGCCATGGAAAACAT  1773
              |||||| |||||||| || ||  | |||||||| || || ||||| ||||| ||||||||
Sbjct  36523  AGAAGTACAGATTACCGAGGCTAGATGTTTCTACGGATTTCAAATGGCCATTGAAAACAT  36464

Query  1774   ACATTCTGAGATGTATAGTCTCCTCATTGACACTTACATCAAAGAT  1819
               ||||| || |||||||||||  | ||||| || ||  | ||||||
Sbjct  36463  TCATTCGGAAATGTATAGTCTTTTGATTGATACATATGTTAAAGAT  36418


 Score = 65.3 bits (71),  Expect = 3e-08
 Identities = 82/113 (73%), Gaps = 0/113 (0%)
 Strand=Plus/Minus

Query  1035   GTGGATCTTTCCAAGGACATCCAGCATTGGGAAGCCCTGAAGCCTGACGAGAAATATTTT  1094
              |||||| | || || || ||| |  ||||| |    || |  ||  |||| |||||||||
Sbjct  36657  GTGGATATATCTAAAGATATCAATGATTGGAATAAACTAACACCAAACGAAAAATATTTT  36598

Query  1095   ATATCGCACGTTCTGGCTTTCTTTGCAGCGAGTGATGGCATAGTAAATGAAAA  1147
              |||   || ||  |||| || |||||||| ||||| || ||||| ||||||||
Sbjct  36597  ATAAAACATGTATTGGCGTTTTTTGCAGCCAGTGACGGAATAGTGAATGAAAA  36545


>BK013341.1 TPA_asm: Horsepox virus isolate VK05, complete genome
Length=212688

 Score = 129 bits (142),  Expect = 8e-28
 Identities = 101/121 (83%), Gaps = 0/121 (0%)
 Strand=Plus/Minus

Query  3595   GCTTTTGCCGCAGTAGAAGGAATCTTCTTTTCTGGTTCTTTTGCATCAATATTCTGGCTC  3654
              || ||||| |||||||||||||| ||||||||||| || || || || ||||| ||||| 
Sbjct  44763  GCCTTTGCTGCAGTAGAAGGAATTTTCTTTTCTGGATCATTCGCTTCCATATTTTGGCTT  44704

Query  3655   AAGAAACGAGGACTGATGCCTGGCCTCACGTTTTCCAACGAACTTATTAGCAGAGATGAG  3714
              || || || || || ||||| || |||||||||||||||||||| ||||| ||||| |||
Sbjct  44703  AAAAAGCGTGGCCTAATGCCCGGACTCACGTTTTCCAACGAACTAATTAGTAGAGACGAG  44644

Query  3715   G  3715
              |
Sbjct  44643  G  44643


 Score = 89.7 bits (98),  Expect = 7e-16
 Identities = 94/124 (76%), Gaps = 0/124 (0%)
 Strand=Plus/Minus

Query  1696   GGTGGAGCGGTTTAGCCAAGAAGTTCAGATTACAGAAGCCCGCTGTTTCTATGGCTTCCA  1755
              || ||| || ||| |   |||||| |||||||| || ||  | |||||||| || || ||
Sbjct  45004  GGCGGAACGATTTTGTACAGAAGTACAGATTACCGAGGCTAGATGTTTCTACGGATTTCA  44945

Query  1756   AATTGCCATGGAAAACATACATTCTGAGATGTATAGTCTCCTCATTGACACTTACATCAA  1815
               || ||||| |||||||| ||||| || |||||||||||  | || || |||||  | ||
Sbjct  44944  GATGGCCATTGAAAACATTCATTCGGAAATGTATAGTCTTTTGATCGATACTTATGTTAA  44885

Query  1816   AGAT  1819
              ||||
Sbjct  44884  AGAT  44881


 Score = 66.2 bits (72),  Expect = 8e-09
 Identities = 57/71 (80%), Gaps = 0/71 (0%)
 Strand=Plus/Minus

Query  1077   CCTGACGAGAAATATTTTATATCGCACGTTCTGGCTTTCTTTGCAGCGAGTGATGGCATA  1136
              || ||||| ||||||||||||   || ||  |||| || |||||||| ||||| || |||
Sbjct  45078  CCAGACGAAAAATATTTTATAAAACATGTATTGGCGTTTTTTGCAGCCAGTGACGGAATA  45019

Query  1137   GTAAATGAAAA  1147
              || ||||||||
Sbjct  45018  GTGAATGAAAA  45008


>OK422496.1 Buffalopox virus isolate BPXV/buffalo/India/2011/Meerut-1/P50/C5, 
complete genome
Length=180415

 Score = 129 bits (142),  Expect = 8e-28
 Identities = 101/121 (83%), Gaps = 0/121 (0%)
 Strand=Plus/Plus

Query  3595    GCTTTTGCCGCAGTAGAAGGAATCTTCTTTTCTGGTTCTTTTGCATCAATATTCTGGCTC  3654
               || ||||| ||||||||||||||||||||||| || || || || || ||||| ||||| 
Sbjct  157716  GCCTTTGCTGCAGTAGAAGGAATCTTCTTTTCCGGATCATTCGCTTCCATATTTTGGCTT  157775

Query  3655    AAGAAACGAGGACTGATGCCTGGCCTCACGTTTTCCAACGAACTTATTAGCAGAGATGAG  3714
               || || || || || ||||| || |||||||||||||||||||| ||||| ||||| |||
Sbjct  157776  AAAAAGCGTGGCCTAATGCCCGGACTCACGTTTTCCAACGAACTAATTAGTAGAGACGAG  157835

Query  3715    G  3715
               |
Sbjct  157836  G  157836


 Score = 89.7 bits (98),  Expect = 7e-16
 Identities = 94/124 (76%), Gaps = 0/124 (0%)
 Strand=Plus/Plus

Query  1696    GGTGGAGCGGTTTAGCCAAGAAGTTCAGATTACAGAAGCCCGCTGTTTCTATGGCTTCCA  1755
               || ||| || ||| |   |||||| |||||||| || ||  | |||||||| || || ||
Sbjct  157475  GGCGGAACGATTTTGTACAGAAGTACAGATTACCGAGGCTAGATGTTTCTACGGATTTCA  157534

Query  1756    AATTGCCATGGAAAACATACATTCTGAGATGTATAGTCTCCTCATTGACACTTACATCAA  1815
                || ||||| |||||||| ||||| || |||||||||||  | || || |||||  | ||
Sbjct  157535  GATGGCCATTGAAAACATTCATTCGGAAATGTATAGTCTTTTGATCGATACTTATGTTAA  157594

Query  1816    AGAT  1819
               ||||
Sbjct  157595  AGAT  157598


 Score = 66.2 bits (72),  Expect = 8e-09
 Identities = 57/71 (80%), Gaps = 0/71 (0%)
 Strand=Plus/Plus

Query  1077    CCTGACGAGAAATATTTTATATCGCACGTTCTGGCTTTCTTTGCAGCGAGTGATGGCATA  1136
               || ||||| ||||||||||||   || ||  |||| || |||||||| ||||| || |||
Sbjct  157401  CCAGACGAAAAATATTTTATAAAACATGTATTGGCGTTTTTTGCAGCCAGTGACGGAATA  157460

Query  1137    GTAAATGAAAA  1147
               || ||||||||
Sbjct  157461  GTGAATGAAAA  157471


>MN974380.1 Vaccinia virus strain VACV_li, complete genome
Length=199509

 Score = 129 bits (142),  Expect = 8e-28
 Identities = 101/121 (83%), Gaps = 0/121 (0%)
 Strand=Plus/Minus

Query  3595   GCTTTTGCCGCAGTAGAAGGAATCTTCTTTTCTGGTTCTTTTGCATCAATATTCTGGCTC  3654
              || ||||| ||||||||||||||||||||||| || || || || || ||||| ||||| 
Sbjct  36555  GCCTTTGCTGCAGTAGAAGGAATCTTCTTTTCCGGATCATTCGCTTCCATATTTTGGCTT  36496

Query  3655   AAGAAACGAGGACTGATGCCTGGCCTCACGTTTTCCAACGAACTTATTAGCAGAGATGAG  3714
              || || || || || ||||| || |||||||||||||||||||| ||||| ||||| |||
Sbjct  36495  AAAAAGCGTGGCCTAATGCCCGGACTCACGTTTTCCAACGAACTAATTAGTAGAGACGAG  36436

Query  3715   G  3715
              |
Sbjct  36435  G  36435


 Score = 89.7 bits (98),  Expect = 7e-16
 Identities = 94/124 (76%), Gaps = 0/124 (0%)
 Strand=Plus/Minus

Query  1696   GGTGGAGCGGTTTAGCCAAGAAGTTCAGATTACAGAAGCCCGCTGTTTCTATGGCTTCCA  1755
              || ||| || ||| |   |||||| |||||||| || ||  | |||||||| || || ||
Sbjct  36796  GGCGGAACGATTTTGTACAGAAGTACAGATTACCGAGGCTAGATGTTTCTACGGATTTCA  36737

Query  1756   AATTGCCATGGAAAACATACATTCTGAGATGTATAGTCTCCTCATTGACACTTACATCAA  1815
               || ||||| |||||||| ||||| || |||||||||||  | || || |||||  | ||
Sbjct  36736  GATGGCCATTGAAAACATTCATTCGGAAATGTATAGTCTTTTGATCGATACTTATGTTAA  36677

Query  1816   AGAT  1819
              ||||
Sbjct  36676  AGAT  36673


 Score = 66.2 bits (72),  Expect = 8e-09
 Identities = 57/71 (80%), Gaps = 0/71 (0%)
 Strand=Plus/Minus

Query  1077   CCTGACGAGAAATATTTTATATCGCACGTTCTGGCTTTCTTTGCAGCGAGTGATGGCATA  1136
              || ||||| ||||||||||||   || ||  |||| || |||||||| ||||| || |||
Sbjct  36870  CCAGACGAAAAATATTTTATAAAACATGTATTGGCGTTTTTTGCAGCCAGTGACGGAATA  36811

Query  1137   GTAAATGAAAA  1147
              || ||||||||
Sbjct  36810  GTGAATGAAAA  36800


>KF866253.1 Vaccinia virus WAU86/88-1, complete genome
Length=187723

 Score = 129 bits (142),  Expect = 8e-28
 Identities = 101/121 (83%), Gaps = 0/121 (0%)
 Strand=Plus/Minus

Query  3595   GCTTTTGCCGCAGTAGAAGGAATCTTCTTTTCTGGTTCTTTTGCATCAATATTCTGGCTC  3654
              || ||||| ||||||||||||||||||||||| || || || || || ||||| ||||| 
Sbjct  35270  GCCTTTGCTGCAGTAGAAGGAATCTTCTTTTCCGGATCATTCGCTTCCATATTTTGGCTT  35211

Query  3655   AAGAAACGAGGACTGATGCCTGGCCTCACGTTTTCCAACGAACTTATTAGCAGAGATGAG  3714
              || || || || || ||||| || |||||||||||||||||||| ||||| ||||| |||
Sbjct  35210  AAAAAGCGTGGCCTAATGCCCGGACTCACGTTTTCCAACGAACTAATTAGTAGAGACGAG  35151

Query  3715   G  3715
              |
Sbjct  35150  G  35150


 Score = 89.7 bits (98),  Expect = 7e-16
 Identities = 94/124 (76%), Gaps = 0/124 (0%)
 Strand=Plus/Minus

Query  1696   GGTGGAGCGGTTTAGCCAAGAAGTTCAGATTACAGAAGCCCGCTGTTTCTATGGCTTCCA  1755
              || ||| || ||| |   |||||| |||||||| || ||  | |||||||| || || ||
Sbjct  35511  GGCGGAACGATTTTGTACAGAAGTACAGATTACCGAGGCTAGATGTTTCTACGGATTTCA  35452

Query  1756   AATTGCCATGGAAAACATACATTCTGAGATGTATAGTCTCCTCATTGACACTTACATCAA  1815
               || ||||| |||||||| ||||| || |||||||||||  | || || |||||  | ||
Sbjct  35451  GATGGCCATTGAAAACATTCATTCGGAAATGTATAGTCTTTTGATCGATACTTATGTTAA  35392

Query  1816   AGAT  1819
              ||||
Sbjct  35391  AGAT  35388


 Score = 66.2 bits (72),  Expect = 8e-09
 Identities = 57/71 (80%), Gaps = 0/71 (0%)
 Strand=Plus/Minus

Query  1077   CCTGACGAGAAATATTTTATATCGCACGTTCTGGCTTTCTTTGCAGCGAGTGATGGCATA  1136
              || ||||| ||||||||||||   || ||  |||| || |||||||| ||||| || |||
Sbjct  35585  CCAGACGAAAAATATTTTATAAAACATGTATTGGCGTTTTTTGCAGCCAGTGACGGAATA  35526

Query  1137   GTAAATGAAAA  1147
              || ||||||||
Sbjct  35525  GTGAATGAAAA  35515


>AY484669.1 Rabbitpox virus, complete genome
Length=197731

 Score = 129 bits (142),  Expect = 8e-28
 Identities = 101/121 (83%), Gaps = 0/121 (0%)
 Strand=Plus/Minus

Query  3595   GCTTTTGCCGCAGTAGAAGGAATCTTCTTTTCTGGTTCTTTTGCATCAATATTCTGGCTC  3654
              || ||||| ||||||||||||||||||||||| || || || || || ||||| ||||| 
Sbjct  38098  GCCTTTGCTGCAGTAGAAGGAATCTTCTTTTCCGGATCATTCGCTTCCATATTTTGGCTT  38039

Query  3655   AAGAAACGAGGACTGATGCCTGGCCTCACGTTTTCCAACGAACTTATTAGCAGAGATGAG  3714
              || || || || || ||||| || |||||||||||||||||||| ||||| ||||| |||
Sbjct  38038  AAAAAGCGTGGCCTAATGCCCGGACTCACGTTTTCCAACGAACTAATTAGTAGAGACGAG  37979

Query  3715   G  3715
              |
Sbjct  37978  G  37978


 Score = 89.7 bits (98),  Expect = 7e-16
 Identities = 94/124 (76%), Gaps = 0/124 (0%)
 Strand=Plus/Minus

Query  1696   GGTGGAGCGGTTTAGCCAAGAAGTTCAGATTACAGAAGCCCGCTGTTTCTATGGCTTCCA  1755
              || ||| || ||| |   |||||| |||||||| || ||  | |||||||| || || ||
Sbjct  38339  GGCGGAACGATTTTGTACAGAAGTACAGATTACCGAGGCTAGATGTTTCTACGGATTTCA  38280

Query  1756   AATTGCCATGGAAAACATACATTCTGAGATGTATAGTCTCCTCATTGACACTTACATCAA  1815
               || ||||| |||||||| ||||| || |||||||||||  | || || |||||  | ||
Sbjct  38279  GATGGCCATTGAAAACATTCATTCGGAAATGTATAGTCTTTTGATCGATACTTATGTTAA  38220

Query  1816   AGAT  1819
              ||||
Sbjct  38219  AGAT  38216


 Score = 66.2 bits (72),  Expect = 8e-09
 Identities = 57/71 (80%), Gaps = 0/71 (0%)
 Strand=Plus/Minus

Query  1077   CCTGACGAGAAATATTTTATATCGCACGTTCTGGCTTTCTTTGCAGCGAGTGATGGCATA  1136
              || ||||| ||||||||||||   || ||  |||| || |||||||| ||||| || |||
Sbjct  38413  CCAGACGAAAAATATTTTATAAAACATGTATTGGCGTTTTTTGCAGCCAGTGACGGAATA  38354

Query  1137   GTAAATGAAAA  1147
              || ||||||||
Sbjct  38353  GTGAATGAAAA  38343


>M35027.1 Vaccinia virus Copenhagen, complete genome
Length=191737

 Score = 129 bits (142),  Expect = 8e-28
 Identities = 101/121 (83%), Gaps = 0/121 (0%)
 Strand=Plus/Minus

Query  3595   GCTTTTGCCGCAGTAGAAGGAATCTTCTTTTCTGGTTCTTTTGCATCAATATTCTGGCTC  3654
              || ||||| ||||||||||||||||||||||| || || || || || ||||| ||||| 
Sbjct  36517  GCCTTTGCTGCAGTAGAAGGAATCTTCTTTTCCGGATCATTCGCTTCCATATTTTGGCTT  36458

Query  3655   AAGAAACGAGGACTGATGCCTGGCCTCACGTTTTCCAACGAACTTATTAGCAGAGATGAG  3714
              || || || || || ||||| || |||||||||||||||||||| ||||| ||||| |||
Sbjct  36457  AAAAAGCGTGGCCTAATGCCCGGACTCACGTTTTCCAACGAACTAATTAGTAGAGACGAG  36398

Query  3715   G  3715
              |
Sbjct  36397  G  36397


 Score = 89.7 bits (98),  Expect = 7e-16
 Identities = 94/124 (76%), Gaps = 0/124 (0%)
 Strand=Plus/Minus

Query  1696   GGTGGAGCGGTTTAGCCAAGAAGTTCAGATTACAGAAGCCCGCTGTTTCTATGGCTTCCA  1755
              || ||| || ||| |   |||||| |||||||| || ||  | |||||||| || || ||
Sbjct  36758  GGCGGAACGATTTTGTACAGAAGTACAGATTACCGAGGCTAGATGTTTCTACGGATTTCA  36699

Query  1756   AATTGCCATGGAAAACATACATTCTGAGATGTATAGTCTCCTCATTGACACTTACATCAA  1815
               || ||||| |||||||| ||||| || |||||||||||  | || || |||||  | ||
Sbjct  36698  GATGGCCATTGAAAACATTCATTCGGAAATGTATAGTCTTTTGATCGATACTTATGTTAA  36639

Query  1816   AGAT  1819
              ||||
Sbjct  36638  AGAT  36635


 Score = 66.2 bits (72),  Expect = 8e-09
 Identities = 57/71 (80%), Gaps = 0/71 (0%)
 Strand=Plus/Minus

Query  1077   CCTGACGAGAAATATTTTATATCGCACGTTCTGGCTTTCTTTGCAGCGAGTGATGGCATA  1136
              || ||||| ||||||||||||   || ||  |||| || |||||||| ||||| || |||
Sbjct  36832  CCAGACGAAAAATATTTTATAAAACATGTATTGGCGTTTTTTGCAGCCAGTGACGGAATA  36773

Query  1137   GTAAATGAAAA  1147
              || ||||||||
Sbjct  36772  GTGAATGAAAA  36762


>AY077834.1 Sheeppox virus NISKHI, complete genome
Length=149662

 Score = 129 bits (142),  Expect = 8e-28
 Identities = 110/136 (81%), Gaps = 0/136 (0%)
 Strand=Plus/Minus

Query  3580   GGAGAACGTGTTGTAGCTTTTGCCGCAGTAGAAGGAATCTTCTTTTCTGGTTCTTTTGCA  3639
              ||||||||  |  |||| ||||| ||||| || ||||| |||||||| || || ||||| 
Sbjct  13938  GGAGAACGATTAATAGCGTTTGCTGCAGTTGAGGGAATATTCTTTTCCGGGTCATTTGCT  13879

Query  3640   TCAATATTCTGGCTCAAGAAACGAGGACTGATGCCTGGCCTCACGTTTTCCAACGAACTT  3699
               ||||||| ||| | || ||||||||| ||||||| ||  | || ||||| |||||||||
Sbjct  13878  GCAATATTTTGGTTAAAAAAACGAGGATTGATGCCAGGATTAACATTTTCAAACGAACTT  13819

Query  3700   ATTAGCAGAGATGAGG  3715
              ||||| ||||||||||
Sbjct  13818  ATTAGTAGAGATGAGG  13803


 Score = 91.5 bits (100),  Expect = 2e-16
 Identities = 105/139 (76%), Gaps = 2/139 (1%)
 Strand=Plus/Minus

Query  5028   AAACCCGTTTGACTTCATGGAGAATATTTCACTGGAAGGGAAGACTAACTTCTTTGAAAA  5087
              ||| || ||||| || ||||| ||||| ||||||||||| || |||||||||||||||||
Sbjct  13570  AAATCCATTTGATTTTATGGAAAATATATCACTGGAAGGTAAAACTAACTTCTTTGAAAA  13511

Query  5088   GAGAGTAGGCGAGTACCAGAGAATGGGAGTGATGTCAAGTCCAACA-GAGAATTCTTTTA  5146
               |||||  | || || || | |||||| || || || |  | || | || |||  |||| 
Sbjct  13510  AAGAGTTAGTGAATATCAAAAAATGGGCGTTATTTCTA-ACAAAGACGATAATGTTTTTT  13452

Query  5147   CCTTGGATGCTGACTTCTA  5165
              | || |||| ||| || ||
Sbjct  13451  CATTAGATGTTGATTTTTA  13433


 Score = 69.8 bits (76),  Expect = 7e-10
 Identities = 65/83 (78%), Gaps = 0/83 (0%)
 Strand=Plus/Minus

Query  1730   GAAGCCCGCTGTTTCTATGGCTTCCAAATTGCCATGGAAAACATACATTCTGAGATGTAT  1789
              |||||  | || || ||||| || || || || |||||||||||||| ||||| ||||||
Sbjct  14133  GAAGCTAGATGCTTTTATGGTTTTCAGATAGCTATGGAAAACATACACTCTGAAATGTAT  14074

Query  1790   AGTCTCCTCATTGACACTTACAT  1812
              ||  | || ||||| || |||||
Sbjct  14073  AGCTTACTTATTGATACATACAT  14051


>AY077833.1 Sheeppox virus A, complete genome
Length=150057

 Score = 129 bits (142),  Expect = 8e-28
 Identities = 110/136 (81%), Gaps = 0/136 (0%)
 Strand=Plus/Minus

Query  3580   GGAGAACGTGTTGTAGCTTTTGCCGCAGTAGAAGGAATCTTCTTTTCTGGTTCTTTTGCA  3639
              ||||||||  |  |||| ||||| ||||| || ||||| |||||||| || || ||||| 
Sbjct  14136  GGAGAACGATTAATAGCGTTTGCTGCAGTTGAGGGAATATTCTTTTCCGGGTCATTTGCT  14077

Query  3640   TCAATATTCTGGCTCAAGAAACGAGGACTGATGCCTGGCCTCACGTTTTCCAACGAACTT  3699
               ||||||| ||| | || ||||||||| ||||||| ||  | || ||||| |||||||||
Sbjct  14076  GCAATATTTTGGTTAAAAAAACGAGGATTGATGCCAGGATTAACATTTTCAAACGAACTT  14017

Query  3700   ATTAGCAGAGATGAGG  3715
              ||||| ||||||||||
Sbjct  14016  ATTAGTAGAGATGAGG  14001


 Score = 91.5 bits (100),  Expect = 2e-16
 Identities = 105/139 (76%), Gaps = 2/139 (1%)
 Strand=Plus/Minus

Query  5028   AAACCCGTTTGACTTCATGGAGAATATTTCACTGGAAGGGAAGACTAACTTCTTTGAAAA  5087
              ||| || ||||| || ||||| ||||| ||||||||||| || |||||||||||||||||
Sbjct  13768  AAATCCATTTGATTTTATGGAAAATATATCACTGGAAGGTAAAACTAACTTCTTTGAAAA  13709

Query  5088   GAGAGTAGGCGAGTACCAGAGAATGGGAGTGATGTCAAGTCCAACA-GAGAATTCTTTTA  5146
               |||||  | || || || | |||||| || || || |  | || | || |||  |||| 
Sbjct  13708  AAGAGTTAGTGAATATCAAAAAATGGGCGTTATTTCTA-ACAAAGACGATAATGTTTTTT  13650

Query  5147   CCTTGGATGCTGACTTCTA  5165
              | || |||| ||| || ||
Sbjct  13649  CATTAGATGTTGATTTTTA  13631


 Score = 69.8 bits (76),  Expect = 7e-10
 Identities = 65/83 (78%), Gaps = 0/83 (0%)
 Strand=Plus/Minus

Query  1730   GAAGCCCGCTGTTTCTATGGCTTCCAAATTGCCATGGAAAACATACATTCTGAGATGTAT  1789
              |||||  | || || ||||| || || || || |||||||||||||| ||||| ||||||
Sbjct  14331  GAAGCTAGATGCTTTTATGGTTTTCAGATAGCTATGGAAAACATACACTCTGAAATGTAT  14272

Query  1790   AGTCTCCTCATTGACACTTACAT  1812
              ||  | || ||||| || |||||
Sbjct  14271  AGCTTACTTATTGATACATACAT  14249


>AY009089.1 Camelpox virus CMS, complete genome
Length=202205

 Score = 129 bits (142),  Expect = 8e-28
 Identities = 101/121 (83%), Gaps = 0/121 (0%)
 Strand=Plus/Minus

Query  3595   GCTTTTGCCGCAGTAGAAGGAATCTTCTTTTCTGGTTCTTTTGCATCAATATTCTGGCTC  3654
              || ||||| |||||||||||||| ||||||||||| || ||||| || ||||| ||||| 
Sbjct  34510  GCCTTTGCGGCAGTAGAAGGAATTTTCTTTTCTGGATCATTTGCGTCCATATTTTGGCTT  34451

Query  3655   AAGAAACGAGGACTGATGCCTGGCCTCACGTTTTCCAACGAACTTATTAGCAGAGATGAG  3714
              || || || || || ||||| || |||||||||||||||||| | ||||| ||||| |||
Sbjct  34450  AAAAAGCGTGGCCTAATGCCCGGACTCACGTTTTCCAACGAATTAATTAGTAGAGACGAG  34391

Query  3715   G  3715
              |
Sbjct  34390  G  34390


 Score = 93.3 bits (102),  Expect = 6e-17
 Identities = 84/106 (79%), Gaps = 0/106 (0%)
 Strand=Plus/Minus

Query  1714   AGAAGTTCAGATTACAGAAGCCCGCTGTTTCTATGGCTTCCAAATTGCCATGGAAAACAT  1773
              |||||| |||||||| || ||  | |||||||| || || ||||| ||||| ||||||||
Sbjct  34733  AGAAGTACAGATTACCGAGGCTAGATGTTTCTACGGATTTCAAATGGCCATTGAAAACAT  34674

Query  1774   ACATTCTGAGATGTATAGTCTCCTCATTGACACTTACATCAAAGAT  1819
               ||||| || |||||||||||  | ||||| || ||  | ||||||
Sbjct  34673  TCATTCGGAAATGTATAGTCTTTTGATTGATACATATGTTAAAGAT  34628


 Score = 65.3 bits (71),  Expect = 3e-08
 Identities = 82/113 (73%), Gaps = 0/113 (0%)
 Strand=Plus/Minus

Query  1035   GTGGATCTTTCCAAGGACATCCAGCATTGGGAAGCCCTGAAGCCTGACGAGAAATATTTT  1094
              |||||| | || || || ||| |  ||||| |    || |  ||  |||| |||||||||
Sbjct  34867  GTGGATATATCTAAAGATATCAATGATTGGAATAAACTAACACCAAACGAAAAATATTTT  34808

Query  1095   ATATCGCACGTTCTGGCTTTCTTTGCAGCGAGTGATGGCATAGTAAATGAAAA  1147
              |||   || ||  |||| || |||||||| ||||| || ||||| ||||||||
Sbjct  34807  ATAAAACATGTATTGGCGTTTTTTGCAGCCAGTGACGGAATAGTGAATGAAAA  34755


>MH607141.1 Akhmeta virus isolate Akhmeta_2013-88, complete genome
Length=221923

 Score = 129 bits (142),  Expect = 8e-28
 Identities = 101/121 (83%), Gaps = 0/121 (0%)
 Strand=Plus/Minus

Query  3595   GCTTTTGCCGCAGTAGAAGGAATCTTCTTTTCTGGTTCTTTTGCATCAATATTCTGGCTC  3654
              || ||||| |||||||||||||| ||||||||||| || ||||| || ||||| ||||| 
Sbjct  48181  GCCTTTGCGGCAGTAGAAGGAATTTTCTTTTCTGGATCATTTGCGTCCATATTTTGGCTT  48122

Query  3655   AAGAAACGAGGACTGATGCCTGGCCTCACGTTTTCCAACGAACTTATTAGCAGAGATGAG  3714
              || || || || || ||||| || |||||||||||||||||| | ||||| ||||| |||
Sbjct  48121  AAAAAGCGTGGCCTAATGCCCGGACTCACGTTTTCCAACGAATTAATTAGTAGAGACGAG  48062

Query  3715   G  3715
              |
Sbjct  48061  G  48061


 Score = 85.1 bits (93),  Expect = 3e-14
 Identities = 93/124 (75%), Gaps = 0/124 (0%)
 Strand=Plus/Minus

Query  1696   GGTGGAGCGGTTTAGCCAAGAAGTTCAGATTACAGAAGCCCGCTGTTTCTATGGCTTCCA  1755
              || ||| || ||| |   |||||| |||||||| || ||  | |||||||| || || ||
Sbjct  48422  GGCGGAACGATTTTGTACAGAAGTACAGATTACCGAGGCTAGATGTTTCTACGGATTTCA  48363

Query  1756   AATTGCCATGGAAAACATACATTCTGAGATGTATAGTCTCCTCATTGACACTTACATCAA  1815
               || ||||| ||||| || ||||| || |||||||||||  | ||||| || ||  | ||
Sbjct  48362  GATGGCCATTGAAAATATTCATTCGGAAATGTATAGTCTTTTGATTGATACATATGTTAA  48303

Query  1816   AGAT  1819
              ||||
Sbjct  48302  AGAT  48299


 Score = 66.2 bits (72),  Expect = 8e-09
 Identities = 57/71 (80%), Gaps = 0/71 (0%)
 Strand=Plus/Minus

Query  1077   CCTGACGAGAAATATTTTATATCGCACGTTCTGGCTTTCTTTGCAGCGAGTGATGGCATA  1136
              || ||||| ||||||||||||   || ||  |||| || |||||||| ||||| || |||
Sbjct  48496  CCAGACGAAAAATATTTTATAAAACATGTGTTGGCGTTTTTTGCAGCCAGTGACGGAATA  48437

Query  1137   GTAAATGAAAA  1147
              || ||||||||
Sbjct  48436  GTGAATGAAAA  48426


>DQ437594.1 Taterapox virus strain Dahomey 1968, complete genome
Length=198050

 Score = 129 bits (142),  Expect = 8e-28
 Identities = 101/121 (83%), Gaps = 0/121 (0%)
 Strand=Plus/Minus

Query  3595   GCTTTTGCCGCAGTAGAAGGAATCTTCTTTTCTGGTTCTTTTGCATCAATATTCTGGCTC  3654
              || ||||| |||||||||||||| ||||||||||| || ||||| || ||||| ||||| 
Sbjct  32803  GCCTTTGCGGCAGTAGAAGGAATTTTCTTTTCTGGATCATTTGCGTCCATATTTTGGCTT  32744

Query  3655   AAGAAACGAGGACTGATGCCTGGCCTCACGTTTTCCAACGAACTTATTAGCAGAGATGAG  3714
              || || || || || ||||| || |||||||||||||||||| | ||||| ||||| |||
Sbjct  32743  AAAAAGCGTGGCCTAATGCCCGGACTCACGTTTTCCAACGAATTAATTAGTAGAGACGAG  32684

Query  3715   G  3715
              |
Sbjct  32683  G  32683


 Score = 88.7 bits (97),  Expect = 3e-15
 Identities = 83/106 (78%), Gaps = 0/106 (0%)
 Strand=Plus/Minus

Query  1714   AGAAGTTCAGATTACAGAAGCCCGCTGTTTCTATGGCTTCCAAATTGCCATGGAAAACAT  1773
              |||||| |||||||| || ||  | || ||||| || || ||||| ||||| ||||||||
Sbjct  33026  AGAAGTACAGATTACCGAGGCTAGATGCTTCTACGGATTTCAAATGGCCATTGAAAACAT  32967

Query  1774   ACATTCTGAGATGTATAGTCTCCTCATTGACACTTACATCAAAGAT  1819
               ||||| || |||||||||||  | ||||| || ||  | ||||||
Sbjct  32966  TCATTCGGAAATGTATAGTCTTTTGATTGATACATATGTTAAAGAT  32921


 Score = 69.8 bits (76),  Expect = 7e-10
 Identities = 83/113 (73%), Gaps = 0/113 (0%)
 Strand=Plus/Minus

Query  1035   GTGGATCTTTCCAAGGACATCCAGCATTGGGAAGCCCTGAAGCCTGACGAGAAATATTTT  1094
              |||||| | || || || ||| |  ||||| |    || |  || ||||| |||||||||
Sbjct  33160  GTGGATATATCTAAAGATATCAATGATTGGAATAAACTAACACCAGACGAAAAATATTTT  33101

Query  1095   ATATCGCACGTTCTGGCTTTCTTTGCAGCGAGTGATGGCATAGTAAATGAAAA  1147
              |||   || ||  |||| || |||||||| ||||| || ||||| ||||||||
Sbjct  33100  ATAAAACATGTATTGGCGTTTTTTGCAGCCAGTGACGGAATAGTGAATGAAAA  33048


>AY077832.1 Sheeppox virus 10700-99 strain TU-V02127, complete 
genome
Length=149955

 Score = 129 bits (142),  Expect = 8e-28
 Identities = 110/136 (81%), Gaps = 0/136 (0%)
 Strand=Plus/Minus

Query  3580   GGAGAACGTGTTGTAGCTTTTGCCGCAGTAGAAGGAATCTTCTTTTCTGGTTCTTTTGCA  3639
              ||||||||  |  |||| ||||| ||||| || ||||| |||||||| || || ||||| 
Sbjct  14029  GGAGAACGATTAATAGCGTTTGCTGCAGTTGAGGGAATATTCTTTTCCGGGTCATTTGCT  13970

Query  3640   TCAATATTCTGGCTCAAGAAACGAGGACTGATGCCTGGCCTCACGTTTTCCAACGAACTT  3699
               ||||||| ||| | || ||||||||| ||||||| ||  | || ||||| |||||||||
Sbjct  13969  GCAATATTTTGGTTAAAAAAACGAGGATTGATGCCAGGATTAACATTTTCAAACGAACTT  13910

Query  3700   ATTAGCAGAGATGAGG  3715
              ||||| ||||||||||
Sbjct  13909  ATTAGTAGAGATGAGG  13894


 Score = 91.5 bits (100),  Expect = 2e-16
 Identities = 105/139 (76%), Gaps = 2/139 (1%)
 Strand=Plus/Minus

Query  5028   AAACCCGTTTGACTTCATGGAGAATATTTCACTGGAAGGGAAGACTAACTTCTTTGAAAA  5087
              ||| || ||||| || ||||| ||||| ||||||||||| || |||||||||||||||||
Sbjct  13661  AAATCCATTTGATTTTATGGAAAATATATCACTGGAAGGTAAAACTAACTTCTTTGAAAA  13602

Query  5088   GAGAGTAGGCGAGTACCAGAGAATGGGAGTGATGTCAAGTCCAACA-GAGAATTCTTTTA  5146
               |||||  | || || || | |||||| || || || |  | || | || |||  |||| 
Sbjct  13601  AAGAGTTAGTGAATATCAAAAAATGGGCGTTATTTCTA-ACAAAGACGATAATGTTTTTT  13543

Query  5147   CCTTGGATGCTGACTTCTA  5165
              | || |||| ||| || ||
Sbjct  13542  CATTAGATGTTGATTTTTA  13524


 Score = 69.8 bits (76),  Expect = 7e-10
 Identities = 65/83 (78%), Gaps = 0/83 (0%)
 Strand=Plus/Minus

Query  1730   GAAGCCCGCTGTTTCTATGGCTTCCAAATTGCCATGGAAAACATACATTCTGAGATGTAT  1789
              |||||  | || || ||||| || || || || |||||||||||||| ||||| ||||||
Sbjct  14224  GAAGCTAGATGCTTTTATGGTTTTCAGATAGCTATGGAAAACATACACTCTGAAATGTAT  14165

Query  1790   AGTCTCCTCATTGACACTTACAT  1812
              ||  | || ||||| || |||||
Sbjct  14164  AGCTTACTTATTGATACATACAT  14142


>AF438165.1 Camelpox virus M-96 from Kazakhstan, complete genome
Length=205719

 Score = 129 bits (142),  Expect = 8e-28
 Identities = 101/121 (83%), Gaps = 0/121 (0%)
 Strand=Plus/Minus

Query  3595   GCTTTTGCCGCAGTAGAAGGAATCTTCTTTTCTGGTTCTTTTGCATCAATATTCTGGCTC  3654
              || ||||| |||||||||||||| ||||||||||| || ||||| || ||||| ||||| 
Sbjct  36300  GCCTTTGCGGCAGTAGAAGGAATTTTCTTTTCTGGATCATTTGCGTCCATATTTTGGCTT  36241

Query  3655   AAGAAACGAGGACTGATGCCTGGCCTCACGTTTTCCAACGAACTTATTAGCAGAGATGAG  3714
              || || || || || ||||| || |||||||||||||||||| | ||||| ||||| |||
Sbjct  36240  AAAAAGCGTGGCCTAATGCCCGGACTCACGTTTTCCAACGAATTAATTAGTAGAGACGAG  36181

Query  3715   G  3715
              |
Sbjct  36180  G  36180


 Score = 93.3 bits (102),  Expect = 6e-17
 Identities = 84/106 (79%), Gaps = 0/106 (0%)
 Strand=Plus/Minus

Query  1714   AGAAGTTCAGATTACAGAAGCCCGCTGTTTCTATGGCTTCCAAATTGCCATGGAAAACAT  1773
              |||||| |||||||| || ||  | |||||||| || || ||||| ||||| ||||||||
Sbjct  36523  AGAAGTACAGATTACCGAGGCTAGATGTTTCTACGGATTTCAAATGGCCATTGAAAACAT  36464

Query  1774   ACATTCTGAGATGTATAGTCTCCTCATTGACACTTACATCAAAGAT  1819
               ||||| || |||||||||||  | ||||| || ||  | ||||||
Sbjct  36463  TCATTCGGAAATGTATAGTCTTTTGATTGATACATATGTTAAAGAT  36418


 Score = 65.3 bits (71),  Expect = 3e-08
 Identities = 82/113 (73%), Gaps = 0/113 (0%)
 Strand=Plus/Minus

Query  1035   GTGGATCTTTCCAAGGACATCCAGCATTGGGAAGCCCTGAAGCCTGACGAGAAATATTTT  1094
              |||||| | || || || ||| |  ||||| |    || |  ||  |||| |||||||||
Sbjct  36657  GTGGATATATCTAAAGATATCAATGATTGGAATAAACTAACACCAAACGAAAAATATTTT  36598

Query  1095   ATATCGCACGTTCTGGCTTTCTTTGCAGCGAGTGATGGCATAGTAAATGAAAA  1147
              |||   || ||  |||| || |||||||| ||||| || ||||| ||||||||
Sbjct  36597  ATAAAACATGTATTGGCGTTTTTTGCAGCCAGTGACGGAATAGTGAATGAAAA  36545


>NC_031033.1 Volepox virus strain CA, complete genome
Length=217124

 Score = 125 bits (138),  Expect = 1e-26
 Identities = 99/119 (83%), Gaps = 0/119 (0%)
 Strand=Plus/Minus

Query  3595   GCTTTTGCCGCAGTAGAAGGAATCTTCTTTTCTGGTTCTTTTGCATCAATATTCTGGCTC  3654
              || ||||| || |||||||| || ||||||||||| ||||| ||  ||||||| ||||||
Sbjct  48283  GCATTTGCGGCCGTAGAAGGCATATTCTTTTCTGGATCTTTCGCGGCAATATTTTGGCTC  48224

Query  3655   AAGAAACGAGGACTGATGCCTGGCCTCACGTTTTCCAACGAACTTATTAGCAGAGATGA  3713
              || ||||| ||||| ||||| || ||||| ||||| |||||| | ||||| ||||||||
Sbjct  48223  AAAAAACGTGGACTAATGCCCGGTCTCACATTTTCTAACGAATTAATTAGTAGAGATGA  48165


 Score = 77.9 bits (85),  Expect = 5e-12
 Identities = 86/115 (75%), Gaps = 0/115 (0%)
 Strand=Plus/Minus

Query  1715   GAAGTTCAGATTACAGAAGCCCGCTGTTTCTATGGCTTCCAAATTGCCATGGAAAACATA  1774
              || || ||||| ||||||||  | ||||| || || || || || || || ||||| || 
Sbjct  48505  GAGGTACAGATCACAGAAGCGAGATGTTTTTACGGATTTCAGATGGCAATTGAAAATATT  48446

Query  1775   CATTCTGAGATGTATAGTCTCCTCATTGACACTTACATCAAAGATTCCAAGGAAA  1829
              || || || |||||||||||  | || || |||||| | ||||||  ||| ||||
Sbjct  48445  CACTCCGAAATGTATAGTCTTTTAATAGATACTTACGTTAAAGATAGCAATGAAA  48391


 Score = 76.1 bits (83),  Expect = 2e-11
 Identities = 63/76 (83%), Gaps = 1/76 (1%)
 Strand=Plus/Minus

Query  683    TTTCCCA-TCGAATACCATGATATCTGGCAGATGTATAAGAAAGCGGAGGCTTCCTTTTG  741
              ||||||| || |||||  |||||| ||| | |||||||| ||||| ||||| || |||||
Sbjct  48713  TTTCCCAATCCAATACAGTGATATATGGAATATGTATAAAAAAGCAGAGGCATCATTTTG  48654

Query  742    GACAGCTGAGGAGGTA  757
              ||||||||| || |||
Sbjct  48653  GACAGCTGAAGAAGTA  48638


 Score = 70.7 bits (77),  Expect = 7e-10
 Identities = 49/56 (88%), Gaps = 0/56 (0%)
 Strand=Plus/Minus

Query  3365   TTTCTCTTCAATGCCATTGAGACGATGTCTTGTGTAAAGAAGAAGGCAGATTGGGC  3420
              |||||||| ||||| || || || ||| ||||||||||||||||||| ||||||||
Sbjct  48385  TTTCTCTTTAATGCTATAGAAACAATGCCTTGTGTAAAGAAGAAGGCTGATTGGGC  48330


 Score = 54.5 bits (59),  Expect = 5e-05
 Identities = 52/67 (78%), Gaps = 0/67 (0%)
 Strand=Plus/Minus

Query  1081   ACGAGAAATATTTTATATCGCACGTTCTGGCTTTCTTTGCAGCGAGTGATGGCATAGTAA  1140
              |||| |||||||||||    || ||  | || || ||||| || |||||||| |||||||
Sbjct  48594  ACGAAAAATATTTTATTAAACATGTATTAGCATTTTTTGCTGCTAGTGATGGAATAGTAA  48535

Query  1141   ATGAAAA  1147
              |||| ||
Sbjct  48534  ATGAGAA  48528


>KU749311.1 Volepox virus strain CA, complete genome
Length=217124

 Score = 125 bits (138),  Expect = 1e-26
 Identities = 99/119 (83%), Gaps = 0/119 (0%)
 Strand=Plus/Minus

Query  3595   GCTTTTGCCGCAGTAGAAGGAATCTTCTTTTCTGGTTCTTTTGCATCAATATTCTGGCTC  3654
              || ||||| || |||||||| || ||||||||||| ||||| ||  ||||||| ||||||
Sbjct  48283  GCATTTGCGGCCGTAGAAGGCATATTCTTTTCTGGATCTTTCGCGGCAATATTTTGGCTC  48224

Query  3655   AAGAAACGAGGACTGATGCCTGGCCTCACGTTTTCCAACGAACTTATTAGCAGAGATGA  3713
              || ||||| ||||| ||||| || ||||| ||||| |||||| | ||||| ||||||||
Sbjct  48223  AAAAAACGTGGACTAATGCCCGGTCTCACATTTTCTAACGAATTAATTAGTAGAGATGA  48165


 Score = 77.9 bits (85),  Expect = 5e-12
 Identities = 86/115 (75%), Gaps = 0/115 (0%)
 Strand=Plus/Minus

Query  1715   GAAGTTCAGATTACAGAAGCCCGCTGTTTCTATGGCTTCCAAATTGCCATGGAAAACATA  1774
              || || ||||| ||||||||  | ||||| || || || || || || || ||||| || 
Sbjct  48505  GAGGTACAGATCACAGAAGCGAGATGTTTTTACGGATTTCAGATGGCAATTGAAAATATT  48446

Query  1775   CATTCTGAGATGTATAGTCTCCTCATTGACACTTACATCAAAGATTCCAAGGAAA  1829
              || || || |||||||||||  | || || |||||| | ||||||  ||| ||||
Sbjct  48445  CACTCCGAAATGTATAGTCTTTTAATAGATACTTACGTTAAAGATAGCAATGAAA  48391


 Score = 76.1 bits (83),  Expect = 2e-11
 Identities = 63/76 (83%), Gaps = 1/76 (1%)
 Strand=Plus/Minus

Query  683    TTTCCCA-TCGAATACCATGATATCTGGCAGATGTATAAGAAAGCGGAGGCTTCCTTTTG  741
              ||||||| || |||||  |||||| ||| | |||||||| ||||| ||||| || |||||
Sbjct  48713  TTTCCCAATCCAATACAGTGATATATGGAATATGTATAAAAAAGCAGAGGCATCATTTTG  48654

Query  742    GACAGCTGAGGAGGTA  757
              ||||||||| || |||
Sbjct  48653  GACAGCTGAAGAAGTA  48638


 Score = 70.7 bits (77),  Expect = 7e-10
 Identities = 49/56 (88%), Gaps = 0/56 (0%)
 Strand=Plus/Minus

Query  3365   TTTCTCTTCAATGCCATTGAGACGATGTCTTGTGTAAAGAAGAAGGCAGATTGGGC  3420
              |||||||| ||||| || || || ||| ||||||||||||||||||| ||||||||
Sbjct  48385  TTTCTCTTTAATGCTATAGAAACAATGCCTTGTGTAAAGAAGAAGGCTGATTGGGC  48330


 Score = 54.5 bits (59),  Expect = 5e-05
 Identities = 52/67 (78%), Gaps = 0/67 (0%)
 Strand=Plus/Minus

Query  1081   ACGAGAAATATTTTATATCGCACGTTCTGGCTTTCTTTGCAGCGAGTGATGGCATAGTAA  1140
              |||| |||||||||||    || ||  | || || ||||| || |||||||| |||||||
Sbjct  48594  ACGAAAAATATTTTATTAAACATGTATTAGCATTTTTTGCTGCTAGTGATGGAATAGTAA  48535

Query  1141   ATGAAAA  1147
              |||| ||
Sbjct  48534  ATGAGAA  48528


>NC_004003.1 Goatpox virus Pellor, complete genome
Length=149599

 Score = 124 bits (137),  Expect = 4e-26
 Identities = 109/136 (80%), Gaps = 0/136 (0%)
 Strand=Plus/Minus

Query  3580   GGAGAACGTGTTGTAGCTTTTGCCGCAGTAGAAGGAATCTTCTTTTCTGGTTCTTTTGCA  3639
              ||||||||  |  |||| ||||| ||||| || ||||| |||||||| || || || || 
Sbjct  13817  GGAGAACGACTAATAGCGTTTGCTGCAGTTGAGGGAATATTCTTTTCCGGATCATTCGCT  13758

Query  3640   TCAATATTCTGGCTCAAGAAACGAGGACTGATGCCTGGCCTCACGTTTTCCAACGAACTT  3699
               ||||||| ||| | || ||||||||| ||||||| ||  | || ||||| |||||||||
Sbjct  13757  GCAATATTTTGGTTAAAAAAACGAGGATTGATGCCAGGATTAACATTTTCAAACGAACTT  13698

Query  3700   ATTAGCAGAGATGAGG  3715
              ||||| ||||||||||
Sbjct  13697  ATTAGTAGAGATGAGG  13682


 Score = 82.4 bits (90),  Expect = 1e-13
 Identities = 103/139 (74%), Gaps = 2/139 (1%)
 Strand=Plus/Minus

Query  5028   AAACCCGTTTGACTTCATGGAGAATATTTCACTGGAAGGGAAGACTAACTTCTTTGAAAA  5087
              ||| || || || || ||||| ||||| ||||||||||| || |||||||| ||||||||
Sbjct  13449  AAATCCATTCGATTTTATGGAAAATATATCACTGGAAGGTAAAACTAACTTTTTTGAAAA  13390

Query  5088   GAGAGTAGGCGAGTACCAGAGAATGGGAGTGATGTCAAGTCCAACA-GAGAATTCTTTTA  5146
               |||||  | || || || | |||||| || || || |  | || | || |||  |||| 
Sbjct  13389  AAGAGTTAGTGAATATCAAAAAATGGGCGTTATTTCTA-ACAAAGACGATAATGTTTTTT  13331

Query  5147   CCTTGGATGCTGACTTCTA  5165
              | || |||| ||| || ||
Sbjct  13330  CATTAGATGTTGATTTTTA  13312


 Score = 73.4 bits (80),  Expect = 6e-11
 Identities = 67/85 (79%), Gaps = 0/85 (0%)
 Strand=Plus/Minus

Query  1728   CAGAAGCCCGCTGTTTCTATGGCTTCCAAATTGCCATGGAAAACATACATTCTGAGATGT  1787
              |||||||  | ||||| ||||| || || || || || ||||||||||| ||||| ||||
Sbjct  14014  CAGAAGCTAGATGTTTTTATGGTTTTCAGATAGCTATAGAAAACATACACTCTGAAATGT  13955

Query  1788   ATAGTCTCCTCATTGACACTTACAT  1812
              ||||  | || ||||| || |||||
Sbjct  13954  ATAGCTTACTTATTGATACATACAT  13930


>NC_003027.1 Lumpy skin disease virus NI-2490, complete genome
Length=150773

 Score = 124 bits (137),  Expect = 4e-26
 Identities = 109/136 (80%), Gaps = 0/136 (0%)
 Strand=Plus/Minus

Query  3580   GGAGAACGTGTTGTAGCTTTTGCCGCAGTAGAAGGAATCTTCTTTTCTGGTTCTTTTGCA  3639
              ||||||||  |  |||| ||||| ||||| || ||||| |||||||| || || || || 
Sbjct  14361  GGAGAACGATTAATAGCGTTTGCTGCAGTTGAGGGAATATTCTTTTCCGGATCATTCGCT  14302

Query  3640   TCAATATTCTGGCTCAAGAAACGAGGACTGATGCCTGGCCTCACGTTTTCCAACGAACTT  3699
               ||||||| ||| | || ||||||||| ||||||| ||  | || ||||| |||||||||
Sbjct  14301  GCAATATTTTGGTTAAAAAAACGAGGATTGATGCCAGGATTAACATTTTCAAACGAACTT  14242

Query  3700   ATTAGCAGAGATGAGG  3715
              ||||| ||||||||||
Sbjct  14241  ATTAGTAGAGATGAGG  14226


 Score = 91.5 bits (100),  Expect = 2e-16
 Identities = 105/139 (76%), Gaps = 2/139 (1%)
 Strand=Plus/Minus

Query  5028   AAACCCGTTTGACTTCATGGAGAATATTTCACTGGAAGGGAAGACTAACTTCTTTGAAAA  5087
              ||| || ||||| || ||||| ||||| ||||||||||| || |||||||||||||||||
Sbjct  13993  AAATCCATTTGATTTTATGGAAAATATATCACTGGAAGGTAAAACTAACTTCTTTGAAAA  13934

Query  5088   GAGAGTAGGCGAGTACCAGAGAATGGGAGTGATGTCAAGTCCAACA-GAGAATTCTTTTA  5146
               |||||  | || || || | |||||| || || || |  | || | || |||  |||| 
Sbjct  13933  AAGAGTTAGTGAATATCAAAAAATGGGCGTTATTTCTA-ACAAAGACGATAATGTTTTTT  13875

Query  5147   CCTTGGATGCTGACTTCTA  5165
              | || |||| ||| || ||
Sbjct  13874  CGTTAGATGTTGATTTTTA  13856


 Score = 77.9 bits (85),  Expect = 5e-12
 Identities = 68/85 (80%), Gaps = 0/85 (0%)
 Strand=Plus/Minus

Query  1728   CAGAAGCCCGCTGTTTCTATGGCTTCCAAATTGCCATGGAAAACATACATTCTGAGATGT  1787
              |||||||  | ||||| ||||| || || || || |||||||||||||| ||||| ||||
Sbjct  14558  CAGAAGCTAGATGTTTTTATGGTTTTCAGATAGCTATGGAAAACATACACTCTGAAATGT  14499

Query  1788   ATAGTCTCCTCATTGACACTTACAT  1812
              ||||  | || ||||| || |||||
Sbjct  14498  ATAGCTTACTTATTGATACATACAT  14474


>OL752713.2 Lumpy skin disease virus isolate LSDV/KM/Taiwan/2020, 
complete genome
Length=150822

 Score = 124 bits (137),  Expect = 4e-26
 Identities = 109/136 (80%), Gaps = 0/136 (0%)
 Strand=Plus/Minus

Query  3580   GGAGAACGTGTTGTAGCTTTTGCCGCAGTAGAAGGAATCTTCTTTTCTGGTTCTTTTGCA  3639
              ||||||||  |  |||| ||||| ||||| || ||||| |||||||| || || || || 
Sbjct  14449  GGAGAACGATTAATAGCGTTTGCTGCAGTTGAGGGAATATTCTTTTCCGGATCATTCGCT  14390

Query  3640   TCAATATTCTGGCTCAAGAAACGAGGACTGATGCCTGGCCTCACGTTTTCCAACGAACTT  3699
               ||||||| ||| | || ||||||||| ||||||| ||  | || ||||| |||||||||
Sbjct  14389  GCAATATTTTGGTTAAAAAAACGAGGATTGATGCCAGGATTAACATTTTCAAACGAACTT  14330

Query  3700   ATTAGCAGAGATGAGG  3715
              ||||| ||||||||||
Sbjct  14329  ATTAGTAGAGATGAGG  14314


 Score = 91.5 bits (100),  Expect = 2e-16
 Identities = 105/139 (76%), Gaps = 2/139 (1%)
 Strand=Plus/Minus

Query  5028   AAACCCGTTTGACTTCATGGAGAATATTTCACTGGAAGGGAAGACTAACTTCTTTGAAAA  5087
              ||| || ||||| || ||||| ||||| ||||||||||| || |||||||||||||||||
Sbjct  14081  AAATCCATTTGATTTTATGGAAAATATATCACTGGAAGGTAAAACTAACTTCTTTGAAAA  14022

Query  5088   GAGAGTAGGCGAGTACCAGAGAATGGGAGTGATGTCAAGTCCAACA-GAGAATTCTTTTA  5146
               |||||  | || || || | |||||| || || || |  | || | || |||  |||| 
Sbjct  14021  AAGAGTTAGTGAATATCAAAAAATGGGCGTTATTTCTA-ACAAAGACGATAATGTTTTTT  13963

Query  5147   CCTTGGATGCTGACTTCTA  5165
              | || |||| ||| || ||
Sbjct  13962  CGTTAGATGTTGATTTTTA  13944


 Score = 77.9 bits (85),  Expect = 5e-12
 Identities = 68/85 (80%), Gaps = 0/85 (0%)
 Strand=Plus/Minus

Query  1728   CAGAAGCCCGCTGTTTCTATGGCTTCCAAATTGCCATGGAAAACATACATTCTGAGATGT  1787
              |||||||  | ||||| ||||| || || || || |||||||||||||| ||||| ||||
Sbjct  14646  CAGAAGCTAGATGTTTTTATGGTTTTCAGATAGCTATGGAAAACATACACTCTGAAATGT  14587

Query  1788   ATAGTCTCCTCATTGACACTTACAT  1812
              ||||  | || ||||| || |||||
Sbjct  14586  ATAGCTTACTTATTGATACATACAT  14562


>MW020570.1 Goatpox virus V103, complete genome
Length=150578

 Score = 124 bits (137),  Expect = 4e-26
 Identities = 109/136 (80%), Gaps = 0/136 (0%)
 Strand=Plus/Minus

Query  3580   GGAGAACGTGTTGTAGCTTTTGCCGCAGTAGAAGGAATCTTCTTTTCTGGTTCTTTTGCA  3639
              ||||||||  |  |||| ||||| ||||| || ||||| |||||||| || || || || 
Sbjct  14288  GGAGAACGACTAATAGCGTTTGCTGCAGTTGAGGGAATATTCTTTTCCGGATCATTCGCT  14229

Query  3640   TCAATATTCTGGCTCAAGAAACGAGGACTGATGCCTGGCCTCACGTTTTCCAACGAACTT  3699
               ||||||| ||| | || ||||||||| ||||||| ||  | || ||||| |||||||||
Sbjct  14228  GCAATATTTTGGTTAAAAAAACGAGGATTGATGCCAGGATTAACATTTTCAAACGAACTT  14169

Query  3700   ATTAGCAGAGATGAGG  3715
              ||||| ||||||||||
Sbjct  14168  ATTAGTAGAGATGAGG  14153


 Score = 86.9 bits (95),  Expect = 9e-15
 Identities = 104/139 (75%), Gaps = 2/139 (1%)
 Strand=Plus/Minus

Query  5028   AAACCCGTTTGACTTCATGGAGAATATTTCACTGGAAGGGAAGACTAACTTCTTTGAAAA  5087
              ||| || ||||| || ||||| ||||| ||||||||||| || |||||||| ||||||||
Sbjct  13920  AAATCCATTTGATTTTATGGAAAATATATCACTGGAAGGTAAAACTAACTTTTTTGAAAA  13861

Query  5088   GAGAGTAGGCGAGTACCAGAGAATGGGAGTGATGTCAAGTCCAACA-GAGAATTCTTTTA  5146
               |||||  | || || || | |||||| || || || |  | || | || |||  |||| 
Sbjct  13860  AAGAGTTAGTGAATATCAAAAAATGGGCGTTATTTCTA-ACAAAGACGATAATGTTTTTT  13802

Query  5147   CCTTGGATGCTGACTTCTA  5165
              | || |||| ||| || ||
Sbjct  13801  CATTAGATGTTGATTTTTA  13783


 Score = 77.9 bits (85),  Expect = 5e-12
 Identities = 68/85 (80%), Gaps = 0/85 (0%)
 Strand=Plus/Minus

Query  1728   CAGAAGCCCGCTGTTTCTATGGCTTCCAAATTGCCATGGAAAACATACATTCTGAGATGT  1787
              |||||||  | ||||| ||||| || || || || |||||||||||||| ||||| ||||
Sbjct  14485  CAGAAGCTAGATGTTTTTATGGTTTTCAGATAGCTATGGAAAACATACACTCTGAAATGT  14426

Query  1788   ATAGTCTCCTCATTGACACTTACAT  1812
              ||||  | || ||||| || |||||
Sbjct  14425  ATAGCTTACTTATTGATACATACAT  14401


>AF095689.1 Vaccinia virus (strain Tian Tan) complete genome
Length=189274

 Score = 124 bits (137),  Expect = 4e-26
 Identities = 100/121 (83%), Gaps = 0/121 (0%)
 Strand=Plus/Minus

Query  3595   GCTTTTGCCGCAGTAGAAGGAATCTTCTTTTCTGGTTCTTTTGCATCAATATTCTGGCTC  3654
              || ||||| ||||||||||||||||||||||| || || || || || ||||| ||||| 
Sbjct  32971  GCCTTTGCTGCAGTAGAAGGAATCTTCTTTTCCGGATCATTCGCTTCCATATTTTGGCTT  32912

Query  3655   AAGAAACGAGGACTGATGCCTGGCCTCACGTTTTCCAACGAACTTATTAGCAGAGATGAG  3714
              || || || || || ||||| || |||||||||||||||||| | ||||| ||||| |||
Sbjct  32911  AAAAAGCGTGGCCTAATGCCCGGACTCACGTTTTCCAACGAATTGATTAGTAGAGACGAG  32852

Query  3715   G  3715
              |
Sbjct  32851  G  32851


 Score = 89.7 bits (98),  Expect = 7e-16
 Identities = 94/124 (76%), Gaps = 0/124 (0%)
 Strand=Plus/Minus

Query  1696   GGTGGAGCGGTTTAGCCAAGAAGTTCAGATTACAGAAGCCCGCTGTTTCTATGGCTTCCA  1755
              || ||| || ||| |   |||||| |||||||| || ||  | |||||||| || || ||
Sbjct  33212  GGCGGAACGATTTTGTACAGAAGTACAGATTACCGAGGCTAGATGTTTCTACGGATTTCA  33153

Query  1756   AATTGCCATGGAAAACATACATTCTGAGATGTATAGTCTCCTCATTGACACTTACATCAA  1815
               || ||||| |||||||| ||||| || |||||||||||  | || || |||||  | ||
Sbjct  33152  GATGGCCATTGAAAACATTCATTCGGAAATGTATAGTCTTTTGATCGATACTTATGTTAA  33093

Query  1816   AGAT  1819
              ||||
Sbjct  33092  AGAT  33089


 Score = 66.2 bits (72),  Expect = 8e-09
 Identities = 57/71 (80%), Gaps = 0/71 (0%)
 Strand=Plus/Minus

Query  1077   CCTGACGAGAAATATTTTATATCGCACGTTCTGGCTTTCTTTGCAGCGAGTGATGGCATA  1136
              || ||||| ||||||||||||   || ||  |||| || |||||||| ||||| || |||
Sbjct  33286  CCAGACGAAAAATATTTTATAAAACATGTATTGGCGTTTTTTGCAGCCAGTGACGGAATA  33227

Query  1137   GTAAATGAAAA  1147
              || ||||||||
Sbjct  33226  GTGAATGAAAA  33216


>KC951854.1 Goatpox virus FZ, complete genome
Length=150194

 Score = 124 bits (137),  Expect = 4e-26
 Identities = 109/136 (80%), Gaps = 0/136 (0%)
 Strand=Plus/Minus

Query  3580   GGAGAACGTGTTGTAGCTTTTGCCGCAGTAGAAGGAATCTTCTTTTCTGGTTCTTTTGCA  3639
              ||||||||  |  |||| ||||| ||||| || ||||| |||||||| || || || || 
Sbjct  14106  GGAGAACGACTAATAGCGTTTGCTGCAGTTGAGGGAATATTCTTTTCCGGATCATTCGCT  14047

Query  3640   TCAATATTCTGGCTCAAGAAACGAGGACTGATGCCTGGCCTCACGTTTTCCAACGAACTT  3699
               ||||||| ||| | || ||||||||| ||||||| ||  | || ||||| |||||||||
Sbjct  14046  GCAATATTTTGGTTAAAAAAACGAGGATTGATGCCAGGATTAACATTTTCAAACGAACTT  13987

Query  3700   ATTAGCAGAGATGAGG  3715
              ||||| ||||||||||
Sbjct  13986  ATTAGTAGAGATGAGG  13971


 Score = 86.9 bits (95),  Expect = 9e-15
 Identities = 104/139 (75%), Gaps = 2/139 (1%)
 Strand=Plus/Minus

Query  5028   AAACCCGTTTGACTTCATGGAGAATATTTCACTGGAAGGGAAGACTAACTTCTTTGAAAA  5087
              ||| || ||||| || ||||| ||||| ||||||||||| || |||||||| ||||||||
Sbjct  13738  AAATCCATTTGATTTTATGGAAAATATATCACTGGAAGGTAAAACTAACTTTTTTGAAAA  13679

Query  5088   GAGAGTAGGCGAGTACCAGAGAATGGGAGTGATGTCAAGTCCAACA-GAGAATTCTTTTA  5146
               |||||  | || || || | |||||| || || || |  | || | || |||  |||| 
Sbjct  13678  AAGAGTTAGTGAATATCAAAAAATGGGCGTTATTTCTA-ACAAAGACGATAATGTTTTTT  13620

Query  5147   CCTTGGATGCTGACTTCTA  5165
              | || |||| ||| || ||
Sbjct  13619  CATTAGATGTTGATTTTTA  13601


 Score = 77.9 bits (85),  Expect = 5e-12
 Identities = 68/85 (80%), Gaps = 0/85 (0%)
 Strand=Plus/Minus

Query  1728   CAGAAGCCCGCTGTTTCTATGGCTTCCAAATTGCCATGGAAAACATACATTCTGAGATGT  1787
              |||||||  | ||||| ||||| || || || || |||||||||||||| ||||| ||||
Sbjct  14303  CAGAAGCTAGATGTTTTTATGGTTTTCAGATAGCTATGGAAAACATACACTCTGAAATGT  14244

Query  1788   ATAGTCTCCTCATTGACACTTACAT  1812
              ||||  | || ||||| || |||||
Sbjct  14243  ATAGCTTACTTATTGATACATACAT  14219


>AF409137.1 Lumpy skin disease virus NW-LW isolate Neethling Warmbaths 
LW, complete genome
Length=150793

 Score = 124 bits (137),  Expect = 4e-26
 Identities = 109/136 (80%), Gaps = 0/136 (0%)
 Strand=Plus/Minus

Query  3580   GGAGAACGTGTTGTAGCTTTTGCCGCAGTAGAAGGAATCTTCTTTTCTGGTTCTTTTGCA  3639
              ||||||||  |  |||| ||||| ||||| || ||||| |||||||| || || || || 
Sbjct  14355  GGAGAACGATTAATAGCGTTTGCTGCAGTTGAGGGAATATTCTTTTCCGGATCATTCGCT  14296

Query  3640   TCAATATTCTGGCTCAAGAAACGAGGACTGATGCCTGGCCTCACGTTTTCCAACGAACTT  3699
               ||||||| ||| | || ||||||||| ||||||| ||  | || ||||| |||||||||
Sbjct  14295  GCAATATTTTGGTTAAAAAAACGAGGATTGATGCCAGGATTAACATTTTCAAACGAACTT  14236

Query  3700   ATTAGCAGAGATGAGG  3715
              ||||| ||||||||||
Sbjct  14235  ATTAGTAGAGATGAGG  14220


 Score = 91.5 bits (100),  Expect = 2e-16
 Identities = 105/139 (76%), Gaps = 2/139 (1%)
 Strand=Plus/Minus

Query  5028   AAACCCGTTTGACTTCATGGAGAATATTTCACTGGAAGGGAAGACTAACTTCTTTGAAAA  5087
              ||| || ||||| || ||||| ||||| ||||||||||| || |||||||||||||||||
Sbjct  13987  AAATCCATTTGATTTTATGGAAAATATATCACTGGAAGGTAAAACTAACTTCTTTGAAAA  13928

Query  5088   GAGAGTAGGCGAGTACCAGAGAATGGGAGTGATGTCAAGTCCAACA-GAGAATTCTTTTA  5146
               |||||  | || || || | |||||| || || || |  | || | || |||  |||| 
Sbjct  13927  AAGAGTTAGTGAATATCAAAAAATGGGCGTTATTTCTA-ACAAAGACGATAATGTTTTTT  13869

Query  5147   CCTTGGATGCTGACTTCTA  5165
              | || |||| ||| || ||
Sbjct  13868  CGTTAGATGTTGATTTTTA  13850


 Score = 77.9 bits (85),  Expect = 5e-12
 Identities = 68/85 (80%), Gaps = 0/85 (0%)
 Strand=Plus/Minus

Query  1728   CAGAAGCCCGCTGTTTCTATGGCTTCCAAATTGCCATGGAAAACATACATTCTGAGATGT  1787
              |||||||  | ||||| ||||| || || || || |||||||||||||| ||||| ||||
Sbjct  14552  CAGAAGCTAGATGTTTTTATGGTTTTCAGATAGCTATGGAAAACATACACTCTGAAATGT  14493

Query  1788   ATAGTCTCCTCATTGACACTTACAT  1812
              ||||  | || ||||| || |||||
Sbjct  14492  ATAGCTTACTTATTGATACATACAT  14468


>AY077836.1 Goatpox virus G20-LKV, complete genome
Length=149723

 Score = 124 bits (137),  Expect = 4e-26
 Identities = 109/136 (80%), Gaps = 0/136 (0%)
 Strand=Plus/Minus

Query  3580   GGAGAACGTGTTGTAGCTTTTGCCGCAGTAGAAGGAATCTTCTTTTCTGGTTCTTTTGCA  3639
              ||||||||  |  |||| ||||| ||||| || ||||| |||||||| || || || || 
Sbjct  13879  GGAGAACGACTAATAGCGTTTGCTGCAGTTGAGGGAATATTCTTTTCCGGATCATTCGCT  13820

Query  3640   TCAATATTCTGGCTCAAGAAACGAGGACTGATGCCTGGCCTCACGTTTTCCAACGAACTT  3699
               ||||||| ||| | || ||||||||| ||||||| ||  | || ||||| |||||||||
Sbjct  13819  GCAATATTTTGGTTAAAAAAACGAGGATTGATGCCAGGATTAACATTTTCAAACGAACTT  13760

Query  3700   ATTAGCAGAGATGAGG  3715
              ||||| ||||||||||
Sbjct  13759  ATTAGTAGAGATGAGG  13744


 Score = 82.4 bits (90),  Expect = 1e-13
 Identities = 103/139 (74%), Gaps = 2/139 (1%)
 Strand=Plus/Minus

Query  5028   AAACCCGTTTGACTTCATGGAGAATATTTCACTGGAAGGGAAGACTAACTTCTTTGAAAA  5087
              ||| || || || || ||||| ||||| ||||||||||| || |||||||| ||||||||
Sbjct  13511  AAATCCATTCGATTTTATGGAAAATATATCACTGGAAGGTAAAACTAACTTTTTTGAAAA  13452

Query  5088   GAGAGTAGGCGAGTACCAGAGAATGGGAGTGATGTCAAGTCCAACA-GAGAATTCTTTTA  5146
               |||||  | || || || | |||||| || || || |  | || | || |||  |||| 
Sbjct  13451  AAGAGTTAGTGAATATCAAAAAATGGGCGTTATTTCTA-ACAAAGACGATAATGTTTTTT  13393

Query  5147   CCTTGGATGCTGACTTCTA  5165
              | || |||| ||| || ||
Sbjct  13392  CATTAGATGTTGATTTTTA  13374


 Score = 73.4 bits (80),  Expect = 6e-11
 Identities = 67/85 (79%), Gaps = 0/85 (0%)
 Strand=Plus/Minus

Query  1728   CAGAAGCCCGCTGTTTCTATGGCTTCCAAATTGCCATGGAAAACATACATTCTGAGATGT  1787
              |||||||  | ||||| ||||| || || || || || ||||||||||| ||||| ||||
Sbjct  14076  CAGAAGCTAGATGTTTTTATGGTTTTCAGATAGCTATAGAAAACATACACTCTGAAATGT  14017

Query  1788   ATAGTCTCCTCATTGACACTTACAT  1812
              ||||  | || ||||| || |||||
Sbjct  14016  ATAGCTTACTTATTGATACATACAT  13992


>AM501482.1 Vaccinia virus Ankara strain chorioallantois vaccinia 
virus Ankara (CVA), complete coding genome
Length=192353

 Score = 124 bits (137),  Expect = 4e-26
 Identities = 100/121 (83%), Gaps = 0/121 (0%)
 Strand=Plus/Minus

Query  3595   GCTTTTGCCGCAGTAGAAGGAATCTTCTTTTCTGGTTCTTTTGCATCAATATTCTGGCTC  3654
              || ||||| ||||||||||||||||||||||| || || || || || ||||| ||||| 
Sbjct  33688  GCCTTTGCTGCAGTAGAAGGAATCTTCTTTTCCGGATCATTCGCTTCCATATTTTGGCTT  33629

Query  3655   AAGAAACGAGGACTGATGCCTGGCCTCACGTTTTCCAACGAACTTATTAGCAGAGATGAG  3714
              || || || || || ||||| || |||||||||||||||||| | ||||| ||||| |||
Sbjct  33628  AAAAAGCGTGGCCTAATGCCCGGACTCACGTTTTCCAACGAATTGATTAGTAGAGACGAG  33569

Query  3715   G  3715
              |
Sbjct  33568  G  33568


 Score = 89.7 bits (98),  Expect = 7e-16
 Identities = 94/124 (76%), Gaps = 0/124 (0%)
 Strand=Plus/Minus

Query  1696   GGTGGAGCGGTTTAGCCAAGAAGTTCAGATTACAGAAGCCCGCTGTTTCTATGGCTTCCA  1755
              || ||| || ||| |   |||||| |||||||| || ||  | |||||||| || || ||
Sbjct  33929  GGCGGAACGATTTTGTACAGAAGTACAGATTACCGAGGCTAGATGTTTCTACGGATTTCA  33870

Query  1756   AATTGCCATGGAAAACATACATTCTGAGATGTATAGTCTCCTCATTGACACTTACATCAA  1815
               || ||||| |||||||| ||||| || |||||||||||  | || || |||||  | ||
Sbjct  33869  GATGGCCATTGAAAACATTCATTCGGAAATGTATAGTCTTTTGATCGATACTTATGTTAA  33810

Query  1816   AGAT  1819
              ||||
Sbjct  33809  AGAT  33806


 Score = 66.2 bits (72),  Expect = 8e-09
 Identities = 57/71 (80%), Gaps = 0/71 (0%)
 Strand=Plus/Minus

Query  1077   CCTGACGAGAAATATTTTATATCGCACGTTCTGGCTTTCTTTGCAGCGAGTGATGGCATA  1136
              || ||||| ||||||||||||   || ||  |||| || |||||||| ||||| || |||
Sbjct  34003  CCAGACGAAAAATATTTTATAAAACATGTATTGGCGTTTTTTGCAGCCAGTGACGGAATA  33944

Query  1137   GTAAATGAAAA  1147
              || ||||||||
Sbjct  33943  GTGAATGAAAA  33933


>AY077835.1 Goatpox virus Pellor, complete genome
Length=149599

 Score = 124 bits (137),  Expect = 4e-26
 Identities = 109/136 (80%), Gaps = 0/136 (0%)
 Strand=Plus/Minus

Query  3580   GGAGAACGTGTTGTAGCTTTTGCCGCAGTAGAAGGAATCTTCTTTTCTGGTTCTTTTGCA  3639
              ||||||||  |  |||| ||||| ||||| || ||||| |||||||| || || || || 
Sbjct  13817  GGAGAACGACTAATAGCGTTTGCTGCAGTTGAGGGAATATTCTTTTCCGGATCATTCGCT  13758

Query  3640   TCAATATTCTGGCTCAAGAAACGAGGACTGATGCCTGGCCTCACGTTTTCCAACGAACTT  3699
               ||||||| ||| | || ||||||||| ||||||| ||  | || ||||| |||||||||
Sbjct  13757  GCAATATTTTGGTTAAAAAAACGAGGATTGATGCCAGGATTAACATTTTCAAACGAACTT  13698

Query  3700   ATTAGCAGAGATGAGG  3715
              ||||| ||||||||||
Sbjct  13697  ATTAGTAGAGATGAGG  13682


 Score = 82.4 bits (90),  Expect = 1e-13
 Identities = 103/139 (74%), Gaps = 2/139 (1%)
 Strand=Plus/Minus

Query  5028   AAACCCGTTTGACTTCATGGAGAATATTTCACTGGAAGGGAAGACTAACTTCTTTGAAAA  5087
              ||| || || || || ||||| ||||| ||||||||||| || |||||||| ||||||||
Sbjct  13449  AAATCCATTCGATTTTATGGAAAATATATCACTGGAAGGTAAAACTAACTTTTTTGAAAA  13390

Query  5088   GAGAGTAGGCGAGTACCAGAGAATGGGAGTGATGTCAAGTCCAACA-GAGAATTCTTTTA  5146
               |||||  | || || || | |||||| || || || |  | || | || |||  |||| 
Sbjct  13389  AAGAGTTAGTGAATATCAAAAAATGGGCGTTATTTCTA-ACAAAGACGATAATGTTTTTT  13331

Query  5147   CCTTGGATGCTGACTTCTA  5165
              | || |||| ||| || ||
Sbjct  13330  CATTAGATGTTGATTTTTA  13312


 Score = 73.4 bits (80),  Expect = 6e-11
 Identities = 67/85 (79%), Gaps = 0/85 (0%)
 Strand=Plus/Minus

Query  1728   CAGAAGCCCGCTGTTTCTATGGCTTCCAAATTGCCATGGAAAACATACATTCTGAGATGT  1787
              |||||||  | ||||| ||||| || || || || || ||||||||||| ||||| ||||
Sbjct  14014  CAGAAGCTAGATGTTTTTATGGTTTTCAGATAGCTATAGAAAACATACACTCTGAAATGT  13955

Query  1788   ATAGTCTCCTCATTGACACTTACAT  1812
              ||||  | || ||||| || |||||
Sbjct  13954  ATAGCTTACTTATTGATACATACAT  13930


>AF325528.1 Lumpy skin disease virus NI-2490 isolate Neethling 
2490, complete genome
Length=150773

 Score = 124 bits (137),  Expect = 4e-26
 Identities = 109/136 (80%), Gaps = 0/136 (0%)
 Strand=Plus/Minus

Query  3580   GGAGAACGTGTTGTAGCTTTTGCCGCAGTAGAAGGAATCTTCTTTTCTGGTTCTTTTGCA  3639
              ||||||||  |  |||| ||||| ||||| || ||||| |||||||| || || || || 
Sbjct  14361  GGAGAACGATTAATAGCGTTTGCTGCAGTTGAGGGAATATTCTTTTCCGGATCATTCGCT  14302

Query  3640   TCAATATTCTGGCTCAAGAAACGAGGACTGATGCCTGGCCTCACGTTTTCCAACGAACTT  3699
               ||||||| ||| | || ||||||||| ||||||| ||  | || ||||| |||||||||
Sbjct  14301  GCAATATTTTGGTTAAAAAAACGAGGATTGATGCCAGGATTAACATTTTCAAACGAACTT  14242

Query  3700   ATTAGCAGAGATGAGG  3715
              ||||| ||||||||||
Sbjct  14241  ATTAGTAGAGATGAGG  14226


 Score = 91.5 bits (100),  Expect = 2e-16
 Identities = 105/139 (76%), Gaps = 2/139 (1%)
 Strand=Plus/Minus

Query  5028   AAACCCGTTTGACTTCATGGAGAATATTTCACTGGAAGGGAAGACTAACTTCTTTGAAAA  5087
              ||| || ||||| || ||||| ||||| ||||||||||| || |||||||||||||||||
Sbjct  13993  AAATCCATTTGATTTTATGGAAAATATATCACTGGAAGGTAAAACTAACTTCTTTGAAAA  13934

Query  5088   GAGAGTAGGCGAGTACCAGAGAATGGGAGTGATGTCAAGTCCAACA-GAGAATTCTTTTA  5146
               |||||  | || || || | |||||| || || || |  | || | || |||  |||| 
Sbjct  13933  AAGAGTTAGTGAATATCAAAAAATGGGCGTTATTTCTA-ACAAAGACGATAATGTTTTTT  13875

Query  5147   CCTTGGATGCTGACTTCTA  5165
              | || |||| ||| || ||
Sbjct  13874  CGTTAGATGTTGATTTTTA  13856


 Score = 77.9 bits (85),  Expect = 5e-12
 Identities = 68/85 (80%), Gaps = 0/85 (0%)
 Strand=Plus/Minus

Query  1728   CAGAAGCCCGCTGTTTCTATGGCTTCCAAATTGCCATGGAAAACATACATTCTGAGATGT  1787
              |||||||  | ||||| ||||| || || || || |||||||||||||| ||||| ||||
Sbjct  14558  CAGAAGCTAGATGTTTTTATGGTTTTCAGATAGCTATGGAAAACATACACTCTGAAATGT  14499

Query  1788   ATAGTCTCCTCATTGACACTTACAT  1812
              ||||  | || ||||| || |||||
Sbjct  14498  ATAGCTTACTTATTGATACATACAT  14474


>NC_031038.1 Skunkpox virus strain WA, complete genome
Length=222832

 Score = 121 bits (133),  Expect = 4e-25
 Identities = 101/124 (81%), Gaps = 0/124 (0%)
 Strand=Plus/Minus

Query  3590   TTGTAGCTTTTGCCGCAGTAGAAGGAATCTTCTTTTCTGGTTCTTTTGCATCAATATTCT  3649
              |||| || || || || |||||||| || ||||||||||| ||||| ||  | ||||| |
Sbjct  46777  TTGTCGCATTCGCGGCTGTAGAAGGCATATTCTTTTCTGGATCTTTCGCGGCTATATTTT  46718

Query  3650   GGCTCAAGAAACGAGGACTGATGCCTGGCCTCACGTTTTCCAACGAACTTATTAGCAGAG  3709
              ||||||| || || ||||| |||||||| ||||| ||||| |||||| | ||||| ||||
Sbjct  46717  GGCTCAAAAAGCGTGGACTAATGCCTGGGCTCACATTTTCTAACGAATTAATTAGTAGAG  46658

Query  3710   ATGA  3713
              ||||
Sbjct  46657  ATGA  46654


 Score = 76.1 bits (83),  Expect = 2e-11
 Identities = 67/84 (80%), Gaps = 0/84 (0%)
 Strand=Plus/Minus

Query  674    TTTGTCGTCTTTCCCATCGAATACCATGATATCTGGCAGATGTATAAGAAAGCGGAGGCT  733
              |||||  | ||||| ||| |||| | |||||| ||| | |||||||| ||||| ||||| 
Sbjct  47210  TTTGTTATTTTTCCGATCCAATATCGTGATATATGGAATATGTATAAAAAAGCAGAGGCG  47151

Query  734    TCCTTTTGGACAGCTGAGGAGGTA  757
              || || ||||||||||| || |||
Sbjct  47150  TCATTCTGGACAGCTGAAGAAGTA  47127


 Score = 75.2 bits (82),  Expect = 2e-11
 Identities = 80/106 (75%), Gaps = 0/106 (0%)
 Strand=Plus/Minus

Query  1714   AGAAGTTCAGATTACAGAAGCCCGCTGTTTCTATGGCTTCCAAATTGCCATGGAAAACAT  1773
              ||| || |||||||| |||||  | ||||| || || || || || || || ||||||||
Sbjct  46995  AGAGGTACAGATTACTGAAGCAAGATGTTTTTACGGATTTCAGATGGCTATTGAAAACAT  46936

Query  1774   ACATTCTGAGATGTATAGTCTCCTCATTGACACTTACATCAAAGAT  1819
               ||||| || |||||||||||  | || || || ||  | ||||||
Sbjct  46935  TCATTCAGAAATGTATAGTCTTTTAATAGATACATATGTTAAAGAT  46890


 Score = 66.2 bits (72),  Expect = 8e-09
 Identities = 48/56 (86%), Gaps = 0/56 (0%)
 Strand=Plus/Minus

Query  3365   TTTCTCTTCAATGCCATTGAGACGATGTCTTGTGTAAAGAAGAAGGCAGATTGGGC  3420
              |||||||| ||||| || || || ||| ||||||||||||| ||||| ||||||||
Sbjct  46874  TTTCTCTTTAATGCTATAGAAACAATGCCTTGTGTAAAGAAAAAGGCTGATTGGGC  46819


 Score = 51.8 bits (56),  Expect = 2e-04
 Identities = 52/68 (76%), Gaps = 0/68 (0%)
 Strand=Plus/Minus

Query  1080   GACGAGAAATATTTTATATCGCACGTTCTGGCTTTCTTTGCAGCGAGTGATGGCATAGTA  1139
              || || |||||||||||    || ||  |||| || ||||| || |||||||| ||||| 
Sbjct  47084  GATGAAAAATATTTTATTAAACATGTATTGGCATTTTTTGCTGCTAGTGATGGAATAGTG  47025

Query  1140   AATGAAAA  1147
              ||||| ||
Sbjct  47024  AATGAGAA  47017


>KU749310.1 Skunkpox virus strain WA, complete genome
Length=222832

 Score = 121 bits (133),  Expect = 4e-25
 Identities = 101/124 (81%), Gaps = 0/124 (0%)
 Strand=Plus/Minus

Query  3590   TTGTAGCTTTTGCCGCAGTAGAAGGAATCTTCTTTTCTGGTTCTTTTGCATCAATATTCT  3649
              |||| || || || || |||||||| || ||||||||||| ||||| ||  | ||||| |
Sbjct  46777  TTGTCGCATTCGCGGCTGTAGAAGGCATATTCTTTTCTGGATCTTTCGCGGCTATATTTT  46718

Query  3650   GGCTCAAGAAACGAGGACTGATGCCTGGCCTCACGTTTTCCAACGAACTTATTAGCAGAG  3709
              ||||||| || || ||||| |||||||| ||||| ||||| |||||| | ||||| ||||
Sbjct  46717  GGCTCAAAAAGCGTGGACTAATGCCTGGGCTCACATTTTCTAACGAATTAATTAGTAGAG  46658

Query  3710   ATGA  3713
              ||||
Sbjct  46657  ATGA  46654


 Score = 76.1 bits (83),  Expect = 2e-11
 Identities = 67/84 (80%), Gaps = 0/84 (0%)
 Strand=Plus/Minus

Query  674    TTTGTCGTCTTTCCCATCGAATACCATGATATCTGGCAGATGTATAAGAAAGCGGAGGCT  733
              |||||  | ||||| ||| |||| | |||||| ||| | |||||||| ||||| ||||| 
Sbjct  47210  TTTGTTATTTTTCCGATCCAATATCGTGATATATGGAATATGTATAAAAAAGCAGAGGCG  47151

Query  734    TCCTTTTGGACAGCTGAGGAGGTA  757
              || || ||||||||||| || |||
Sbjct  47150  TCATTCTGGACAGCTGAAGAAGTA  47127


 Score = 75.2 bits (82),  Expect = 2e-11
 Identities = 80/106 (75%), Gaps = 0/106 (0%)
 Strand=Plus/Minus

Query  1714   AGAAGTTCAGATTACAGAAGCCCGCTGTTTCTATGGCTTCCAAATTGCCATGGAAAACAT  1773
              ||| || |||||||| |||||  | ||||| || || || || || || || ||||||||
Sbjct  46995  AGAGGTACAGATTACTGAAGCAAGATGTTTTTACGGATTTCAGATGGCTATTGAAAACAT  46936

Query  1774   ACATTCTGAGATGTATAGTCTCCTCATTGACACTTACATCAAAGAT  1819
               ||||| || |||||||||||  | || || || ||  | ||||||
Sbjct  46935  TCATTCAGAAATGTATAGTCTTTTAATAGATACATATGTTAAAGAT  46890


 Score = 66.2 bits (72),  Expect = 8e-09
 Identities = 48/56 (86%), Gaps = 0/56 (0%)
 Strand=Plus/Minus

Query  3365   TTTCTCTTCAATGCCATTGAGACGATGTCTTGTGTAAAGAAGAAGGCAGATTGGGC  3420
              |||||||| ||||| || || || ||| ||||||||||||| ||||| ||||||||
Sbjct  46874  TTTCTCTTTAATGCTATAGAAACAATGCCTTGTGTAAAGAAAAAGGCTGATTGGGC  46819


 Score = 51.8 bits (56),  Expect = 2e-04
 Identities = 52/68 (76%), Gaps = 0/68 (0%)
 Strand=Plus/Minus

Query  1080   GACGAGAAATATTTTATATCGCACGTTCTGGCTTTCTTTGCAGCGAGTGATGGCATAGTA  1139
              || || |||||||||||    || ||  |||| || ||||| || |||||||| ||||| 
Sbjct  47084  GATGAAAAATATTTTATTAAACATGTATTGGCATTTTTTGCTGCTAGTGATGGAATAGTG  47025

Query  1140   AATGAAAA  1147
              ||||| ||
Sbjct  47024  AATGAGAA  47017


>NC_003310.1 Monkeypox virus Zaire-96-I-16, complete genome
Length=196858

 Score = 120 bits (132),  Expect = 4e-25
 Identities = 99/121 (82%), Gaps = 0/121 (0%)
 Strand=Plus/Minus

Query  3595   GCTTTTGCCGCAGTAGAAGGAATCTTCTTTTCTGGTTCTTTTGCATCAATATTCTGGCTC  3654
              || ||||| ||||||||||||||||||||||| || || || || || ||||| ||||| 
Sbjct  33724  GCCTTTGCTGCAGTAGAAGGAATCTTCTTTTCCGGATCATTCGCTTCCATATTTTGGCTT  33665

Query  3655   AAGAAACGAGGACTGATGCCTGGCCTCACGTTTTCCAACGAACTTATTAGCAGAGATGAG  3714
              || || || || || ||||| || ||||||||||| |||||| | ||||| ||||| |||
Sbjct  33664  AAAAAGCGTGGCCTAATGCCCGGACTCACGTTTTCTAACGAATTAATTAGTAGAGACGAG  33605

Query  3715   G  3715
              |
Sbjct  33604  G  33604


 Score = 88.7 bits (97),  Expect = 3e-15
 Identities = 83/106 (78%), Gaps = 0/106 (0%)
 Strand=Plus/Minus

Query  1714   AGAAGTTCAGATTACAGAAGCCCGCTGTTTCTATGGCTTCCAAATTGCCATGGAAAACAT  1773
              |||||| |||||||| || ||  | |||||||| || || || || ||||| ||||||||
Sbjct  33947  AGAAGTGCAGATTACCGAGGCTAGATGTTTCTACGGATTTCAGATGGCCATTGAAAACAT  33888

Query  1774   ACATTCTGAGATGTATAGTCTCCTCATTGACACTTACATCAAAGAT  1819
               ||||| || |||||||||||  | || || |||||  | ||||||
Sbjct  33887  TCATTCGGAAATGTATAGTCTTTTGATCGATACTTATGTTAAAGAT  33842


 Score = 74.3 bits (81),  Expect = 6e-11
 Identities = 84/113 (74%), Gaps = 0/113 (0%)
 Strand=Plus/Minus

Query  1035   GTGGATCTTTCCAAGGACATCCAGCATTGGGAAGCCCTGAAGCCTGACGAGAAATATTTT  1094
              |||||| | || || || ||| |  ||||| |    || |  || ||||| |||||||||
Sbjct  34081  GTGGATATATCTAAAGATATCAATGATTGGAATAAACTAACACCAGACGAAAAATATTTT  34022

Query  1095   ATATCGCACGTTCTGGCTTTCTTTGCAGCGAGTGATGGCATAGTAAATGAAAA  1147
              |||   || ||  |||| || |||||||| |||||||| ||||| ||||||||
Sbjct  34021  ATAAAACATGTATTGGCGTTTTTTGCAGCCAGTGATGGAATAGTGAATGAAAA  33969


>ON649718.1 Monkeypox virus isolate Monkeypox/PT0018/2022, complete 
genome
Length=197204

 Score = 120 bits (132),  Expect = 4e-25
 Identities = 99/121 (82%), Gaps = 0/121 (0%)
 Strand=Plus/Minus

Query  3595   GCTTTTGCCGCAGTAGAAGGAATCTTCTTTTCTGGTTCTTTTGCATCAATATTCTGGCTC  3654
              || ||||| ||||||||||||||||||||||| || || || || || ||||| ||||| 
Sbjct  31701  GCCTTTGCTGCAGTAGAAGGAATCTTCTTTTCCGGATCATTCGCTTCCATATTTTGGCTT  31642

Query  3655   AAGAAACGAGGACTGATGCCTGGCCTCACGTTTTCCAACGAACTTATTAGCAGAGATGAG  3714
              || || || || || ||||| || ||||||||||| |||||| | ||||| ||||| |||
Sbjct  31641  AAAAAGCGTGGCCTAATGCCCGGACTCACGTTTTCTAACGAATTAATTAGTAGAGACGAG  31582

Query  3715   G  3715
              |
Sbjct  31581  G  31581


 Score = 88.7 bits (97),  Expect = 3e-15
 Identities = 83/106 (78%), Gaps = 0/106 (0%)
 Strand=Plus/Minus

Query  1714   AGAAGTTCAGATTACAGAAGCCCGCTGTTTCTATGGCTTCCAAATTGCCATGGAAAACAT  1773
              |||||| |||||||| || ||  | |||||||| || || || || ||||| ||||||||
Sbjct  31924  AGAAGTGCAGATTACCGAGGCTAGATGTTTCTACGGATTTCAGATGGCCATTGAAAACAT  31865

Query  1774   ACATTCTGAGATGTATAGTCTCCTCATTGACACTTACATCAAAGAT  1819
               ||||| || |||||||||||  | || || |||||  | ||||||
Sbjct  31864  TCATTCGGAAATGTATAGTCTTTTGATCGATACTTATGTTAAAGAT  31819


 Score = 66.2 bits (72),  Expect = 8e-09
 Identities = 57/71 (80%), Gaps = 0/71 (0%)
 Strand=Plus/Minus

Query  1077   CCTGACGAGAAATATTTTATATCGCACGTTCTGGCTTTCTTTGCAGCGAGTGATGGCATA  1136
              || ||||| ||||||||||||   || ||  |||| || |||||||| ||||| || |||
Sbjct  32016  CCAGACGAAAAATATTTTATAAAACATGTATTGGCGTTTTTTGCAGCCAGTGACGGAATA  31957

Query  1137   GTAAATGAAAA  1147
              || ||||||||
Sbjct  31956  GTGAATGAAAA  31946


>AF380138.1 Monkeypox virus strain Zaire-96-I-16, complete genome
Length=196858

 Score = 120 bits (132),  Expect = 4e-25
 Identities = 99/121 (82%), Gaps = 0/121 (0%)
 Strand=Plus/Minus

Query  3595   GCTTTTGCCGCAGTAGAAGGAATCTTCTTTTCTGGTTCTTTTGCATCAATATTCTGGCTC  3654
              || ||||| ||||||||||||||||||||||| || || || || || ||||| ||||| 
Sbjct  33724  GCCTTTGCTGCAGTAGAAGGAATCTTCTTTTCCGGATCATTCGCTTCCATATTTTGGCTT  33665

Query  3655   AAGAAACGAGGACTGATGCCTGGCCTCACGTTTTCCAACGAACTTATTAGCAGAGATGAG  3714
              || || || || || ||||| || ||||||||||| |||||| | ||||| ||||| |||
Sbjct  33664  AAAAAGCGTGGCCTAATGCCCGGACTCACGTTTTCTAACGAATTAATTAGTAGAGACGAG  33605

Query  3715   G  3715
              |
Sbjct  33604  G  33604


 Score = 88.7 bits (97),  Expect = 3e-15
 Identities = 83/106 (78%), Gaps = 0/106 (0%)
 Strand=Plus/Minus

Query  1714   AGAAGTTCAGATTACAGAAGCCCGCTGTTTCTATGGCTTCCAAATTGCCATGGAAAACAT  1773
              |||||| |||||||| || ||  | |||||||| || || || || ||||| ||||||||
Sbjct  33947  AGAAGTGCAGATTACCGAGGCTAGATGTTTCTACGGATTTCAGATGGCCATTGAAAACAT  33888

Query  1774   ACATTCTGAGATGTATAGTCTCCTCATTGACACTTACATCAAAGAT  1819
               ||||| || |||||||||||  | || || |||||  | ||||||
Sbjct  33887  TCATTCGGAAATGTATAGTCTTTTGATCGATACTTATGTTAAAGAT  33842


 Score = 74.3 bits (81),  Expect = 6e-11
 Identities = 84/113 (74%), Gaps = 0/113 (0%)
 Strand=Plus/Minus

Query  1035   GTGGATCTTTCCAAGGACATCCAGCATTGGGAAGCCCTGAAGCCTGACGAGAAATATTTT  1094
              |||||| | || || || ||| |  ||||| |    || |  || ||||| |||||||||
Sbjct  34081  GTGGATATATCTAAAGATATCAATGATTGGAATAAACTAACACCAGACGAAAAATATTTT  34022

Query  1095   ATATCGCACGTTCTGGCTTTCTTTGCAGCGAGTGATGGCATAGTAAATGAAAA  1147
              |||   || ||  |||| || |||||||| |||||||| ||||| ||||||||
Sbjct  34021  ATAAAACATGTATTGGCGTTTTTTGCAGCCAGTGATGGAATAGTGAATGAAAA  33969


>NC_030656.1 Pteropox virus strain Australia, complete genome
Length=133492

 Score = 113 bits (124),  Expect = 7e-23
 Identities = 98/122 (80%), Gaps = 0/122 (0%)
 Strand=Plus/Minus

Query  3592  GTAGCTTTTGCCGCAGTAGAAGGAATCTTCTTTTCTGGTTCTTTTGCATCAATATTCTGG  3651
             ||||| |||||||| |||||||| || ||||||||||| || |||||  | ||||| |||
Sbjct  4693  GTAGCGTTTGCCGCCGTAGAAGGCATATTCTTTTCTGGGTCATTTGCCGCTATATTTTGG  4634

Query  3652  CTCAAGAAACGAGGACTGATGCCTGGCCTCACGTTTTCCAACGAACTTATTAGCAGAGAT  3711
             || || ||  ||||  | ||||| ||  | |||||||| |||||||| ||||||||||| 
Sbjct  4633  CTTAAAAAGAGAGGTTTAATGCCCGGATTAACGTTTTCTAACGAACTGATTAGCAGAGAC  4574

Query  3712  GA  3713
             ||
Sbjct  4573  GA  4572


 Score = 85.1 bits (93),  Expect = 3e-14
 Identities = 81/104 (78%), Gaps = 0/104 (0%)
 Strand=Plus/Minus

Query  1715  GAAGTTCAGATTACAGAAGCCCGCTGTTTCTATGGCTTCCAAATTGCCATGGAAAACATA  1774
             ||||||||  | ||||||||  | || || || || || || ||||| || ||||| |||
Sbjct  4915  GAAGTTCAAGTAACAGAAGCTAGATGCTTTTACGGATTTCAGATTGCTATAGAAAATATA  4856

Query  1775  CATTCTGAGATGTATAGTCTCCTCATTGACACTTACATCAAAGA  1818
             |||||||| |||||||| || || || |||||||| ||  ||||
Sbjct  4855  CATTCTGAAATGTATAGCCTACTAATAGACACTTATATTCAAGA  4812


 Score = 78.8 bits (86),  Expect = 1e-12
 Identities = 64/78 (82%), Gaps = 0/78 (0%)
 Strand=Plus/Minus

Query  1071  CTGAAGCCTGACGAGAAATATTTTATATCGCACGTTCTGGCTTTCTTTGCAGCGAGTGAT  1130
             || |||||||||||  | || |||||||| || ||| |||| || |||||||| ||||| 
Sbjct  5014  CTTAAGCCTGACGAACAGTACTTTATATCTCATGTTTTGGCGTTTTTTGCAGCCAGTGAC  4955

Query  1131  GGCATAGTAAATGAAAAC  1148
             || |||||||| ||||||
Sbjct  4954  GGTATAGTAAACGAAAAC  4937


>KU980965.1 Pteropox virus strain Australia, complete genome
Length=133492

 Score = 113 bits (124),  Expect = 7e-23
 Identities = 98/122 (80%), Gaps = 0/122 (0%)
 Strand=Plus/Minus

Query  3592  GTAGCTTTTGCCGCAGTAGAAGGAATCTTCTTTTCTGGTTCTTTTGCATCAATATTCTGG  3651
             ||||| |||||||| |||||||| || ||||||||||| || |||||  | ||||| |||
Sbjct  4693  GTAGCGTTTGCCGCCGTAGAAGGCATATTCTTTTCTGGGTCATTTGCCGCTATATTTTGG  4634

Query  3652  CTCAAGAAACGAGGACTGATGCCTGGCCTCACGTTTTCCAACGAACTTATTAGCAGAGAT  3711
             || || ||  ||||  | ||||| ||  | |||||||| |||||||| ||||||||||| 
Sbjct  4633  CTTAAAAAGAGAGGTTTAATGCCCGGATTAACGTTTTCTAACGAACTGATTAGCAGAGAC  4574

Query  3712  GA  3713
             ||
Sbjct  4573  GA  4572


 Score = 85.1 bits (93),  Expect = 3e-14
 Identities = 81/104 (78%), Gaps = 0/104 (0%)
 Strand=Plus/Minus

Query  1715  GAAGTTCAGATTACAGAAGCCCGCTGTTTCTATGGCTTCCAAATTGCCATGGAAAACATA  1774
             ||||||||  | ||||||||  | || || || || || || ||||| || ||||| |||
Sbjct  4915  GAAGTTCAAGTAACAGAAGCTAGATGCTTTTACGGATTTCAGATTGCTATAGAAAATATA  4856

Query  1775  CATTCTGAGATGTATAGTCTCCTCATTGACACTTACATCAAAGA  1818
             |||||||| |||||||| || || || |||||||| ||  ||||
Sbjct  4855  CATTCTGAAATGTATAGCCTACTAATAGACACTTATATTCAAGA  4812


 Score = 78.8 bits (86),  Expect = 1e-12
 Identities = 64/78 (82%), Gaps = 0/78 (0%)
 Strand=Plus/Minus

Query  1071  CTGAAGCCTGACGAGAAATATTTTATATCGCACGTTCTGGCTTTCTTTGCAGCGAGTGAT  1130
             || |||||||||||  | || |||||||| || ||| |||| || |||||||| ||||| 
Sbjct  5014  CTTAAGCCTGACGAACAGTACTTTATATCTCATGTTTTGGCGTTTTTTGCAGCCAGTGAC  4955

Query  1131  GGCATAGTAAATGAAAAC  1148
             || |||||||| ||||||
Sbjct  4954  GGTATAGTAAACGAAAAC  4937


>NC_035797.1 UNVERIFIED: Squirrelpox virus Berlin_2015, complete 
genome
Length=142974

 Score = 112 bits (123),  Expect = 2e-22
 Identities = 99/124 (80%), Gaps = 0/124 (0%)
 Strand=Plus/Minus

Query  3592   GTAGCTTTTGCCGCAGTAGAAGGAATCTTCTTTTCTGGTTCTTTTGCATCAATATTCTGG  3651
              || ||||| ||||| || ||||| ||||||||||| |||||||| ||  | || || |||
Sbjct  15365  GTGGCTTTCGCCGCCGTCGAAGGTATCTTCTTTTCGGGTTCTTTCGCCGCCATCTTTTGG  15306

Query  3652   CTCAAGAAACGAGGACTGATGCCTGGCCTCACGTTTTCCAACGAACTTATTAGCAGAGAT  3711
              || |||||| |||| || ||||| ||  | || ||||||||||||||||| ||  |||| 
Sbjct  15305  CTGAAGAAAAGAGGTCTCATGCCGGGATTGACTTTTTCCAACGAACTTATAAGTCGAGAC  15246

Query  3712   GAGG  3715
              ||||
Sbjct  15245  GAGG  15242


 Score = 100 bits (110),  Expect = 4e-19
 Identities = 108/141 (77%), Gaps = 3/141 (2%)
 Strand=Plus/Minus

Query  5027   AAAACCCGTTTGACTTCATGGAGAATATTTCACTGGAAGGGAAGACTAACTTCTTTGAAA  5086
              |||| || ||||| || ||||| ||||| ||  | ||||| ||||| |||||||||||||
Sbjct  15010  AAAATCCTTTTGATTTTATGGAAAATATCTCGTTAGAAGGAAAGACCAACTTCTTTGAAA  14951

Query  5087   AGAGAGTAGGCGAGTACCAGAGAATGGGAGTGATGTCAAGTCCAACAGAGAATTCTTTTA  5146
              ||||||| || || || |||| | |||||||  ||| | ||| ||| || ||  |||| |
Sbjct  14950  AGAGAGTCGGGGAATATCAGAAATTGGGAGT--TGTAACGTCTAAC-GATAAGACTTTCA  14894

Query  5147   CCTTGGATGCTGACTTCTAAA  5167
              |  |||| |  || |||||||
Sbjct  14893  CTCTGGACGAAGATTTCTAAA  14873


 Score = 100 bits (110),  Expect = 4e-19
 Identities = 82/100 (82%), Gaps = 0/100 (0%)
 Strand=Plus/Minus

Query  1714   AGAAGTTCAGATTACAGAAGCCCGCTGTTTCTATGGCTTCCAAATTGCCATGGAAAACAT  1773
              ||| || ||||| ||||||||| | |||||||| || || || || || |||||||| ||
Sbjct  15588  AGAGGTACAGATCACAGAAGCCAGATGTTTCTACGGTTTTCAGATGGCGATGGAAAATAT  15529

Query  1774   ACATTCTGAGATGTATAGTCTCCTCATTGACACTTACATC  1813
              |||||| ||||||||||||||| | || ||||| ||| ||
Sbjct  15528  ACATTCGGAGATGTATAGTCTCTTAATAGACACCTACGTC  15489


 Score = 64.4 bits (70),  Expect = 3e-08
 Identities = 50/60 (83%), Gaps = 0/60 (0%)
 Strand=Plus/Minus

Query  3361   GGAGTTTCTCTTCAATGCCATTGAGACGATGTCTTGTGTAAAGAAGAAGGCAGATTGGGC  3420
              |||||||||||| || |||||  | || ||| ||||||||| ||||||||| || |||||
Sbjct  15471  GGAGTTTCTCTTTAACGCCATCAAAACCATGCCTTGTGTAAGGAAGAAGGCCGAGTGGGC  15412


 Score = 50.0 bits (54),  Expect = 7e-04
 Identities = 48/62 (77%), Gaps = 0/62 (0%)
 Strand=Plus/Minus

Query  683    TTTCCCATCGAATACCATGATATCTGGCAGATGTATAAGAAAGCGGAGGCTTCCTTTTGG  742
              ||||| ||   |||| | ||||| ||| | |||||||||||||| |  || || ||||||
Sbjct  15794  TTTCCGATACGATACGAAGATATTTGGAAAATGTATAAGAAAGCCGTCGCGTCTTTTTGG  15735

Query  743    AC  744
              ||
Sbjct  15734  AC  15733


 Score = 49.1 bits (53),  Expect = 0.002
 Identities = 31/34 (91%), Gaps = 0/34 (0%)
 Strand=Plus/Minus

Query  4631   AGGGTTTACATTGCGACTTTGCCTGCCTGATGTT  4664
              ||||| |||||||||||||||||||  |||||||
Sbjct  15244  AGGGTCTACATTGCGACTTTGCCTGTTTGATGTT  15211


>NC_035468.1 Murmansk poxvirus strain LEIV-11411, complete genome
Length=204055

 Score = 112 bits (123),  Expect = 2e-22
 Identities = 105/134 (78%), Gaps = 0/134 (0%)
 Strand=Plus/Minus

Query  3580   GGAGAACGTGTTGTAGCTTTTGCCGCAGTAGAAGGAATCTTCTTTTCTGGTTCTTTTGCA  3639
              |||||| |  | || || ||||| ||||| ||||| || ||||||||||| || ||||| 
Sbjct  37751  GGAGAAAGATTAGTTGCATTTGCTGCAGTGGAAGGTATATTCTTTTCTGGGTCATTTGCT  37692

Query  3640   TCAATATTCTGGCTCAAGAAACGAGGACTGATGCCTGGCCTCACGTTTTCCAACGAACTT  3699
              || |||||||||||||| || ||||| || ||||| ||  | || ||||| || ||| | 
Sbjct  37691  TCTATATTCTGGCTCAAAAAGCGAGGTCTAATGCCAGGATTAACATTTTCTAATGAATTA  37632

Query  3700   ATTAGCAGAGATGA  3713
              || || ||||||||
Sbjct  37631  ATAAGTAGAGATGA  37618


 Score = 92.4 bits (101),  Expect = 2e-16
 Identities = 106/141 (75%), Gaps = 4/141 (3%)
 Strand=Plus/Minus

Query  5029   AACCCGTTTGACTTCATGGAGAATATTTCACTGGAAGGGAAGACTAACTTCTTTGAAAAG  5088
              || ||||| ||||| |||||  |||| ||| | || || || || || ||||| ||||||
Sbjct  37382  AATCCGTTCGACTTTATGGAATATATATCATTAGAGGGTAAAACCAATTTCTTCGAAAAG  37323

Query  5089   AGAGTAGGCGAGTACCAGAGAATGGGAGTGATGTCAAGTCCAA--CAGAGAATTCTTTTA  5146
              |||||||  || || || | |||||| || |||  || || ||    |||||||||||| 
Sbjct  37322  AGAGTAGCTGAATATCAAAAAATGGGTGTCATG--AACTCTAATGAGGAGAATTCTTTTT  37265

Query  5147   CCTTGGATGCTGACTTCTAAA  5167
              | ||||||| ||| || ||||
Sbjct  37264  CTTTGGATGTTGATTTTTAAA  37244


 Score = 83.3 bits (91),  Expect = 1e-13
 Identities = 68/83 (82%), Gaps = 0/83 (0%)
 Strand=Plus/Minus

Query  674    TTTGTCGTCTTTCCCATCGAATACCATGATATCTGGCAGATGTATAAGAAAGCGGAGGCT  733
              |||||  ||||||| ||  |||| |||||||| ||| | |||||||||||||| ||||||
Sbjct  38174  TTTGTTATCTTTCCTATACAATATCATGATATATGGAACATGTATAAGAAAGCAGAGGCT  38115

Query  734    TCCTTTTGGACAGCTGAGGAGGT  756
              || |||||||| || || || ||
Sbjct  38114  TCTTTTTGGACGGCAGAAGAAGT  38092


 Score = 64.4 bits (70),  Expect = 3e-08
 Identities = 77/105 (73%), Gaps = 0/105 (0%)
 Strand=Plus/Minus

Query  1715   GAAGTTCAGATTACAGAAGCCCGCTGTTTCTATGGCTTCCAAATTGCCATGGAAAACATA  1774
              || ||||| || || |||||  | ||||| || || || || || || || || || || 
Sbjct  37958  GAGGTTCAAATAACTGAAGCAAGATGTTTTTACGGATTTCAGATGGCAATAGAGAATATT  37899

Query  1775   CATTCTGAGATGTATAGTCTCCTCATTGACACTTACATCAAAGAT  1819
              ||||| |||||||||||| |  | || ||| | ||| | ||||||
Sbjct  37898  CATTCAGAGATGTATAGTTTATTGATAGACGCGTACGTTAAAGAT  37854


 Score = 45.5 bits (49),  Expect = 0.028
 Identities = 32/37 (86%), Gaps = 0/37 (0%)
 Strand=Plus/Minus

Query  4637   TACATTGCGACTTTGCCTGCCTGATGTTCAAACACCT  4673
              |||||||||||||||||||  | ||||| ||||| ||
Sbjct  37612  TACATTGCGACTTTGCCTGTTTAATGTTTAAACATCT  37576


>NC_035469.1 NY_014 poxvirus strain 2013, complete genome
Length=200223

 Score = 112 bits (123),  Expect = 2e-22
 Identities = 105/134 (78%), Gaps = 0/134 (0%)
 Strand=Plus/Minus

Query  3580   GGAGAACGTGTTGTAGCTTTTGCCGCAGTAGAAGGAATCTTCTTTTCTGGTTCTTTTGCA  3639
              |||||| |  | || || ||||| ||||| ||||| || ||||||||||| || ||||| 
Sbjct  38350  GGAGAAAGATTAGTTGCATTTGCTGCAGTGGAAGGTATATTCTTTTCTGGGTCATTTGCT  38291

Query  3640   TCAATATTCTGGCTCAAGAAACGAGGACTGATGCCTGGCCTCACGTTTTCCAACGAACTT  3699
              || |||||||||||||| || ||||| || ||||| ||  | || ||||| || ||| | 
Sbjct  38290  TCTATATTCTGGCTCAAAAAGCGAGGTCTAATGCCAGGATTAACATTTTCTAATGAATTA  38231

Query  3700   ATTAGCAGAGATGA  3713
              || || ||||||||
Sbjct  38230  ATAAGTAGAGATGA  38217


 Score = 92.4 bits (101),  Expect = 2e-16
 Identities = 106/141 (75%), Gaps = 4/141 (3%)
 Strand=Plus/Minus

Query  5029   AACCCGTTTGACTTCATGGAGAATATTTCACTGGAAGGGAAGACTAACTTCTTTGAAAAG  5088
              || ||||| ||||| |||||   ||| ||||| || || || || || ||||| ||||||
Sbjct  37981  AATCCGTTCGACTTTATGGAATGTATATCACTAGAGGGTAAAACCAATTTCTTCGAAAAG  37922

Query  5089   AGAGTAGGCGAGTACCAGAGAATGGGAGTGATGTCAAGTCCAA--CAGAGAATTCTTTTA  5146
              |||||||  || || || | |||||| || |||  || || ||    |||||||||||| 
Sbjct  37921  AGAGTAGCTGAATATCAAAAAATGGGTGTTATG--AACTCTAATGAGGAGAATTCTTTTT  37864

Query  5147   CCTTGGATGCTGACTTCTAAA  5167
              | ||||||| ||| || ||||
Sbjct  37863  CTTTGGATGTTGATTTTTAAA  37843


 Score = 85.1 bits (93),  Expect = 3e-14
 Identities = 69/84 (82%), Gaps = 0/84 (0%)
 Strand=Plus/Minus

Query  674    TTTGTCGTCTTTCCCATCGAATACCATGATATCTGGCAGATGTATAAGAAAGCGGAGGCT  733
              |||||  ||||||| ||  |||| |||||||| ||| | |||||||||||||| ||||||
Sbjct  38773  TTTGTTATCTTTCCTATACAATATCATGATATATGGAACATGTATAAGAAAGCAGAGGCT  38714

Query  734    TCCTTTTGGACAGCTGAGGAGGTA  757
              || |||||||| || || || |||
Sbjct  38713  TCTTTTTGGACGGCAGAAGAAGTA  38690


 Score = 77.9 bits (85),  Expect = 5e-12
 Identities = 80/105 (76%), Gaps = 0/105 (0%)
 Strand=Plus/Minus

Query  1715   GAAGTTCAGATTACAGAAGCCCGCTGTTTCTATGGCTTCCAAATTGCCATGGAAAACATA  1774
              |||||||| || || |||||  | ||||| || || || || || || || || ||||| 
Sbjct  38557  GAAGTTCAAATAACTGAAGCAAGATGTTTTTACGGATTTCAGATGGCGATAGAGAACATT  38498

Query  1775   CATTCTGAGATGTATAGTCTCCTCATTGACACTTACATCAAAGAT  1819
              ||||| |||||||||||| |  | || ||| | ||||| ||||||
Sbjct  38497  CATTCAGAGATGTATAGTTTATTGATAGACGCGTACATTAAAGAT  38453


 Score = 41.0 bits (44),  Expect = 0.34
 Identities = 31/37 (84%), Gaps = 0/37 (0%)
 Strand=Plus/Minus

Query  4637   TACATTGCGACTTTGCCTGCCTGATGTTCAAACACCT  4673
              ||||||||||||| |||||  | ||||| ||||| ||
Sbjct  38211  TACATTGCGACTTCGCCTGTTTAATGTTTAAACATCT  38175


>NC_016924.1 Cotia virus SPAn232, complete genome
Length=185139

 Score = 112 bits (123),  Expect = 2e-22
 Identities = 102/129 (79%), Gaps = 0/129 (0%)
 Strand=Plus/Minus

Query  3585   ACGTGTTGTAGCTTTTGCCGCAGTAGAAGGAATCTTCTTTTCTGGTTCTTTTGCATCAAT  3644
              |||| ||||||| ||||| ||||| ||||| || ||||||||||| ||||||||| ||||
Sbjct  37328  ACGTCTTGTAGCATTTGCAGCAGTTGAAGGTATTTTCTTTTCTGGATCTTTTGCAGCAAT  37269

Query  3645   ATTCTGGCTCAAGAAACGAGGACTGATGCCTGGCCTCACGTTTTCCAACGAACTTATTAG  3704
              ||| ||| | || ||| ||||  | ||||| ||  | || ||||| || ||| | || ||
Sbjct  37268  ATTTTGGATTAAAAAAAGAGGTTTAATGCCAGGATTAACCTTTTCTAATGAATTGATAAG  37209

Query  3705   CAGAGATGA  3713
               ||||||||
Sbjct  37208  TAGAGATGA  37200


 Score = 68.9 bits (75),  Expect = 2e-09
 Identities = 57/70 (81%), Gaps = 0/70 (0%)
 Strand=Plus/Minus

Query  1079   TGACGAGAAATATTTTATATCGCACGTTCTGGCTTTCTTTGCAGCGAGTGATGGCATAGT  1138
              ||| || | | ||||||||    | ||||| |||||||||||||| |||||||| |||||
Sbjct  37634  TGATGAAAGACATTTTATAAAATATGTTCTTGCTTTCTTTGCAGCTAGTGATGGGATAGT  37575

Query  1139   AAATGAAAAC  1148
               |||||||||
Sbjct  37574  TAATGAAAAC  37565


>NC_003389.1 Swinepox virus, complete genome
Length=146454

 Score = 112 bits (123),  Expect = 2e-22
 Identities = 105/134 (78%), Gaps = 0/134 (0%)
 Strand=Plus/Minus

Query  3580   GGAGAACGTGTTGTAGCTTTTGCCGCAGTAGAAGGAATCTTCTTTTCTGGTTCTTTTGCA  3639
              |||||| | || ||||| ||||| || || || ||||| |||||||||||||| ||||| 
Sbjct  11787  GGAGAAAGAGTAGTAGCATTTGCAGCTGTGGAGGGAATATTCTTTTCTGGTTCATTTGCT  11728

Query  3640   TCAATATTCTGGCTCAAGAAACGAGGACTGATGCCTGGCCTCACGTTTTCCAACGAACTT  3699
               | ||||| ||| | || ||||||||| ||||||| ||  | || ||||| || ||||| 
Sbjct  11727  GCTATATTTTGGATAAAAAAACGAGGATTGATGCCCGGATTAACATTTTCTAATGAACTA  11668

Query  3700   ATTAGCAGAGATGA  3713
              || || ||||| ||
Sbjct  11667  ATAAGTAGAGACGA  11654


 Score = 69.8 bits (76),  Expect = 7e-10
 Identities = 62/78 (79%), Gaps = 0/78 (0%)
 Strand=Plus/Minus

Query  1715   GAAGTTCAGATTACAGAAGCCCGCTGTTTCTATGGCTTCCAAATTGCCATGGAAAACATA  1774
              || || |||  | |||| || || ||||||||||| || ||||| || |||||||| || 
Sbjct  11994  GATGTACAGTGTTCAGAGGCACGATGTTTCTATGGATTTCAAATAGCTATGGAAAATATT  11935

Query  1775   CATTCTGAGATGTATAGT  1792
              ||||| || |||||||||
Sbjct  11934  CATTCAGAAATGTATAGT  11917


 Score = 44.6 bits (48),  Expect = 0.028
 Identities = 56/76 (74%), Gaps = 1/76 (1%)
 Strand=Plus/Minus

Query  683    TTTCCC-ATCGAATACCATGATATCTGGCAGATGTATAAGAAAGCGGAGGCTTCCTTTTG  741
              |||||| ||  | || |||||||||||| | ||||||||  || | | |||    |||||
Sbjct  12202  TTTCCCTATTAAGTATCATGATATCTGGAAAATGTATAAACAATCAGTGGCAAGTTTTTG  12143

Query  742    GACAGCTGAGGAGGTA  757
              ||| | ||| || |||
Sbjct  12142  GACCGTTGAAGAAGTA  12127


 Score = 38.3 bits (41),  Expect = 4.1
 Identities = 31/38 (82%), Gaps = 0/38 (0%)
 Strand=Plus/Minus

Query  4633   GGTTTACATTGCGACTTTGCCTGCCTGATGTTCAAACA  4670
              ||||||||||| || ||||| ||  | ||||| |||||
Sbjct  11652  GGTTTACATTGTGATTTTGCGTGTTTAATGTTTAAACA  11615


>MT521409.1 Scale drop disease virus isolate GF_MU1
Length=131276

 Score = 112 bits (123),  Expect = 2e-22
 Identities = 97/118 (82%), Gaps = 2/118 (2%)
 Strand=Plus/Plus

Query  1703   CGGTTTAGCCAAGAAGTTCAGATTA-CAGAAGCCCGCTGTTTCTATGGCTTCCAAATTGC  1761
              ||||||   ||||||||||| |||| ||||||| || ||||| ||||| || ||||||||
Sbjct  68604  CGGTTTGCGCAAGAAGTTCA-ATTACCAGAAGCACGATGTTTTTATGGGTTTCAAATTGC  68662

Query  1762   CATGGAAAACATACATTCTGAGATGTATAGTCTCCTCATTGACACTTACATCAAAGAT  1819
              ||| ||||| || ||||| || ||||| ||||| || || || || ||||||||||||
Sbjct  68663  CATAGAAAATATTCATTCGGAAATGTACAGTCTTCTGATAGATACGTACATCAAAGAT  68720


 Score = 94.2 bits (103),  Expect = 6e-17
 Identities = 101/134 (75%), Gaps = 0/134 (0%)
 Strand=Plus/Plus

Query  3580   GGAGAACGTGTTGTAGCTTTTGCCGCAGTAGAAGGAATCTTCTTTTCTGGTTCTTTTGCA  3639
              ||||||||  |||| || ||||| |  || ||||| || |||||||| || || ||||| 
Sbjct  68823  GGAGAACGACTTGTCGCGTTTGCAGTTGTGGAAGGCATTTTCTTTTCAGGATCGTTTGCG  68882

Query  3640   TCAATATTCTGGCTCAAGAAACGAGGACTGATGCCTGGCCTCACGTTTTCCAACGAACTT  3699
               | ||||| ||| | |||||||||||  ||||||||||  | |||||||| || ||  | 
Sbjct  68883  GCCATATTTTGGTTAAAGAAACGAGGTTTGATGCCTGGGTTGACGTTTTCAAATGAGTTA  68942

Query  3700   ATTAGCAGAGATGA  3713
              || ||  | |||||
Sbjct  68943  ATAAGTCGTGATGA  68956


 Score = 92.4 bits (101),  Expect = 2e-16
 Identities = 107/144 (74%), Gaps = 3/144 (2%)
 Strand=Plus/Plus

Query  5023   GTAGAAAACCCGTTTGACTTCATGGAGAATATTTCACTGGAAGGGAAGACTAACTTCTTT  5082
              ||| ||||||||||||| || ||||| ||||||||  ||||||| || || ||||| |||
Sbjct  69189  GTACAAAACCCGTTTGATTTTATGGAAAATATTTCGTTGGAAGGCAAAACAAACTTTTTT  69248

Query  5083   GAAAAGAGAGTAGGCGAGTACCAGAGAATGGGAGTGATGTCAAGTCCAACAGAGAATTCT  5142
              |||||  | || || || || ||| ||||||| || |||  ||   |||  || |||   
Sbjct  69249  GAAAAACGCGTTGGAGAATATCAGCGAATGGGCGTCATGATAA---CAAGTGACAATAAA  69305

Query  5143   TTTACCTTGGATGCTGACTTCTAA  5166
              |||||   |||||  || ||||||
Sbjct  69306  TTTACTACGGATGAAGATTTCTAA  69329


 Score = 75.2 bits (82),  Expect = 2e-11
 Identities = 80/106 (75%), Gaps = 0/106 (0%)
 Strand=Plus/Plus

Query  651    TGCTGAGAGAAAACCCCCGCCGCTTTGTCGTCTTTCCCATCGAATACCATGATATCTGGC  710
              |||| | |||||| ||     | |||||||| ||||| ||  |||| ||||| || ||||
Sbjct  68377  TGCTTACAGAAAATCCGTCTAGGTTTGTCGTGTTTCCAATTCAATATCATGACATATGGC  68436

Query  711    AGATGTATAAGAAAGCGGAGGCTTCCTTTTGGACAGCTGAGGAGGT  756
              | ||||| || |||||  |||| || ||||||||||| || || ||
Sbjct  68437  AAATGTACAAAAAAGCACAGGCGTCATTTTGGACAGCAGAAGAAGT  68482


>MF503315.1 UNVERIFIED: Squirrelpox virus Berlin_2015, complete 
genome
Length=142974

 Score = 112 bits (123),  Expect = 2e-22
 Identities = 99/124 (80%), Gaps = 0/124 (0%)
 Strand=Plus/Minus

Query  3592   GTAGCTTTTGCCGCAGTAGAAGGAATCTTCTTTTCTGGTTCTTTTGCATCAATATTCTGG  3651
              || ||||| ||||| || ||||| ||||||||||| |||||||| ||  | || || |||
Sbjct  15365  GTGGCTTTCGCCGCCGTCGAAGGTATCTTCTTTTCGGGTTCTTTCGCCGCCATCTTTTGG  15306

Query  3652   CTCAAGAAACGAGGACTGATGCCTGGCCTCACGTTTTCCAACGAACTTATTAGCAGAGAT  3711
              || |||||| |||| || ||||| ||  | || ||||||||||||||||| ||  |||| 
Sbjct  15305  CTGAAGAAAAGAGGTCTCATGCCGGGATTGACTTTTTCCAACGAACTTATAAGTCGAGAC  15246

Query  3712   GAGG  3715
              ||||
Sbjct  15245  GAGG  15242


 Score = 100 bits (110),  Expect = 4e-19
 Identities = 108/141 (77%), Gaps = 3/141 (2%)
 Strand=Plus/Minus

Query  5027   AAAACCCGTTTGACTTCATGGAGAATATTTCACTGGAAGGGAAGACTAACTTCTTTGAAA  5086
              |||| || ||||| || ||||| ||||| ||  | ||||| ||||| |||||||||||||
Sbjct  15010  AAAATCCTTTTGATTTTATGGAAAATATCTCGTTAGAAGGAAAGACCAACTTCTTTGAAA  14951

Query  5087   AGAGAGTAGGCGAGTACCAGAGAATGGGAGTGATGTCAAGTCCAACAGAGAATTCTTTTA  5146
              ||||||| || || || |||| | |||||||  ||| | ||| ||| || ||  |||| |
Sbjct  14950  AGAGAGTCGGGGAATATCAGAAATTGGGAGT--TGTAACGTCTAAC-GATAAGACTTTCA  14894

Query  5147   CCTTGGATGCTGACTTCTAAA  5167
              |  |||| |  || |||||||
Sbjct  14893  CTCTGGACGAAGATTTCTAAA  14873


 Score = 100 bits (110),  Expect = 4e-19
 Identities = 82/100 (82%), Gaps = 0/100 (0%)
 Strand=Plus/Minus

Query  1714   AGAAGTTCAGATTACAGAAGCCCGCTGTTTCTATGGCTTCCAAATTGCCATGGAAAACAT  1773
              ||| || ||||| ||||||||| | |||||||| || || || || || |||||||| ||
Sbjct  15588  AGAGGTACAGATCACAGAAGCCAGATGTTTCTACGGTTTTCAGATGGCGATGGAAAATAT  15529

Query  1774   ACATTCTGAGATGTATAGTCTCCTCATTGACACTTACATC  1813
              |||||| ||||||||||||||| | || ||||| ||| ||
Sbjct  15528  ACATTCGGAGATGTATAGTCTCTTAATAGACACCTACGTC  15489


 Score = 64.4 bits (70),  Expect = 3e-08
 Identities = 50/60 (83%), Gaps = 0/60 (0%)
 Strand=Plus/Minus

Query  3361   GGAGTTTCTCTTCAATGCCATTGAGACGATGTCTTGTGTAAAGAAGAAGGCAGATTGGGC  3420
              |||||||||||| || |||||  | || ||| ||||||||| ||||||||| || |||||
Sbjct  15471  GGAGTTTCTCTTTAACGCCATCAAAACCATGCCTTGTGTAAGGAAGAAGGCCGAGTGGGC  15412


 Score = 50.0 bits (54),  Expect = 7e-04
 Identities = 48/62 (77%), Gaps = 0/62 (0%)
 Strand=Plus/Minus

Query  683    TTTCCCATCGAATACCATGATATCTGGCAGATGTATAAGAAAGCGGAGGCTTCCTTTTGG  742
              ||||| ||   |||| | ||||| ||| | |||||||||||||| |  || || ||||||
Sbjct  15794  TTTCCGATACGATACGAAGATATTTGGAAAATGTATAAGAAAGCCGTCGCGTCTTTTTGG  15735

Query  743    AC  744
              ||
Sbjct  15734  AC  15733


 Score = 49.1 bits (53),  Expect = 0.002
 Identities = 31/34 (91%), Gaps = 0/34 (0%)
 Strand=Plus/Minus

Query  4631   AGGGTTTACATTGCGACTTTGCCTGCCTGATGTT  4664
              ||||| |||||||||||||||||||  |||||||
Sbjct  15244  AGGGTCTACATTGCGACTTTGCCTGTTTGATGTT  15211


>MF001304.1 Murmansk poxvirus strain LEIV-11411, complete genome
Length=204055

 Score = 112 bits (123),  Expect = 2e-22
 Identities = 105/134 (78%), Gaps = 0/134 (0%)
 Strand=Plus/Minus

Query  3580   GGAGAACGTGTTGTAGCTTTTGCCGCAGTAGAAGGAATCTTCTTTTCTGGTTCTTTTGCA  3639
              |||||| |  | || || ||||| ||||| ||||| || ||||||||||| || ||||| 
Sbjct  37751  GGAGAAAGATTAGTTGCATTTGCTGCAGTGGAAGGTATATTCTTTTCTGGGTCATTTGCT  37692

Query  3640   TCAATATTCTGGCTCAAGAAACGAGGACTGATGCCTGGCCTCACGTTTTCCAACGAACTT  3699
              || |||||||||||||| || ||||| || ||||| ||  | || ||||| || ||| | 
Sbjct  37691  TCTATATTCTGGCTCAAAAAGCGAGGTCTAATGCCAGGATTAACATTTTCTAATGAATTA  37632

Query  3700   ATTAGCAGAGATGA  3713
              || || ||||||||
Sbjct  37631  ATAAGTAGAGATGA  37618


 Score = 92.4 bits (101),  Expect = 2e-16
 Identities = 106/141 (75%), Gaps = 4/141 (3%)
 Strand=Plus/Minus

Query  5029   AACCCGTTTGACTTCATGGAGAATATTTCACTGGAAGGGAAGACTAACTTCTTTGAAAAG  5088
              || ||||| ||||| |||||  |||| ||| | || || || || || ||||| ||||||
Sbjct  37382  AATCCGTTCGACTTTATGGAATATATATCATTAGAGGGTAAAACCAATTTCTTCGAAAAG  37323

Query  5089   AGAGTAGGCGAGTACCAGAGAATGGGAGTGATGTCAAGTCCAA--CAGAGAATTCTTTTA  5146
              |||||||  || || || | |||||| || |||  || || ||    |||||||||||| 
Sbjct  37322  AGAGTAGCTGAATATCAAAAAATGGGTGTCATG--AACTCTAATGAGGAGAATTCTTTTT  37265

Query  5147   CCTTGGATGCTGACTTCTAAA  5167
              | ||||||| ||| || ||||
Sbjct  37264  CTTTGGATGTTGATTTTTAAA  37244


 Score = 83.3 bits (91),  Expect = 1e-13
 Identities = 68/83 (82%), Gaps = 0/83 (0%)
 Strand=Plus/Minus

Query  674    TTTGTCGTCTTTCCCATCGAATACCATGATATCTGGCAGATGTATAAGAAAGCGGAGGCT  733
              |||||  ||||||| ||  |||| |||||||| ||| | |||||||||||||| ||||||
Sbjct  38174  TTTGTTATCTTTCCTATACAATATCATGATATATGGAACATGTATAAGAAAGCAGAGGCT  38115

Query  734    TCCTTTTGGACAGCTGAGGAGGT  756
              || |||||||| || || || ||
Sbjct  38114  TCTTTTTGGACGGCAGAAGAAGT  38092


 Score = 64.4 bits (70),  Expect = 3e-08
 Identities = 77/105 (73%), Gaps = 0/105 (0%)
 Strand=Plus/Minus

Query  1715   GAAGTTCAGATTACAGAAGCCCGCTGTTTCTATGGCTTCCAAATTGCCATGGAAAACATA  1774
              || ||||| || || |||||  | ||||| || || || || || || || || || || 
Sbjct  37958  GAGGTTCAAATAACTGAAGCAAGATGTTTTTACGGATTTCAGATGGCAATAGAGAATATT  37899

Query  1775   CATTCTGAGATGTATAGTCTCCTCATTGACACTTACATCAAAGAT  1819
              ||||| |||||||||||| |  | || ||| | ||| | ||||||
Sbjct  37898  CATTCAGAGATGTATAGTTTATTGATAGACGCGTACGTTAAAGAT  37854


 Score = 45.5 bits (49),  Expect = 0.028
 Identities = 32/37 (86%), Gaps = 0/37 (0%)
 Strand=Plus/Minus

Query  4637   TACATTGCGACTTTGCCTGCCTGATGTTCAAACACCT  4673
              |||||||||||||||||||  | ||||| ||||| ||
Sbjct  37612  TACATTGCGACTTTGCCTGTTTAATGTTTAAACATCT  37576


>MF001305.1 NY_014 poxvirus strain 2013, complete genome
Length=200223

 Score = 112 bits (123),  Expect = 2e-22
 Identities = 105/134 (78%), Gaps = 0/134 (0%)
 Strand=Plus/Minus

Query  3580   GGAGAACGTGTTGTAGCTTTTGCCGCAGTAGAAGGAATCTTCTTTTCTGGTTCTTTTGCA  3639
              |||||| |  | || || ||||| ||||| ||||| || ||||||||||| || ||||| 
Sbjct  38350  GGAGAAAGATTAGTTGCATTTGCTGCAGTGGAAGGTATATTCTTTTCTGGGTCATTTGCT  38291

Query  3640   TCAATATTCTGGCTCAAGAAACGAGGACTGATGCCTGGCCTCACGTTTTCCAACGAACTT  3699
              || |||||||||||||| || ||||| || ||||| ||  | || ||||| || ||| | 
Sbjct  38290  TCTATATTCTGGCTCAAAAAGCGAGGTCTAATGCCAGGATTAACATTTTCTAATGAATTA  38231

Query  3700   ATTAGCAGAGATGA  3713
              || || ||||||||
Sbjct  38230  ATAAGTAGAGATGA  38217


 Score = 92.4 bits (101),  Expect = 2e-16
 Identities = 106/141 (75%), Gaps = 4/141 (3%)
 Strand=Plus/Minus

Query  5029   AACCCGTTTGACTTCATGGAGAATATTTCACTGGAAGGGAAGACTAACTTCTTTGAAAAG  5088
              || ||||| ||||| |||||   ||| ||||| || || || || || ||||| ||||||
Sbjct  37981  AATCCGTTCGACTTTATGGAATGTATATCACTAGAGGGTAAAACCAATTTCTTCGAAAAG  37922

Query  5089   AGAGTAGGCGAGTACCAGAGAATGGGAGTGATGTCAAGTCCAA--CAGAGAATTCTTTTA  5146
              |||||||  || || || | |||||| || |||  || || ||    |||||||||||| 
Sbjct  37921  AGAGTAGCTGAATATCAAAAAATGGGTGTTATG--AACTCTAATGAGGAGAATTCTTTTT  37864

Query  5147   CCTTGGATGCTGACTTCTAAA  5167
              | ||||||| ||| || ||||
Sbjct  37863  CTTTGGATGTTGATTTTTAAA  37843


 Score = 85.1 bits (93),  Expect = 3e-14
 Identities = 69/84 (82%), Gaps = 0/84 (0%)
 Strand=Plus/Minus

Query  674    TTTGTCGTCTTTCCCATCGAATACCATGATATCTGGCAGATGTATAAGAAAGCGGAGGCT  733
              |||||  ||||||| ||  |||| |||||||| ||| | |||||||||||||| ||||||
Sbjct  38773  TTTGTTATCTTTCCTATACAATATCATGATATATGGAACATGTATAAGAAAGCAGAGGCT  38714

Query  734    TCCTTTTGGACAGCTGAGGAGGTA  757
              || |||||||| || || || |||
Sbjct  38713  TCTTTTTGGACGGCAGAAGAAGTA  38690


 Score = 77.9 bits (85),  Expect = 5e-12
 Identities = 80/105 (76%), Gaps = 0/105 (0%)
 Strand=Plus/Minus

Query  1715   GAAGTTCAGATTACAGAAGCCCGCTGTTTCTATGGCTTCCAAATTGCCATGGAAAACATA  1774
              |||||||| || || |||||  | ||||| || || || || || || || || ||||| 
Sbjct  38557  GAAGTTCAAATAACTGAAGCAAGATGTTTTTACGGATTTCAGATGGCGATAGAGAACATT  38498

Query  1775   CATTCTGAGATGTATAGTCTCCTCATTGACACTTACATCAAAGAT  1819
              ||||| |||||||||||| |  | || ||| | ||||| ||||||
Sbjct  38497  CATTCAGAGATGTATAGTTTATTGATAGACGCGTACATTAAAGAT  38453


 Score = 41.0 bits (44),  Expect = 0.34
 Identities = 31/37 (84%), Gaps = 0/37 (0%)
 Strand=Plus/Minus

Query  4637   TACATTGCGACTTTGCCTGCCTGATGTTCAAACACCT  4673
              ||||||||||||| |||||  | ||||| ||||| ||
Sbjct  38211  TACATTGCGACTTCGCCTGTTTAATGTTTAAACATCT  38175


>HQ647181.2 Cotia virus SPAn232, complete genome
Length=185139

 Score = 112 bits (123),  Expect = 2e-22
 Identities = 102/129 (79%), Gaps = 0/129 (0%)
 Strand=Plus/Minus

Query  3585   ACGTGTTGTAGCTTTTGCCGCAGTAGAAGGAATCTTCTTTTCTGGTTCTTTTGCATCAAT  3644
              |||| ||||||| ||||| ||||| ||||| || ||||||||||| ||||||||| ||||
Sbjct  37328  ACGTCTTGTAGCATTTGCAGCAGTTGAAGGTATTTTCTTTTCTGGATCTTTTGCAGCAAT  37269

Query  3645   ATTCTGGCTCAAGAAACGAGGACTGATGCCTGGCCTCACGTTTTCCAACGAACTTATTAG  3704
              ||| ||| | || ||| ||||  | ||||| ||  | || ||||| || ||| | || ||
Sbjct  37268  ATTTTGGATTAAAAAAAGAGGTTTAATGCCAGGATTAACCTTTTCTAATGAATTGATAAG  37209

Query  3705   CAGAGATGA  3713
               ||||||||
Sbjct  37208  TAGAGATGA  37200


 Score = 68.9 bits (75),  Expect = 2e-09
 Identities = 57/70 (81%), Gaps = 0/70 (0%)
 Strand=Plus/Minus

Query  1079   TGACGAGAAATATTTTATATCGCACGTTCTGGCTTTCTTTGCAGCGAGTGATGGCATAGT  1138
              ||| || | | ||||||||    | ||||| |||||||||||||| |||||||| |||||
Sbjct  37634  TGATGAAAGACATTTTATAAAATATGTTCTTGCTTTCTTTGCAGCTAGTGATGGGATAGT  37575

Query  1139   AAATGAAAAC  1148
               |||||||||
Sbjct  37574  TAATGAAAAC  37565


>AF410153.1 Swinepox virus isolate 17077-99, complete genome
Length=146454

 Score = 112 bits (123),  Expect = 2e-22
 Identities = 105/134 (78%), Gaps = 0/134 (0%)
 Strand=Plus/Minus

Query  3580   GGAGAACGTGTTGTAGCTTTTGCCGCAGTAGAAGGAATCTTCTTTTCTGGTTCTTTTGCA  3639
              |||||| | || ||||| ||||| || || || ||||| |||||||||||||| ||||| 
Sbjct  11787  GGAGAAAGAGTAGTAGCATTTGCAGCTGTGGAGGGAATATTCTTTTCTGGTTCATTTGCT  11728

Query  3640   TCAATATTCTGGCTCAAGAAACGAGGACTGATGCCTGGCCTCACGTTTTCCAACGAACTT  3699
               | ||||| ||| | || ||||||||| ||||||| ||  | || ||||| || ||||| 
Sbjct  11727  GCTATATTTTGGATAAAAAAACGAGGATTGATGCCCGGATTAACATTTTCTAATGAACTA  11668

Query  3700   ATTAGCAGAGATGA  3713
              || || ||||| ||
Sbjct  11667  ATAAGTAGAGACGA  11654


 Score = 69.8 bits (76),  Expect = 7e-10
 Identities = 62/78 (79%), Gaps = 0/78 (0%)
 Strand=Plus/Minus

Query  1715   GAAGTTCAGATTACAGAAGCCCGCTGTTTCTATGGCTTCCAAATTGCCATGGAAAACATA  1774
              || || |||  | |||| || || ||||||||||| || ||||| || |||||||| || 
Sbjct  11994  GATGTACAGTGTTCAGAGGCACGATGTTTCTATGGATTTCAAATAGCTATGGAAAATATT  11935

Query  1775   CATTCTGAGATGTATAGT  1792
              ||||| || |||||||||
Sbjct  11934  CATTCAGAAATGTATAGT  11917


 Score = 44.6 bits (48),  Expect = 0.028
 Identities = 56/76 (74%), Gaps = 1/76 (1%)
 Strand=Plus/Minus

Query  683    TTTCCC-ATCGAATACCATGATATCTGGCAGATGTATAAGAAAGCGGAGGCTTCCTTTTG  741
              |||||| ||  | || |||||||||||| | ||||||||  || | | |||    |||||
Sbjct  12202  TTTCCCTATTAAGTATCATGATATCTGGAAAATGTATAAACAATCAGTGGCAAGTTTTTG  12143

Query  742    GACAGCTGAGGAGGTA  757
              ||| | ||| || |||
Sbjct  12142  GACCGTTGAAGAAGTA  12127


 Score = 38.3 bits (41),  Expect = 4.1
 Identities = 31/38 (82%), Gaps = 0/38 (0%)
 Strand=Plus/Minus

Query  4633   GGTTTACATTGCGACTTTGCCTGCCTGATGTTCAAACA  4670
              ||||||||||| || ||||| ||  | ||||| |||||
Sbjct  11652  GGTTTACATTGTGATTTTGCGTGTTTAATGTTTAAACA  11615


>KX857215.1 Shearwaterpox virus strain SWPV-2, complete genome
Length=351108

 Score = 111 bits (122),  Expect = 2e-22
 Identities = 106/136 (78%), Gaps = 0/136 (0%)
 Strand=Plus/Plus

Query  3580    GGAGAACGTGTTGTAGCTTTTGCCGCAGTAGAAGGAATCTTCTTTTCTGGTTCTTTTGCA  3639
               |||||| |  | || ||||||||||| |||||||| |||||||||||||| |||||||| 
Sbjct  261918  GGAGAAAGGTTAGTTGCTTTTGCCGCTGTAGAAGGTATCTTCTTTTCTGGATCTTTTGCC  261977

Query  3640    TCAATATTCTGGCTCAAGAAACGAGGACTGATGCCTGGCCTCACGTTTTCCAACGAACTT  3699
                | || |||||| | |||||| | || || ||||||||  | || || || |||||| | 
Sbjct  261978  GCTATCTTCTGGTTAAAGAAAAGGGGTCTTATGCCTGGATTGACTTTCTCTAACGAATTG  262037

Query  3700    ATTAGCAGAGATGAGG  3715
               || || || || ||||
Sbjct  262038  ATAAGTAGGGACGAGG  262053


 Score = 78.8 bits (86),  Expect = 1e-12
 Identities = 88/118 (75%), Gaps = 0/118 (0%)
 Strand=Plus/Plus

Query  1712    CAAGAAGTTCAGATTACAGAAGCCCGCTGTTTCTATGGCTTCCAAATTGCCATGGAAAAC  1771
               ||||||||||||||| | |||||  | ||||| || || || || || || || ||||| 
Sbjct  261708  CAAGAAGTTCAGATTCCTGAAGCTAGATGTTTTTACGGATTTCAGATAGCTATAGAAAAT  261767

Query  1772    ATACATTCTGAGATGTATAGTCTCCTCATTGACACTTACATCAAAGATTCCAAGGAAA  1829
               || ||||| |||||||| ||| |  | || || ||||| ||  | |||  ||| ||||
Sbjct  261768  ATTCATTCAGAGATGTACAGTTTGTTAATAGATACTTATATAGATGATAACAAAGAAA  261825


 Score = 66.2 bits (72),  Expect = 8e-09
 Identities = 99/141 (70%), Gaps = 0/141 (0%)
 Strand=Plus/Plus

Query  5026    GAAAACCCGTTTGACTTCATGGAGAATATTTCACTGGAAGGGAAGACTAACTTCTTTGAA  5085
               ||||| || |||   || ||||||||||||||  | ||||| ||  |||| ||||| || 
Sbjct  262287  GAAAATCCATTTAGTTTTATGGAGAATATTTCGTTAGAAGGCAAAGCTAATTTCTTCGAG  262346

Query  5086    AAGAGAGTAGGCGAGTACCAGAGAATGGGAGTGATGTCAAGTCCAACAGAGAATTCTTTT  5145
               ||| ||||| |  | || ||| | |||||  | ||||| | |  |  ||| |||  ||| 
Sbjct  262347  AAGCGAGTAAGTAACTATCAGCGTATGGGTATAATGTCTACTAAAGAAGAAAATATTTTC  262406

Query  5146    ACCTTGGATGCTGACTTCTAA  5166
               ||    ||||| || ||||||
Sbjct  262407  ACTACAGATGCAGAATTCTAA  262427


>NC_036582.1 Flamingopox virus FGPVKD09, complete genome
Length=293123

 Score = 110 bits (121),  Expect = 8e-22
 Identities = 101/128 (79%), Gaps = 0/128 (0%)
 Strand=Plus/Plus

Query  1692    ACTAGGTGGAGCGGTTTAGCCAAGAAGTTCAGATTACAGAAGCCCGCTGTTTCTATGGCT  1751
               ||| ||| ||  | ||| ||||||||||||||||| |||||||  | |||||||| || |
Sbjct  193838  ACTTGGTAGAAAGATTTTGCCAAGAAGTTCAGATTCCAGAAGCGAGATGTTTCTACGGAT  193897

Query  1752    TCCAAATTGCCATGGAAAACATACATTCTGAGATGTATAGTCTCCTCATTGACACTTACA  1811
               | || || || || ||||| || ||||| || |||||||||||||| || ||||| || |
Sbjct  193898  TTCAGATAGCTATAGAAAATATTCATTCAGAAATGTATAGTCTCCTAATAGACACGTATA  193957

Query  1812    TCAAAGAT  1819
               |  |||||
Sbjct  193958  TAGAAGAT  193965


 Score = 98.7 bits (108),  Expect = 1e-18
 Identities = 102/134 (76%), Gaps = 0/134 (0%)
 Strand=Plus/Plus

Query  3580    GGAGAACGTGTTGTAGCTTTTGCCGCAGTAGAAGGAATCTTCTTTTCTGGTTCTTTTGCA  3639
               || |||||  | || || ||||| || |||||||| ||  | ||||| || || ||||| 
Sbjct  194068  GGCGAACGATTAGTTGCATTTGCTGCTGTAGAAGGTATACTTTTTTCAGGATCATTTGCT  194127

Query  3640    TCAATATTCTGGCTCAAGAAACGAGGACTGATGCCTGGCCTCACGTTTTCCAACGAACTT  3699
                | ||||| ||| | ||||||||||| || ||||||||  |  ||||||| || ||||||
Sbjct  194128  GCTATATTTTGGTTAAAGAAACGAGGTCTTATGCCTGGATTATCGTTTTCTAATGAACTT  194187

Query  3700    ATTAGCAGAGATGA  3713
               || || || |||||
Sbjct  194188  ATAAGTAGGGATGA  194201


 Score = 39.2 bits (42),  Expect = 1.2
 Identities = 21/21 (100%), Gaps = 0/21 (0%)
 Strand=Plus/Minus

Query  5550   TTCAAAGCAGATTTTAATATT  5570
              |||||||||||||||||||||
Sbjct  27880  TTCAAAGCAGATTTTAATATT  27860


>MF678796.1 Flamingopox virus FGPVKD09, complete genome
Length=293123

 Score = 110 bits (121),  Expect = 8e-22
 Identities = 101/128 (79%), Gaps = 0/128 (0%)
 Strand=Plus/Plus

Query  1692    ACTAGGTGGAGCGGTTTAGCCAAGAAGTTCAGATTACAGAAGCCCGCTGTTTCTATGGCT  1751
               ||| ||| ||  | ||| ||||||||||||||||| |||||||  | |||||||| || |
Sbjct  193838  ACTTGGTAGAAAGATTTTGCCAAGAAGTTCAGATTCCAGAAGCGAGATGTTTCTACGGAT  193897

Query  1752    TCCAAATTGCCATGGAAAACATACATTCTGAGATGTATAGTCTCCTCATTGACACTTACA  1811
               | || || || || ||||| || ||||| || |||||||||||||| || ||||| || |
Sbjct  193898  TTCAGATAGCTATAGAAAATATTCATTCAGAAATGTATAGTCTCCTAATAGACACGTATA  193957

Query  1812    TCAAAGAT  1819
               |  |||||
Sbjct  193958  TAGAAGAT  193965


 Score = 98.7 bits (108),  Expect = 1e-18
 Identities = 102/134 (76%), Gaps = 0/134 (0%)
 Strand=Plus/Plus

Query  3580    GGAGAACGTGTTGTAGCTTTTGCCGCAGTAGAAGGAATCTTCTTTTCTGGTTCTTTTGCA  3639
               || |||||  | || || ||||| || |||||||| ||  | ||||| || || ||||| 
Sbjct  194068  GGCGAACGATTAGTTGCATTTGCTGCTGTAGAAGGTATACTTTTTTCAGGATCATTTGCT  194127

Query  3640    TCAATATTCTGGCTCAAGAAACGAGGACTGATGCCTGGCCTCACGTTTTCCAACGAACTT  3699
                | ||||| ||| | ||||||||||| || ||||||||  |  ||||||| || ||||||
Sbjct  194128  GCTATATTTTGGTTAAAGAAACGAGGTCTTATGCCTGGATTATCGTTTTCTAATGAACTT  194187

Query  3700    ATTAGCAGAGATGA  3713
               || || || |||||
Sbjct  194188  ATAAGTAGGGATGA  194201


 Score = 39.2 bits (42),  Expect = 1.2
 Identities = 21/21 (100%), Gaps = 0/21 (0%)
 Strand=Plus/Minus

Query  5550   TTCAAAGCAGATTTTAATATT  5570
              |||||||||||||||||||||
Sbjct  27880  TTCAAAGCAGATTTTAATATT  27860


>NC_035460.1 Eptesipox virus strain Washington, complete genome
Length=176688

 Score = 109 bits (120),  Expect = 8e-22
 Identities = 93/115 (81%), Gaps = 0/115 (0%)
 Strand=Plus/Minus

Query  3590   TTGTAGCTTTTGCCGCAGTAGAAGGAATCTTCTTTTCTGGTTCTTTTGCATCAATATTCT  3649
              |||| |||||||| ||| | ||||| || ||||||||||| || ||||| ||||| || |
Sbjct  15141  TTGTTGCTTTTGCTGCAATTGAAGGTATTTTCTTTTCTGGATCATTTGCTTCAATTTTTT  15082

Query  3650   GGCTCAAGAAACGAGGACTGATGCCTGGCCTCACGTTTTCCAACGAACTTATTAG  3704
              |||| || ||||||||  ||||||| ||  | || ||||| |||||||| |||||
Sbjct  15081  GGCTTAAAAAACGAGGTTTGATGCCAGGTTTAACATTTTCAAACGAACTAATTAG  15027


 Score = 88.7 bits (97),  Expect = 3e-15
 Identities = 77/96 (80%), Gaps = 0/96 (0%)
 Strand=Plus/Minus

Query  5027   AAAACCCGTTTGACTTCATGGAGAATATTTCACTGGAAGGGAAGACTAACTTCTTTGAAA  5086
              |||| || ||||| || ||||| ||||||||||| ||||| || |||||||| |||||||
Sbjct  14784  AAAATCCTTTTGATTTTATGGAAAATATTTCACTTGAAGGTAAAACTAACTTTTTTGAAA  14725

Query  5087   AGAGAGTAGGCGAGTACCAGAGAATGGGAGTGATGT  5122
              |  | ||||| || || || | |||||| || ||||
Sbjct  14724  AACGTGTAGGAGAATATCAAAAAATGGGTGTTATGT  14689


 Score = 59.9 bits (65),  Expect = 1e-06
 Identities = 58/75 (77%), Gaps = 0/75 (0%)
 Strand=Plus/Minus

Query  1079   TGACGAGAAATATTTTATATCGCACGTTCTGGCTTTCTTTGCAGCGAGTGATGGCATAGT  1138
              ||| ||  |||||||||||    |  || | |||||||||||||| |||||||| || ||
Sbjct  15452  TGATGAACAATATTTTATAAAAAATATTTTAGCTTTCTTTGCAGCTAGTGATGGTATTGT  15393

Query  1139   AAATGAAAACCTGGT  1153
               |||||||| || ||
Sbjct  15392  TAATGAAAATCTTGT  15378


>KY747497.1 Eptesipox virus strain Washington, complete genome
Length=176688

 Score = 109 bits (120),  Expect = 8e-22
 Identities = 93/115 (81%), Gaps = 0/115 (0%)
 Strand=Plus/Minus

Query  3590   TTGTAGCTTTTGCCGCAGTAGAAGGAATCTTCTTTTCTGGTTCTTTTGCATCAATATTCT  3649
              |||| |||||||| ||| | ||||| || ||||||||||| || ||||| ||||| || |
Sbjct  15141  TTGTTGCTTTTGCTGCAATTGAAGGTATTTTCTTTTCTGGATCATTTGCTTCAATTTTTT  15082

Query  3650   GGCTCAAGAAACGAGGACTGATGCCTGGCCTCACGTTTTCCAACGAACTTATTAG  3704
              |||| || ||||||||  ||||||| ||  | || ||||| |||||||| |||||
Sbjct  15081  GGCTTAAAAAACGAGGTTTGATGCCAGGTTTAACATTTTCAAACGAACTAATTAG  15027


 Score = 88.7 bits (97),  Expect = 3e-15
 Identities = 77/96 (80%), Gaps = 0/96 (0%)
 Strand=Plus/Minus

Query  5027   AAAACCCGTTTGACTTCATGGAGAATATTTCACTGGAAGGGAAGACTAACTTCTTTGAAA  5086
              |||| || ||||| || ||||| ||||||||||| ||||| || |||||||| |||||||
Sbjct  14784  AAAATCCTTTTGATTTTATGGAAAATATTTCACTTGAAGGTAAAACTAACTTTTTTGAAA  14725

Query  5087   AGAGAGTAGGCGAGTACCAGAGAATGGGAGTGATGT  5122
              |  | ||||| || || || | |||||| || ||||
Sbjct  14724  AACGTGTAGGAGAATATCAAAAAATGGGTGTTATGT  14689


 Score = 59.9 bits (65),  Expect = 1e-06
 Identities = 58/75 (77%), Gaps = 0/75 (0%)
 Strand=Plus/Minus

Query  1079   TGACGAGAAATATTTTATATCGCACGTTCTGGCTTTCTTTGCAGCGAGTGATGGCATAGT  1138
              ||| ||  |||||||||||    |  || | |||||||||||||| |||||||| || ||
Sbjct  15452  TGATGAACAATATTTTATAAAAAATATTTTAGCTTTCTTTGCAGCTAGTGATGGTATTGT  15393

Query  1139   AAATGAAAACCTGGT  1153
               |||||||| || ||
Sbjct  15392  TAATGAAAATCTTGT  15378


>NC_009888.1 Tanapox virus, complete genome
Length=144565

 Score = 104 bits (114),  Expect = 3e-20
 Identities = 96/122 (79%), Gaps = 0/122 (0%)
 Strand=Plus/Minus

Query  3592   GTAGCTTTTGCCGCAGTAGAAGGAATCTTCTTTTCTGGTTCTTTTGCATCAATATTCTGG  3651
              || || ||||||||||| ||||| || |||||||||||||| |||||  | ||||| |||
Sbjct  16365  GTTGCATTTGCCGCAGTTGAAGGTATATTCTTTTCTGGTTCATTTGCCGCTATATTTTGG  16306

Query  3652   CTCAAGAAACGAGGACTGATGCCTGGCCTCACGTTTTCCAACGAACTTATTAGCAGAGAT  3711
               | || ||||||||||| ||||| || || || ||||| |||||  | || || || || 
Sbjct  16305  ATTAAAAAACGAGGACTAATGCCAGGTCTTACATTTTCAAACGAGTTAATAAGTAGGGAC  16246

Query  3712   GA  3713
              ||
Sbjct  16245  GA  16244


 Score = 86.0 bits (94),  Expect = 9e-15
 Identities = 86/112 (77%), Gaps = 0/112 (0%)
 Strand=Plus/Minus

Query  5027   AAAACCCGTTTGACTTCATGGAGAATATTTCACTGGAAGGGAAGACTAACTTCTTTGAAA  5086
              |||| || ||||| || ||||| ||||||||| | ||||| || || || ||||||||||
Sbjct  16010  AAAATCCTTTTGATTTTATGGAAAATATTTCATTAGAAGGAAAAACAAATTTCTTTGAAA  15951

Query  5087   AGAGAGTAGGCGAGTACCAGAGAATGGGAGTGATGTCAAGTCCAACAGAGAA  5138
              |||||||  | || || || | ||||  ||| ||||||| |  || ||| ||
Sbjct  15950  AGAGAGTTAGTGAATATCAAAAAATGTCAGTTATGTCAAATAAAAAAGATAA  15899


 Score = 37.4 bits (40),  Expect = 4.1
 Identities = 23/25 (92%), Gaps = 0/25 (0%)
 Strand=Plus/Plus

Query  2888   TTTCCATTTAATTATTTTATTATAT  2912
              |||||| ||||||||||| ||||||
Sbjct  28888  TTTCCAATTAATTATTTTTTTATAT  28912


 Score = 37.4 bits (40),  Expect = 4.1
 Identities = 48/63 (76%), Gaps = 9/63 (14%)
 Strand=Plus/Minus

Query  2860    AAACTTATGAATAGTTTATTT--CTGGA-AT----TTTCCATTTAATT--ATTTTATTAT  2910
               |||||||||||| ||||||||  | | | ||    ||| ||||||| |  || |||||||
Sbjct  118044  AAACTTATGAATGGTTTATTTTACAGTATATTACCTTTTCATTTAACTCAATATTATTAT  117985

Query  2911    ATA  2913
               |||
Sbjct  117984  ATA  117982


>NC_002642.1 Yaba-like disease virus, complete genome
Length=144575

 Score = 104 bits (114),  Expect = 3e-20
 Identities = 96/122 (79%), Gaps = 0/122 (0%)
 Strand=Plus/Minus

Query  3592   GTAGCTTTTGCCGCAGTAGAAGGAATCTTCTTTTCTGGTTCTTTTGCATCAATATTCTGG  3651
              || || ||||||||||| ||||| || |||||||||||||| |||||  | ||||| |||
Sbjct  16380  GTTGCATTTGCCGCAGTTGAAGGTATATTCTTTTCTGGTTCATTTGCCGCTATATTTTGG  16321

Query  3652   CTCAAGAAACGAGGACTGATGCCTGGCCTCACGTTTTCCAACGAACTTATTAGCAGAGAT  3711
               | || ||||||||||| ||||| || || || ||||| |||||  | || || || || 
Sbjct  16320  ATTAAAAAACGAGGACTAATGCCAGGTCTTACATTTTCAAACGAGTTAATAAGTAGGGAC  16261

Query  3712   GA  3713
              ||
Sbjct  16260  GA  16259


 Score = 88.7 bits (97),  Expect = 3e-15
 Identities = 104/141 (74%), Gaps = 0/141 (0%)
 Strand=Plus/Minus

Query  5027   AAAACCCGTTTGACTTCATGGAGAATATTTCACTGGAAGGGAAGACTAACTTCTTTGAAA  5086
              |||| || ||||| || ||||| ||||||||| | ||||| || || || ||||||||||
Sbjct  16025  AAAATCCTTTTGATTTTATGGAAAATATTTCATTAGAAGGAAAAACAAATTTCTTTGAAA  15966

Query  5087   AGAGAGTAGGCGAGTACCAGAGAATGGGAGTGATGTCAAGTCCAACAGAGAATTCTTTTA  5146
              |||||||  | || || || | ||||  ||| ||||||| |  || ||| |||   ||| 
Sbjct  15965  AGAGAGTTAGTGAATATCAAAAAATGTCAGTTATGTCAAATAAAAAAGATAATGTGTTTT  15906

Query  5147   CCTTGGATGCTGACTTCTAAA  5167
              |  | |||  ||| || ||||
Sbjct  15905  CTCTAGATATTGATTTTTAAA  15885


 Score = 37.4 bits (40),  Expect = 4.1
 Identities = 23/25 (92%), Gaps = 0/25 (0%)
 Strand=Plus/Plus

Query  2888   TTTCCATTTAATTATTTTATTATAT  2912
              |||||| ||||||||||| ||||||
Sbjct  28898  TTTCCAATTAATTATTTTTTTATAT  28922


 Score = 37.4 bits (40),  Expect = 4.1
 Identities = 48/63 (76%), Gaps = 9/63 (14%)
 Strand=Plus/Minus

Query  2860    AAACTTATGAATAGTTTATTT--CTGGA-AT----TTTCCATTTAATT--ATTTTATTAT  2910
               |||||||||||| ||||||||  | | | ||    ||| ||||||| |  || |||||||
Sbjct  118081  AAACTTATGAATGGTTTATTTTGCAGTATATCACCTTTTCATTTAACTCAATATTATTAT  118022

Query  2911    ATA  2913
               |||
Sbjct  118021  ATA  118019


>AJ293568.1 Yaba-like disease virus (YLDV), complete genome
Length=144575

 Score = 104 bits (114),  Expect = 3e-20
 Identities = 96/122 (79%), Gaps = 0/122 (0%)
 Strand=Plus/Minus

Query  3592   GTAGCTTTTGCCGCAGTAGAAGGAATCTTCTTTTCTGGTTCTTTTGCATCAATATTCTGG  3651
              || || ||||||||||| ||||| || |||||||||||||| |||||  | ||||| |||
Sbjct  16380  GTTGCATTTGCCGCAGTTGAAGGTATATTCTTTTCTGGTTCATTTGCCGCTATATTTTGG  16321

Query  3652   CTCAAGAAACGAGGACTGATGCCTGGCCTCACGTTTTCCAACGAACTTATTAGCAGAGAT  3711
               | || ||||||||||| ||||| || || || ||||| |||||  | || || || || 
Sbjct  16320  ATTAAAAAACGAGGACTAATGCCAGGTCTTACATTTTCAAACGAGTTAATAAGTAGGGAC  16261

Query  3712   GA  3713
              ||
Sbjct  16260  GA  16259


 Score = 88.7 bits (97),  Expect = 3e-15
 Identities = 104/141 (74%), Gaps = 0/141 (0%)
 Strand=Plus/Minus

Query  5027   AAAACCCGTTTGACTTCATGGAGAATATTTCACTGGAAGGGAAGACTAACTTCTTTGAAA  5086
              |||| || ||||| || ||||| ||||||||| | ||||| || || || ||||||||||
Sbjct  16025  AAAATCCTTTTGATTTTATGGAAAATATTTCATTAGAAGGAAAAACAAATTTCTTTGAAA  15966

Query  5087   AGAGAGTAGGCGAGTACCAGAGAATGGGAGTGATGTCAAGTCCAACAGAGAATTCTTTTA  5146
              |||||||  | || || || | ||||  ||| ||||||| |  || ||| |||   ||| 
Sbjct  15965  AGAGAGTTAGTGAATATCAAAAAATGTCAGTTATGTCAAATAAAAAAGATAATGTGTTTT  15906

Query  5147   CCTTGGATGCTGACTTCTAAA  5167
              |  | |||  ||| || ||||
Sbjct  15905  CTCTAGATATTGATTTTTAAA  15885


 Score = 37.4 bits (40),  Expect = 4.1
 Identities = 23/25 (92%), Gaps = 0/25 (0%)
 Strand=Plus/Plus

Query  2888   TTTCCATTTAATTATTTTATTATAT  2912
              |||||| ||||||||||| ||||||
Sbjct  28898  TTTCCAATTAATTATTTTTTTATAT  28922


 Score = 37.4 bits (40),  Expect = 4.1
 Identities = 48/63 (76%), Gaps = 9/63 (14%)
 Strand=Plus/Minus

Query  2860    AAACTTATGAATAGTTTATTT--CTGGA-AT----TTTCCATTTAATT--ATTTTATTAT  2910
               |||||||||||| ||||||||  | | | ||    ||| ||||||| |  || |||||||
Sbjct  118081  AAACTTATGAATGGTTTATTTTGCAGTATATCACCTTTTCATTTAACTCAATATTATTAT  118022

Query  2911    ATA  2913
               |||
Sbjct  118021  ATA  118019


>NC_001266.1 Rabbit fibroma virus, complete genome
Length=159857

 Score = 103 bits (113),  Expect = 1e-19
 Identities = 94/119 (79%), Gaps = 0/119 (0%)
 Strand=Plus/Minus

Query  3595   GCTTTTGCCGCAGTAGAAGGAATCTTCTTTTCTGGTTCTTTTGCATCAATATTCTGGCTC  3654
              ||||||||  | || || || || |||||||| || || |||||  | ||||||||| | 
Sbjct  16344  GCTTTTGCATCTGTTGAGGGTATATTCTTTTCGGGGTCATTTGCTGCGATATTCTGGTTA  16285

Query  3655   AAGAAACGAGGACTGATGCCTGGCCTCACGTTTTCCAACGAACTTATTAGCAGAGATGA  3713
              ||||||||||||   ||||| ||  | || ||||||||||||||||| |||||||| ||
Sbjct  16284  AAGAAACGAGGAAAAATGCCAGGGTTAACTTTTTCCAACGAACTTATCAGCAGAGACGA  16226


 Score = 64.4 bits (70),  Expect = 3e-08
 Identities = 78/104 (75%), Gaps = 2/104 (2%)
 Strand=Plus/Minus

Query  5014   ATTTTCAGAGTAGAAAACCCGTTTGACTTCATGGAGAATATTTCACTGGAAGGGAAGACT  5073
              ||||||||  ||  || ||| ||||| || ||||| ||||| ||  | || || || |||
Sbjct  16003  ATTTTCAGC-TACTAATCCC-TTTGATTTTATGGAAAATATATCTTTAGAGGGAAAAACT  15946

Query  5074   AACTTCTTTGAAAAGAGAGTAGGCGAGTACCAGAGAATGGGAGT  5117
              |||||||| |||||  | ||  | || ||||| |||||||| ||
Sbjct  15945  AACTTCTTCGAAAAACGCGTTAGTGATTACCAAAGAATGGGTGT  15902


 Score = 45.5 bits (49),  Expect = 0.028
 Identities = 32/37 (86%), Gaps = 0/37 (0%)
 Strand=Plus/Minus

Query  4637   TACATTGCGACTTTGCCTGCCTGATGTTCAAACACCT  4673
              ||||||||||||| || || || ||||| ||||||||
Sbjct  16220  TACATTGCGACTTCGCGTGTCTAATGTTTAAACACCT  16184


>MK637631.1 European chub iridovirus isolate LEC15001, complete 
genome
Length=128216

 Score = 103 bits (113),  Expect = 1e-19
 Identities = 103/134 (77%), Gaps = 0/134 (0%)
 Strand=Plus/Minus

Query  3580   GGAGAACGTGTTGTAGCTTTTGCCGCAGTAGAAGGAATCTTCTTTTCTGGTTCTTTTGCA  3639
              || |||||| | || || ||||| || || ||||| || |||||||| || || ||||| 
Sbjct  59112  GGCGAACGTCTGGTGGCGTTTGCGGCGGTGGAAGGTATTTTCTTTTCGGGATCGTTTGCG  59053

Query  3640   TCAATATTCTGGCTCAAGAAACGAGGACTGATGCCTGGCCTCACGTTTTCCAACGAACTT  3699
               | ||||| ||| | |||||||| || || ||||| ||| | || || ||||||||||| 
Sbjct  59052  GCTATATTTTGGTTAAAGAAACGCGGCCTAATGCCCGGCTTGACATTCTCCAACGAACTG  58993

Query  3700   ATTAGCAGAGATGA  3713
              || ||| |||| ||
Sbjct  58992  ATCAGCCGAGACGA  58979


>AF170722.1 Rabbit fibroma virus, complete genome
Length=159857

 Score = 103 bits (113),  Expect = 1e-19
 Identities = 94/119 (79%), Gaps = 0/119 (0%)
 Strand=Plus/Minus

Query  3595   GCTTTTGCCGCAGTAGAAGGAATCTTCTTTTCTGGTTCTTTTGCATCAATATTCTGGCTC  3654
              ||||||||  | || || || || |||||||| || || |||||  | ||||||||| | 
Sbjct  16344  GCTTTTGCATCTGTTGAGGGTATATTCTTTTCGGGGTCATTTGCTGCGATATTCTGGTTA  16285

Query  3655   AAGAAACGAGGACTGATGCCTGGCCTCACGTTTTCCAACGAACTTATTAGCAGAGATGA  3713
              ||||||||||||   ||||| ||  | || ||||||||||||||||| |||||||| ||
Sbjct  16284  AAGAAACGAGGAAAAATGCCAGGGTTAACTTTTTCCAACGAACTTATCAGCAGAGACGA  16226


 Score = 64.4 bits (70),  Expect = 3e-08
 Identities = 78/104 (75%), Gaps = 2/104 (2%)
 Strand=Plus/Minus

Query  5014   ATTTTCAGAGTAGAAAACCCGTTTGACTTCATGGAGAATATTTCACTGGAAGGGAAGACT  5073
              ||||||||  ||  || ||| ||||| || ||||| ||||| ||  | || || || |||
Sbjct  16003  ATTTTCAGC-TACTAATCCC-TTTGATTTTATGGAAAATATATCTTTAGAGGGAAAAACT  15946

Query  5074   AACTTCTTTGAAAAGAGAGTAGGCGAGTACCAGAGAATGGGAGT  5117
              |||||||| |||||  | ||  | || ||||| |||||||| ||
Sbjct  15945  AACTTCTTCGAAAAACGCGTTAGTGATTACCAAAGAATGGGTGT  15902


 Score = 45.5 bits (49),  Expect = 0.028
 Identities = 32/37 (86%), Gaps = 0/37 (0%)
 Strand=Plus/Minus

Query  4637   TACATTGCGACTTTGCCTGCCTGATGTTCAAACACCT  4673
              ||||||||||||| || || || ||||| ||||||||
Sbjct  16220  TACATTGCGACTTCGCGTGTCTAATGTTTAAACACCT  16184


>NC_005309.1 Canarypox virus, complete genome
Length=359853

 Score = 98.7 bits (108),  Expect = 1e-18
 Identities = 102/134 (76%), Gaps = 0/134 (0%)
 Strand=Plus/Plus

Query  3580    GGAGAACGTGTTGTAGCTTTTGCCGCAGTAGAAGGAATCTTCTTTTCTGGTTCTTTTGCA  3639
               |||||| |  | || ||||||||||| |||||||| || |||||||| || |||||||| 
Sbjct  269126  GGAGAAAGGTTAGTTGCTTTTGCCGCTGTAGAAGGTATATTCTTTTCGGGGTCTTTTGCC  269185

Query  3640    TCAATATTCTGGCTCAAGAAACGAGGACTGATGCCTGGCCTCACGTTTTCCAACGAACTT  3699
                | || || ||| | |||||| |||| || ||||| ||  | || || || |||||| | 
Sbjct  269186  GCTATCTTTTGGTTGAAGAAAAGAGGCCTTATGCCAGGATTAACTTTCTCTAACGAATTG  269245

Query  3700    ATTAGCAGAGATGA  3713
               || ||||| || ||
Sbjct  269246  ATAAGCAGGGACGA  269259


 Score = 80.6 bits (88),  Expect = 4e-13
 Identities = 104/144 (72%), Gaps = 0/144 (0%)
 Strand=Plus/Plus

Query  5023    GTAGAAAACCCGTTTGACTTCATGGAGAATATTTCACTGGAAGGGAAGACTAACTTCTTT  5082
               || ||||| ||||||   || ||||||||||| ||| | ||||| ||| |||| ||||| 
Sbjct  269492  GTTGAAAATCCGTTTAGTTTTATGGAGAATATATCATTAGAAGGTAAGGCTAATTTCTTC  269551

Query  5083    GAAAAGAGAGTAGGCGAGTACCAGAGAATGGGAGTGATGTCAAGTCCAACAGAGAATTCT  5142
               || ||| | ||| |  | || |||| |||||| || ||||| | |  |  ||| |||  |
Sbjct  269552  GAGAAGCGGGTAAGTAACTATCAGAAAATGGGTGTAATGTCTACTAAAGAAGAAAATATT  269611

Query  5143    TTTACCTTGGATGCTGACTTCTAA  5166
               || ||    ||||| || ||||||
Sbjct  269612  TTCACTACAGATGCAGAATTCTAA  269635


>AY318871.1 Canarypox virus strain ATCC VR-111, complete genome
Length=359853

 Score = 98.7 bits (108),  Expect = 1e-18
 Identities = 102/134 (76%), Gaps = 0/134 (0%)
 Strand=Plus/Plus

Query  3580    GGAGAACGTGTTGTAGCTTTTGCCGCAGTAGAAGGAATCTTCTTTTCTGGTTCTTTTGCA  3639
               |||||| |  | || ||||||||||| |||||||| || |||||||| || |||||||| 
Sbjct  269126  GGAGAAAGGTTAGTTGCTTTTGCCGCTGTAGAAGGTATATTCTTTTCGGGGTCTTTTGCC  269185

Query  3640    TCAATATTCTGGCTCAAGAAACGAGGACTGATGCCTGGCCTCACGTTTTCCAACGAACTT  3699
                | || || ||| | |||||| |||| || ||||| ||  | || || || |||||| | 
Sbjct  269186  GCTATCTTTTGGTTGAAGAAAAGAGGCCTTATGCCAGGATTAACTTTCTCTAACGAATTG  269245

Query  3700    ATTAGCAGAGATGA  3713
               || ||||| || ||
Sbjct  269246  ATAAGCAGGGACGA  269259


 Score = 80.6 bits (88),  Expect = 4e-13
 Identities = 104/144 (72%), Gaps = 0/144 (0%)
 Strand=Plus/Plus

Query  5023    GTAGAAAACCCGTTTGACTTCATGGAGAATATTTCACTGGAAGGGAAGACTAACTTCTTT  5082
               || ||||| ||||||   || ||||||||||| ||| | ||||| ||| |||| ||||| 
Sbjct  269492  GTTGAAAATCCGTTTAGTTTTATGGAGAATATATCATTAGAAGGTAAGGCTAATTTCTTC  269551

Query  5083    GAAAAGAGAGTAGGCGAGTACCAGAGAATGGGAGTGATGTCAAGTCCAACAGAGAATTCT  5142
               || ||| | ||| |  | || |||| |||||| || ||||| | |  |  ||| |||  |
Sbjct  269552  GAGAAGCGGGTAAGTAACTATCAGAAAATGGGTGTAATGTCTACTAAAGAAGAAAATATT  269611

Query  5143    TTTACCTTGGATGCTGACTTCTAA  5166
               || ||    ||||| || ||||||
Sbjct  269612  TTCACTACAGATGCAGAATTCTAA  269635


>JX565563.1 Myxoma virus isolate BRK 12-2-93, complete genome
Length=161496

 Score = 97.8 bits (107),  Expect = 5e-18
 Identities = 94/121 (78%), Gaps = 0/121 (0%)
 Strand=Plus/Minus

Query  3595   GCTTTTGCCGCAGTAGAAGGAATCTTCTTTTCTGGTTCTTTTGCATCAATATTCTGGCTC  3654
              || |||||  | || || || || ||||||||||| || || ||  | ||||| ||| | 
Sbjct  16967  GCGTTTGCATCCGTCGAGGGTATATTCTTTTCTGGGTCGTTCGCCGCGATATTTTGGTTA  16908

Query  3655   AAGAAACGAGGACTGATGCCTGGCCTCACGTTTTCCAACGAACTTATTAGCAGAGATGAG  3714
              ||||||||||||  |||||| ||  | || ||||| ||||||||||| |||||||| |||
Sbjct  16907  AAGAAACGAGGAAAGATGCCCGGGTTGACATTTTCTAACGAACTTATCAGCAGAGACGAG  16848

Query  3715   G  3715
              |
Sbjct  16847  G  16847


 Score = 71.6 bits (78),  Expect = 2e-10
 Identities = 69/89 (78%), Gaps = 0/89 (0%)
 Strand=Plus/Minus

Query  5029   AACCCGTTTGACTTCATGGAGAATATTTCACTGGAAGGGAAGACTAACTTCTTTGAAAAG  5088
              || || ||||| |||||||||||||| || || || || || |||||||| || || || 
Sbjct  16613  AATCCTTTTGATTTCATGGAGAATATATCTCTAGAGGGCAAAACTAACTTTTTCGAGAAA  16554

Query  5089   AGAGTAGGCGAGTACCAGAGAATGGGAGT  5117
               | ||  |||| ||||| |||||||| ||
Sbjct  16553  CGCGTTAGCGATTACCAAAGAATGGGTGT  16525


 Score = 55.4 bits (60),  Expect = 2e-05
 Identities = 54/70 (77%), Gaps = 0/70 (0%)
 Strand=Plus/Minus

Query  4631   AGGGTTTACATTGCGACTTTGCCTGCCTGATGTTCAAACACCTGCTACACAAACCTTCGG  4690
              |||| ||||||||||| || || || |||||||| ||||| ||   ||| | ||| || |
Sbjct  16849  AGGGATTACATTGCGATTTCGCATGTCTGATGTTTAAACATCTTAAACATACACCGTCCG  16790

Query  4691   AGCAGAGAGT  4700
              || || ||||
Sbjct  16789  AGGAGCGAGT  16780


 Score = 39.2 bits (42),  Expect = 1.2
 Identities = 24/26 (92%), Gaps = 0/26 (0%)
 Strand=Plus/Minus

Query  2242   GTTTCCCCGAAAATAAGACCTACCCC  2267
              ||||||||||||| |||| |||||||
Sbjct  42016  GTTTCCCCGAAAAAAAGATCTACCCC  41991


>NC_040681.1 Bufonid herpesvirus 1 strain FO1_2015, complete genome
Length=158250

 Score = 94.2 bits (103),  Expect = 6e-17
 Identities = 95/124 (77%), Gaps = 0/124 (0%)
 Strand=Plus/Plus

Query  3590   TTGTAGCTTTTGCCGCAGTAGAAGGAATCTTCTTTTCTGGTTCTTTTGCATCAATATTCT  3649
              ||| ||||||||| ||||| ||||| || || || ||  | || |||||| | |||||||
Sbjct  25645  TTGCAGCTTTTGCTGCAGTTGAAGGTATTTTTTTCTCCAGCTCATTTGCAGCTATATTCT  25704

Query  3650   GGCTCAAGAAACGAGGACTGATGCCTGGCCTCACGTTTTCCAACGAACTTATTAGCAGAG  3709
              |||| || ||| ||||  | ||||||||| | || ||||| || ||||| || || || |
Sbjct  25705  GGCTTAAAAAAAGAGGCATTATGCCTGGCTTAACCTTTTCAAATGAACTCATCAGTAGGG  25764

Query  3710   ATGA  3713
              | ||
Sbjct  25765  ACGA  25768


 Score = 49.1 bits (53),  Expect = 0.002
 Identities = 40/49 (82%), Gaps = 0/49 (0%)
 Strand=Plus/Plus

Query  705    TCTGGCAGATGTATAAGAAAGCGGAGGCTTCCTTTTGGACAGCTGAGGA  753
              ||||||| ||||||||||||||  |||||||  | |||  |||||| ||
Sbjct  25240  TCTGGCAAATGTATAAGAAAGCACAGGCTTCTGTATGGGTAGCTGAAGA  25288


>MF143550.1 Bufonid herpesvirus 1 strain FO1_2015, complete genome
Length=158250

 Score = 94.2 bits (103),  Expect = 6e-17
 Identities = 95/124 (77%), Gaps = 0/124 (0%)
 Strand=Plus/Plus

Query  3590   TTGTAGCTTTTGCCGCAGTAGAAGGAATCTTCTTTTCTGGTTCTTTTGCATCAATATTCT  3649
              ||| ||||||||| ||||| ||||| || || || ||  | || |||||| | |||||||
Sbjct  25645  TTGCAGCTTTTGCTGCAGTTGAAGGTATTTTTTTCTCCAGCTCATTTGCAGCTATATTCT  25704

Query  3650   GGCTCAAGAAACGAGGACTGATGCCTGGCCTCACGTTTTCCAACGAACTTATTAGCAGAG  3709
              |||| || ||| ||||  | ||||||||| | || ||||| || ||||| || || || |
Sbjct  25705  GGCTTAAAAAAAGAGGCATTATGCCTGGCTTAACCTTTTCAAATGAACTCATCAGTAGGG  25764

Query  3710   ATGA  3713
              | ||
Sbjct  25765  ACGA  25768


 Score = 49.1 bits (53),  Expect = 0.002
 Identities = 40/49 (82%), Gaps = 0/49 (0%)
 Strand=Plus/Plus

Query  705    TCTGGCAGATGTATAAGAAAGCGGAGGCTTCCTTTTGGACAGCTGAGGA  753
              ||||||| ||||||||||||||  |||||||  | |||  |||||| ||
Sbjct  25240  TCTGGCAAATGTATAAGAAAGCACAGGCTTCTGTATGGGTAGCTGAAGA  25288


>MG570132.1 Three spot gourami iridovirus, complete genome
Length=111591

 Score = 88.7 bits (97),  Expect = 3e-15
 Identities = 92/121 (76%), Gaps = 0/121 (0%)
 Strand=Plus/Plus

Query  3595   GCTTTTGCCGCAGTAGAAGGAATCTTCTTTTCTGGTTCTTTTGCATCAATATTCTGGCTC  3654
              || ||||| || || |||||  || | |||||||| || |||||  | ||||||||||| 
Sbjct  23951  GCCTTTGCGGCTGTCGAAGGCGTCATGTTTTCTGGGTCATTTGCGGCCATATTCTGGCTG  24010

Query  3655   AAGAAACGAGGACTGATGCCTGGCCTCACGTTTTCCAACGAACTTATTAGCAGAGATGAG  3714
              ||||||||    || ||||| ||  |  ||||||||||||| || |||||| | || |||
Sbjct  24011  AAGAAACGTTCGCTCATGCCGGGGTTGGCGTTTTCCAACGAGCTGATTAGCCGTGACGAG  24070

Query  3715   G  3715
              |
Sbjct  24071  G  24071


 Score = 46.4 bits (50),  Expect = 0.008
 Identities = 64/90 (71%), Gaps = 0/90 (0%)
 Strand=Plus/Plus

Query  5028   AAACCCGTTTGACTTCATGGAGAATATTTCACTGGAAGGGAAGACTAACTTCTTTGAAAA  5087
              ||| || ||||| |||||||| || |||    | ||||| || || |||||||||||   
Sbjct  24304  AAATCCATTTGATTTCATGGATAACATTAGCATCGAAGGTAAAACAAACTTCTTTGAGCG  24363

Query  5088   GAGAGTAGGCGAGTACCAGAGAATGGGAGT  5117
                | ||  | || || ||| ||||||| ||
Sbjct  24364  CCGTGTGAGTGAATATCAGCGAATGGGTGT  24393


>NC_019495.1 Cyprinid herpesvirus 2 strain ST-J1, complete genome
Length=290304

 Score = 86.0 bits (94),  Expect = 9e-15
 Identities = 65/77 (84%), Gaps = 0/77 (0%)
 Strand=Plus/Plus

Query  5029   AACCCGTTTGACTTCATGGAGAATATTTCACTGGAAGGGAAGACTAACTTCTTTGAAAAG  5088
              |||||||| ||||| ||||| || || ||  ||||||||||||| |||||||||||||||
Sbjct  26245  AACCCGTTCGACTTTATGGAAAACATATCGTTGGAAGGGAAGACCAACTTCTTTGAAAAG  26304

Query  5089   AGAGTAGGCGAGTACCA  5105
              || || ||||| || ||
Sbjct  26305  AGGGTCGGCGACTATCA  26321


 Score = 70.7 bits (77),  Expect = 7e-10
 Identities = 92/125 (74%), Gaps = 2/125 (2%)
 Strand=Plus/Plus

Query  3592   GTAGCTTTTGCCGCAGTAGAAGGAATCTTCTTTTCTGGTTCTTTTGCATCAATATTCTGG  3651
              ||||| ||||| || || || || ||||| ||    ||||| |||||  | || ||||||
Sbjct  25885  GTAGCCTTTGCTGCTGTGGAGGGCATCTTTTTCAGCGGTTCGTTTGCGGCCATCTTCTGG  25944

Query  3652   CTCAAG-AAACGAGGACTGATGCCTGGCCTCACGTTTTCCAACGAACTTATTAGCAGAGA  3710
              |||||| | | | ||||  ||||| || ||    ||||||||||| || || ||||| ||
Sbjct  25945  CTCAAGCAGAAGGGGAC-CATGCCCGGGCTGTACTTTTCCAACGAGCTCATCAGCAGGGA  26003

Query  3711   TGAGG  3715
               ||||
Sbjct  26004  CGAGG  26008


 Score = 45.5 bits (49),  Expect = 0.028
 Identities = 53/72 (74%), Gaps = 0/72 (0%)
 Strand=Plus/Plus

Query  1080   GACGAGAAATATTTTATATCGCACGTTCTGGCTTTCTTTGCAGCGAGTGATGGCATAGTA  1139
              |||||| |  ||||| |   | ||||  |||| |||||||||||   |||||| ||||| 
Sbjct  25573  GACGAGCAGCATTTTCTCAAGTACGTGTTGGCATTCTTTGCAGCCTCTGATGGTATAGTG  25632

Query  1140   AATGAAAACCTG  1151
              || || || |||
Sbjct  25633  AACGAGAATCTG  25644


 Score = 37.4 bits (40),  Expect = 4.1
 Identities = 45/61 (74%), Gaps = 3/61 (5%)
 Strand=Plus/Plus

Query  4631   AGGGTTTACATTGCGACTTTGCCTGCCTGATGTTCAAA---CACCTGCTACACAAACCTT  4687
              ||||| | ||  | || |||||||||||| | | ||     ||| |||| ||||||||||
Sbjct  26006  AGGGTCTCCACAGAGATTTTGCCTGCCTGCTCTACACGGGCCACTTGCTCCACAAACCTT  26065

Query  4688   C  4688
              |
Sbjct  26066  C  26066


>JQ815364.1 Cyprinid herpesvirus 2 strain ST-J1, complete genome
Length=290304

 Score = 86.0 bits (94),  Expect = 9e-15
 Identities = 65/77 (84%), Gaps = 0/77 (0%)
 Strand=Plus/Plus

Query  5029   AACCCGTTTGACTTCATGGAGAATATTTCACTGGAAGGGAAGACTAACTTCTTTGAAAAG  5088
              |||||||| ||||| ||||| || || ||  ||||||||||||| |||||||||||||||
Sbjct  26245  AACCCGTTCGACTTTATGGAAAACATATCGTTGGAAGGGAAGACCAACTTCTTTGAAAAG  26304

Query  5089   AGAGTAGGCGAGTACCA  5105
              || || ||||| || ||
Sbjct  26305  AGGGTCGGCGACTATCA  26321


 Score = 70.7 bits (77),  Expect = 7e-10
 Identities = 92/125 (74%), Gaps = 2/125 (2%)
 Strand=Plus/Plus

Query  3592   GTAGCTTTTGCCGCAGTAGAAGGAATCTTCTTTTCTGGTTCTTTTGCATCAATATTCTGG  3651
              ||||| ||||| || || || || ||||| ||    ||||| |||||  | || ||||||
Sbjct  25885  GTAGCCTTTGCTGCTGTGGAGGGCATCTTTTTCAGCGGTTCGTTTGCGGCCATCTTCTGG  25944

Query  3652   CTCAAG-AAACGAGGACTGATGCCTGGCCTCACGTTTTCCAACGAACTTATTAGCAGAGA  3710
              |||||| | | | ||||  ||||| || ||    ||||||||||| || || ||||| ||
Sbjct  25945  CTCAAGCAGAAGGGGAC-CATGCCCGGGCTGTACTTTTCCAACGAGCTCATCAGCAGGGA  26003

Query  3711   TGAGG  3715
               ||||
Sbjct  26004  CGAGG  26008


 Score = 45.5 bits (49),  Expect = 0.028
 Identities = 53/72 (74%), Gaps = 0/72 (0%)
 Strand=Plus/Plus

Query  1080   GACGAGAAATATTTTATATCGCACGTTCTGGCTTTCTTTGCAGCGAGTGATGGCATAGTA  1139
              |||||| |  ||||| |   | ||||  |||| |||||||||||   |||||| ||||| 
Sbjct  25573  GACGAGCAGCATTTTCTCAAGTACGTGTTGGCATTCTTTGCAGCCTCTGATGGTATAGTG  25632

Query  1140   AATGAAAACCTG  1151
              || || || |||
Sbjct  25633  AACGAGAATCTG  25644


 Score = 37.4 bits (40),  Expect = 4.1
 Identities = 45/61 (74%), Gaps = 3/61 (5%)
 Strand=Plus/Plus

Query  4631   AGGGTTTACATTGCGACTTTGCCTGCCTGATGTTCAAA---CACCTGCTACACAAACCTT  4687
              ||||| | ||  | || |||||||||||| | | ||     ||| |||| ||||||||||
Sbjct  26006  AGGGTCTCCACAGAGATTTTGCCTGCCTGCTCTACACGGGCCACTTGCTCCACAAACCTT  26065

Query  4688   C  4688
              |
Sbjct  26066  C  26066


>MG570131.1 South American cichlid iridovirus, complete genome
Length=111347

 Score = 84.2 bits (92),  Expect = 3e-14
 Identities = 91/121 (75%), Gaps = 0/121 (0%)
 Strand=Plus/Plus

Query  3595   GCTTTTGCCGCAGTAGAAGGAATCTTCTTTTCTGGTTCTTTTGCATCAATATTCTGGCTC  3654
              || ||||| || || |||||  || | |||||||| || || ||  | ||||||||||| 
Sbjct  23479  GCCTTTGCGGCTGTCGAAGGCGTCATGTTTTCTGGGTCATTCGCGGCCATATTCTGGCTG  23538

Query  3655   AAGAAACGAGGACTGATGCCTGGCCTCACGTTTTCCAACGAACTTATTAGCAGAGATGAG  3714
              ||||||||    || ||||| ||  |  ||||||||||||| || |||||| | || |||
Sbjct  23539  AAGAAACGTTCGCTCATGCCGGGGTTGGCGTTTTCCAACGAGCTGATTAGCCGTGACGAG  23598

Query  3715   G  3715
              |
Sbjct  23599  G  23599


 Score = 46.4 bits (50),  Expect = 0.008
 Identities = 64/90 (71%), Gaps = 0/90 (0%)
 Strand=Plus/Plus

Query  5028   AAACCCGTTTGACTTCATGGAGAATATTTCACTGGAAGGGAAGACTAACTTCTTTGAAAA  5087
              ||| || ||||| |||||||| || |||    | ||||| || || |||||||||||   
Sbjct  23832  AAATCCATTTGATTTCATGGATAACATTAGCATCGAAGGTAAAACAAACTTCTTTGAGCG  23891

Query  5088   GAGAGTAGGCGAGTACCAGAGAATGGGAGT  5117
                | ||  | || || ||| ||||||| ||
Sbjct  23892  CCGTGTGAGTGAATATCAGCGAATGGGTGT  23921


>NC_003494.1 Infectious spleen and kidney necrosis virus, complete 
genome
Length=111362

 Score = 80.6 bits (88),  Expect = 4e-13
 Identities = 89/119 (75%), Gaps = 0/119 (0%)
 Strand=Plus/Plus

Query  3595   GCTTTTGCCGCAGTAGAAGGAATCTTCTTTTCTGGTTCTTTTGCATCAATATTCTGGCTC  3654
              || ||||| || || |||||  || | |||||||| || |||||  | ||||||||||| 
Sbjct  22750  GCCTTTGCGGCTGTTGAAGGCGTCATGTTTTCTGGGTCATTTGCGGCCATATTCTGGCTG  22809

Query  3655   AAGAAACGAGGACTGATGCCTGGCCTCACGTTTTCCAACGAACTTATTAGCAGAGATGA  3713
              ||||||||    || ||||| ||  |  |||||||||||||  | |||||| | || ||
Sbjct  22810  AAGAAACGTTCGCTCATGCCAGGGTTGGCGTTTTCCAACGAGTTGATTAGCCGTGACGA  22868


 Score = 49.1 bits (53),  Expect = 0.002
 Identities = 64/89 (72%), Gaps = 0/89 (0%)
 Strand=Plus/Plus

Query  5029   AACCCGTTTGACTTCATGGAGAATATTTCACTGGAAGGGAAGACTAACTTCTTTGAAAAG  5088
              || || ||||| |||||||| || |||    | ||||| || || ||||||||||||   
Sbjct  23104  AATCCATTTGATTTCATGGATAACATTAGCATTGAAGGTAAAACAAACTTCTTTGAACGC  23163

Query  5089   AGAGTAGGCGAGTACCAGAGAATGGGAGT  5117
               | ||  | || || ||| ||||||| ||
Sbjct  23164  CGTGTGAGTGAATATCAGCGAATGGGTGT  23192


>MN432490.1 Banggai cardinalfish iridovirus isolate BCIV/WVL17393/2012, 
complete genome
Length=112618

 Score = 80.6 bits (88),  Expect = 4e-13
 Identities = 89/119 (75%), Gaps = 0/119 (0%)
 Strand=Plus/Plus

Query  3595   GCTTTTGCCGCAGTAGAAGGAATCTTCTTTTCTGGTTCTTTTGCATCAATATTCTGGCTC  3654
              || ||||| || || |||||  || | |||||||| || |||||  | ||||||||||| 
Sbjct  22850  GCCTTTGCGGCTGTTGAAGGCGTCATGTTTTCTGGGTCATTTGCGGCCATATTCTGGCTG  22909

Query  3655   AAGAAACGAGGACTGATGCCTGGCCTCACGTTTTCCAACGAACTTATTAGCAGAGATGA  3713
              ||||||||    || ||||| ||  |  |||||||||||||  | |||||| | || ||
Sbjct  22910  AAGAAACGTTCGCTCATGCCGGGGTTGGCGTTTTCCAACGAGTTGATTAGCCGTGACGA  22968


 Score = 49.1 bits (53),  Expect = 0.002
 Identities = 64/89 (72%), Gaps = 0/89 (0%)
 Strand=Plus/Plus

Query  5029   AACCCGTTTGACTTCATGGAGAATATTTCACTGGAAGGGAAGACTAACTTCTTTGAAAAG  5088
              || || ||||| |||||||| || |||    | ||||| || || ||||||||||||   
Sbjct  23204  AATCCATTTGATTTCATGGATAACATTAGCATTGAAGGTAAAACAAACTTCTTTGAACGC  23263

Query  5089   AGAGTAGGCGAGTACCAGAGAATGGGAGT  5117
               | ||  | || || ||| ||||||| ||
Sbjct  23264  CGTGTGAGTGAATATCAGCGAATGGGTGT  23292


>AF371960.1 Infectious spleen and kidney necrosis virus, complete 
genome
Length=111362

 Score = 80.6 bits (88),  Expect = 4e-13
 Identities = 89/119 (75%), Gaps = 0/119 (0%)
 Strand=Plus/Plus

Query  3595   GCTTTTGCCGCAGTAGAAGGAATCTTCTTTTCTGGTTCTTTTGCATCAATATTCTGGCTC  3654
              || ||||| || || |||||  || | |||||||| || |||||  | ||||||||||| 
Sbjct  22750  GCCTTTGCGGCTGTTGAAGGCGTCATGTTTTCTGGGTCATTTGCGGCCATATTCTGGCTG  22809

Query  3655   AAGAAACGAGGACTGATGCCTGGCCTCACGTTTTCCAACGAACTTATTAGCAGAGATGA  3713
              ||||||||    || ||||| ||  |  |||||||||||||  | |||||| | || ||
Sbjct  22810  AAGAAACGTTCGCTCATGCCAGGGTTGGCGTTTTCCAACGAGTTGATTAGCCGTGACGA  22868


 Score = 49.1 bits (53),  Expect = 0.002
 Identities = 64/89 (72%), Gaps = 0/89 (0%)
 Strand=Plus/Plus

Query  5029   AACCCGTTTGACTTCATGGAGAATATTTCACTGGAAGGGAAGACTAACTTCTTTGAAAAG  5088
              || || ||||| |||||||| || |||    | ||||| || || ||||||||||||   
Sbjct  23104  AATCCATTTGATTTCATGGATAACATTAGCATTGAAGGTAAAACAAACTTCTTTGAACGC  23163

Query  5089   AGAGTAGGCGAGTACCAGAGAATGGGAGT  5117
               | ||  | || || ||| ||||||| ||
Sbjct  23164  CGTGTGAGTGAATATCAGCGAATGGGTGT  23192


>NC_009127.1 Cyprinid herpesvirus 3, complete genome
Length=295146

 Score = 79.7 bits (87),  Expect = 1e-12
 Identities = 94/125 (75%), Gaps = 2/125 (2%)
 Strand=Plus/Plus

Query  3592   GTAGCTTTTGCCGCAGTAGAAGGAATCTTCTTTTCTGGTTCTTTTGCATCAATATTCTGG  3651
              ||||| ||| |||| || || || |||||||| || ||  | || || || || ||||||
Sbjct  42708  GTAGCCTTTACCGCCGTCGAGGGCATCTTCTTCTCGGGCGCCTTCGCCTCCATCTTCTGG  42767

Query  3652   CTCAAG-AAACGAGGACTGATGCCTGGCCTCACGTTTTCCAACGAACTTATTAGCAGAGA  3710
              |||||| | | |  | | |||||| || ||||| || || |||||||| || ||||| ||
Sbjct  42768  CTCAAGCAGAAGGTGTC-GATGCCCGGACTCACCTTCTCGAACGAACTCATCAGCAGGGA  42826

Query  3711   TGAGG  3715
               ||||
Sbjct  42827  CGAGG  42831


 Score = 51.8 bits (56),  Expect = 2e-04
 Identities = 43/53 (81%), Gaps = 0/53 (0%)
 Strand=Plus/Plus

Query  3368   CTCTTCAATGCCATTGAGACGATGTCTTGTGTAAAGAAGAAGGCAGATTGGGC  3420
              || ||||| ||||| ||||||||| | ||  | ||||||||||| || |||||
Sbjct  42609  CTGTTCAAGGCCATGGAGACGATGCCCTGCATCAAGAAGAAGGCGGACTGGGC  42661


>DQ657948.1 Cyprinid herpesvirus 3 strain KHV-U, complete genome
Length=295146

 Score = 79.7 bits (87),  Expect = 1e-12
 Identities = 94/125 (75%), Gaps = 2/125 (2%)
 Strand=Plus/Plus

Query  3592   GTAGCTTTTGCCGCAGTAGAAGGAATCTTCTTTTCTGGTTCTTTTGCATCAATATTCTGG  3651
              ||||| ||| |||| || || || |||||||| || ||  | || || || || ||||||
Sbjct  42708  GTAGCCTTTACCGCCGTCGAGGGCATCTTCTTCTCGGGCGCCTTCGCCTCCATCTTCTGG  42767

Query  3652   CTCAAG-AAACGAGGACTGATGCCTGGCCTCACGTTTTCCAACGAACTTATTAGCAGAGA  3710
              |||||| | | |  | | |||||| || ||||| || || |||||||| || ||||| ||
Sbjct  42768  CTCAAGCAGAAGGTGTC-GATGCCCGGACTCACCTTCTCGAACGAACTCATCAGCAGGGA  42826

Query  3711   TGAGG  3715
               ||||
Sbjct  42827  CGAGG  42831


 Score = 51.8 bits (56),  Expect = 2e-04
 Identities = 43/53 (81%), Gaps = 0/53 (0%)
 Strand=Plus/Plus

Query  3368   CTCTTCAATGCCATTGAGACGATGTCTTGTGTAAAGAAGAAGGCAGATTGGGC  3420
              || ||||| ||||| ||||||||| | ||  | ||||||||||| || |||||
Sbjct  42609  CTGTTCAAGGCCATGGAGACGATGCCCTGCATCAAGAAGAAGGCGGACTGGGC  42661


>GQ273492.1 Turbot reddish body iridovirus, complete genome
Length=110104

 Score = 76.1 bits (83),  Expect = 2e-11
 Identities = 88/119 (74%), Gaps = 0/119 (0%)
 Strand=Plus/Plus

Query  3595   GCTTTTGCCGCAGTAGAAGGAATCTTCTTTTCTGGTTCTTTTGCATCAATATTCTGGCTC  3654
              || ||||| || || |||||  || | |||||||| || |||||  | ||||||||||| 
Sbjct  22972  GCCTTTGCGGCTGTCGAAGGCGTCATGTTTTCTGGGTCATTTGCGGCCATATTCTGGCTG  23031

Query  3655   AAGAAACGAGGACTGATGCCTGGCCTCACGTTTTCCAACGAACTTATTAGCAGAGATGA  3713
              ||||||||    || ||||| ||  |  |||||||||| ||  | |||||| | || ||
Sbjct  23032  AAGAAACGTTCGCTCATGCCGGGGTTGGCGTTTTCCAATGAGTTGATTAGCCGTGACGA  23090


 Score = 48.2 bits (52),  Expect = 0.002
 Identities = 65/91 (71%), Gaps = 0/91 (0%)
 Strand=Plus/Plus

Query  5028   AAACCCGTTTGACTTCATGGAGAATATTTCACTGGAAGGGAAGACTAACTTCTTTGAAAA  5087
              ||| || ||||| |||||||| || |||    | ||||| || || |||||||||||   
Sbjct  23325  AAATCCATTTGATTTCATGGATAACATTAGCATTGAAGGTAAAACAAACTTCTTTGAGCG  23384

Query  5088   GAGAGTAGGCGAGTACCAGAGAATGGGAGTG  5118
                | ||  | || || ||| ||||||| |||
Sbjct  23385  CCGTGTGAGTGAATATCAGCGAATGGGTGTG  23415


>NC_019491.1 Cyprinid herpesvirus 1 strain NG-J1, complete genome
Length=291144

 Score = 74.3 bits (81),  Expect = 6e-11
 Identities = 63/78 (81%), Gaps = 0/78 (0%)
 Strand=Plus/Minus

Query  5029   AACCCGTTTGACTTCATGGAGAATATTTCACTGGAAGGGAAGACTAACTTCTTTGAAAAG  5088
              ||||| ||   |||||||||||| || ||  |||| |||||||| ||||||||||| || 
Sbjct  47916  AACCCCTTCCTCTTCATGGAGAACATCTCGTTGGAGGGGAAGACAAACTTCTTTGAGAAT  47857

Query  5089   AGAGTAGGCGAGTACCAG  5106
              ||||| || || ||||||
Sbjct  47856  AGAGTGGGGGACTACCAG  47839


 Score = 71.6 bits (78),  Expect = 2e-10
 Identities = 87/119 (73%), Gaps = 0/119 (0%)
 Strand=Plus/Minus

Query  3595   GCTTTTGCCGCAGTAGAAGGAATCTTCTTTTCTGGTTCTTTTGCATCAATATTCTGGCTC  3654
              || || || ||||| || || |||||||| ||||| ||||| ||  |||| |||||||||
Sbjct  48273  GCGTTCGCGGCAGTGGAGGGCATCTTCTTCTCTGGCTCTTTCGCGGCAATTTTCTGGCTC  48214

Query  3655   AAGAAACGAGGACTGATGCCTGGCCTCACGTTTTCCAACGAACTTATTAGCAGAGATGA  3713
              ||  |  | ||  | |||||||| |||   || |||||||  || || ||| | || ||
Sbjct  48213  AAACAGAGGGGGGTCATGCCTGGTCTCTGCTTCTCCAACGTGCTCATCAGCCGGGACGA  48155


 Score = 51.8 bits (56),  Expect = 2e-04
 Identities = 43/53 (81%), Gaps = 0/53 (0%)
 Strand=Plus/Minus

Query  3368   CTCTTCAATGCCATTGAGACGATGTCTTGTGTAAAGAAGAAGGCAGATTGGGC  3420
              ||||||   ||||| ||||||||| | ||  | |||||||||||||| |||||
Sbjct  48375  CTCTTCCGGGCCATAGAGACGATGCCATGCATCAAGAAGAAGGCAGACTGGGC  48323


>JQ815363.1 Cyprinid herpesvirus 1 strain NG-J1, complete genome
Length=291144

 Score = 74.3 bits (81),  Expect = 6e-11
 Identities = 63/78 (81%), Gaps = 0/78 (0%)
 Strand=Plus/Minus

Query  5029   AACCCGTTTGACTTCATGGAGAATATTTCACTGGAAGGGAAGACTAACTTCTTTGAAAAG  5088
              ||||| ||   |||||||||||| || ||  |||| |||||||| ||||||||||| || 
Sbjct  47916  AACCCCTTCCTCTTCATGGAGAACATCTCGTTGGAGGGGAAGACAAACTTCTTTGAGAAT  47857

Query  5089   AGAGTAGGCGAGTACCAG  5106
              ||||| || || ||||||
Sbjct  47856  AGAGTGGGGGACTACCAG  47839


 Score = 71.6 bits (78),  Expect = 2e-10
 Identities = 87/119 (73%), Gaps = 0/119 (0%)
 Strand=Plus/Minus
```
