## Supplementary material for "Bat pluripotent stem cells reveal unique entanglement between host and viruses": BLAST files: Blast Data File SK.txt (part 1 of 10)

```
BLASTN 2.9.0+


Reference: Stephen F. Altschul, Thomas L. Madden, Alejandro A.
Schaffer, Jinghui Zhang, Zheng Zhang, Webb Miller, and David J.
Lipman (1997), "Gapped BLAST and PSI-BLAST: a new generation of
protein database search programs", Nucleic Acids Res. 25:3389-3402.


Database: human_vertebrate_viruses.fa
           11,250 sequences; 122,634,437 total letters


Query= scaffold_m29_p_1_21736361_21746988_Flank5000

Length=10627
                                                                      Score        E
Sequences producing significant alignments:                          (Bits)     Value

NC_031033.1 Volepox virus strain CA, complete genome                  458        2e-126
KU749311.1 Volepox virus strain CA, complete genome                   458        2e-126
NC_035469.1 NY_014 poxvirus strain 2013, complete genome              452        1e-124
MF001305.1 NY_014 poxvirus strain 2013, complete genome               452        1e-124
OK422496.1 Buffalopox virus isolate BPXV/buffalo/India/2011/Meeru...  444        5e-122
NC_031038.1 Skunkpox virus strain WA, complete genome                 439        6e-121
NC_003310.1 Monkeypox virus Zaire-96-I-16, complete genome            439        6e-121
KU749310.1 Skunkpox virus strain WA, complete genome                  439        6e-121
AF380138.1 Monkeypox virus strain Zaire-96-I-16, complete genome      439        6e-121
LT966077.1 Vaccinia virus WR strain WR - ATCC VR-2035 genome asse...  434        3e-119
NC_035468.1 Murmansk poxvirus strain LEIV-11411, complete genome      434        3e-119
MF001304.1 Murmansk poxvirus strain LEIV-11411, complete genome       434        3e-119
NC_003663.2 Cowpox virus, complete genome                             430        3e-118
BK013341.1 TPA_asm: Horsepox virus isolate VK05, complete genome      430        3e-118
MN974380.1 Vaccinia virus strain VACV_li, complete genome             430        3e-118
KF866253.1 Vaccinia virus WAU86/88-1, complete genome                 430        3e-118
AF482758.2 Cowpox virus strain Brighton Red, complete genome          430        3e-118
AY484669.1 Rabbitpox virus, complete genome                           425        1e-116
AM501482.1 Vaccinia virus Ankara strain chorioallantois vaccinia ...  425        1e-116
ON649718.1 Monkeypox virus isolate Monkeypox/PT0018/2022, complet...  421        2e-115
M35027.1 Vaccinia virus Copenhagen, complete genome                   421        2e-115
L22579.1 Variola major virus (strain Bangladesh-1975) complete ge...  419        6e-115
AF095689.1 Vaccinia virus (strain Tian Tan) complete genome           416        7e-114
Y16780.1 variola minor virus complete genome                          415        3e-113
NC_055230.1 Akhmeta virus isolate Akhmeta_2013-88, complete genome    412        9e-113
MH607141.1 Akhmeta virus isolate Akhmeta_2013-88, complete genome     412        9e-113
NC_027213.1 Raccoonpox virus, complete genome                         411        3e-112
KP143769.1 Raccoonpox virus, complete genome                          411        3e-112
KJ563295.1 Ectromelia virus Naval, complete genome                    410        3e-112
JQ410350.1 Ectromelia virus ERPV culture-collection ATCC:VR-1431,...  410        3e-112
NC_004105.1 Ectromelia virus, complete genome                         406        1e-110
AF012825.2 Ectromelia virus strain Moscow, complete genome            406        1e-110
NC_035797.1 UNVERIFIED: Squirrelpox virus Berlin_2015, complete g...  401        2e-109
NC_008291.1 Taterapox virus, complete genome                          401        2e-109
MF503315.1 UNVERIFIED: Squirrelpox virus Berlin_2015, complete ge...  401        2e-109
DQ437594.1 Taterapox virus strain Dahomey 1968, complete genome       401        2e-109
NC_001611.1 Variola virus, complete genome                            397        7e-108
X69198.1 Variola virus DNA complete genome                            397        7e-108
NC_055231.1 Orthopoxvirus Abatino, complete genome                    394        2e-107
NC_003391.1 Camelpox virus, complete genome                           394        2e-107
AY009089.1 Camelpox virus CMS, complete genome                        394        2e-107
MH816996.1 Orthopoxvirus Abatino, complete genome                     394        2e-107
AF438165.1 Camelpox virus M-96 from Kazakhstan, complete genome       394        2e-107
NC_035460.1 Eptesipox virus strain Washington, complete genome        375        2e-101
KY747497.1 Eptesipox virus strain Washington, complete genome         375        2e-101
MT521409.1 Scale drop disease virus isolate GF_MU1                    334        7e-89 
NC_009888.1 Tanapox virus, complete genome                            332        2e-88 
NC_001266.1 Rabbit fibroma virus, complete genome                     332        2e-88 
AF170722.1 Rabbit fibroma virus, complete genome                      332        2e-88 
JX565563.1 Myxoma virus isolate BRK 12-2-93, complete genome          324        4e-86 
NC_004002.1 Sheeppox virus 17077-99, complete genome                  321        4e-85 
AY077834.1 Sheeppox virus NISKHI, complete genome                     321        4e-85 
AY077833.1 Sheeppox virus A, complete genome                          321        4e-85 
AY077832.1 Sheeppox virus 10700-99 strain TU-V02127, complete genome  321        4e-85 
NC_002642.1 Yaba-like disease virus, complete genome                  320        4e-85 
AJ293568.1 Yaba-like disease virus (YLDV), complete genome            320        4e-85 
NC_030656.1 Pteropox virus strain Australia, complete genome          319        2e-84 
NC_003027.1 Lumpy skin disease virus NI-2490, complete genome         319        2e-84 
AF409137.1 Lumpy skin disease virus NW-LW isolate Neethling Warmb...  319        2e-84 
KU980965.1 Pteropox virus strain Australia, complete genome           319        2e-84 
AF325528.1 Lumpy skin disease virus NI-2490 isolate Neethling 249...  319        2e-84 
NC_003389.1 Swinepox virus, complete genome                           301        4e-79 
OL752713.2 Lumpy skin disease virus isolate LSDV/KM/Taiwan/2020, ...  301        4e-79 
MW020570.1 Goatpox virus V103, complete genome                        301        4e-79 
KC951854.1 Goatpox virus FZ, complete genome                          301        4e-79 
AF410153.1 Swinepox virus isolate 17077-99, complete genome           301        4e-79 
NC_004003.1 Goatpox virus Pellor, complete genome                     297        5e-78 
AY077836.1 Goatpox virus G20-LKV, complete genome                     297        5e-78 
AY077835.1 Goatpox virus Pellor, complete genome                      297        5e-78 
NC_005179.1 Yaba monkey tumor virus, complete genome                  294        6e-77 
AY386371.1 Yaba monkey tumor virus, complete genome                   294        6e-77 
NC_005309.1 Canarypox virus, complete genome                          277        5e-72 
AY318871.1 Canarypox virus strain ATCC VR-111, complete genome        277        5e-72 
NC_006966.1 Deerpox virus W-848-83, complete genome                   270        7e-70 
MG751778.1 Moosepox virus GoldyGopher14, complete genome              270        7e-70 
MF966153.1 White-tailed deer poxvirus isolate OV179, complete genome  270        7e-70 
AY689436.1 Deerpox virus W-848-83, complete genome                    270        7e-70 
NC_016924.1 Cotia virus SPAn232, complete genome                      267        8e-69 
HQ647181.2 Cotia virus SPAn232, complete genome                       267        8e-69 
NC_006967.1 Deerpox virus W-1170-84, complete genome                  266        8e-69 
NC_036582.1 Flamingopox virus FGPVKD09, complete genome               257        4e-66 
MF678796.1 Flamingopox virus FGPVKD09, complete genome                257        4e-66 
MK637631.1 European chub iridovirus isolate LEC15001, complete ge...  256        2e-65 
KX857215.1 Shearwaterpox virus strain SWPV-2, complete genome         241        3e-61 
NC_032111.1 BeAn 58058 virus, complete genome                         201        3e-49 
KY094066.1 BeAn 58058 virus strain BeAn58058, complete genome         201        3e-49 
NC_019495.1 Cyprinid herpesvirus 2 strain ST-J1, complete genome      197        4e-48 
JQ815364.1 Cyprinid herpesvirus 2 strain ST-J1, complete genome       197        4e-48 
NC_009127.1 Cyprinid herpesvirus 3, complete genome                   182        3e-43 
DQ657948.1 Cyprinid herpesvirus 3 strain KHV-U, complete genome       182        3e-43 
NC_019491.1 Cyprinid herpesvirus 1 strain NG-J1, complete genome      147        6e-33 
JQ815363.1 Cyprinid herpesvirus 1 strain NG-J1, complete genome       147        6e-33 
MN432490.1 Banggai cardinalfish iridovirus isolate BCIV/WVL17393/...  107        5e-21 
NC_003494.1 Infectious spleen and kidney necrosis virus, complete...  104        6e-20 
AF371960.1 Infectious spleen and kidney necrosis virus, complete ...  104        6e-20 
MG570132.1 Three spot gourami iridovirus, complete genome             102        2e-19 
GQ273492.1 Turbot reddish body iridovirus, complete genome            97.8       9e-18 
MG570131.1 South American cichlid iridovirus, complete genome         97.8       9e-18 
AY779031.1 Large yellow croaker iridovirus, complete genome           87.8       5e-15 
MK098185.1 Pompano iridovirus isolate PIV2010, complete genome        79.7       2e-12 
MK689686.1 Red seabream iridovirus isolate KagYT-96, complete genome  77.0       8e-12 
AY894343.1 Orange-spotted grouper iridovirus, complete genome         77.0       8e-12 
AY532606.1 Rock bream iridovirus strain RBIV-KOR-TY1 from South K...  77.0       8e-12 
KT804738.1 Giant sea perch iridovirus - K1 isolate GSIV-K1, compl...  77.0       8e-12 
NC_040681.1 Bufonid herpesvirus 1 strain FO1_2015, complete genome    70.7       1e-09 
MF143550.1 Bufonid herpesvirus 1 strain FO1_2015, complete genome     70.7       1e-09 
NC_013668.3 Anguillid herpesvirus 1, complete genome                  51.8       3e-04 
FJ940765.3 Anguillid herpesvirus 1 strain 500138, complete genome     51.8       3e-04 
NC_055139.1 Harp seal herpesvirus isolate FMV04-1493874, partial ...  41.9       0.61  
MK720944.1 Tylonycteris bat coronavirus HKU33 strain GZ151867, co...  41.9       0.61  
KY369299.1 Megrivirus A3 isolate W18, complete genome                 41.9       0.61  
KP136799.1 Harp seal herpesvirus isolate FMV04-1493874, partial g...  41.9       0.61  
NC_055603.1 Lymphocystis disease virus 4 isolate LCDV-WC, complet...  40.1       2.1   
MN803438.1 Lymphocystis disease virus 4 isolate LCDV-WC, complete...  40.1       2.1   
MG600062.1 Wenling hoplichthys paramyxovirus strain XYXMC57250 nu...  39.2       2.1   
JQ086286.1 Bluetongue virus 3 strain DPP973 segment 6, complete s...  39.2       2.1   
NC_038332.1 Fowl adenovirus 6 strain CR119, complete genome           38.3       7.4   
KT862808.1 Fowl adenovirus 6 strain CR119, complete genome            38.3       7.4   
KC610691.1 Rotavirus A RVA/Pig-wt/ITA/3BS/2009/G9P[23] guanylyl t...  38.3       7.4   
NC_046955.1 Shrew coronavirus isolate Shrew-CoV/Tibet2014 ORF1ab ...  37.4       7.4   
NC_018461.1 Sathuperi virus RdRp gene for RNA-dependent RNA polym...  37.4       7.4   
NC_018074.1 Phocoena phocoena papillomavirus 1, complete genome       37.4       7.4   
NC_006549.1 Singapore grouper iridovirus, complete genome             37.4       7.4   
NC_001664.4 Human betaherpesvirus 6A, variant A DNA, complete vir...  37.4       7.4   
KY370053.1 Common shrew coronavirus Tibet-2014 isolate Shrew-CoV/...  37.4       7.4   
HE795090.1 Douglas virus RdRp gene for RNA-dependent RNA polymera...  37.4       7.4   
LC133549.1 Rotavirus A RVA/Cow-tc/USA/B223/1983/G10P[11] VP3 gene...  37.4       7.4   
LC133571.1 Rotavirus A RVA/Cow-tc/THA/A44/1989/G10P[11] VP3 gene ...  37.4       7.4   
HE795102.1 Sathuperi virus RdRp gene for RNA-dependent RNA polyme...  37.4       7.4   
GU117621.1 Phocoena phocoena papillomavirus 1, complete genome        37.4       7.4   
AY521625.1 Singapore grouper iridovirus, complete genome              37.4       7.4   
X83413.2 Human betaherpesvirus 6A, variant A DNA, complete virion...  37.4       7.4   


>NC_031033.1 Volepox virus strain CA, complete genome
Length=217124

 Score = 458 bits (507),  Expect = 2e-126
 Identities = 671/948 (71%), Gaps = 16/948 (2%)
 Strand=Plus/Minus

Query  4495   TTTGTCGTCTTTCCTATCGAATACCATGATATCTGGCAGATGTATAAGAAAGCGGAGGCT  4554
              |||||  | || || ||| |||||  |||||| ||| | |||||||| ||||| ||||| 
Sbjct  48721  TTTGTTATTTTCCCAATCCAATACAGTGATATATGGAATATGTATAAAAAAGCAGAGGCA  48662

Query  4555   TCCTTTTGGACAGCTGAGGAGGTGGATCTTTCCAAGGACATCCAGCATTGGGAAGCCCTG  4614
              || |||||||||||||| || || ||| | || || || ||| |  | ||| |    |||
Sbjct  48661  TCATTTTGGACAGCTGAAGAAGTAGATATATCAAAAGATATCAATGACTGGAATAAACTG  48602

Query  4615   AAGCCTGACGAGAAATATTTTATATCTCACGTTCTGGCTTTCTTTGCAGCGAGTGATGGC  4674
              |   |  |||| |||||||||||    || ||  | || || ||||| || |||||||| 
Sbjct  48601  ACTTCCAACGAAAAATATTTTATTAAACATGTATTAGCATTTTTTGCTGCTAGTGATGGA  48542

Query  4675   ATAGTAAATGAAAACCTGGTGGAGCGGTTTAGCCAAGAAGTTCAGATTACAGAAGCCCGC  4734
              ||||||||||| ||  |||  || || ||| |    || || ||||| ||||||||  | 
Sbjct  48541  ATAGTAAATGAGAATTTGGCTGAACGATTTTGTACGGAGGTACAGATCACAGAAGCGAGA  48482

Query  4735   TGTTTCTATGGCTTCCAAATTGCCATGGAAAACATACATTCTGAGATGTATAGTCTCCTC  4794
              ||||| || || || || || || || ||||| || || || || |||||||||||  | 
Sbjct  48481  TGTTTTTACGGATTTCAGATGGCAATTGAAAATATTCACTCCGAAATGTATAGTCTTTTA  48422

Query  4795   ATTGACACTTACATCAAAGATTCCAAGGAAAGGGAGTTTCTCTTCAATGCCATTGAGACG  4854
              || || |||||| | ||||||  ||| ||||   | |||||||| ||||| || || || 
Sbjct  48421  ATAGATACTTACGTTAAAGATAGCAATGAAAAAAACTTTCTCTTTAATGCTATAGAAACA  48362

Query  4855   ATGTCTTGTGTAAAGAGGAAGGCAGATTGGGCCTTGCGTTGGATTGGGGACGAAGAAGCT  4914
              ||| |||||||||||| |||||| ||||||||    || |||||     || | ||||| 
Sbjct  48361  ATGCCTTGTGTAAAGAAGAAGGCTGATTGGGCACAACGGTGGAT---ACACAACGAAGCC  48305

Query  4915   ACCTATGGAGAACGTGTTGTAGCTTTTGCCGCAGTAGAAAGAATCTTCTTTTCTGGTTCT  4974
              |  || |||||  |  ||   || ||||| || |||||| | || ||||||||||| |||
Sbjct  48304  AGTTACGGAGAGAGACTTACCGCATTTGCGGCCGTAGAAGGCATATTCTTTTCTGGATCT  48245

Query  4975   TTTGCATCAATATTCTGGTTGATATTGCTCAAGAAAGGAGGACTGATGCCTGGCCTCACA  5034
              || ||  ||||||| ||         |||||| ||| | ||||| ||||| || ||||||
Sbjct  48244  TTCGCGGCAATATTTTG---------GCTCAAAAAACGTGGACTAATGCCCGGTCTCACA  48194

Query  5035   TTTTCCAACGAACTTATTAGCAGAGATGAGGGTTTACATTGCGACTTTGCCTGCCTGATG  5094
              ||||| |||||| | ||||| |||||||| ||| | ||||| || ||||| ||  | |||
Sbjct  48193  TTTTCTAACGAATTAATTAGTAGAGATGAAGGTCTTCATTGTGATTTTGCATGTTTAATG  48134

Query  5095   TTCAAACACCTGCTACACAAACCTTCGGAGCAGAGAGTCAAAGAAATAATTGTCAATGCT  5154
              || |||||  || |  |   |||    ||| | |  || | |   ||||| ||  |||||
Sbjct  48133  TTTAAACATTTGTTGTATCCACCAAGTGAGGAAACGGTAACATCGATAATAGTGGATGCT  48074

Query  5155   GTTAGGATAGAACAGGAGTTCCTCACGGAGGCACTGCCGGTGAAGCTCATTGGGATGAAC  5214
              || |  || ||||| ||||| || |||||||| || || || || || || || ||||| 
Sbjct  48073  GTCACTATCGAACAAGAGTTTCTTACGGAGGCTCTACCAGTTAAACTTATAGGAATGAAT  48014

Query  5215   TGCGGTTTAATGAAGCAGTACATTGAATTCGTGGCGGACAGACTTATGCTGGAGCTGGGT  5274
              || |   | |||||    || || |||||||| || || ||||| ||    ||  | || 
Sbjct  48013  TGTGAAATGATGAAAAGATATATAGAATTCGTTGCAGATAGACTGATTTCAGAATTAGGA  47954

Query  5275   TTTAGCAAGATTTTCAGAGTAGAAAACCCGTTTGACTTCATAGAGAATATTTCACTGGAA  5334
              ||||  || ||||  |  | ||  || || ||||| || || || ||||| ||| |||||
Sbjct  47953  TTTAAAAAAATTTATAATGCAGTTAATCCATTTGATTTTATGGAAAATATATCATTGGAA  47894

Query  5335   GGGAAGACTAACTTCTTTGAAAAGAGAGTAGGCGAGTATCAGAGAATGGGAGTGATGTCA  5394
              || || ||||| || || || ||  | || || || ||||| | ||||||||| ||||| 
Sbjct  47893  GGCAAAACTAATTTTTTCGAGAAACGTGTGGGTGAATATCAAAAAATGGGAGTTATGTC-  47835

Query  5395   AGTCCAACAGAGAATTCTTTTACCTTAGATGCTGACTTCTAAATGAAC  5442
                || |  ||| |||  |||| | ||||||| |||||| |||| ||||
Sbjct  47834  --TCAAGAAGATAATCATTTTTCTTTAGATGTTGACTTTTAAA-GAAC  47790


 Score = 37.4 bits (40),  Expect = 7.4
 Identities = 34/42 (81%), Gaps = 1/42 (2%)
 Strand=Plus/Plus

Query  7596    TAATATGCGaaaaaaaaTTAATTCA-AAATGGATCAAAGACT  7636
               ||| |||  |||||| ||| | ||| ||||||||||| ||||
Sbjct  145967  TAAAATGAAAAAAAACATTGAATCAGAAATGGATCAACGACT  146008


>KU749311.1 Volepox virus strain CA, complete genome
Length=217124

 Score = 458 bits (507),  Expect = 2e-126
 Identities = 671/948 (71%), Gaps = 16/948 (2%)
 Strand=Plus/Minus

Query  4495   TTTGTCGTCTTTCCTATCGAATACCATGATATCTGGCAGATGTATAAGAAAGCGGAGGCT  4554
              |||||  | || || ||| |||||  |||||| ||| | |||||||| ||||| ||||| 
Sbjct  48721  TTTGTTATTTTCCCAATCCAATACAGTGATATATGGAATATGTATAAAAAAGCAGAGGCA  48662

Query  4555   TCCTTTTGGACAGCTGAGGAGGTGGATCTTTCCAAGGACATCCAGCATTGGGAAGCCCTG  4614
              || |||||||||||||| || || ||| | || || || ||| |  | ||| |    |||
Sbjct  48661  TCATTTTGGACAGCTGAAGAAGTAGATATATCAAAAGATATCAATGACTGGAATAAACTG  48602

Query  4615   AAGCCTGACGAGAAATATTTTATATCTCACGTTCTGGCTTTCTTTGCAGCGAGTGATGGC  4674
              |   |  |||| |||||||||||    || ||  | || || ||||| || |||||||| 
Sbjct  48601  ACTTCCAACGAAAAATATTTTATTAAACATGTATTAGCATTTTTTGCTGCTAGTGATGGA  48542

Query  4675   ATAGTAAATGAAAACCTGGTGGAGCGGTTTAGCCAAGAAGTTCAGATTACAGAAGCCCGC  4734
              ||||||||||| ||  |||  || || ||| |    || || ||||| ||||||||  | 
Sbjct  48541  ATAGTAAATGAGAATTTGGCTGAACGATTTTGTACGGAGGTACAGATCACAGAAGCGAGA  48482

Query  4735   TGTTTCTATGGCTTCCAAATTGCCATGGAAAACATACATTCTGAGATGTATAGTCTCCTC  4794
              ||||| || || || || || || || ||||| || || || || |||||||||||  | 
Sbjct  48481  TGTTTTTACGGATTTCAGATGGCAATTGAAAATATTCACTCCGAAATGTATAGTCTTTTA  48422

Query  4795   ATTGACACTTACATCAAAGATTCCAAGGAAAGGGAGTTTCTCTTCAATGCCATTGAGACG  4854
              || || |||||| | ||||||  ||| ||||   | |||||||| ||||| || || || 
Sbjct  48421  ATAGATACTTACGTTAAAGATAGCAATGAAAAAAACTTTCTCTTTAATGCTATAGAAACA  48362

Query  4855   ATGTCTTGTGTAAAGAGGAAGGCAGATTGGGCCTTGCGTTGGATTGGGGACGAAGAAGCT  4914
              ||| |||||||||||| |||||| ||||||||    || |||||     || | ||||| 
Sbjct  48361  ATGCCTTGTGTAAAGAAGAAGGCTGATTGGGCACAACGGTGGAT---ACACAACGAAGCC  48305

Query  4915   ACCTATGGAGAACGTGTTGTAGCTTTTGCCGCAGTAGAAAGAATCTTCTTTTCTGGTTCT  4974
              |  || |||||  |  ||   || ||||| || |||||| | || ||||||||||| |||
Sbjct  48304  AGTTACGGAGAGAGACTTACCGCATTTGCGGCCGTAGAAGGCATATTCTTTTCTGGATCT  48245

Query  4975   TTTGCATCAATATTCTGGTTGATATTGCTCAAGAAAGGAGGACTGATGCCTGGCCTCACA  5034
              || ||  ||||||| ||         |||||| ||| | ||||| ||||| || ||||||
Sbjct  48244  TTCGCGGCAATATTTTG---------GCTCAAAAAACGTGGACTAATGCCCGGTCTCACA  48194

Query  5035   TTTTCCAACGAACTTATTAGCAGAGATGAGGGTTTACATTGCGACTTTGCCTGCCTGATG  5094
              ||||| |||||| | ||||| |||||||| ||| | ||||| || ||||| ||  | |||
Sbjct  48193  TTTTCTAACGAATTAATTAGTAGAGATGAAGGTCTTCATTGTGATTTTGCATGTTTAATG  48134

Query  5095   TTCAAACACCTGCTACACAAACCTTCGGAGCAGAGAGTCAAAGAAATAATTGTCAATGCT  5154
              || |||||  || |  |   |||    ||| | |  || | |   ||||| ||  |||||
Sbjct  48133  TTTAAACATTTGTTGTATCCACCAAGTGAGGAAACGGTAACATCGATAATAGTGGATGCT  48074

Query  5155   GTTAGGATAGAACAGGAGTTCCTCACGGAGGCACTGCCGGTGAAGCTCATTGGGATGAAC  5214
              || |  || ||||| ||||| || |||||||| || || || || || || || ||||| 
Sbjct  48073  GTCACTATCGAACAAGAGTTTCTTACGGAGGCTCTACCAGTTAAACTTATAGGAATGAAT  48014

Query  5215   TGCGGTTTAATGAAGCAGTACATTGAATTCGTGGCGGACAGACTTATGCTGGAGCTGGGT  5274
              || |   | |||||    || || |||||||| || || ||||| ||    ||  | || 
Sbjct  48013  TGTGAAATGATGAAAAGATATATAGAATTCGTTGCAGATAGACTGATTTCAGAATTAGGA  47954

Query  5275   TTTAGCAAGATTTTCAGAGTAGAAAACCCGTTTGACTTCATAGAGAATATTTCACTGGAA  5334
              ||||  || ||||  |  | ||  || || ||||| || || || ||||| ||| |||||
Sbjct  47953  TTTAAAAAAATTTATAATGCAGTTAATCCATTTGATTTTATGGAAAATATATCATTGGAA  47894

Query  5335   GGGAAGACTAACTTCTTTGAAAAGAGAGTAGGCGAGTATCAGAGAATGGGAGTGATGTCA  5394
              || || ||||| || || || ||  | || || || ||||| | ||||||||| ||||| 
Sbjct  47893  GGCAAAACTAATTTTTTCGAGAAACGTGTGGGTGAATATCAAAAAATGGGAGTTATGTC-  47835

Query  5395   AGTCCAACAGAGAATTCTTTTACCTTAGATGCTGACTTCTAAATGAAC  5442
                || |  ||| |||  |||| | ||||||| |||||| |||| ||||
Sbjct  47834  --TCAAGAAGATAATCATTTTTCTTTAGATGTTGACTTTTAAA-GAAC  47790


 Score = 37.4 bits (40),  Expect = 7.4
 Identities = 34/42 (81%), Gaps = 1/42 (2%)
 Strand=Plus/Plus

Query  7596    TAATATGCGaaaaaaaaTTAATTCA-AAATGGATCAAAGACT  7636
               ||| |||  |||||| ||| | ||| ||||||||||| ||||
Sbjct  145967  TAAAATGAAAAAAAACATTGAATCAGAAATGGATCAACGACT  146008


>NC_035469.1 NY_014 poxvirus strain 2013, complete genome
Length=200223

 Score = 452 bits (500),  Expect = 1e-124
 Identities = 670/946 (71%), Gaps = 18/946 (2%)
 Strand=Plus/Minus

Query  4495   TTTGTCGTCTTTCCTATCGAATACCATGATATCTGGCAGATGTATAAGAAAGCGGAGGCT  4554
              |||||  ||||||||||  |||| |||||||| ||| | |||||||||||||| ||||||
Sbjct  38773  TTTGTTATCTTTCCTATACAATATCATGATATATGGAACATGTATAAGAAAGCAGAGGCT  38714

Query  4555   TCCTTTTGGACAGCTGAGGAGGTGGATCTTTCCAAGGACATCCAGCATTGGGAAGCCCTG  4614
              || |||||||| || || || || ||||| || || ||  |  |  ||||| |     | 
Sbjct  38713  TCTTTTTGGACGGCAGAAGAAGTAGATCTATCTAAAGATCTTAATGATTGGAATAAATTA  38654

Query  4615   AAGCCTGACGAGAAATATTTTATATCTCACGTTCTGGCTTTCTTTGCAGCGAGTGATGGC  4674
              |   | ||||| ||| |||||||    || ||  |||| || ||||| || |||||||| 
Sbjct  38653  ACTTCAGACGAAAAACATTTTATCAAACATGTATTGGCATTTTTTGCGGCCAGTGATGGG  38594

Query  4675   ATAGTAAATGAAAACCTGGTGGAGCGGTTTAGCCAAGAAGTTCAGATTACAGAAGCCCGC  4734
              ||||| |||||||| || |  ||  | ||| ||   |||||||| || || |||||  | 
Sbjct  38593  ATAGTTAATGAAAATCTAGCTGAAAGATTTTGCAGCGAAGTTCAAATAACTGAAGCAAGA  38534

Query  4735   TGTTTCTATGGCTTCCAAATTGCCATGGAAAACATACATTCTGAGATGTATAGTCTCCTC  4794
              ||||| || || || || || || || || ||||| ||||| |||||||||||| |  | 
Sbjct  38533  TGTTTTTACGGATTTCAGATGGCGATAGAGAACATTCATTCAGAGATGTATAGTTTATTG  38474

Query  4795   ATTGACACTTACATCAAAGATTCCAAGGAAAGGGAGTTTCTCTTCAATGCCATTGAGACG  4854
              || ||| | ||||| ||||||  | | ||| |  | | ||| || ||||| |||||||| 
Sbjct  38473  ATAGACGCGTACATTAAAGATATCGATGAACGTAAATATCTATTTAATGCTATTGAGACT  38414

Query  4855   ATGTCTTGTGTAAAGAGGAAGGCAGATTGGGCCTTGCGTTGGATTGGGGACGAAGAAGCT  4914
              ||| | |||||||| | |||||| || |||||       |||||| |  ||   || |||
Sbjct  38413  ATGCCGTGTGTAAAAAAGAAGGCTGAATGGGCACAAAAATGGATTCGTAAC---GATGCT  38357

Query  4915   ACCTATGGAGAACGTGTTGTAGCTTTTGCCGCAGTAGAAAGAATCTTCTTTTCTGGTTCT  4974
              |  || |||||| |  | || || ||||| ||||| ||| | || ||||||||||| || 
Sbjct  38356  AGTTACGGAGAAAGATTAGTTGCATTTGCTGCAGTGGAAGGTATATTCTTTTCTGGGTCA  38297

Query  4975   TTTGCATCAATATTCTGGTTGATATTGCTCAAGAAAGGAGGACTGATGCCTGGCCTCACA  5034
              ||||| || ||||||||         |||||| ||  |||| || ||||| ||  | |||
Sbjct  38296  TTTGCTTCTATATTCTG---------GCTCAAAAAGCGAGGTCTAATGCCAGGATTAACA  38246

Query  5035   TTTTCCAACGAACTTATTAGCAGAGATGAGGGTTTACATTGCGACTTTGCCTGCCTGATG  5094
              ||||| || ||| | || || |||||||| ||  ||||||||||||| |||||  | |||
Sbjct  38245  TTTTCTAATGAATTAATAAGTAGAGATGAAGGACTACATTGCGACTTCGCCTGTTTAATG  38186

Query  5095   TTCAAACACCTGCTACACAAACCTTCGGAGCAGAGAGTCAAAGAAATAATTGTCA-ATGC  5153
              || ||||| ||  || |    |||   ||| | |  ||   ||  || ||| ||| | ||
Sbjct  38185  TTTAAACATCTTTTATATCCTCCTAGCGAGGATAATGTTGTAGCTATTATT-TCAGAAGC  38127

Query  5154   TGTTAGGATAGAACAGGAGTTCCTCACGGAGGCACTGCCGGTGAAGCTCATTGGGATGAA  5213
              ||| || |||||||| ||||| || || || ||| | || || || || || || |||||
Sbjct  38126  TGTAAGTATAGAACAAGAGTTTCTTACAGACGCATTACCAGTTAAACTAATAGGAATGAA  38067

Query  5214   CTGCGGTTTAATGAAGCAGTACATTGAATTCGTGGCGGACAGACTTATGCTGGAGCTGGG  5273
               || | | | |||||    || || ||||| || ||||| ||| |  | || ||  ||||
Sbjct  38066  TTGTGATATGATGAAAACATATATAGAATTTGTAGCGGATAGATTATTACTAGAATTGGG  38007

Query  5274   TTTTAGCAAGATTTTCAGAGTAGAAAACCCGTTTGACTTCATAGAGAATATTTCACTGGA  5333
               ||||  ||||| | ||  ||    || ||||| ||||| || ||   ||| ||||| ||
Sbjct  38006  ATTTAAAAAGATATACAATGTCTCCAATCCGTTCGACTTTATGGAATGTATATCACTAGA  37947

Query  5334   AGGGAAGACTAACTTCTTTGAAAAGAGAGTAGGCGAGTATCAGAGAATGGGAGTGATGTC  5393
               || || || || ||||| |||||||||||||  || ||||| | |||||| || |||  
Sbjct  37946  GGGTAAAACCAATTTCTTCGAAAAGAGAGTAGCTGAATATCAAAAAATGGGTGTTATG--  37889

Query  5394   AAGTCCAA--CAGAGAATTCTTTTACCTTAGATGCTGACTTCTAAA  5437
              || || ||    |||||||||||| | || |||| ||| || ||||
Sbjct  37888  AACTCTAATGAGGAGAATTCTTTTTCTTTGGATGTTGATTTTTAAA  37843


>MF001305.1 NY_014 poxvirus strain 2013, complete genome
Length=200223

 Score = 452 bits (500),  Expect = 1e-124
 Identities = 670/946 (71%), Gaps = 18/946 (2%)
 Strand=Plus/Minus

Query  4495   TTTGTCGTCTTTCCTATCGAATACCATGATATCTGGCAGATGTATAAGAAAGCGGAGGCT  4554
              |||||  ||||||||||  |||| |||||||| ||| | |||||||||||||| ||||||
Sbjct  38773  TTTGTTATCTTTCCTATACAATATCATGATATATGGAACATGTATAAGAAAGCAGAGGCT  38714

Query  4555   TCCTTTTGGACAGCTGAGGAGGTGGATCTTTCCAAGGACATCCAGCATTGGGAAGCCCTG  4614
              || |||||||| || || || || ||||| || || ||  |  |  ||||| |     | 
Sbjct  38713  TCTTTTTGGACGGCAGAAGAAGTAGATCTATCTAAAGATCTTAATGATTGGAATAAATTA  38654

Query  4615   AAGCCTGACGAGAAATATTTTATATCTCACGTTCTGGCTTTCTTTGCAGCGAGTGATGGC  4674
              |   | ||||| ||| |||||||    || ||  |||| || ||||| || |||||||| 
Sbjct  38653  ACTTCAGACGAAAAACATTTTATCAAACATGTATTGGCATTTTTTGCGGCCAGTGATGGG  38594

Query  4675   ATAGTAAATGAAAACCTGGTGGAGCGGTTTAGCCAAGAAGTTCAGATTACAGAAGCCCGC  4734
              ||||| |||||||| || |  ||  | ||| ||   |||||||| || || |||||  | 
Sbjct  38593  ATAGTTAATGAAAATCTAGCTGAAAGATTTTGCAGCGAAGTTCAAATAACTGAAGCAAGA  38534

Query  4735   TGTTTCTATGGCTTCCAAATTGCCATGGAAAACATACATTCTGAGATGTATAGTCTCCTC  4794
              ||||| || || || || || || || || ||||| ||||| |||||||||||| |  | 
Sbjct  38533  TGTTTTTACGGATTTCAGATGGCGATAGAGAACATTCATTCAGAGATGTATAGTTTATTG  38474

Query  4795   ATTGACACTTACATCAAAGATTCCAAGGAAAGGGAGTTTCTCTTCAATGCCATTGAGACG  4854
              || ||| | ||||| ||||||  | | ||| |  | | ||| || ||||| |||||||| 
Sbjct  38473  ATAGACGCGTACATTAAAGATATCGATGAACGTAAATATCTATTTAATGCTATTGAGACT  38414

Query  4855   ATGTCTTGTGTAAAGAGGAAGGCAGATTGGGCCTTGCGTTGGATTGGGGACGAAGAAGCT  4914
              ||| | |||||||| | |||||| || |||||       |||||| |  ||   || |||
Sbjct  38413  ATGCCGTGTGTAAAAAAGAAGGCTGAATGGGCACAAAAATGGATTCGTAAC---GATGCT  38357

Query  4915   ACCTATGGAGAACGTGTTGTAGCTTTTGCCGCAGTAGAAAGAATCTTCTTTTCTGGTTCT  4974
              |  || |||||| |  | || || ||||| ||||| ||| | || ||||||||||| || 
Sbjct  38356  AGTTACGGAGAAAGATTAGTTGCATTTGCTGCAGTGGAAGGTATATTCTTTTCTGGGTCA  38297

Query  4975   TTTGCATCAATATTCTGGTTGATATTGCTCAAGAAAGGAGGACTGATGCCTGGCCTCACA  5034
              ||||| || ||||||||         |||||| ||  |||| || ||||| ||  | |||
Sbjct  38296  TTTGCTTCTATATTCTG---------GCTCAAAAAGCGAGGTCTAATGCCAGGATTAACA  38246

Query  5035   TTTTCCAACGAACTTATTAGCAGAGATGAGGGTTTACATTGCGACTTTGCCTGCCTGATG  5094
              ||||| || ||| | || || |||||||| ||  ||||||||||||| |||||  | |||
Sbjct  38245  TTTTCTAATGAATTAATAAGTAGAGATGAAGGACTACATTGCGACTTCGCCTGTTTAATG  38186

Query  5095   TTCAAACACCTGCTACACAAACCTTCGGAGCAGAGAGTCAAAGAAATAATTGTCA-ATGC  5153
              || ||||| ||  || |    |||   ||| | |  ||   ||  || ||| ||| | ||
Sbjct  38185  TTTAAACATCTTTTATATCCTCCTAGCGAGGATAATGTTGTAGCTATTATT-TCAGAAGC  38127

Query  5154   TGTTAGGATAGAACAGGAGTTCCTCACGGAGGCACTGCCGGTGAAGCTCATTGGGATGAA  5213
              ||| || |||||||| ||||| || || || ||| | || || || || || || |||||
Sbjct  38126  TGTAAGTATAGAACAAGAGTTTCTTACAGACGCATTACCAGTTAAACTAATAGGAATGAA  38067

Query  5214   CTGCGGTTTAATGAAGCAGTACATTGAATTCGTGGCGGACAGACTTATGCTGGAGCTGGG  5273
               || | | | |||||    || || ||||| || ||||| ||| |  | || ||  ||||
Sbjct  38066  TTGTGATATGATGAAAACATATATAGAATTTGTAGCGGATAGATTATTACTAGAATTGGG  38007

Query  5274   TTTTAGCAAGATTTTCAGAGTAGAAAACCCGTTTGACTTCATAGAGAATATTTCACTGGA  5333
               ||||  ||||| | ||  ||    || ||||| ||||| || ||   ||| ||||| ||
Sbjct  38006  ATTTAAAAAGATATACAATGTCTCCAATCCGTTCGACTTTATGGAATGTATATCACTAGA  37947

Query  5334   AGGGAAGACTAACTTCTTTGAAAAGAGAGTAGGCGAGTATCAGAGAATGGGAGTGATGTC  5393
               || || || || ||||| |||||||||||||  || ||||| | |||||| || |||  
Sbjct  37946  GGGTAAAACCAATTTCTTCGAAAAGAGAGTAGCTGAATATCAAAAAATGGGTGTTATG--  37889

Query  5394   AAGTCCAA--CAGAGAATTCTTTTACCTTAGATGCTGACTTCTAAA  5437
              || || ||    |||||||||||| | || |||| ||| || ||||
Sbjct  37888  AACTCTAATGAGGAGAATTCTTTTTCTTTGGATGTTGATTTTTAAA  37843


>OK422496.1 Buffalopox virus isolate BPXV/buffalo/India/2011/Meerut-1/P50/C5, 
complete genome
Length=180415

 Score = 444 bits (491),  Expect = 5e-122
 Identities = 665/943 (71%), Gaps = 15/943 (2%)
 Strand=Plus/Plus

Query  4495    TTTGTCGTCTTTCCTATCGAATACCATGATATCTGGCAGATGTATAAGAAAGCGGAGGCT  4554
               |||||  | || || ||| |||| ||||| |||||| | |||||||| || || ||||| 
Sbjct  157278  TTTGTTATTTTCCCAATCCAATATCATGACATCTGGAACATGTATAAAAAGGCAGAGGCA  157337

Query  4555    TCCTTTTGGACAGCTGAGGAGGTGGATCTTTCCAAGGACATCCAGCATTGGGAAGCCCTG  4614
               || ||||||||||  || || || ||| | || || || ||| |  ||||| |    || 
Sbjct  157338  TCATTTTGGACAGTGGAAGAAGTAGATATATCTAAAGATATCAATGATTGGAATAAACTA  157397

Query  4615    AAGCCTGACGAGAAATATTTTATATCTCACGTTCTGGCTTTCTTTGCAGCGAGTGATGGC  4674
               |  || ||||| ||||||||||||   || ||  |||| || |||||||| ||||| || 
Sbjct  157398  ACACCAGACGAAAAATATTTTATAAAACATGTATTGGCGTTTTTTGCAGCCAGTGACGGA  157457

Query  4675    ATAGTAAATGAAAACCTGGTGGAGCGGTTTAGCCAAGAAGTTCAGATTACAGAAGCCCGC  4734
               ||||| ||||||||  ||| ||| || ||| |   |||||| |||||||| || ||  | 
Sbjct  157458  ATAGTGAATGAAAATTTGGCGGAACGATTTTGTACAGAAGTACAGATTACCGAGGCTAGA  157517

Query  4735    TGTTTCTATGGCTTCCAAATTGCCATGGAAAACATACATTCTGAGATGTATAGTCTCCTC  4794
               |||||||| || || || || ||||| |||||||| ||||| || |||||||||||  | 
Sbjct  157518  TGTTTCTACGGATTTCAGATGGCCATTGAAAACATTCATTCGGAAATGTATAGTCTTTTG  157577

Query  4795    ATTGACACTTACATCAAAGATTCCAAGGAAAGGGAGTTTCTCTTCAATGCCATTGAGACG  4854
               || || |||||  | ||||||   || ||||   | | |||||| |||||||| || |||
Sbjct  157578  ATCGATACTTATGTTAAAGATAGTAATGAAAAAAACTATCTCTTTAATGCCATAGAAACG  157637

Query  4855    ATGTCTTGTGTAAAGAGGAAGGCAGATTGGGCCTTGCGTTGGATTGGGGACGAAGAAGCT  4914
               ||| |||||||||| | |||||| ||||||||       |||||    |||  ||  || 
Sbjct  157638  ATGCCTTGTGTAAAAAAGAAGGCCGATTGGGCTCAAAAGTGGATACATGAC--AG-CGCC  157694

Query  4915    ACCTATGGAGAACGTGTTGTAGCTTTTGCCGCAGTAGAAAGAATCTTCTTTTCTGGTTCT  4974
                  ||||||||  |  || | || ||||| ||||||||| ||||||||||||| || || 
Sbjct  157695  GGTTATGGAGAGAGACTTATTGCCTTTGCTGCAGTAGAAGGAATCTTCTTTTCCGGATCA  157754

Query  4975    TTTGCATCAATATTCTGGTTGATATTGCTCAAGAAAGGAGGACTGATGCCTGGCCTCACA  5034
               || || || ||||| ||         ||| || ||  | || || ||||| || ||||| 
Sbjct  157755  TTCGCTTCCATATTTTG---------GCTTAAAAAGCGTGGCCTAATGCCCGGACTCACG  157805

Query  5035    TTTTCCAACGAACTTATTAGCAGAGATGAGGGTTTACATTGCGACTTTGCCTGCCTGATG  5094
               |||||||||||||| ||||| ||||| |||||| |||| |||||||| || ||  |||||
Sbjct  157806  TTTTCCAACGAACTAATTAGTAGAGACGAGGGTCTACACTGCGACTTCGCATGTTTGATG  157865

Query  5095    TTCAAACACCTGCTACACAAACCTTCGGAGCAGAGAGTCAAAGAAATAATTGTCAATGCT  5154
               || |||||  |  | ||   |||    ||  | |  || | |   || ||     |||| 
Sbjct  157866  TTTAAACATTTATTGCATCCACCGAGTGAAGAAACCGTTAGATCTATTATAACAGATGCG  157925

Query  5155    GTTAGGATAGAACAGGAGTTCCTCACGGAGGCACTGCCGGTGAAGCTCATTGGGATGAAC  5214
               ||    || ||||| || || || || | ||| || || || || || || || ||||| 
Sbjct  157926  GTATCCATTGAACAAGAATTTCTTACTGCGGCTCTTCCAGTTAAACTTATAGGAATGAAT  157985

Query  5215    TGCGGTTTAATGAAGCAGTACATTGAATTCGTGGCGGACAGACTTATGCTGGAGCTGGGT  5274
               || |   | |||||    || || |||||||| ||||| ||| | ||    ||  |||| 
Sbjct  157986  TGTGAAATGATGAAAACATATATAGAATTCGTCGCGGATAGATTGATTTCTGAATTGGGA  158045

Query  5275    TTTAGCAAGATTTTCAGAGTAGAAAACCCGTTTGACTTCATAGAGAATATTTCACTGGAA  5334
               ||||  || ||||  |  ||    || |||||||| ||||| || ||||| ||| |||||
Sbjct  158046  TTTAAAAAAATTTATAATGTTACCAATCCGTTTGATTTCATGGAAAATATATCATTGGAA  158105

Query  5335    GGGAAGACTAACTTCTTTGAAAAGAGAGTAGGCGAGTATCAGAGAATGGGAGTGATGTCA  5394
               || || ||||| || || |||||  | || || || || || | ||||||||| ||||| 
Sbjct  158106  GGAAAAACTAATTTTTTCGAAAAACGTGTGGGTGAATACCAAAAAATGGGAGTTATGTC-  158164

Query  5395    AGTCCAACAGAGAATTCTTTTACCTTAGATGCTGACTTCTAAA  5437
                 || || ||| |||  |||| |  |||||| |||||| ||||
Sbjct  158165  --TCAAAAAGACAATCATTTTTCTCTAGATGTTGACTTTTAAA  158205


>NC_031038.1 Skunkpox virus strain WA, complete genome
Length=222832

 Score = 439 bits (486),  Expect = 6e-121
 Identities = 663/943 (70%), Gaps = 15/943 (2%)
 Strand=Plus/Minus

Query  4495   TTTGTCGTCTTTCCTATCGAATACCATGATATCTGGCAGATGTATAAGAAAGCGGAGGCT  4554
              |||||  | ||||| ||| |||| | |||||| ||| | |||||||| ||||| ||||| 
Sbjct  47210  TTTGTTATTTTTCCGATCCAATATCGTGATATATGGAATATGTATAAAAAAGCAGAGGCG  47151

Query  4555   TCCTTTTGGACAGCTGAGGAGGTGGATCTTTCCAAGGACATCCAGCATTGGGAAGCCCTG  4614
              || || ||||||||||| || || ||| | || || || ||| |  | ||| |    |||
Sbjct  47150  TCATTCTGGACAGCTGAAGAAGTAGATATATCAAAAGATATCAATGACTGGAATAAACTG  47091

Query  4615   AAGCCTGACGAGAAATATTTTATATCTCACGTTCTGGCTTTCTTTGCAGCGAGTGATGGC  4674
              |   | || || |||||||||||    || ||  |||| || ||||| || |||||||| 
Sbjct  47090  ACTACCGATGAAAAATATTTTATTAAACATGTATTGGCATTTTTTGCTGCTAGTGATGGA  47031

Query  4675   ATAGTAAATGAAAACCTGGTGGAGCGGTTTAGCCAAGAAGTTCAGATTACAGAAGCCCGC  4734
              ||||| ||||| ||  ||   || || ||| |   ||| || |||||||| |||||  | 
Sbjct  47030  ATAGTGAATGAGAATTTGTCTGAACGATTTTGTACAGAGGTACAGATTACTGAAGCAAGA  46971

Query  4735   TGTTTCTATGGCTTCCAAATTGCCATGGAAAACATACATTCTGAGATGTATAGTCTCCTC  4794
              ||||| || || || || || || || |||||||| ||||| || |||||||||||  | 
Sbjct  46970  TGTTTTTACGGATTTCAGATGGCTATTGAAAACATTCATTCAGAAATGTATAGTCTTTTA  46911

Query  4795   ATTGACACTTACATCAAAGATTCCAAGGAAAGGGAGTTTCTCTTCAATGCCATTGAGACG  4854
              || || || ||  | ||||||    | ||||   | |||||||| ||||| || || || 
Sbjct  46910  ATAGATACATATGTTAAAGATAGTGATGAAAAAAACTTTCTCTTTAATGCTATAGAAACA  46851

Query  4855   ATGTCTTGTGTAAAGAGGAAGGCAGATTGGGCCTTGCGTTGGATTGGGGACGAAGAAGCT  4914
              ||| ||||||||||||  ||||| ||||||||     | ||||||    |  | || || 
Sbjct  46850  ATGCCTTGTGTAAAGAAAAAGGCTGATTGGGCTCAAAGGTGGATT---CATAATGATGCC  46794

Query  4915   ACCTATGGAGAACGTGTTGTAGCTTTTGCCGCAGTAGAAAGAATCTTCTTTTCTGGTTCT  4974
              |  || |||||  |  |||| || || || || |||||| | || ||||||||||| |||
Sbjct  46793  AGTTACGGAGAGAGACTTGTCGCATTCGCGGCTGTAGAAGGCATATTCTTTTCTGGATCT  46734

Query  4975   TTTGCATCAATATTCTGGTTGATATTGCTCAAGAAAGGAGGACTGATGCCTGGCCTCACA  5034
              || ||  | ||||| ||         |||||| ||  | ||||| |||||||| ||||||
Sbjct  46733  TTCGCGGCTATATTTTG---------GCTCAAAAAGCGTGGACTAATGCCTGGGCTCACA  46683

Query  5035   TTTTCCAACGAACTTATTAGCAGAGATGAGGGTTTACATTGCGACTTTGCCTGCCTGATG  5094
              ||||| |||||| | ||||| |||||||| ||  | ||||| || ||||| ||  | |||
Sbjct  46682  TTTTCTAACGAATTAATTAGTAGAGATGAAGGCCTTCATTGTGATTTTGCATGTTTAATG  46623

Query  5095   TTCAAACACCTGCTACACAAACCTTCGGAGCAGAGAGTCAAAGAAATAATTGTCAATGCT  5154
              || |||||  || | ||   |||    ||| | | ||| | |   |||||     |||||
Sbjct  46622  TTTAAACATTTGATGCATCCACCAAGTGAGGAAACAGTAACATCGATAATATCGGATGCT  46563

Query  5155   GTTAGGATAGAACAGGAGTTCCTCACGGAGGCACTGCCGGTGAAGCTCATTGGGATGAAC  5214
              || |  || ||||| ||||| || |||||||| || ||||| || ||||| || ||||| 
Sbjct  46562  GTCACTATTGAACAAGAGTTTCTTACGGAGGCTCTACCGGTCAAACTCATAGGAATGAAT  46503

Query  5215   TGCGGTTTAATGAAGCAGTACATTGAATTCGTGGCGGACAGACTTATGCTGGAGCTGGGT  5274
              || |   | |||||   ||| || |||||||| || || ||||| ||    ||  | || 
Sbjct  46502  TGTGAAATGATGAAAACGTATATAGAATTCGTTGCAGATAGACTGATTTCAGAATTAGGA  46443

Query  5275   TTTAGCAAGATTTTCAGAGTAGAAAACCCGTTTGACTTCATAGAGAATATTTCACTGGAA  5334
              ||||  || ||||  |  ||    || |||||||| || || || ||||| ||| |||||
Sbjct  46442  TTTAAAAAAATTTATAATGTTACTAATCCGTTTGATTTTATGGAAAATATATCATTGGAA  46383

Query  5335   GGGAAGACTAACTTCTTTGAAAAGAGAGTAGGCGAGTATCAGAGAATGGGAGTGATGTCA  5394
              || || ||||| || || || ||  | ||||| || || || | ||||||||| ||||||
Sbjct  46382  GGCAAAACTAATTTTTTCGAGAAACGTGTAGGTGAATACCAAAAAATGGGAGTTATGTCA  46323

Query  5395   AGTCCAACAGAGAATTCTTTTACCTTAGATGCTGACTTCTAAA  5437
                 | |  ||| |||  |||| | |||||||  ||||| ||||
Sbjct  46322  ---CAAGAAGATAATCATTTTTCTTTAGATGTCGACTTTTAAA  46283


 Score = 37.4 bits (40),  Expect = 7.4
 Identities = 34/42 (81%), Gaps = 1/42 (2%)
 Strand=Plus/Plus

Query  7596    TAATATGCGaaaaaaaaTTAATTCA-AAATGGATCAAAGACT  7636
               ||| |||  |||||| ||| | ||| ||||||||||| ||||
Sbjct  144563  TAAAATGAAAAAAAACATTGAATCAGAAATGGATCAACGACT  144604


>NC_003310.1 Monkeypox virus Zaire-96-I-16, complete genome
Length=196858

 Score = 439 bits (486),  Expect = 6e-121
 Identities = 664/943 (70%), Gaps = 15/943 (2%)
 Strand=Plus/Minus

Query  4495   TTTGTCGTCTTTCCTATCGAATACCATGATATCTGGCAGATGTATAAGAAAGCGGAGGCT  4554
              |||||  | || || ||| |||| ||||| |||||| | |||||||| || || ||||| 
Sbjct  34162  TTTGTTATTTTCCCAATCCAATATCATGACATCTGGAATATGTATAAAAAGGCAGAGGCA  34103

Query  4555   TCCTTTTGGACAGCTGAGGAGGTGGATCTTTCCAAGGACATCCAGCATTGGGAAGCCCTG  4614
              || ||||||||||  || || |||||| | || || || ||| |  ||||| |    || 
Sbjct  34102  TCATTTTGGACAGTGGAAGAAGTGGATATATCTAAAGATATCAATGATTGGAATAAACTA  34043

Query  4615   AAGCCTGACGAGAAATATTTTATATCTCACGTTCTGGCTTTCTTTGCAGCGAGTGATGGC  4674
              |  || ||||| ||||||||||||   || ||  |||| || |||||||| |||||||| 
Sbjct  34042  ACACCAGACGAAAAATATTTTATAAAACATGTATTGGCGTTTTTTGCAGCCAGTGATGGA  33983

Query  4675   ATAGTAAATGAAAACCTGGTGGAGCGGTTTAGCCAAGAAGTTCAGATTACAGAAGCCCGC  4734
              ||||| ||||||||  | |  || || ||| |   |||||| |||||||| || ||  | 
Sbjct  33982  ATAGTGAATGAAAATTTAGCAGAACGATTTTGTACAGAAGTGCAGATTACCGAGGCTAGA  33923

Query  4735   TGTTTCTATGGCTTCCAAATTGCCATGGAAAACATACATTCTGAGATGTATAGTCTCCTC  4794
              |||||||| || || || || ||||| |||||||| ||||| || |||||||||||  | 
Sbjct  33922  TGTTTCTACGGATTTCAGATGGCCATTGAAAACATTCATTCGGAAATGTATAGTCTTTTG  33863

Query  4795   ATTGACACTTACATCAAAGATTCCAAGGAAAGGGAGTTTCTCTTCAATGCCATTGAGACG  4854
              || || |||||  | ||||||   || ||||   | | |||||| |||||||| || |||
Sbjct  33862  ATCGATACTTATGTTAAAGATAGTAATGAAAAAAACTATCTCTTTAATGCCATAGAAACG  33803

Query  4855   ATGTCTTGTGTAAAGAGGAAGGCAGATTGGGCCTTGCGTTGGATTGGGGACGAAGAAGCT  4914
              ||| |||||||||| | |||||| ||||||||       |||||    |||  ||  || 
Sbjct  33802  ATGCCTTGTGTAAAAAAGAAGGCCGATTGGGCTCAAAAGTGGATACATGAC--AG-CGCC  33746

Query  4915   ACCTATGGAGAACGTGTTGTAGCTTTTGCCGCAGTAGAAAGAATCTTCTTTTCTGGTTCT  4974
                 ||||||||  |  || | || ||||| ||||||||| ||||||||||||| || || 
Sbjct  33745  GGTTATGGAGAGAGACTTATTGCCTTTGCTGCAGTAGAAGGAATCTTCTTTTCCGGATCA  33686

Query  4975   TTTGCATCAATATTCTGGTTGATATTGCTCAAGAAAGGAGGACTGATGCCTGGCCTCACA  5034
              || || || ||||| ||         ||| || ||  | || || ||||| || ||||| 
Sbjct  33685  TTCGCTTCCATATTTTG---------GCTTAAAAAGCGTGGCCTAATGCCCGGACTCACG  33635

Query  5035   TTTTCCAACGAACTTATTAGCAGAGATGAGGGTTTACATTGCGACTTTGCCTGCCTGATG  5094
              ||||| |||||| | ||||| ||||| |||||| | || ||||| || || ||  |||||
Sbjct  33634  TTTTCTAACGAATTAATTAGTAGAGACGAGGGTCTGCACTGCGATTTCGCATGTTTGATG  33575

Query  5095   TTCAAACACCTGCTACACAAACCTTCGGAGCAGAGAGTCAAAGAAATAATTGTCAATGCT  5154
              || |||||  |  ||||   |||    ||  | |  || | |   || ||    ||||| 
Sbjct  33574  TTTAAACATTTATTACATCCACCGAGTGAAGAAACCGTTAGATTTATTATAACAAATGCG  33515

Query  5155   GTTAGGATAGAACAGGAGTTCCTCACGGAGGCACTGCCGGTGAAGCTCATTGGGATGAAC  5214
              ||    || ||||| || || || || | ||| || || || || ||||| || ||||| 
Sbjct  33514  GTATCCATTGAACAAGAATTTCTTACTGTGGCTCTTCCAGTTAAACTCATAGGAATGAAT  33455

Query  5215   TGCGGTTTAATGAAGCAGTACATTGAATTCGTGGCGGACAGACTTATGCTGGAGCTGGGT  5274
              || |   | |||||    || || |||||||| || || ||| | ||    ||  |||| 
Sbjct  33454  TGTGAAATGATGAAAACATATATAGAATTCGTCGCAGATAGATTGATTTCTGAATTGGGA  33395

Query  5275   TTTAGCAAGATTTTCAGAGTAGAAAACCCGTTTGACTTCATAGAGAATATTTCACTGGAA  5334
              ||||  || |||| ||  ||    || |||||||| ||||| || ||||| ||| |||||
Sbjct  33394  TTTAAAAAAATTTACAATGTTACCAATCCGTTTGATTTCATGGAAAATATATCATTGGAA  33335

Query  5335   GGGAAGACTAACTTCTTTGAAAAGAGAGTAGGCGAGTATCAGAGAATGGGAGTGATGTCA  5394
              || || ||||| || || |||||  | || || || || || | ||||||||| ||||| 
Sbjct  33334  GGAAAAACTAATTTTTTCGAAAAACGTGTGGGTGAATACCAAAAAATGGGAGTTATGTC-  33276

Query  5395   AGTCCAACAGAGAATTCTTTTACCTTAGATGCTGACTTCTAAA  5437
                || |  ||| |||  |||| | ||||||| |||||| ||||
Sbjct  33275  --TCAAGAAGACAATCATTTTTCTTTAGATGTTGACTTTTAAA  33235


>KU749310.1 Skunkpox virus strain WA, complete genome
Length=222832

 Score = 439 bits (486),  Expect = 6e-121
 Identities = 663/943 (70%), Gaps = 15/943 (2%)
 Strand=Plus/Minus

Query  4495   TTTGTCGTCTTTCCTATCGAATACCATGATATCTGGCAGATGTATAAGAAAGCGGAGGCT  4554
              |||||  | ||||| ||| |||| | |||||| ||| | |||||||| ||||| ||||| 
Sbjct  47210  TTTGTTATTTTTCCGATCCAATATCGTGATATATGGAATATGTATAAAAAAGCAGAGGCG  47151

Query  4555   TCCTTTTGGACAGCTGAGGAGGTGGATCTTTCCAAGGACATCCAGCATTGGGAAGCCCTG  4614
              || || ||||||||||| || || ||| | || || || ||| |  | ||| |    |||
Sbjct  47150  TCATTCTGGACAGCTGAAGAAGTAGATATATCAAAAGATATCAATGACTGGAATAAACTG  47091

Query  4615   AAGCCTGACGAGAAATATTTTATATCTCACGTTCTGGCTTTCTTTGCAGCGAGTGATGGC  4674
              |   | || || |||||||||||    || ||  |||| || ||||| || |||||||| 
Sbjct  47090  ACTACCGATGAAAAATATTTTATTAAACATGTATTGGCATTTTTTGCTGCTAGTGATGGA  47031

Query  4675   ATAGTAAATGAAAACCTGGTGGAGCGGTTTAGCCAAGAAGTTCAGATTACAGAAGCCCGC  4734
              ||||| ||||| ||  ||   || || ||| |   ||| || |||||||| |||||  | 
Sbjct  47030  ATAGTGAATGAGAATTTGTCTGAACGATTTTGTACAGAGGTACAGATTACTGAAGCAAGA  46971

Query  4735   TGTTTCTATGGCTTCCAAATTGCCATGGAAAACATACATTCTGAGATGTATAGTCTCCTC  4794
              ||||| || || || || || || || |||||||| ||||| || |||||||||||  | 
Sbjct  46970  TGTTTTTACGGATTTCAGATGGCTATTGAAAACATTCATTCAGAAATGTATAGTCTTTTA  46911

Query  4795   ATTGACACTTACATCAAAGATTCCAAGGAAAGGGAGTTTCTCTTCAATGCCATTGAGACG  4854
              || || || ||  | ||||||    | ||||   | |||||||| ||||| || || || 
Sbjct  46910  ATAGATACATATGTTAAAGATAGTGATGAAAAAAACTTTCTCTTTAATGCTATAGAAACA  46851

Query  4855   ATGTCTTGTGTAAAGAGGAAGGCAGATTGGGCCTTGCGTTGGATTGGGGACGAAGAAGCT  4914
              ||| ||||||||||||  ||||| ||||||||     | ||||||    |  | || || 
Sbjct  46850  ATGCCTTGTGTAAAGAAAAAGGCTGATTGGGCTCAAAGGTGGATT---CATAATGATGCC  46794

Query  4915   ACCTATGGAGAACGTGTTGTAGCTTTTGCCGCAGTAGAAAGAATCTTCTTTTCTGGTTCT  4974
              |  || |||||  |  |||| || || || || |||||| | || ||||||||||| |||
Sbjct  46793  AGTTACGGAGAGAGACTTGTCGCATTCGCGGCTGTAGAAGGCATATTCTTTTCTGGATCT  46734

Query  4975   TTTGCATCAATATTCTGGTTGATATTGCTCAAGAAAGGAGGACTGATGCCTGGCCTCACA  5034
              || ||  | ||||| ||         |||||| ||  | ||||| |||||||| ||||||
Sbjct  46733  TTCGCGGCTATATTTTG---------GCTCAAAAAGCGTGGACTAATGCCTGGGCTCACA  46683

Query  5035   TTTTCCAACGAACTTATTAGCAGAGATGAGGGTTTACATTGCGACTTTGCCTGCCTGATG  5094
              ||||| |||||| | ||||| |||||||| ||  | ||||| || ||||| ||  | |||
Sbjct  46682  TTTTCTAACGAATTAATTAGTAGAGATGAAGGCCTTCATTGTGATTTTGCATGTTTAATG  46623

Query  5095   TTCAAACACCTGCTACACAAACCTTCGGAGCAGAGAGTCAAAGAAATAATTGTCAATGCT  5154
              || |||||  || | ||   |||    ||| | | ||| | |   |||||     |||||
Sbjct  46622  TTTAAACATTTGATGCATCCACCAAGTGAGGAAACAGTAACATCGATAATATCGGATGCT  46563

Query  5155   GTTAGGATAGAACAGGAGTTCCTCACGGAGGCACTGCCGGTGAAGCTCATTGGGATGAAC  5214
              || |  || ||||| ||||| || |||||||| || ||||| || ||||| || ||||| 
Sbjct  46562  GTCACTATTGAACAAGAGTTTCTTACGGAGGCTCTACCGGTCAAACTCATAGGAATGAAT  46503

Query  5215   TGCGGTTTAATGAAGCAGTACATTGAATTCGTGGCGGACAGACTTATGCTGGAGCTGGGT  5274
              || |   | |||||   ||| || |||||||| || || ||||| ||    ||  | || 
Sbjct  46502  TGTGAAATGATGAAAACGTATATAGAATTCGTTGCAGATAGACTGATTTCAGAATTAGGA  46443

Query  5275   TTTAGCAAGATTTTCAGAGTAGAAAACCCGTTTGACTTCATAGAGAATATTTCACTGGAA  5334
              ||||  || ||||  |  ||    || |||||||| || || || ||||| ||| |||||
Sbjct  46442  TTTAAAAAAATTTATAATGTTACTAATCCGTTTGATTTTATGGAAAATATATCATTGGAA  46383

Query  5335   GGGAAGACTAACTTCTTTGAAAAGAGAGTAGGCGAGTATCAGAGAATGGGAGTGATGTCA  5394
              || || ||||| || || || ||  | ||||| || || || | ||||||||| ||||||
Sbjct  46382  GGCAAAACTAATTTTTTCGAGAAACGTGTAGGTGAATACCAAAAAATGGGAGTTATGTCA  46323

Query  5395   AGTCCAACAGAGAATTCTTTTACCTTAGATGCTGACTTCTAAA  5437
                 | |  ||| |||  |||| | |||||||  ||||| ||||
Sbjct  46322  ---CAAGAAGATAATCATTTTTCTTTAGATGTCGACTTTTAAA  46283


 Score = 37.4 bits (40),  Expect = 7.4
 Identities = 34/42 (81%), Gaps = 1/42 (2%)
 Strand=Plus/Plus

Query  7596    TAATATGCGaaaaaaaaTTAATTCA-AAATGGATCAAAGACT  7636
               ||| |||  |||||| ||| | ||| ||||||||||| ||||
Sbjct  144563  TAAAATGAAAAAAAACATTGAATCAGAAATGGATCAACGACT  144604


>AF380138.1 Monkeypox virus strain Zaire-96-I-16, complete genome
Length=196858

 Score = 439 bits (486),  Expect = 6e-121
 Identities = 664/943 (70%), Gaps = 15/943 (2%)
 Strand=Plus/Minus

Query  4495   TTTGTCGTCTTTCCTATCGAATACCATGATATCTGGCAGATGTATAAGAAAGCGGAGGCT  4554
              |||||  | || || ||| |||| ||||| |||||| | |||||||| || || ||||| 
Sbjct  34162  TTTGTTATTTTCCCAATCCAATATCATGACATCTGGAATATGTATAAAAAGGCAGAGGCA  34103

Query  4555   TCCTTTTGGACAGCTGAGGAGGTGGATCTTTCCAAGGACATCCAGCATTGGGAAGCCCTG  4614
              || ||||||||||  || || |||||| | || || || ||| |  ||||| |    || 
Sbjct  34102  TCATTTTGGACAGTGGAAGAAGTGGATATATCTAAAGATATCAATGATTGGAATAAACTA  34043

Query  4615   AAGCCTGACGAGAAATATTTTATATCTCACGTTCTGGCTTTCTTTGCAGCGAGTGATGGC  4674
              |  || ||||| ||||||||||||   || ||  |||| || |||||||| |||||||| 
Sbjct  34042  ACACCAGACGAAAAATATTTTATAAAACATGTATTGGCGTTTTTTGCAGCCAGTGATGGA  33983

Query  4675   ATAGTAAATGAAAACCTGGTGGAGCGGTTTAGCCAAGAAGTTCAGATTACAGAAGCCCGC  4734
              ||||| ||||||||  | |  || || ||| |   |||||| |||||||| || ||  | 
Sbjct  33982  ATAGTGAATGAAAATTTAGCAGAACGATTTTGTACAGAAGTGCAGATTACCGAGGCTAGA  33923

Query  4735   TGTTTCTATGGCTTCCAAATTGCCATGGAAAACATACATTCTGAGATGTATAGTCTCCTC  4794
              |||||||| || || || || ||||| |||||||| ||||| || |||||||||||  | 
Sbjct  33922  TGTTTCTACGGATTTCAGATGGCCATTGAAAACATTCATTCGGAAATGTATAGTCTTTTG  33863

Query  4795   ATTGACACTTACATCAAAGATTCCAAGGAAAGGGAGTTTCTCTTCAATGCCATTGAGACG  4854
              || || |||||  | ||||||   || ||||   | | |||||| |||||||| || |||
Sbjct  33862  ATCGATACTTATGTTAAAGATAGTAATGAAAAAAACTATCTCTTTAATGCCATAGAAACG  33803

Query  4855   ATGTCTTGTGTAAAGAGGAAGGCAGATTGGGCCTTGCGTTGGATTGGGGACGAAGAAGCT  4914
              ||| |||||||||| | |||||| ||||||||       |||||    |||  ||  || 
Sbjct  33802  ATGCCTTGTGTAAAAAAGAAGGCCGATTGGGCTCAAAAGTGGATACATGAC--AG-CGCC  33746

Query  4915   ACCTATGGAGAACGTGTTGTAGCTTTTGCCGCAGTAGAAAGAATCTTCTTTTCTGGTTCT  4974
                 ||||||||  |  || | || ||||| ||||||||| ||||||||||||| || || 
Sbjct  33745  GGTTATGGAGAGAGACTTATTGCCTTTGCTGCAGTAGAAGGAATCTTCTTTTCCGGATCA  33686

Query  4975   TTTGCATCAATATTCTGGTTGATATTGCTCAAGAAAGGAGGACTGATGCCTGGCCTCACA  5034
              || || || ||||| ||         ||| || ||  | || || ||||| || ||||| 
Sbjct  33685  TTCGCTTCCATATTTTG---------GCTTAAAAAGCGTGGCCTAATGCCCGGACTCACG  33635

Query  5035   TTTTCCAACGAACTTATTAGCAGAGATGAGGGTTTACATTGCGACTTTGCCTGCCTGATG  5094
              ||||| |||||| | ||||| ||||| |||||| | || ||||| || || ||  |||||
Sbjct  33634  TTTTCTAACGAATTAATTAGTAGAGACGAGGGTCTGCACTGCGATTTCGCATGTTTGATG  33575

Query  5095   TTCAAACACCTGCTACACAAACCTTCGGAGCAGAGAGTCAAAGAAATAATTGTCAATGCT  5154
              || |||||  |  ||||   |||    ||  | |  || | |   || ||    ||||| 
Sbjct  33574  TTTAAACATTTATTACATCCACCGAGTGAAGAAACCGTTAGATTTATTATAACAAATGCG  33515

Query  5155   GTTAGGATAGAACAGGAGTTCCTCACGGAGGCACTGCCGGTGAAGCTCATTGGGATGAAC  5214
              ||    || ||||| || || || || | ||| || || || || ||||| || ||||| 
Sbjct  33514  GTATCCATTGAACAAGAATTTCTTACTGTGGCTCTTCCAGTTAAACTCATAGGAATGAAT  33455

Query  5215   TGCGGTTTAATGAAGCAGTACATTGAATTCGTGGCGGACAGACTTATGCTGGAGCTGGGT  5274
              || |   | |||||    || || |||||||| || || ||| | ||    ||  |||| 
Sbjct  33454  TGTGAAATGATGAAAACATATATAGAATTCGTCGCAGATAGATTGATTTCTGAATTGGGA  33395

Query  5275   TTTAGCAAGATTTTCAGAGTAGAAAACCCGTTTGACTTCATAGAGAATATTTCACTGGAA  5334
              ||||  || |||| ||  ||    || |||||||| ||||| || ||||| ||| |||||
Sbjct  33394  TTTAAAAAAATTTACAATGTTACCAATCCGTTTGATTTCATGGAAAATATATCATTGGAA  33335

Query  5335   GGGAAGACTAACTTCTTTGAAAAGAGAGTAGGCGAGTATCAGAGAATGGGAGTGATGTCA  5394
              || || ||||| || || |||||  | || || || || || | ||||||||| ||||| 
Sbjct  33334  GGAAAAACTAATTTTTTCGAAAAACGTGTGGGTGAATACCAAAAAATGGGAGTTATGTC-  33276

Query  5395   AGTCCAACAGAGAATTCTTTTACCTTAGATGCTGACTTCTAAA  5437
                || |  ||| |||  |||| | ||||||| |||||| ||||
Sbjct  33275  --TCAAGAAGACAATCATTTTTCTTTAGATGTTGACTTTTAAA  33235


>LT966077.1 Vaccinia virus WR strain WR - ATCC VR-2035 genome 
assembly, complete genome: monopartite
Length=194888

 Score = 434 bits (481),  Expect = 3e-119
 Identities = 663/943 (70%), Gaps = 15/943 (2%)
 Strand=Plus/Minus

Query  4495   TTTGTCGTCTTTCCTATCGAATACCATGATATCTGGCAGATGTATAAGAAAGCGGAGGCT  4554
              |||||  | || || ||| ||||  |||| |||||| | |||||||| || || ||||| 
Sbjct  33936  TTTGTTATTTTCCCAATCCAATATTATGACATCTGGAACATGTATAAAAAGGCAGAGGCA  33877

Query  4555   TCCTTTTGGACAGCTGAGGAGGTGGATCTTTCCAAGGACATCCAGCATTGGGAAGCCCTG  4614
              || ||||||||||  || || || ||| | || || || ||| |  ||||| |    || 
Sbjct  33876  TCATTTTGGACAGTGGAAGAAGTAGATATATCTAAAGATATCAATGATTGGAATAAACTA  33817

Query  4615   AAGCCTGACGAGAAATATTTTATATCTCACGTTCTGGCTTTCTTTGCAGCGAGTGATGGC  4674
              |  || ||||| ||||||||||||   || ||  |||| || |||||||| ||||| || 
Sbjct  33816  ACACCAGACGAAAAATATTTTATAAAACATGTATTGGCGTTTTTTGCAGCCAGTGACGGA  33757

Query  4675   ATAGTAAATGAAAACCTGGTGGAGCGGTTTAGCCAAGAAGTTCAGATTACAGAAGCCCGC  4734
              ||||| ||||||||  ||| ||| || ||| |   |||||| |||||||| || ||  | 
Sbjct  33756  ATAGTGAATGAAAATTTGGCGGAACGATTTTGTACAGAAGTACAGATTACCGAGGCTAGA  33697

Query  4735   TGTTTCTATGGCTTCCAAATTGCCATGGAAAACATACATTCTGAGATGTATAGTCTCCTC  4794
              |||||||| || || || || ||||| |||||||| ||||| || |||||||||||  | 
Sbjct  33696  TGTTTCTACGGATTTCAGATGGCCATTGAAAACATTCATTCGGAAATGTATAGTCTTTTG  33637

Query  4795   ATTGACACTTACATCAAAGATTCCAAGGAAAGGGAGTTTCTCTTCAATGCCATTGAGACG  4854
              || || |||||  | ||||||   || ||||   | | |||||| |||||||| || |||
Sbjct  33636  ATCGATACTTATGTTAAAGATAGTAATGAAAAAAACTATCTCTTTAATGCCATAGAAACG  33577

Query  4855   ATGTCTTGTGTAAAGAGGAAGGCAGATTGGGCCTTGCGTTGGATTGGGGACGAAGAAGCT  4914
              ||| |||||||||| | |||||| ||||||||       |||||    |||  ||  || 
Sbjct  33576  ATGCCTTGTGTAAAAAAGAAGGCCGATTGGGCTCAAAAGTGGATACATGAC--AG-CGCC  33520

Query  4915   ACCTATGGAGAACGTGTTGTAGCTTTTGCCGCAGTAGAAAGAATCTTCTTTTCTGGTTCT  4974
                 ||||||||  |  || | || ||||| ||||||||| |||||||||||||||| || 
Sbjct  33519  GGTTATGGAGAGAGACTTATTGCCTTTGCTGCAGTAGAAGGAATCTTCTTTTCTGGATCA  33460

Query  4975   TTTGCATCAATATTCTGGTTGATATTGCTCAAGAAAGGAGGACTGATGCCTGGCCTCACA  5034
              || || || ||||| ||         ||| || ||  | || || ||||| || ||||| 
Sbjct  33459  TTCGCTTCCATATTTTG---------GCTTAAAAAGCGTGGCCTAATGCCCGGACTCACG  33409

Query  5035   TTTTCCAACGAACTTATTAGCAGAGATGAGGGTTTACATTGCGACTTTGCCTGCCTGATG  5094
              |||||||||||||| ||||| ||||| |||||| | || ||||| || || ||  |||||
Sbjct  33408  TTTTCCAACGAACTAATTAGTAGAGACGAGGGTCTGCACTGCGATTTCGCATGTTTGATG  33349

Query  5095   TTCAAACACCTGCTACACAAACCTTCGGAGCAGAGAGTCAAAGAAATAATTGTCAATGCT  5154
              || |||||  |  | ||   |||    ||  | |  || | |   || ||     |||| 
Sbjct  33348  TTTAAACATTTATTGCATCCACCGAGTGAAGAAACCGTTAGATCTATTATAACAGATGCG  33289

Query  5155   GTTAGGATAGAACAGGAGTTCCTCACGGAGGCACTGCCGGTGAAGCTCATTGGGATGAAC  5214
              ||    || ||||| || || || || | ||| || || || || || || || ||||| 
Sbjct  33288  GTATCCATTGAACAAGAATTTCTTACTGCGGCTCTTCCAGTTAAACTTATAGGAATGAAT  33229

Query  5215   TGCGGTTTAATGAAGCAGTACATTGAATTCGTGGCGGACAGACTTATGCTGGAGCTGGGT  5274
              || |   | |||||    || || |||||||| ||||| ||| | ||    ||  |||| 
Sbjct  33228  TGTGAAATGATGAAAACATATATAGAATTCGTCGCGGATAGATTGATTTCTGAATTGGGA  33169

Query  5275   TTTAGCAAGATTTTCAGAGTAGAAAACCCGTTTGACTTCATAGAGAATATTTCACTGGAA  5334
              ||||  || ||||  |  ||    || |||||||| ||||| || ||||| ||| |||||
Sbjct  33168  TTTAAAAAAATTTATAATGTTACCAATCCGTTTGATTTCATGGAAAATATATCATTGGAA  33109

Query  5335   GGGAAGACTAACTTCTTTGAAAAGAGAGTAGGCGAGTATCAGAGAATGGGAGTGATGTCA  5394
              || || ||||| || || |||||  | || || || || || | ||||||||| ||||| 
Sbjct  33108  GGAAAAACTAATTTTTTCGAAAAACGTGTGGGTGAATACCAAAAAATGGGAGTTATGTC-  33050

Query  5395   AGTCCAACAGAGAATTCTTTTACCTTAGATGCTGACTTCTAAA  5437
                || |  ||| |||  |||| | ||||||| |||||| ||||
Sbjct  33049  --TCAAGAAGATAATCATTTTTCTTTAGATGTTGACTTTTAAA  33009


>NC_035468.1 Murmansk poxvirus strain LEIV-11411, complete genome
Length=204055

 Score = 434 bits (480),  Expect = 3e-119
 Identities = 666/946 (70%), Gaps = 18/946 (2%)
 Strand=Plus/Minus

Query  4495   TTTGTCGTCTTTCCTATCGAATACCATGATATCTGGCAGATGTATAAGAAAGCGGAGGCT  4554
              |||||  ||||||||||  |||| |||||||| ||| | |||||||||||||| ||||||
Sbjct  38174  TTTGTTATCTTTCCTATACAATATCATGATATATGGAACATGTATAAGAAAGCAGAGGCT  38115

Query  4555   TCCTTTTGGACAGCTGAGGAGGTGGATCTTTCCAAGGACATCCAGCATTGGGAAGCCCTG  4614
              || |||||||| || || || || ||||| || || ||  |  |  ||||| |     | 
Sbjct  38114  TCTTTTTGGACGGCAGAAGAAGTCGATCTATCTAAAGATCTTAATGATTGGAATAAATTA  38055

Query  4615   AAGCCTGACGAGAAATATTTTATATCTCACGTTCTGGCTTTCTTTGCAGCGAGTGATGGC  4674
              |   | ||||| ||| |||||||    || ||  |||| || ||||| || |||||||| 
Sbjct  38054  ACTTCAGACGAAAAACATTTTATCAAACATGTATTGGCATTTTTTGCGGCAAGTGATGGA  37995

Query  4675   ATAGTAAATGAAAACCTGGTGGAGCGGTTTAGCCAAGAAGTTCAGATTACAGAAGCCCGC  4734
              ||||| |||||||| || |  ||  | ||| |    || ||||| || || |||||  | 
Sbjct  37994  ATAGTTAATGAAAATCTAGCTGAAAGATTTTGTAGCGAGGTTCAAATAACTGAAGCAAGA  37935

Query  4735   TGTTTCTATGGCTTCCAAATTGCCATGGAAAACATACATTCTGAGATGTATAGTCTCCTC  4794
              ||||| || || || || || || || || || || ||||| |||||||||||| |  | 
Sbjct  37934  TGTTTTTACGGATTTCAGATGGCAATAGAGAATATTCATTCAGAGATGTATAGTTTATTG  37875

Query  4795   ATTGACACTTACATCAAAGATTCCAAGGAAAGGGAGTTTCTCTTCAATGCCATTGAGACG  4854
              || ||| | ||| | ||||||  | | ||| |  | | | | || ||||| |||||||| 
Sbjct  37874  ATAGACGCGTACGTTAAAGATATCGATGAACGTAAATATTTATTTAATGCTATTGAGACT  37815

Query  4855   ATGTCTTGTGTAAAGAGGAAGGCAGATTGGGCCTTGCGTTGGATTGGGGACGAAGAAGCT  4914
              ||| | |||||||| | |||||| || |||||       |||||| |  ||   || |||
Sbjct  37814  ATGCCGTGTGTAAAAAAGAAGGCTGAATGGGCACAAAAATGGATTCGTAAC---GATGCT  37758

Query  4915   ACCTATGGAGAACGTGTTGTAGCTTTTGCCGCAGTAGAAAGAATCTTCTTTTCTGGTTCT  4974
              |  || |||||| |  | || || ||||| ||||| ||| | || ||||||||||| || 
Sbjct  37757  AGTTACGGAGAAAGATTAGTTGCATTTGCTGCAGTGGAAGGTATATTCTTTTCTGGGTCA  37698

Query  4975   TTTGCATCAATATTCTGGTTGATATTGCTCAAGAAAGGAGGACTGATGCCTGGCCTCACA  5034
              ||||| || ||||||||         |||||| ||  |||| || ||||| ||  | |||
Sbjct  37697  TTTGCTTCTATATTCTG---------GCTCAAAAAGCGAGGTCTAATGCCAGGATTAACA  37647

Query  5035   TTTTCCAACGAACTTATTAGCAGAGATGAGGGTTTACATTGCGACTTTGCCTGCCTGATG  5094
              ||||| || ||| | || || |||||||| ||  |||||||||||||||||||  | |||
Sbjct  37646  TTTTCTAATGAATTAATAAGTAGAGATGAAGGACTACATTGCGACTTTGCCTGTTTAATG  37587

Query  5095   TTCAAACACCTGCTACACAAACCTTCGGAGCAGAGAGTCAAAGAAATAATTGTCA-ATGC  5153
              || ||||| ||  || |    |||   ||| | |  ||   ||  || ||| ||| |  |
Sbjct  37586  TTTAAACATCTTTTATATCCTCCTAGCGAGGATAAGGTTGTAGCTATTATT-TCAGAATC  37528

Query  5154   TGTTAGGATAGAACAGGAGTTCCTCACGGAGGCACTGCCGGTGAAGCTCATTGGGATGAA  5213
              ||| || |||||||| ||||| || || || ||| | || || || || || || |||||
Sbjct  37527  TGTAAGTATAGAACAAGAGTTTCTTACAGACGCATTACCAGTTAAACTAATAGGAATGAA  37468

Query  5214   CTGCGGTTTAATGAAGCAGTACATTGAATTCGTGGCGGACAGACTTATGCTGGAGCTGGG  5273
               || ||| | |||||    || || ||||| || ||||| ||| |  | || ||  ||||
Sbjct  37467  TTGTGGTATGATGAAAACATATATAGAATTTGTAGCGGATAGATTATTACTAGAATTGGG  37408

Query  5274   TTTTAGCAAGATTTTCAGAGTAGAAAACCCGTTTGACTTCATAGAGAATATTTCACTGGA  5333
               ||||  ||||| | ||  ||    || ||||| ||||| || ||  |||| ||| | ||
Sbjct  37407  ATTTAAAAAGATATACAATGTCTCCAATCCGTTCGACTTTATGGAATATATATCATTAGA  37348

Query  5334   AGGGAAGACTAACTTCTTTGAAAAGAGAGTAGGCGAGTATCAGAGAATGGGAGTGATGTC  5393
               || || || || ||||| |||||||||||||  || ||||| | |||||| || |||  
Sbjct  37347  GGGTAAAACCAATTTCTTCGAAAAGAGAGTAGCTGAATATCAAAAAATGGGTGTCATG--  37290

Query  5394   AAGTCCAA--CAGAGAATTCTTTTACCTTAGATGCTGACTTCTAAA  5437
              || || ||    |||||||||||| | || |||| ||| || ||||
Sbjct  37289  AACTCTAATGAGGAGAATTCTTTTTCTTTGGATGTTGATTTTTAAA  37244


>MF001304.1 Murmansk poxvirus strain LEIV-11411, complete genome
Length=204055

 Score = 434 bits (480),  Expect = 3e-119
 Identities = 666/946 (70%), Gaps = 18/946 (2%)
 Strand=Plus/Minus

Query  4495   TTTGTCGTCTTTCCTATCGAATACCATGATATCTGGCAGATGTATAAGAAAGCGGAGGCT  4554
              |||||  ||||||||||  |||| |||||||| ||| | |||||||||||||| ||||||
Sbjct  38174  TTTGTTATCTTTCCTATACAATATCATGATATATGGAACATGTATAAGAAAGCAGAGGCT  38115

Query  4555   TCCTTTTGGACAGCTGAGGAGGTGGATCTTTCCAAGGACATCCAGCATTGGGAAGCCCTG  4614
              || |||||||| || || || || ||||| || || ||  |  |  ||||| |     | 
Sbjct  38114  TCTTTTTGGACGGCAGAAGAAGTCGATCTATCTAAAGATCTTAATGATTGGAATAAATTA  38055

Query  4615   AAGCCTGACGAGAAATATTTTATATCTCACGTTCTGGCTTTCTTTGCAGCGAGTGATGGC  4674
              |   | ||||| ||| |||||||    || ||  |||| || ||||| || |||||||| 
Sbjct  38054  ACTTCAGACGAAAAACATTTTATCAAACATGTATTGGCATTTTTTGCGGCAAGTGATGGA  37995

Query  4675   ATAGTAAATGAAAACCTGGTGGAGCGGTTTAGCCAAGAAGTTCAGATTACAGAAGCCCGC  4734
              ||||| |||||||| || |  ||  | ||| |    || ||||| || || |||||  | 
Sbjct  37994  ATAGTTAATGAAAATCTAGCTGAAAGATTTTGTAGCGAGGTTCAAATAACTGAAGCAAGA  37935

Query  4735   TGTTTCTATGGCTTCCAAATTGCCATGGAAAACATACATTCTGAGATGTATAGTCTCCTC  4794
              ||||| || || || || || || || || || || ||||| |||||||||||| |  | 
Sbjct  37934  TGTTTTTACGGATTTCAGATGGCAATAGAGAATATTCATTCAGAGATGTATAGTTTATTG  37875

Query  4795   ATTGACACTTACATCAAAGATTCCAAGGAAAGGGAGTTTCTCTTCAATGCCATTGAGACG  4854
              || ||| | ||| | ||||||  | | ||| |  | | | | || ||||| |||||||| 
Sbjct  37874  ATAGACGCGTACGTTAAAGATATCGATGAACGTAAATATTTATTTAATGCTATTGAGACT  37815

Query  4855   ATGTCTTGTGTAAAGAGGAAGGCAGATTGGGCCTTGCGTTGGATTGGGGACGAAGAAGCT  4914
              ||| | |||||||| | |||||| || |||||       |||||| |  ||   || |||
Sbjct  37814  ATGCCGTGTGTAAAAAAGAAGGCTGAATGGGCACAAAAATGGATTCGTAAC---GATGCT  37758

Query  4915   ACCTATGGAGAACGTGTTGTAGCTTTTGCCGCAGTAGAAAGAATCTTCTTTTCTGGTTCT  4974
              |  || |||||| |  | || || ||||| ||||| ||| | || ||||||||||| || 
Sbjct  37757  AGTTACGGAGAAAGATTAGTTGCATTTGCTGCAGTGGAAGGTATATTCTTTTCTGGGTCA  37698

Query  4975   TTTGCATCAATATTCTGGTTGATATTGCTCAAGAAAGGAGGACTGATGCCTGGCCTCACA  5034
              ||||| || ||||||||         |||||| ||  |||| || ||||| ||  | |||
Sbjct  37697  TTTGCTTCTATATTCTG---------GCTCAAAAAGCGAGGTCTAATGCCAGGATTAACA  37647

Query  5035   TTTTCCAACGAACTTATTAGCAGAGATGAGGGTTTACATTGCGACTTTGCCTGCCTGATG  5094
              ||||| || ||| | || || |||||||| ||  |||||||||||||||||||  | |||
Sbjct  37646  TTTTCTAATGAATTAATAAGTAGAGATGAAGGACTACATTGCGACTTTGCCTGTTTAATG  37587

Query  5095   TTCAAACACCTGCTACACAAACCTTCGGAGCAGAGAGTCAAAGAAATAATTGTCA-ATGC  5153
              || ||||| ||  || |    |||   ||| | |  ||   ||  || ||| ||| |  |
Sbjct  37586  TTTAAACATCTTTTATATCCTCCTAGCGAGGATAAGGTTGTAGCTATTATT-TCAGAATC  37528

Query  5154   TGTTAGGATAGAACAGGAGTTCCTCACGGAGGCACTGCCGGTGAAGCTCATTGGGATGAA  5213
              ||| || |||||||| ||||| || || || ||| | || || || || || || |||||
Sbjct  37527  TGTAAGTATAGAACAAGAGTTTCTTACAGACGCATTACCAGTTAAACTAATAGGAATGAA  37468

Query  5214   CTGCGGTTTAATGAAGCAGTACATTGAATTCGTGGCGGACAGACTTATGCTGGAGCTGGG  5273
               || ||| | |||||    || || ||||| || ||||| ||| |  | || ||  ||||
Sbjct  37467  TTGTGGTATGATGAAAACATATATAGAATTTGTAGCGGATAGATTATTACTAGAATTGGG  37408

Query  5274   TTTTAGCAAGATTTTCAGAGTAGAAAACCCGTTTGACTTCATAGAGAATATTTCACTGGA  5333
               ||||  ||||| | ||  ||    || ||||| ||||| || ||  |||| ||| | ||
Sbjct  37407  ATTTAAAAAGATATACAATGTCTCCAATCCGTTCGACTTTATGGAATATATATCATTAGA  37348

Query  5334   AGGGAAGACTAACTTCTTTGAAAAGAGAGTAGGCGAGTATCAGAGAATGGGAGTGATGTC  5393
               || || || || ||||| |||||||||||||  || ||||| | |||||| || |||  
Sbjct  37347  GGGTAAAACCAATTTCTTCGAAAAGAGAGTAGCTGAATATCAAAAAATGGGTGTCATG--  37290

Query  5394   AAGTCCAA--CAGAGAATTCTTTTACCTTAGATGCTGACTTCTAAA  5437
              || || ||    |||||||||||| | || |||| ||| || ||||
Sbjct  37289  AACTCTAATGAGGAGAATTCTTTTTCTTTGGATGTTGATTTTTAAA  37244


>NC_003663.2 Cowpox virus, complete genome
Length=224499

 Score = 430 bits (476),  Expect = 3e-118
 Identities = 662/943 (70%), Gaps = 15/943 (2%)
 Strand=Plus/Minus

Query  4495   TTTGTCGTCTTTCCTATCGAATACCATGATATCTGGCAGATGTATAAGAAAGCGGAGGCT  4554
              |||||  | || || ||| |||| ||||| |||||| | |||||||| || || ||||| 
Sbjct  50540  TTTGTTATTTTCCCAATCCAATATCATGACATCTGGAATATGTATAAAAAGGCAGAGGCA  50481

Query  4555   TCCTTTTGGACAGCTGAGGAGGTGGATCTTTCCAAGGACATCCAGCATTGGGAAGCCCTG  4614
              || ||||||||||  || || || ||| | || || || ||| |  ||||| |    || 
Sbjct  50480  TCATTTTGGACAGTGGAAGAAGTAGATATATCTAAAGATATCAATGATTGGAATAAACTA  50421

Query  4615   AAGCCTGACGAGAAATATTTTATATCTCACGTTCTGGCTTTCTTTGCAGCGAGTGATGGC  4674
              |  ||  |||| ||| ||||||||   || ||  |||| || |||||||| ||||| || 
Sbjct  50420  ACACCCAACGAAAAACATTTTATAAAACATGTATTGGCGTTTTTTGCAGCCAGTGACGGA  50361

Query  4675   ATAGTAAATGAAAACCTGGTGGAGCGGTTTAGCCAAGAAGTTCAGATTACAGAAGCCCGC  4734
              ||||| ||||||||  | |  || || ||| |   |||||| |||||||| || ||  | 
Sbjct  50360  ATAGTGAATGAAAATTTAGCTGAACGATTTTGTACAGAAGTGCAGATTACCGAGGCTAGA  50301

Query  4735   TGTTTCTATGGCTTCCAAATTGCCATGGAAAACATACATTCTGAGATGTATAGTCTCCTC  4794
              |||||||| || || || || ||||| |||||||| ||||| || |||||||||||  | 
Sbjct  50300  TGTTTCTACGGATTTCAGATGGCCATTGAAAACATTCATTCGGAAATGTATAGTCTTTTG  50241

Query  4795   ATTGACACTTACATCAAAGATTCCAAGGAAAGGGAGTTTCTCTTCAATGCCATTGAGACG  4854
              || || |||||  | ||||||   || ||||   | | |||||| |||||||| || |||
Sbjct  50240  ATCGATACTTATGTTAAAGATAGTAATGAAAAAAACTATCTCTTTAATGCCATAGAAACG  50181

Query  4855   ATGTCTTGTGTAAAGAGGAAGGCAGATTGGGCCTTGCGTTGGATTGGGGACGAAGAAGCT  4914
              ||| |||||||||| | |||||| ||||||||       |||||    |||  ||  || 
Sbjct  50180  ATGCCTTGTGTAAAAAAGAAGGCCGATTGGGCTCAAAAGTGGATACATGAC--AG-CGCC  50124

Query  4915   ACCTATGGAGAACGTGTTGTAGCTTTTGCCGCAGTAGAAAGAATCTTCTTTTCTGGTTCT  4974
              |  ||||||||  |  |||| || ||||||||||||||| |||||||||||||||| || 
Sbjct  50123  AGTTATGGAGAGAGACTTGTTGCCTTTGCCGCAGTAGAAGGAATCTTCTTTTCTGGGTCA  50064

Query  4975   TTTGCATCAATATTCTGGTTGATATTGCTCAAGAAAGGAGGACTGATGCCTGGCCTCACA  5034
              ||||| || ||||| ||         ||| || ||  | || || ||||| || ||||| 
Sbjct  50063  TTTGCGTCCATATTTTG---------GCTTAAAAAGCGTGGCCTAATGCCCGGACTCACG  50013

Query  5035   TTTTCCAACGAACTTATTAGCAGAGATGAGGGTTTACATTGCGACTTTGCCTGCCTGATG  5094
              |||||||||||||| ||||| ||||| |||||| | || ||||| || || ||  |||||
Sbjct  50012  TTTTCCAACGAACTAATTAGTAGAGACGAGGGTCTGCACTGCGATTTCGCATGTTTGATG  49953

Query  5095   TTCAAACACCTGCTACACAAACCTTCGGAGCAGAGAGTCAAAGAAATAATTGTCAATGCT  5154
              || |||||  |  | ||   |||    ||  | |  || | |   || ||     |||| 
Sbjct  49952  TTTAAACATTTATTGCATCCACCGAGTGAAGAAACCGTTAGATCTATTATAACAGATGCG  49893

Query  5155   GTTAGGATAGAACAGGAGTTCCTCACGGAGGCACTGCCGGTGAAGCTCATTGGGATGAAC  5214
              ||    || ||||| || || || || | ||| || || || || || || || ||||| 
Sbjct  49892  GTATCCATTGAACAAGAATTTCTTACTGCGGCTCTTCCAGTTAAACTTATAGGAATGAAT  49833

Query  5215   TGCGGTTTAATGAAGCAGTACATTGAATTCGTGGCGGACAGACTTATGCTGGAGCTGGGT  5274
              || |   | |||||    || || ||||| || ||||| ||| | ||    ||  |||| 
Sbjct  49832  TGTGAAATGATGAAAACATATATAGAATTTGTCGCGGATAGATTGATTTCTGAATTGGGA  49773

Query  5275   TTTAGCAAGATTTTCAGAGTAGAAAACCCGTTTGACTTCATAGAGAATATTTCACTGGAA  5334
              ||||  || ||||  |  ||    || |||||||| ||||| || ||||| ||| |||||
Sbjct  49772  TTTAAAAAAATTTATAATGTTACCAATCCGTTTGATTTCATGGAAAATATATCATTGGAA  49713

Query  5335   GGGAAGACTAACTTCTTTGAAAAGAGAGTAGGCGAGTATCAGAGAATGGGAGTGATGTCA  5394
              || || ||||| || || |||||  | || || || || || | ||||||||| ||||| 
Sbjct  49712  GGAAAAACTAATTTTTTCGAAAAACGTGTGGGTGAATACCAAAAAATGGGAGTTATGTC-  49654

Query  5395   AGTCCAACAGAGAATTCTTTTACCTTAGATGCTGACTTCTAAA  5437
                || |  ||| |||  |||| |  |||||| |||||| ||||
Sbjct  49653  --TCAAGAAGATAATCATTTTTCTCTAGATGTTGACTTTTAAA  49613


>BK013341.1 TPA_asm: Horsepox virus isolate VK05, complete genome
Length=212688

 Score = 430 bits (476),  Expect = 3e-118
 Identities = 662/943 (70%), Gaps = 15/943 (2%)
 Strand=Plus/Minus

Query  4495   TTTGTCGTCTTTCCTATCGAATACCATGATATCTGGCAGATGTATAAGAAAGCGGAGGCT  4554
              |||||  | || || ||| ||||  |||| |||||| | |||||||| || || ||||| 
Sbjct  45201  TTTGTTATTTTCCCAATCCAATATTATGACATCTGGAACATGTATAAAAAGGCAGAGGCA  45142

Query  4555   TCCTTTTGGACAGCTGAGGAGGTGGATCTTTCCAAGGACATCCAGCATTGGGAAGCCCTG  4614
              || ||||||||||  || || || ||| | || || || ||| |  ||||| |    || 
Sbjct  45141  TCATTTTGGACAGTGGAAGAAGTAGATATATCTAAAGATATCAATGATTGGAATAAACTA  45082

Query  4615   AAGCCTGACGAGAAATATTTTATATCTCACGTTCTGGCTTTCTTTGCAGCGAGTGATGGC  4674
              |  || ||||| ||||||||||||   || ||  |||| || |||||||| ||||| || 
Sbjct  45081  ACACCAGACGAAAAATATTTTATAAAACATGTATTGGCGTTTTTTGCAGCCAGTGACGGA  45022

Query  4675   ATAGTAAATGAAAACCTGGTGGAGCGGTTTAGCCAAGAAGTTCAGATTACAGAAGCCCGC  4734
              ||||| ||||||||  ||| ||| || ||| |   |||||| |||||||| || ||  | 
Sbjct  45021  ATAGTGAATGAAAATTTGGCGGAACGATTTTGTACAGAAGTACAGATTACCGAGGCTAGA  44962

Query  4735   TGTTTCTATGGCTTCCAAATTGCCATGGAAAACATACATTCTGAGATGTATAGTCTCCTC  4794
              |||||||| || || || || ||||| |||||||| ||||| || |||||||||||  | 
Sbjct  44961  TGTTTCTACGGATTTCAGATGGCCATTGAAAACATTCATTCGGAAATGTATAGTCTTTTG  44902

Query  4795   ATTGACACTTACATCAAAGATTCCAAGGAAAGGGAGTTTCTCTTCAATGCCATTGAGACG  4854
              || || |||||  | ||||||   || ||||   | | |||||| |||||||| || |||
Sbjct  44901  ATCGATACTTATGTTAAAGATAGTAATGAAAAAAACTATCTCTTTAATGCCATAGAAACG  44842

Query  4855   ATGTCTTGTGTAAAGAGGAAGGCAGATTGGGCCTTGCGTTGGATTGGGGACGAAGAAGCT  4914
              ||| |||||||||| | |||||| ||||||||       |||||    |||  ||  || 
Sbjct  44841  ATGCCTTGTGTAAAAAAGAAGGCCGATTGGGCTCAAAAGTGGATACATGAC--AG-CGCC  44785

Query  4915   ACCTATGGAGAACGTGTTGTAGCTTTTGCCGCAGTAGAAAGAATCTTCTTTTCTGGTTCT  4974
                 ||||||||  |  || | || ||||| ||||||||| |||| ||||||||||| || 
Sbjct  44784  GGTTATGGAGAGAGACTTATTGCCTTTGCTGCAGTAGAAGGAATTTTCTTTTCTGGATCA  44725

Query  4975   TTTGCATCAATATTCTGGTTGATATTGCTCAAGAAAGGAGGACTGATGCCTGGCCTCACA  5034
              || || || ||||| ||         ||| || ||  | || || ||||| || ||||| 
Sbjct  44724  TTCGCTTCCATATTTTG---------GCTTAAAAAGCGTGGCCTAATGCCCGGACTCACG  44674

Query  5035   TTTTCCAACGAACTTATTAGCAGAGATGAGGGTTTACATTGCGACTTTGCCTGCCTGATG  5094
              |||||||||||||| ||||| ||||| |||||| |||| |||||||| || ||  |||||
Sbjct  44673  TTTTCCAACGAACTAATTAGTAGAGACGAGGGTCTACACTGCGACTTCGCATGTTTGATG  44614

Query  5095   TTCAAACACCTGCTACACAAACCTTCGGAGCAGAGAGTCAAAGAAATAATTGTCAATGCT  5154
              || |||||  |  |  |   |||    ||  | |  || | | | || ||     |||| 
Sbjct  44613  TTTAAACATTTATTGTATCCACCGAGTGAAGAAACCGTTAGATATATTATAACAGATGCA  44554

Query  5155   GTTAGGATAGAACAGGAGTTCCTCACGGAGGCACTGCCGGTGAAGCTCATTGGGATGAAC  5214
              ||    || ||||| || || || || | ||| || || || || || || || ||||| 
Sbjct  44553  GTATCCATTGAACAAGAATTTCTTACTGCGGCTCTTCCAGTTAAACTTATAGGAATGAAT  44494

Query  5215   TGCGGTTTAATGAAGCAGTACATTGAATTCGTGGCGGACAGACTTATGCTGGAGCTGGGT  5274
              || |   | |||||    || || ||||| || ||||| ||| | ||    ||  |||| 
Sbjct  44493  TGTGAAATGATGAAAACATATATAGAATTTGTCGCGGATAGATTGATTTCTGAATTGGGA  44434

Query  5275   TTTAGCAAGATTTTCAGAGTAGAAAACCCGTTTGACTTCATAGAGAATATTTCACTGGAA  5334
              ||||  || ||||  |  ||    || |||||||| ||||| || ||||| ||| |||||
Sbjct  44433  TTTAAAAAAATTTATAATGTTACCAATCCGTTTGATTTCATGGAAAATATATCATTGGAA  44374

Query  5335   GGGAAGACTAACTTCTTTGAAAAGAGAGTAGGCGAGTATCAGAGAATGGGAGTGATGTCA  5394
              || || ||||| || || |||||  | || || || || || | ||||||||| ||||| 
Sbjct  44373  GGAAAAACTAATTTTTTCGAAAAACGTGTGGGTGAATACCAAAAAATGGGAGTTATGTC-  44315

Query  5395   AGTCCAACAGAGAATTCTTTTACCTTAGATGCTGACTTCTAAA  5437
                || |  ||| |||  |||| |  |||||| |||||| ||||
Sbjct  44314  --TCAAGAAGATAATCATTTTTCTCTAGATGTTGACTTTTAAA  44274


>MN974380.1 Vaccinia virus strain VACV_li, complete genome
Length=199509

 Score = 430 bits (476),  Expect = 3e-118
 Identities = 662/943 (70%), Gaps = 15/943 (2%)
 Strand=Plus/Minus

Query  4495   TTTGTCGTCTTTCCTATCGAATACCATGATATCTGGCAGATGTATAAGAAAGCGGAGGCT  4554
              |||||  | || || ||| ||||  |||| |||||| | |||||||| || || ||||| 
Sbjct  36993  TTTGTTATTTTCCCAATCCAATATTATGACATCTGGAACATGTATAAAAAGGCAGAGGCA  36934

Query  4555   TCCTTTTGGACAGCTGAGGAGGTGGATCTTTCCAAGGACATCCAGCATTGGGAAGCCCTG  4614
              || ||||||||||  || || || ||| | || || || ||| |  ||||| |    || 
Sbjct  36933  TCATTTTGGACAGTGGAAGAAGTAGATATATCTAAAGATATCAATGATTGGAATAAACTA  36874

Query  4615   AAGCCTGACGAGAAATATTTTATATCTCACGTTCTGGCTTTCTTTGCAGCGAGTGATGGC  4674
              |  || ||||| ||||||||||||   || ||  |||| || |||||||| ||||| || 
Sbjct  36873  ACACCAGACGAAAAATATTTTATAAAACATGTATTGGCGTTTTTTGCAGCCAGTGACGGA  36814

Query  4675   ATAGTAAATGAAAACCTGGTGGAGCGGTTTAGCCAAGAAGTTCAGATTACAGAAGCCCGC  4734
              ||||| ||||||||  ||| ||| || ||| |   |||||| |||||||| || ||  | 
Sbjct  36813  ATAGTGAATGAAAATTTGGCGGAACGATTTTGTACAGAAGTACAGATTACCGAGGCTAGA  36754

Query  4735   TGTTTCTATGGCTTCCAAATTGCCATGGAAAACATACATTCTGAGATGTATAGTCTCCTC  4794
              |||||||| || || || || ||||| |||||||| ||||| || |||||||||||  | 
Sbjct  36753  TGTTTCTACGGATTTCAGATGGCCATTGAAAACATTCATTCGGAAATGTATAGTCTTTTG  36694

Query  4795   ATTGACACTTACATCAAAGATTCCAAGGAAAGGGAGTTTCTCTTCAATGCCATTGAGACG  4854
              || || |||||  | ||||||   || ||||   | | |||||| |||||||| || |||
Sbjct  36693  ATCGATACTTATGTTAAAGATAGTAATGAAAAAAACTATCTCTTTAATGCCATAGAAACG  36634

Query  4855   ATGTCTTGTGTAAAGAGGAAGGCAGATTGGGCCTTGCGTTGGATTGGGGACGAAGAAGCT  4914
              ||| |||||||||| | |||||| ||||||||       |||||    |||  ||  || 
Sbjct  36633  ATGCCTTGTGTAAAAAAGAAGGCCGATTGGGCTCAAAAGTGGATACATGAC--AG-CGCC  36577

Query  4915   ACCTATGGAGAACGTGTTGTAGCTTTTGCCGCAGTAGAAAGAATCTTCTTTTCTGGTTCT  4974
                 ||||||||  |  || | || ||||| ||||||||| ||||||||||||| || || 
Sbjct  36576  GGTTATGGAGAGAGACTTATTGCCTTTGCTGCAGTAGAAGGAATCTTCTTTTCCGGATCA  36517

Query  4975   TTTGCATCAATATTCTGGTTGATATTGCTCAAGAAAGGAGGACTGATGCCTGGCCTCACA  5034
              || || || ||||| ||         ||| || ||  | || || ||||| || ||||| 
Sbjct  36516  TTCGCTTCCATATTTTG---------GCTTAAAAAGCGTGGCCTAATGCCCGGACTCACG  36466

Query  5035   TTTTCCAACGAACTTATTAGCAGAGATGAGGGTTTACATTGCGACTTTGCCTGCCTGATG  5094
              |||||||||||||| ||||| ||||| |||||| | || ||||| || || ||  |||||
Sbjct  36465  TTTTCCAACGAACTAATTAGTAGAGACGAGGGTCTGCACTGCGATTTCGCATGTTTGATG  36406

Query  5095   TTCAAACACCTGCTACACAAACCTTCGGAGCAGAGAGTCAAAGAAATAATTGTCAATGCT  5154
              || |||||  |  |  |   |||    ||  | |  || | | | || ||     |||| 
Sbjct  36405  TTTAAACATTTATTGTATCCACCGAGTGAAGAAACCGTTAGATATATTATAACAGATGCA  36346

Query  5155   GTTAGGATAGAACAGGAGTTCCTCACGGAGGCACTGCCGGTGAAGCTCATTGGGATGAAC  5214
              ||    || ||||| || || || || | ||| || || || || || || || ||||| 
Sbjct  36345  GTATCCATTGAACAAGAATTTCTTACTGCGGCTCTTCCAGTTAAACTTATAGGAATGAAT  36286

Query  5215   TGCGGTTTAATGAAGCAGTACATTGAATTCGTGGCGGACAGACTTATGCTGGAGCTGGGT  5274
              || |   | |||||    || || |||||||| ||||| ||| | ||    ||  |||| 
Sbjct  36285  TGTGAAATGATGAAAACATATATAGAATTCGTCGCGGATAGATTGATTTCTGAATTGGGA  36226

Query  5275   TTTAGCAAGATTTTCAGAGTAGAAAACCCGTTTGACTTCATAGAGAATATTTCACTGGAA  5334
              ||||  || ||||  |  ||    || |||||||| ||||| || ||||| ||| |||||
Sbjct  36225  TTTAAAAAAATTTATAATGTTACCAATCCGTTTGATTTCATGGAAAATATATCATTGGAA  36166

Query  5335   GGGAAGACTAACTTCTTTGAAAAGAGAGTAGGCGAGTATCAGAGAATGGGAGTGATGTCA  5394
              || || ||||| || || |||||  | || || || || || | ||||||||| ||||| 
Sbjct  36165  GGAAAAACTAATTTTTTCGAAAAACGTGTGGGTGAATACCAAAAAATGGGAGTTATGTC-  36107

Query  5395   AGTCCAACAGAGAATTCTTTTACCTTAGATGCTGACTTCTAAA  5437
                || || ||| |||  |||| |  |||||| |||||| ||||
Sbjct  36106  --TCAAAAAGATAATCATTTTTCTCTAGATGTTGACTTTTAAA  36066


>KF866253.1 Vaccinia virus WAU86/88-1, complete genome
Length=187723

 Score = 430 bits (476),  Expect = 3e-118
 Identities = 662/943 (70%), Gaps = 15/943 (2%)
 Strand=Plus/Minus

Query  4495   TTTGTCGTCTTTCCTATCGAATACCATGATATCTGGCAGATGTATAAGAAAGCGGAGGCT  4554
              |||||  | || || ||| |||| ||||| |||||| | |||||||| || || || || 
Sbjct  35708  TTTGTTATTTTCCCAATCCAATATCATGACATCTGGAACATGTATAAAAAGGCAGAAGCA  35649

Query  4555   TCCTTTTGGACAGCTGAGGAGGTGGATCTTTCCAAGGACATCCAGCATTGGGAAGCCCTG  4614
              || ||||||||||  || || || ||| | || || || ||| |  ||||| |    || 
Sbjct  35648  TCATTTTGGACAGTGGAAGAAGTAGATATATCTAAAGATATCAATGATTGGAATAAACTA  35589

Query  4615   AAGCCTGACGAGAAATATTTTATATCTCACGTTCTGGCTTTCTTTGCAGCGAGTGATGGC  4674
              |  || ||||| ||||||||||||   || ||  |||| || |||||||| ||||| || 
Sbjct  35588  ACACCAGACGAAAAATATTTTATAAAACATGTATTGGCGTTTTTTGCAGCCAGTGACGGA  35529

Query  4675   ATAGTAAATGAAAACCTGGTGGAGCGGTTTAGCCAAGAAGTTCAGATTACAGAAGCCCGC  4734
              ||||| ||||||||  ||| ||| || ||| |   |||||| |||||||| || ||  | 
Sbjct  35528  ATAGTGAATGAAAATTTGGCGGAACGATTTTGTACAGAAGTACAGATTACCGAGGCTAGA  35469

Query  4735   TGTTTCTATGGCTTCCAAATTGCCATGGAAAACATACATTCTGAGATGTATAGTCTCCTC  4794
              |||||||| || || || || ||||| |||||||| ||||| || |||||||||||  | 
Sbjct  35468  TGTTTCTACGGATTTCAGATGGCCATTGAAAACATTCATTCGGAAATGTATAGTCTTTTG  35409

Query  4795   ATTGACACTTACATCAAAGATTCCAAGGAAAGGGAGTTTCTCTTCAATGCCATTGAGACG  4854
              || || |||||  | ||||||   || ||||   | | |||||| |||||||| || |||
Sbjct  35408  ATCGATACTTATGTTAAAGATAGTAATGAAAAAAACTATCTCTTTAATGCCATAGAAACG  35349

Query  4855   ATGTCTTGTGTAAAGAGGAAGGCAGATTGGGCCTTGCGTTGGATTGGGGACGAAGAAGCT  4914
              ||| |||||||||| | |||||| ||||||||       |||||    |||  ||  || 
Sbjct  35348  ATGCCTTGTGTAAAAAAGAAGGCCGATTGGGCTCAAAAGTGGATACATGAC--AG-CGCC  35292

Query  4915   ACCTATGGAGAACGTGTTGTAGCTTTTGCCGCAGTAGAAAGAATCTTCTTTTCTGGTTCT  4974
                 ||||||||  |  || | || ||||| ||||||||| ||||||||||||| || || 
Sbjct  35291  GGTTATGGAGAGAGACTTATTGCCTTTGCTGCAGTAGAAGGAATCTTCTTTTCCGGATCA  35232

Query  4975   TTTGCATCAATATTCTGGTTGATATTGCTCAAGAAAGGAGGACTGATGCCTGGCCTCACA  5034
              || || || ||||| ||         ||| || ||  | || || ||||| || ||||| 
Sbjct  35231  TTCGCTTCCATATTTTG---------GCTTAAAAAGCGTGGCCTAATGCCCGGACTCACG  35181

Query  5035   TTTTCCAACGAACTTATTAGCAGAGATGAGGGTTTACATTGCGACTTTGCCTGCCTGATG  5094
              |||||||||||||| ||||| ||||| |||||| | || ||||| || || ||  |||||
Sbjct  35180  TTTTCCAACGAACTAATTAGTAGAGACGAGGGTCTGCACTGCGATTTCGCATGTTTGATG  35121

Query  5095   TTCAAACACCTGCTACACAAACCTTCGGAGCAGAGAGTCAAAGAAATAATTGTCAATGCT  5154
              || |||||  |  | ||   |||    ||  | |  || | |   || ||     |||| 
Sbjct  35120  TTTAAACATTTATTGCATCCACCGAGTGAAGAAACCGTTAGATCTATTATAACAGATGCG  35061

Query  5155   GTTAGGATAGAACAGGAGTTCCTCACGGAGGCACTGCCGGTGAAGCTCATTGGGATGAAC  5214
              ||    || ||||| || || || || | ||| || || || || || || || ||||| 
Sbjct  35060  GTATCCATTGAACAAGAATTTCTTACTGCGGCTCTTCCAGTTAAACTTATAGGAATGAAT  35001

Query  5215   TGCGGTTTAATGAAGCAGTACATTGAATTCGTGGCGGACAGACTTATGCTGGAGCTGGGT  5274
              || |   | |||||    || || |||||||| ||||| ||| | ||    ||  |||| 
Sbjct  35000  TGTGAAATGATGAAAACATATATAGAATTCGTCGCGGATAGATTGATTTCTGAATTGGGA  34941

Query  5275   TTTAGCAAGATTTTCAGAGTAGAAAACCCGTTTGACTTCATAGAGAATATTTCACTGGAA  5334
              ||||  || ||||  |  ||    || |||||||| ||||| || ||||| ||| |||||
Sbjct  34940  TTTAAAAAAATTTATAATGTTACCAATCCGTTTGATTTCATGGAAAATATATCATTGGAA  34881

Query  5335   GGGAAGACTAACTTCTTTGAAAAGAGAGTAGGCGAGTATCAGAGAATGGGAGTGATGTCA  5394
              || || ||||| || || |||||  | || || || || || | ||||||||| ||||| 
Sbjct  34880  GGAAAAACTAATTTTTTCGAAAAACGTGTGGGTGAATACCAAAAAATGGGAGTTATGTC-  34822

Query  5395   AGTCCAACAGAGAATTCTTTTACCTTAGATGCTGACTTCTAAA  5437
                || || ||| |||  |||| |  |||||| |||||| ||||
Sbjct  34821  --TCAAAAAGATAATCATTTTTCTCTAGATGTTGACTTTTAAA  34781


>AF482758.2 Cowpox virus strain Brighton Red, complete genome
Length=224499

 Score = 430 bits (476),  Expect = 3e-118
 Identities = 662/943 (70%), Gaps = 15/943 (2%)
 Strand=Plus/Minus

Query  4495   TTTGTCGTCTTTCCTATCGAATACCATGATATCTGGCAGATGTATAAGAAAGCGGAGGCT  4554
              |||||  | || || ||| |||| ||||| |||||| | |||||||| || || ||||| 
Sbjct  50540  TTTGTTATTTTCCCAATCCAATATCATGACATCTGGAATATGTATAAAAAGGCAGAGGCA  50481

Query  4555   TCCTTTTGGACAGCTGAGGAGGTGGATCTTTCCAAGGACATCCAGCATTGGGAAGCCCTG  4614
              || ||||||||||  || || || ||| | || || || ||| |  ||||| |    || 
Sbjct  50480  TCATTTTGGACAGTGGAAGAAGTAGATATATCTAAAGATATCAATGATTGGAATAAACTA  50421

Query  4615   AAGCCTGACGAGAAATATTTTATATCTCACGTTCTGGCTTTCTTTGCAGCGAGTGATGGC  4674
              |  ||  |||| ||| ||||||||   || ||  |||| || |||||||| ||||| || 
Sbjct  50420  ACACCCAACGAAAAACATTTTATAAAACATGTATTGGCGTTTTTTGCAGCCAGTGACGGA  50361

Query  4675   ATAGTAAATGAAAACCTGGTGGAGCGGTTTAGCCAAGAAGTTCAGATTACAGAAGCCCGC  4734
              ||||| ||||||||  | |  || || ||| |   |||||| |||||||| || ||  | 
Sbjct  50360  ATAGTGAATGAAAATTTAGCTGAACGATTTTGTACAGAAGTGCAGATTACCGAGGCTAGA  50301

Query  4735   TGTTTCTATGGCTTCCAAATTGCCATGGAAAACATACATTCTGAGATGTATAGTCTCCTC  4794
              |||||||| || || || || ||||| |||||||| ||||| || |||||||||||  | 
Sbjct  50300  TGTTTCTACGGATTTCAGATGGCCATTGAAAACATTCATTCGGAAATGTATAGTCTTTTG  50241

Query  4795   ATTGACACTTACATCAAAGATTCCAAGGAAAGGGAGTTTCTCTTCAATGCCATTGAGACG  4854
              || || |||||  | ||||||   || ||||   | | |||||| |||||||| || |||
Sbjct  50240  ATCGATACTTATGTTAAAGATAGTAATGAAAAAAACTATCTCTTTAATGCCATAGAAACG  50181

Query  4855   ATGTCTTGTGTAAAGAGGAAGGCAGATTGGGCCTTGCGTTGGATTGGGGACGAAGAAGCT  4914
              ||| |||||||||| | |||||| ||||||||       |||||    |||  ||  || 
Sbjct  50180  ATGCCTTGTGTAAAAAAGAAGGCCGATTGGGCTCAAAAGTGGATACATGAC--AG-CGCC  50124

Query  4915   ACCTATGGAGAACGTGTTGTAGCTTTTGCCGCAGTAGAAAGAATCTTCTTTTCTGGTTCT  4974
              |  ||||||||  |  |||| || ||||||||||||||| |||||||||||||||| || 
Sbjct  50123  AGTTATGGAGAGAGACTTGTTGCCTTTGCCGCAGTAGAAGGAATCTTCTTTTCTGGGTCA  50064

Query  4975   TTTGCATCAATATTCTGGTTGATATTGCTCAAGAAAGGAGGACTGATGCCTGGCCTCACA  5034
              ||||| || ||||| ||         ||| || ||  | || || ||||| || ||||| 
Sbjct  50063  TTTGCGTCCATATTTTG---------GCTTAAAAAGCGTGGCCTAATGCCCGGACTCACG  50013

Query  5035   TTTTCCAACGAACTTATTAGCAGAGATGAGGGTTTACATTGCGACTTTGCCTGCCTGATG  5094
              |||||||||||||| ||||| ||||| |||||| | || ||||| || || ||  |||||
Sbjct  50012  TTTTCCAACGAACTAATTAGTAGAGACGAGGGTCTGCACTGCGATTTCGCATGTTTGATG  49953

Query  5095   TTCAAACACCTGCTACACAAACCTTCGGAGCAGAGAGTCAAAGAAATAATTGTCAATGCT  5154
              || |||||  |  | ||   |||    ||  | |  || | |   || ||     |||| 
Sbjct  49952  TTTAAACATTTATTGCATCCACCGAGTGAAGAAACCGTTAGATCTATTATAACAGATGCG  49893

Query  5155   GTTAGGATAGAACAGGAGTTCCTCACGGAGGCACTGCCGGTGAAGCTCATTGGGATGAAC  5214
              ||    || ||||| || || || || | ||| || || || || || || || ||||| 
Sbjct  49892  GTATCCATTGAACAAGAATTTCTTACTGCGGCTCTTCCAGTTAAACTTATAGGAATGAAT  49833

Query  5215   TGCGGTTTAATGAAGCAGTACATTGAATTCGTGGCGGACAGACTTATGCTGGAGCTGGGT  5274
              || |   | |||||    || || ||||| || ||||| ||| | ||    ||  |||| 
Sbjct  49832  TGTGAAATGATGAAAACATATATAGAATTTGTCGCGGATAGATTGATTTCTGAATTGGGA  49773

Query  5275   TTTAGCAAGATTTTCAGAGTAGAAAACCCGTTTGACTTCATAGAGAATATTTCACTGGAA  5334
              ||||  || ||||  |  ||    || |||||||| ||||| || ||||| ||| |||||
Sbjct  49772  TTTAAAAAAATTTATAATGTTACCAATCCGTTTGATTTCATGGAAAATATATCATTGGAA  49713

Query  5335   GGGAAGACTAACTTCTTTGAAAAGAGAGTAGGCGAGTATCAGAGAATGGGAGTGATGTCA  5394
              || || ||||| || || |||||  | || || || || || | ||||||||| ||||| 
Sbjct  49712  GGAAAAACTAATTTTTTCGAAAAACGTGTGGGTGAATACCAAAAAATGGGAGTTATGTC-  49654

Query  5395   AGTCCAACAGAGAATTCTTTTACCTTAGATGCTGACTTCTAAA  5437
                || |  ||| |||  |||| |  |||||| |||||| ||||
Sbjct  49653  --TCAAGAAGATAATCATTTTTCTCTAGATGTTGACTTTTAAA  49613


>AY484669.1 Rabbitpox virus, complete genome
Length=197731

 Score = 425 bits (471),  Expect = 1e-116
 Identities = 661/943 (70%), Gaps = 15/943 (2%)
 Strand=Plus/Minus

Query  4495   TTTGTCGTCTTTCCTATCGAATACCATGATATCTGGCAGATGTATAAGAAAGCGGAGGCT  4554
              |||||  | || || ||| |||| ||||| |||||| | |||||||| || || ||||| 
Sbjct  38536  TTTGTTATTTTCCCAATCCAATATCATGACATCTGGAACATGTATAAAAAGGCAGAGGCA  38477

Query  4555   TCCTTTTGGACAGCTGAGGAGGTGGATCTTTCCAAGGACATCCAGCATTGGGAAGCCCTG  4614
              || ||||||||||  || || || ||| | || || || ||| |  ||||| |    || 
Sbjct  38476  TCATTTTGGACAGTGGAAGAAGTAGATATATCTAAAGATATCAATGATTGGAATAAACTA  38417

Query  4615   AAGCCTGACGAGAAATATTTTATATCTCACGTTCTGGCTTTCTTTGCAGCGAGTGATGGC  4674
              |  || ||||| ||||||||||||   || ||  |||| || |||||||| ||||| || 
Sbjct  38416  ACACCAGACGAAAAATATTTTATAAAACATGTATTGGCGTTTTTTGCAGCCAGTGACGGA  38357

Query  4675   ATAGTAAATGAAAACCTGGTGGAGCGGTTTAGCCAAGAAGTTCAGATTACAGAAGCCCGC  4734
              ||||| ||||||||  ||| ||| || ||| |   |||||| |||||||| || ||  | 
Sbjct  38356  ATAGTGAATGAAAATTTGGCGGAACGATTTTGTACAGAAGTACAGATTACCGAGGCTAGA  38297

Query  4735   TGTTTCTATGGCTTCCAAATTGCCATGGAAAACATACATTCTGAGATGTATAGTCTCCTC  4794
              |||||||| || || || || ||||| |||||||| ||||| || |||||||||||  | 
Sbjct  38296  TGTTTCTACGGATTTCAGATGGCCATTGAAAACATTCATTCGGAAATGTATAGTCTTTTG  38237

Query  4795   ATTGACACTTACATCAAAGATTCCAAGGAAAGGGAGTTTCTCTTCAATGCCATTGAGACG  4854
              || || |||||  | ||||||   || ||||   | | |||||| |||||||| || || 
Sbjct  38236  ATCGATACTTATGTTAAAGATAGTAATGAAAAAAACTATCTCTTTAATGCCATAGAAACA  38177

Query  4855   ATGTCTTGTGTAAAGAGGAAGGCAGATTGGGCCTTGCGTTGGATTGGGGACGAAGAAGCT  4914
              ||| |||||||||| | |||||| ||||||||       |||||    |||  ||  || 
Sbjct  38176  ATGCCTTGTGTAAAAAAGAAGGCCGATTGGGCTCAAAAGTGGATACATGAC--AG-CGCC  38120

Query  4915   ACCTATGGAGAACGTGTTGTAGCTTTTGCCGCAGTAGAAAGAATCTTCTTTTCTGGTTCT  4974
                 ||||||||  |  || | || ||||| ||||||||| ||||||||||||| || || 
Sbjct  38119  GGTTATGGAGAGAGACTTATTGCCTTTGCTGCAGTAGAAGGAATCTTCTTTTCCGGATCA  38060

Query  4975   TTTGCATCAATATTCTGGTTGATATTGCTCAAGAAAGGAGGACTGATGCCTGGCCTCACA  5034
              || || || ||||| ||         ||| || ||  | || || ||||| || ||||| 
Sbjct  38059  TTCGCTTCCATATTTTG---------GCTTAAAAAGCGTGGCCTAATGCCCGGACTCACG  38009

Query  5035   TTTTCCAACGAACTTATTAGCAGAGATGAGGGTTTACATTGCGACTTTGCCTGCCTGATG  5094
              |||||||||||||| ||||| ||||| |||||| | || ||||| || || ||  |||||
Sbjct  38008  TTTTCCAACGAACTAATTAGTAGAGACGAGGGTCTGCACTGCGATTTCGCATGTTTGATG  37949

Query  5095   TTCAAACACCTGCTACACAAACCTTCGGAGCAGAGAGTCAAAGAAATAATTGTCAATGCT  5154
              || |||||  |  |  |   |||    ||  | |  || | |   || ||     |||| 
Sbjct  37948  TTTAAACATTTATTGTATCCACCGAGTGAAGAAACCGTTAGATCTATTATAACAGATGCA  37889

Query  5155   GTTAGGATAGAACAGGAGTTCCTCACGGAGGCACTGCCGGTGAAGCTCATTGGGATGAAC  5214
              ||    || ||||| || || || || | ||| || || || || || || || ||||| 
Sbjct  37888  GTATCCATTGAACAAGAATTTCTTACTGCGGCTCTTCCAGTTAAACTTATAGGAATGAAT  37829

Query  5215   TGCGGTTTAATGAAGCAGTACATTGAATTCGTGGCGGACAGACTTATGCTGGAGCTGGGT  5274
              || |   | |||||    || || |||||||| ||||| ||| | ||    ||  |||| 
Sbjct  37828  TGTGAAATGATGAAAACATATATAGAATTCGTCGCGGATAGATTGATTTCTGAATTGGGA  37769

Query  5275   TTTAGCAAGATTTTCAGAGTAGAAAACCCGTTTGACTTCATAGAGAATATTTCACTGGAA  5334
              ||||  || ||||  |  ||    || |||||||| ||||| || ||||| ||| |||||
Sbjct  37768  TTTAAAAAAATTTATAATGTTACCAATCCGTTTGATTTCATGGAAAATATATCATTGGAA  37709

Query  5335   GGGAAGACTAACTTCTTTGAAAAGAGAGTAGGCGAGTATCAGAGAATGGGAGTGATGTCA  5394
              || || ||||| || || |||||  | || || || || || | ||||||||| ||||| 
Sbjct  37708  GGAAAAACTAATTTTTTCGAAAAACGTGTGGGTGAATACCAAAAAATGGGAGTTATGTC-  37650

Query  5395   AGTCCAACAGAGAATTCTTTTACCTTAGATGCTGACTTCTAAA  5437
                || || ||| |||  |||| |  |||||| |||||| ||||
Sbjct  37649  --TCAAAAAGATAATCATTTTTCTCTAGATGTTGACTTTTAAA  37609


>AM501482.1 Vaccinia virus Ankara strain chorioallantois vaccinia 
virus Ankara (CVA), complete coding genome
Length=192353

 Score = 425 bits (471),  Expect = 1e-116
 Identities = 661/943 (70%), Gaps = 15/943 (2%)
 Strand=Plus/Minus

Query  4495   TTTGTCGTCTTTCCTATCGAATACCATGATATCTGGCAGATGTATAAGAAAGCGGAGGCT  4554
              |||||  | || || ||| |||| ||||| |||||| | |||||||| || || ||||| 
Sbjct  34126  TTTGTTATTTTCCCAATCCAATATCATGACATCTGGAACATGTATAAAAAGGCAGAGGCA  34067

Query  4555   TCCTTTTGGACAGCTGAGGAGGTGGATCTTTCCAAGGACATCCAGCATTGGGAAGCCCTG  4614
              || ||||||||||  || || || ||| | || || || ||| |  ||||| |    || 
Sbjct  34066  TCATTTTGGACAGTGGAAGAAGTAGATATATCTAAAGATATCAATGATTGGAATAAACTA  34007

Query  4615   AAGCCTGACGAGAAATATTTTATATCTCACGTTCTGGCTTTCTTTGCAGCGAGTGATGGC  4674
              |  || ||||| ||||||||||||   || ||  |||| || |||||||| ||||| || 
Sbjct  34006  ACACCAGACGAAAAATATTTTATAAAACATGTATTGGCGTTTTTTGCAGCCAGTGACGGA  33947

Query  4675   ATAGTAAATGAAAACCTGGTGGAGCGGTTTAGCCAAGAAGTTCAGATTACAGAAGCCCGC  4734
              ||||| ||||||||  ||| ||| || ||| |   |||||| |||||||| || ||  | 
Sbjct  33946  ATAGTGAATGAAAATTTGGCGGAACGATTTTGTACAGAAGTACAGATTACCGAGGCTAGA  33887

Query  4735   TGTTTCTATGGCTTCCAAATTGCCATGGAAAACATACATTCTGAGATGTATAGTCTCCTC  4794
              |||||||| || || || || ||||| |||||||| ||||| || |||||||||||  | 
Sbjct  33886  TGTTTCTACGGATTTCAGATGGCCATTGAAAACATTCATTCGGAAATGTATAGTCTTTTG  33827

Query  4795   ATTGACACTTACATCAAAGATTCCAAGGAAAGGGAGTTTCTCTTCAATGCCATTGAGACG  4854
              || || |||||  | ||||||   || ||||   | | |||||| |||||||| || |||
Sbjct  33826  ATCGATACTTATGTTAAAGATAGTAATGAAAAAAACTATCTCTTTAATGCCATAGAAACG  33767

Query  4855   ATGTCTTGTGTAAAGAGGAAGGCAGATTGGGCCTTGCGTTGGATTGGGGACGAAGAAGCT  4914
              ||| |||||||||| | |||||| ||||||||       |||||    |||  ||  || 
Sbjct  33766  ATGCCTTGTGTAAAAAAGAAGGCCGATTGGGCTCAAAAGTGGATACATGAC--AG-CGCC  33710

Query  4915   ACCTATGGAGAACGTGTTGTAGCTTTTGCCGCAGTAGAAAGAATCTTCTTTTCTGGTTCT  4974
                 ||||||||  |  || | || ||||| ||||||||| ||||||||||||| || || 
Sbjct  33709  GGTTATGGAGAGAGACTTATTGCCTTTGCTGCAGTAGAAGGAATCTTCTTTTCCGGATCA  33650

Query  4975   TTTGCATCAATATTCTGGTTGATATTGCTCAAGAAAGGAGGACTGATGCCTGGCCTCACA  5034
              || || || ||||| ||         ||| || ||  | || || ||||| || ||||| 
Sbjct  33649  TTCGCTTCCATATTTTG---------GCTTAAAAAGCGTGGCCTAATGCCCGGACTCACG  33599

Query  5035   TTTTCCAACGAACTTATTAGCAGAGATGAGGGTTTACATTGCGACTTTGCCTGCCTGATG  5094
              |||||||||||| | ||||| ||||| |||||| | || ||||| || || ||  |||||
Sbjct  33598  TTTTCCAACGAATTGATTAGTAGAGACGAGGGTCTGCACTGCGATTTCGCATGTTTGATG  33539

Query  5095   TTCAAACACCTGCTACACAAACCTTCGGAGCAGAGAGTCAAAGAAATAATTGTCAATGCT  5154
              || |||||  |  | ||   |||    ||  | |  || | |   || ||     |||| 
Sbjct  33538  TTTAAACATTTATTGCATCCACCGAGTGAAGAAACCGTTAGATCTATTATAACAGATGCG  33479

Query  5155   GTTAGGATAGAACAGGAGTTCCTCACGGAGGCACTGCCGGTGAAGCTCATTGGGATGAAC  5214
              ||    || ||||| || || || || | ||| || || || || || || || ||||| 
Sbjct  33478  GTATCCATTGAACAAGAATTTCTTACTGCGGCTCTTCCAGTTAAACTTATAGGAATGAAT  33419

Query  5215   TGCGGTTTAATGAAGCAGTACATTGAATTCGTGGCGGACAGACTTATGCTGGAGCTGGGT  5274
              || |   | |||||    || || |||||||| ||||| ||| | ||    ||  |||| 
Sbjct  33418  TGTGAAATGATGAAAACATATATAGAATTCGTCGCGGATAGATTGATTTCTGAATTGGGA  33359

Query  5275   TTTAGCAAGATTTTCAGAGTAGAAAACCCGTTTGACTTCATAGAGAATATTTCACTGGAA  5334
              ||||  || ||||  |  ||    || |||||||| ||||| || ||||| ||| | |||
Sbjct  33358  TTTAAAAAAATTTATAATGTTACCAATCCGTTTGATTTCATGGAAAATATATCATTAGAA  33299

Query  5335   GGGAAGACTAACTTCTTTGAAAAGAGAGTAGGCGAGTATCAGAGAATGGGAGTGATGTCA  5394
              || || ||||| || || |||||  | || || || || || | ||||||||| ||||| 
Sbjct  33298  GGTAAAACTAATTTTTTCGAAAAACGTGTGGGTGAATACCAAAAAATGGGAGTTATGTC-  33240

Query  5395   AGTCCAACAGAGAATTCTTTTACCTTAGATGCTGACTTCTAAA  5437
                || |  ||| |||  |||| | ||||||| |||||| ||||
Sbjct  33239  --TCAAGAAGATAATCATTTTTCTTTAGATGTTGACTTTTAAA  33199


>ON649718.1 Monkeypox virus isolate Monkeypox/PT0018/2022, complete 
genome
Length=197204

 Score = 421 bits (466),  Expect = 2e-115
 Identities = 660/943 (70%), Gaps = 15/943 (2%)
 Strand=Plus/Minus

Query  4495   TTTGTCGTCTTTCCTATCGAATACCATGATATCTGGCAGATGTATAAGAAAGCGGAGGCT  4554
              |||||  | || || ||| |||| ||||| |||||| | |||||||| || || ||||| 
Sbjct  32139  TTTGTTATTTTCCCAATCCAATATCATGACATCTGGAATATGTATAAAAAGGCAGAGGCA  32080

Query  4555   TCCTTTTGGACAGCTGAGGAGGTGGATCTTTCCAAGGACATCCAGCATTGGGAAGCCCTG  4614
              || ||||||||||  || || |||||| | || || || ||| |  | ||| |    || 
Sbjct  32079  TCATTTTGGACAGTGGAAGAAGTGGATATATCTAAAGATATCAATGACTGGAATAAACTA  32020

Query  4615   AAGCCTGACGAGAAATATTTTATATCTCACGTTCTGGCTTTCTTTGCAGCGAGTGATGGC  4674
              |  || ||||| ||||||||||||   || ||  |||| || |||||||| ||||| || 
Sbjct  32019  ACACCAGACGAAAAATATTTTATAAAACATGTATTGGCGTTTTTTGCAGCCAGTGACGGA  31960

Query  4675   ATAGTAAATGAAAACCTGGTGGAGCGGTTTAGCCAAGAAGTTCAGATTACAGAAGCCCGC  4734
              ||||| ||||||||  | |  || || ||| |   |||||| |||||||| || ||  | 
Sbjct  31959  ATAGTGAATGAAAATTTAGCAGAACGATTTTGTACAGAAGTGCAGATTACCGAGGCTAGA  31900

Query  4735   TGTTTCTATGGCTTCCAAATTGCCATGGAAAACATACATTCTGAGATGTATAGTCTCCTC  4794
              |||||||| || || || || ||||| |||||||| ||||| || |||||||||||  | 
Sbjct  31899  TGTTTCTACGGATTTCAGATGGCCATTGAAAACATTCATTCGGAAATGTATAGTCTTTTG  31840

Query  4795   ATTGACACTTACATCAAAGATTCCAAGGAAAGGGAGTTTCTCTTCAATGCCATTGAGACG  4854
              || || |||||  | ||||||   || ||||   | |  ||||| |||||||| || |||
Sbjct  31839  ATCGATACTTATGTTAAAGATAGTAATGAAAAAAACTACCTCTTTAATGCCATAGAAACG  31780

Query  4855   ATGTCTTGTGTAAAGAGGAAGGCAGATTGGGCCTTGCGTTGGATTGGGGACGAAGAAGCT  4914
              ||| |||||||||| | |||||| ||||||||       |||||    |||  ||  || 
Sbjct  31779  ATGCCTTGTGTAAAAAAGAAGGCCGATTGGGCTCAAAAGTGGATACATGAC--AG-CGCC  31723

Query  4915   ACCTATGGAGAACGTGTTGTAGCTTTTGCCGCAGTAGAAAGAATCTTCTTTTCTGGTTCT  4974
                 ||||||||  |  || | || ||||| ||||||||| ||||||||||||| || || 
Sbjct  31722  GGTTATGGAGAGAGACTTATTGCCTTTGCTGCAGTAGAAGGAATCTTCTTTTCCGGATCA  31663

Query  4975   TTTGCATCAATATTCTGGTTGATATTGCTCAAGAAAGGAGGACTGATGCCTGGCCTCACA  5034
              || || || ||||| ||         ||| || ||  | || || ||||| || ||||| 
Sbjct  31662  TTCGCTTCCATATTTTG---------GCTTAAAAAGCGTGGCCTAATGCCCGGACTCACG  31612

Query  5035   TTTTCCAACGAACTTATTAGCAGAGATGAGGGTTTACATTGCGACTTTGCCTGCCTGATG  5094
              ||||| |||||| | ||||| ||||| |||||| | || ||||| || || ||  |||||
Sbjct  31611  TTTTCTAACGAATTAATTAGTAGAGACGAGGGTCTGCACTGCGATTTCGCATGTTTGATG  31552

Query  5095   TTCAAACACCTGCTACACAAACCTTCGGAGCAGAGAGTCAAAGAAATAATTGTCAATGCT  5154
              || |||||  |  | ||   |||    ||  | |  || | |   || ||    ||||| 
Sbjct  31551  TTTAAACATTTATTGCATCCACCGAGTGAAGAAACCGTTAGATTTATTATAACAAATGCG  31492

Query  5155   GTTAGGATAGAACAGGAGTTCCTCACGGAGGCACTGCCGGTGAAGCTCATTGGGATGAAC  5214
              ||    || ||||| || || || || | ||| || || || || ||||| || ||||| 
Sbjct  31491  GTATCCATTGAACAAGAATTTCTTACTGTGGCTCTTCCAGTTAAACTCATAGGAATGAAT  31432

Query  5215   TGCGGTTTAATGAAGCAGTACATTGAATTCGTGGCGGACAGACTTATGCTGGAGCTGGGT  5274
              || |   | |||||    || || |||||||| || || ||| | ||    ||  |||| 
Sbjct  31431  TGTGAAATGATGAAAACATATATAGAATTCGTCGCAGATAGATTGATTTCTGAATTGGGA  31372

Query  5275   TTTAGCAAGATTTTCAGAGTAGAAAACCCGTTTGACTTCATAGAGAATATTTCACTGGAA  5334
              ||||  || |||| ||  ||    || |||||||| ||||| || ||||| ||| |||||
Sbjct  31371  TTTAAAAAAATTTACAATGTTACCAATCCGTTTGATTTCATGGAAAATATATCATTGGAA  31312

Query  5335   GGGAAGACTAACTTCTTTGAAAAGAGAGTAGGCGAGTATCAGAGAATGGGAGTGATGTCA  5394
              || || ||||| || || |||||  | || || || || || | ||||||||| ||||| 
Sbjct  31311  GGAAAAACTAATTTTTTCGAAAAACGTGTGGGTGAATACCAAAAAATGGGAGTTATGTC-  31253

Query  5395   AGTCCAACAGAGAATTCTTTTACCTTAGATGCTGACTTCTAAA  5437
                || |  ||| |||  |||| | ||||||| |||||| ||||
Sbjct  31252  --TCAAGAAGACAATCATTTTTCTTTAGATGTTGACTTTTAAA  31212


>M35027.1 Vaccinia virus Copenhagen, complete genome
Length=191737

 Score = 421 bits (466),  Expect = 2e-115
 Identities = 660/943 (70%), Gaps = 15/943 (2%)
 Strand=Plus/Minus

Query  4495   TTTGTCGTCTTTCCTATCGAATACCATGATATCTGGCAGATGTATAAGAAAGCGGAGGCT  4554
              |||||  | || || ||| ||||  |||| |||||| | |||||||| || || ||||| 
Sbjct  36955  TTTGTTATTTTCCCAATCCAATATTATGACATCTGGAACATGTATAAAAAGGCAGAGGCA  36896

Query  4555   TCCTTTTGGACAGCTGAGGAGGTGGATCTTTCCAAGGACATCCAGCATTGGGAAGCCCTG  4614
              || ||||||||||  || || || ||| | || || || ||| |  ||||| |    || 
Sbjct  36895  TCATTTTGGACAGTGGAAGAAGTAGATATATCTAAAGATATCAATGATTGGAATAAACTA  36836

Query  4615   AAGCCTGACGAGAAATATTTTATATCTCACGTTCTGGCTTTCTTTGCAGCGAGTGATGGC  4674
              |  || ||||| ||||||||||||   || ||  |||| || |||||||| ||||| || 
Sbjct  36835  ACACCAGACGAAAAATATTTTATAAAACATGTATTGGCGTTTTTTGCAGCCAGTGACGGA  36776

Query  4675   ATAGTAAATGAAAACCTGGTGGAGCGGTTTAGCCAAGAAGTTCAGATTACAGAAGCCCGC  4734
              ||||| ||||||||  ||| ||| || ||| |   |||||| |||||||| || ||  | 
Sbjct  36775  ATAGTGAATGAAAATTTGGCGGAACGATTTTGTACAGAAGTACAGATTACCGAGGCTAGA  36716

Query  4735   TGTTTCTATGGCTTCCAAATTGCCATGGAAAACATACATTCTGAGATGTATAGTCTCCTC  4794
              |||||||| || || || || ||||| |||||||| ||||| || |||||||||||  | 
Sbjct  36715  TGTTTCTACGGATTTCAGATGGCCATTGAAAACATTCATTCGGAAATGTATAGTCTTTTG  36656

Query  4795   ATTGACACTTACATCAAAGATTCCAAGGAAAGGGAGTTTCTCTTCAATGCCATTGAGACG  4854
              || || |||||  | ||||||   || ||||   | | |||||| |||||||| || || 
Sbjct  36655  ATCGATACTTATGTTAAAGATAGTAATGAAAAAAACTATCTCTTTAATGCCATAGAAACA  36596

Query  4855   ATGTCTTGTGTAAAGAGGAAGGCAGATTGGGCCTTGCGTTGGATTGGGGACGAAGAAGCT  4914
              ||| |||||||||| | |||||| ||||||||       |||||    |||  ||  || 
Sbjct  36595  ATGCCTTGTGTAAAAAAGAAGGCCGATTGGGCTCAAAAGTGGATACATGAC--AG-CGCC  36539

Query  4915   ACCTATGGAGAACGTGTTGTAGCTTTTGCCGCAGTAGAAAGAATCTTCTTTTCTGGTTCT  4974
                 ||||||||  |  || | || ||||| ||||||||| ||||||||||||| || || 
Sbjct  36538  GGTTATGGAGAGAGACTTATTGCCTTTGCTGCAGTAGAAGGAATCTTCTTTTCCGGATCA  36479

Query  4975   TTTGCATCAATATTCTGGTTGATATTGCTCAAGAAAGGAGGACTGATGCCTGGCCTCACA  5034
              || || || ||||| ||         ||| || ||  | || || ||||| || ||||| 
Sbjct  36478  TTCGCTTCCATATTTTG---------GCTTAAAAAGCGTGGCCTAATGCCCGGACTCACG  36428

Query  5035   TTTTCCAACGAACTTATTAGCAGAGATGAGGGTTTACATTGCGACTTTGCCTGCCTGATG  5094
              |||||||||||||| ||||| ||||| |||||| | || |||||||| || ||  |||||
Sbjct  36427  TTTTCCAACGAACTAATTAGTAGAGACGAGGGTCTGCACTGCGACTTCGCATGTTTGATG  36368

Query  5095   TTCAAACACCTGCTACACAAACCTTCGGAGCAGAGAGTCAAAGAAATAATTGTCAATGCT  5154
              || |||||  |  |  |   |||    ||  | |  || | |   || ||     |||| 
Sbjct  36367  TTTAAACATTTATTGTATCCACCGAGTGAAGAAACCGTTAGATCTATTATAACAGATGCA  36308

Query  5155   GTTAGGATAGAACAGGAGTTCCTCACGGAGGCACTGCCGGTGAAGCTCATTGGGATGAAC  5214
              ||    || ||||| || || || || | ||| || || || || || || || ||||| 
Sbjct  36307  GTATCCATTGAACAAGAATTTCTTACTGCGGCTCTTCCAGTTAAACTTATAGGAATGAAT  36248

Query  5215   TGCGGTTTAATGAAGCAGTACATTGAATTCGTGGCGGACAGACTTATGCTGGAGCTGGGT  5274
              || |   | |||||    || || ||||| || ||||| ||| | ||    ||  |||| 
Sbjct  36247  TGTGAAATGATGAAAACATATATAGAATTTGTCGCGGATAGATTGATTTCTGAATTGGGA  36188

Query  5275   TTTAGCAAGATTTTCAGAGTAGAAAACCCGTTTGACTTCATAGAGAATATTTCACTGGAA  5334
              ||||  || ||||  |  ||    || |||||||| ||||| || ||||| ||| |||||
Sbjct  36187  TTTAAAAAAATTTATAATGTTACCAATCCGTTTGATTTCATGGAAAATATATCATTGGAA  36128

Query  5335   GGGAAGACTAACTTCTTTGAAAAGAGAGTAGGCGAGTATCAGAGAATGGGAGTGATGTCA  5394
              || || ||||| || || |||||  | || || || || || | ||||||||| ||||| 
Sbjct  36127  GGAAAAACTAATTTTTTCGAAAAACGTGTGGGTGAATACCAAAAAATGGGAGTTATGTC-  36069

Query  5395   AGTCCAACAGAGAATTCTTTTACCTTAGATGCTGACTTCTAAA  5437
                || |  ||| |||  |||| | ||||||| |||||| ||||
Sbjct  36068  --TCAAGAAGATAATCATTTTTCTTTAGATGTTGACTTTTAAA  36028


>L22579.1 Variola major virus (strain Bangladesh-1975) complete 
genome
Length=186103

 Score = 419 bits (464),  Expect = 6e-115
 Identities = 663/945 (70%), Gaps = 19/945 (2%)
 Strand=Plus/Minus

Query  4495   TTTGTCGTCTTTCCTATCGAATACCATGATATCTGGCAGATGTATAAGAAAGCGGAGGCT  4554
              |||||  | ||||| ||  |||| ||||| |||||| | |||||||| || || ||||| 
Sbjct  25338  TTTGTTATTTTTCCAATTCAATATCATGACATCTGGAATATGTATAAAAAGGCAGAGGCA  25279

Query  4555   TCCTTTTGGACAGCTGAGGAGGTGGATCTTTCCAAGGACATCCAGCATTGGGAAGCCCTG  4614
              || ||||||||||  || || |||||| | || || || ||| |  ||||| |    || 
Sbjct  25278  TCATTTTGGACAGTGGAAGAAGTGGATATATCTAAAGATATCAATGATTGGAATAAACTA  25219

Query  4615   AAGCCTGACGAGAAATATTTTATATCTCACGTTCTGGCTTTCTTTGCAGCGAGTGATGGC  4674
              |  || ||||| ||||||||||||   || ||  |||| || |||||||| ||||| || 
Sbjct  25218  ACACCAGACGAAAAATATTTTATAAAACATGTATTGGCGTTTTTTGCAGCCAGTGACGGA  25159

Query  4675   ATAGTAAATGAAAACCTGGTGGAGCGGTTTAGCCAAGAAGTTCAGATTACAGAAGCCCGC  4734
              ||||| ||||||||  | |  || || ||| |   |||||| |||||||| || ||  | 
Sbjct  25158  ATAGTGAATGAAAATTTAGCAGAACGATTTTGTATAGAAGTACAGATTACCGAGGCTAGA  25099

Query  4735   TGTTTCTATGGCTTCCAAATTGCCATGGAAAACATACATTCTGAGATGTATAGTCTCCTC  4794
              |||||||| || || ||||| ||||| |||||||| ||||| || |||||||||||  | 
Sbjct  25098  TGTTTCTACGGATTTCAAATGGCCATTGAAAACATTCATTCGGAAATGTATAGTCTTTTG  25039

Query  4795   ATTGACACTTACATCAAAGATTCCAAGGAAAGGGAGTTTCTCTTCAATGCCATTGAGACG  4854
              ||||| || ||  | ||||||   || ||||   | | |||||| ||||| || ||||| 
Sbjct  25038  ATTGATACATATGTTAAAGATAGTAATGAAAAAAACTATCTCTTTAATGCTATAGAGACA  24979

Query  4855   ATGTCTTGTGTAAAGAGGAAGGCAGATTGGGCCTTGCGTTGGATTGGGGACGAAGAAGCT  4914
              ||| |||||||||| | |||||| ||||||||       |||||    |||  ||  || 
Sbjct  24978  ATGCCTTGTGTAAAAAAGAAGGCCGATTGGGCTCAAAAGTGGATACATGAC--AG-CGCC  24922

Query  4915   ACCTATGGAGAACGTGTTGTAGCTTTTGCCGCAGTAGAAAGAATCTTCTTTTCTGGTTCT  4974
              |  ||||||||| |  || | || ||||| ||||||||| |||| ||||||||||| || 
Sbjct  24921  AGTTATGGAGAAAGACTTATTGCCTTTGCGGCAGTAGAAGGAATTTTCTTTTCTGGATCA  24862

Query  4975   TTTGCATCAATATTCTGGTTGATATTGCTCAAGAAAGGAGGACTGATGCCTGGCCTCACA  5034
              ||||| || ||||| ||         ||| || ||  | || || ||||| || ||||| 
Sbjct  24861  TTTGCGTCCATATTTTG---------GCTTAAAAAGCGTGGCCTAATGCCCGGACTCACG  24811

Query  5035   TTTTCCAACGAACTTATTAGCAGAGATGAGGGTTTACATTGCGACTTTGCCTGCCTGATG  5094
              |||||||||||| | ||||| ||||| |||||| |||| ||||| || || ||  |||||
Sbjct  24810  TTTTCCAACGAATTAATTAGTAGAGACGAGGGTCTACACTGCGATTTCGCATGTTTGATG  24751

Query  5095   TTCAAACACCTGCTACACAAACCTTCGGAGCAGAGAGTCAAAGAAATAAT-TGTCA-ATG  5152
              || |||||  |  |  |   |||    ||  | | |||  ||||  || | |  || | |
Sbjct  24750  TTTAAACATTTATTGTATCCACCGAGTGAAGAAACAGT--AAGATCTATTATAACAGACG  24693

Query  5153   CTGTTAGGATAGAACAGGAGTTCCTCACGGAGGCACTGCCGGTGAAGCTCATTGGGATGA  5212
              | ||    || ||||| || || || || | ||| || || || || || || || ||||
Sbjct  24692  CGGTCTCTATTGAACAAGAATTTCTTACTGTGGCTCTTCCAGTTAAACTTATAGGAATGA  24633

Query  5213   ACTGCGGTTTAATGAAGCAGTACATTGAATTCGTGGCGGACAGACTTATGCTGGAGCTGG  5272
              | ||||   | |||||    || ||  |||| || || || ||| | ||    ||  |||
Sbjct  24632  ATTGCGAAATGATGAAAACATATATAAAATTTGTCGCAGATAGATTGATTTCTGAATTGG  24573

Query  5273   GTTTTAGCAAGATTTTCAGAGTAGAAAACCCGTTTGACTTCATAGAGAATATTTCACTGG  5332
              | ||||  || ||||  |  ||    || || || || ||||| || ||||| ||| | |
Sbjct  24572  GATTTAAAAAAATTTATAATGTTACCAATCCATTCGATTTCATGGAAAATATATCATTAG  24513

Query  5333   AAGGGAAGACTAACTTCTTTGAAAAGAGAGTAGGCGAGTATCAGAGAATGGGAGTGATGT  5392
              |||| || ||||| || || |||||  | || || || || || | ||||||||| ||||
Sbjct  24512  AAGGTAAAACTAATTTTTTCGAAAAACGTGTGGGTGAATACCAAAAAATGGGAGTTATGT  24453

Query  5393   CAAGTCCAACAGAGAATTCTTTTACCTTAGATGCTGACTTCTAAA  5437
              |   || |  ||| |||  |||| | ||||||| |||||| ||||
Sbjct  24452  C---TCAAGAAGACAATCATTTTTCTTTAGATGTTGACTTTTAAA  24411


>AF095689.1 Vaccinia virus (strain Tian Tan) complete genome
Length=189274

 Score = 416 bits (460),  Expect = 7e-114
 Identities = 661/944 (70%), Gaps = 17/944 (2%)
 Strand=Plus/Minus

Query  4495   TTTGTCGTCTTTCCTATCGAATACCATGATATCTGGCAGATGTATAAGAAAGCGGAGGCT  4554
              |||||  | || || ||| |||| ||||| |||||| | |||||||| || || ||||| 
Sbjct  33409  TTTGTTATTTTCCCAATCCAATATCATGACATCTGGAACATGTATAAAAAGGCAGAGGCA  33350

Query  4555   TCCTTTTGGACAGCTGAGGAGGTGGATCTTTCCAAGGACATCCAGCATTGGGAAGCCCTG  4614
              || ||||||||||  || || || ||| | || || || ||| |  ||||| |    || 
Sbjct  33349  TCATTTTGGACAGTGGAAGAAGTAGATATATCTAAAGATATCAATGATTGGAATAAACTA  33290

Query  4615   AAGCCTGACGAGAAATATTTTATATCTCACGTTCTGGCTTTCTTTGCAGCGAGTGATGGC  4674
              |  || ||||| ||||||||||||   || ||  |||| || |||||||| ||||| || 
Sbjct  33289  ACACCAGACGAAAAATATTTTATAAAACATGTATTGGCGTTTTTTGCAGCCAGTGACGGA  33230

Query  4675   ATAGTAAATGAAAACCTGGTGGAGCGGTTTAGCCAAGAAGTTCAGATTACAGAAGCCCGC  4734
              ||||| ||||||||  ||| ||| || ||| |   |||||| |||||||| || ||  | 
Sbjct  33229  ATAGTGAATGAAAATTTGGCGGAACGATTTTGTACAGAAGTACAGATTACCGAGGCTAGA  33170

Query  4735   TGTTTCTATGGCTTCCAAATTGCCATGGAAAACATACATTCTGAGATGTATAGTCTCCTC  4794
              |||||||| || || || || ||||| |||||||| ||||| || |||||||||||  | 
Sbjct  33169  TGTTTCTACGGATTTCAGATGGCCATTGAAAACATTCATTCGGAAATGTATAGTCTTTTG  33110

Query  4795   ATTGACACTTACATCAAAGATTCCAAGGAAAGGGAGTTTCTCTTCAATGCCATTGAGACG  4854
              || || |||||  | ||||||   || ||||   | | |||||| |||||||| || || 
Sbjct  33109  ATCGATACTTATGTTAAAGATAGTAATGAAAAAAACTATCTCTTTAATGCCATAGAAACA  33050

Query  4855   ATGTCTTGTGTAAAGAGGAAGGCAGATTGGGCCTTGCGTTGGATTGGGGACGAAGAAGCT  4914
              ||| |||||||||| | |||||| ||||||||       |||||    |||  ||  || 
Sbjct  33049  ATGCCTTGTGTAAAAAAGAAGGCCGATTGGGCTCAAAAGTGGATACATGAC--AG-CGCC  32993

Query  4915   ACCTATGGAGAACGTGTTGTAGCTTTTGCCGCAGTAGAAAGAATCTTCTTTTCTGGTTCT  4974
                 ||||||||  |  || | || ||||| ||||||||| ||||||||||||| || || 
Sbjct  32992  GGTTATGGAGAGAGACTTATTGCCTTTGCTGCAGTAGAAGGAATCTTCTTTTCCGGATCA  32933

Query  4975   TTTGCATCAATATTCTGGTTGATATTGCTCAAGAAAGGAGGACTGATGCCTGGCCTCACA  5034
              || || || ||||| ||         ||| || ||  | || || ||||| || ||||| 
Sbjct  32932  TTCGCTTCCATATTTTG---------GCTTAAAAAGCGTGGCCTAATGCCCGGACTCACG  32882

Query  5035   TTTTCCAACGAACTTATTAGCAGAGATGAGGGTTTACATTGCGACTTTGCCTGCCTGATG  5094
              |||||||||||| | ||||| ||||| |||||| | |  ||||| || || ||  |||||
Sbjct  32881  TTTTCCAACGAATTGATTAGTAGAGACGAGGGTCTGCGCTGCGATTTCGCATGTTTGATG  32822

Query  5095   TTCAAACACCTGCTACACAAACCTTCGGAGCAGAGAGTCAAAGAAATAATTGTCAATGCT  5154
              || |||||  |  | ||   |||    ||  | |  || | |   || ||     |||| 
Sbjct  32821  TTTAAACATTTATTGCATCCACCGAGTGAAGAAACCGTTAGATCTATTATAACAGATGCG  32762

Query  5155   GTTAGGATAGAACAGGAGTTCCTCACGGAGGCACTGCCGGTGAAGCTCATTGGGATGAAC  5214
              ||    || ||||| || || || || | ||| || || || || || || || ||||| 
Sbjct  32761  GTATCCATTGAACAAGAATTTCTTACTGCGGCTCTTCCAGTTAAACTTATAGGAATGAAT  32702

Query  5215   TGCGGTTTAAT-GAAGCAGTACATTGAATTCGTGGCGGACAGACTTATGCTGGAGCTGGG  5273
              || |   | || ||| || || || |||||||| ||||| ||| | ||    ||  ||||
Sbjct  32701  TGTGAAATGATGGAAACA-TATATAGAATTCGTCGCGGATAGATTGATTTCTGAATTGGG  32643

Query  5274   TTTTAGCAAGATTTTCAGAGTAGAAAACCCGTTTGACTTCATAGAGAATATTTCACTGGA  5333
               ||||  || ||||  |  ||    || |||||||| ||||| || ||||| ||| ||||
Sbjct  32642  ATTTAAAAAAATTTATAATGTTACCAATCCGTTTGATTTCATGGAAAATATATCATTGGA  32583

Query  5334   AGGGAAGACTAACTTCTTTGAAAAGAGAGTAGGCGAGTATCAGAGAATGGGAGTGATGTC  5393
              ||| || ||||| || || |||||  | || || || || ||   ||||||||| |||||
Sbjct  32582  AGGAAAAACTAATTTTTTCGAAAAACGTGTGGGTGAATACCAACAAATGGGAGTTATGTC  32523

Query  5394   AAGTCCAACAGAGAATTCTTTTACCTTAGATGCTGACTTCTAAA  5437
                 || |  ||| |||  |||| | ||||||| |||||| ||||
Sbjct  32522  ---TCAAGAAGACAATCATTTTTCTTTAGATGTTGACTTTTAAA  32482


>Y16780.1 variola minor virus complete genome
Length=186986

 Score = 415 bits (459),  Expect = 3e-113
 Identities = 662/945 (70%), Gaps = 19/945 (2%)
 Strand=Plus/Minus

Query  4495   TTTGTCGTCTTTCCTATCGAATACCATGATATCTGGCAGATGTATAAGAAAGCGGAGGCT  4554
              |||||  | ||||| ||  |||| ||||| |||||| | |||||||| || || ||||| 
Sbjct  25713  TTTGTTATTTTTCCAATTCAATATCATGACATCTGGAATATGTATAAAAAGGCAGAGGCA  25654

Query  4555   TCCTTTTGGACAGCTGAGGAGGTGGATCTTTCCAAGGACATCCAGCATTGGGAAGCCCTG  4614
              || ||||||||||  || || |||||| | || || || ||| |  ||||| |    || 
Sbjct  25653  TCATTTTGGACAGTGGAAGAAGTGGATATATCTAAAGATATCAATGATTGGAATAAACTA  25594

Query  4615   AAGCCTGACGAGAAATATTTTATATCTCACGTTCTGGCTTTCTTTGCAGCGAGTGATGGC  4674
              |  || ||||| ||||||||||||   || ||  |||| || |||||||| ||||| || 
Sbjct  25593  ACACCAGACGAAAAATATTTTATAAAACATGTATTGGCGTTTTTTGCAGCCAGTGACGGA  25534

Query  4675   ATAGTAAATGAAAACCTGGTGGAGCGGTTTAGCCAAGAAGTTCAGATTACAGAAGCCCGC  4734
              ||||| ||||||||  | |  || || ||| |   |||||| |||||||| || ||  | 
Sbjct  25533  ATAGTGAATGAAAATTTAGCAGAACGATTTTGTATAGAAGTACAGATTACCGAGGCTAGA  25474

Query  4735   TGTTTCTATGGCTTCCAAATTGCCATGGAAAACATACATTCTGAGATGTATAGTCTCCTC  4794
              |||||||| || || ||||| ||||| |||||||| ||||| || |||||||||||  | 
Sbjct  25473  TGTTTCTACGGATTTCAAATGGCCATTGAAAACATTCATTCGGAAATGTATAGTCTTTTG  25414

Query  4795   ATTGACACTTACATCAAAGATTCCAAGGAAAGGGAGTTTCTCTTCAATGCCATTGAGACG  4854
              ||||| || ||  | ||||||   || ||||   | | |||||| ||||| || ||||| 
Sbjct  25413  ATTGATACATATGTTAAAGATAGTAATGAAAAAAACTATCTCTTTAATGCTATAGAGACA  25354

Query  4855   ATGTCTTGTGTAAAGAGGAAGGCAGATTGGGCCTTGCGTTGGATTGGGGACGAAGAAGCT  4914
              ||| |||||||||| | |||||| ||||||||       |||||    |||  ||  || 
Sbjct  25353  ATGCCTTGTGTAAAAAAGAAGGCCGATTGGGCTCAAAAGTGGATACATGAC--AG-CGCC  25297

Query  4915   ACCTATGGAGAACGTGTTGTAGCTTTTGCCGCAGTAGAAAGAATCTTCTTTTCTGGTTCT  4974
                 ||||||||| |  || | || ||||| ||||||||| |||| ||||||||||| || 
Sbjct  25296  GGTTATGGAGAAAGACTTATTGCCTTTGCGGCAGTAGAAGGAATTTTCTTTTCTGGATCA  25237

Query  4975   TTTGCATCAATATTCTGGTTGATATTGCTCAAGAAAGGAGGACTGATGCCTGGCCTCACA  5034
              ||||| || ||||| ||         ||| || ||  | || || ||||| || ||||| 
Sbjct  25236  TTTGCGTCCATATTTTG---------GCTTAAAAAGCGTGGCCTAATGCCCGGACTCACG  25186

Query  5035   TTTTCCAACGAACTTATTAGCAGAGATGAGGGTTTACATTGCGACTTTGCCTGCCTGATG  5094
              |||||||||||| | ||||| ||||| |||||| |||| ||||| || || ||  |||||
Sbjct  25185  TTTTCCAACGAATTAATTAGTAGAGACGAGGGTCTACACTGCGATTTCGCGTGTTTGATG  25126

Query  5095   TTCAAACACCTGCTACACAAACCTTCGGAGCAGAGAGTCAAAGAAATAAT-TGTCA-ATG  5152
              || |||||  |  |  |   |||    ||  | | |||  ||||  || | |  || | |
Sbjct  25125  TTTAAACATTTATTGTATCCACCGAGTGAAGAAACAGT--AAGATCTATTATAACAGACG  25068

Query  5153   CTGTTAGGATAGAACAGGAGTTCCTCACGGAGGCACTGCCGGTGAAGCTCATTGGGATGA  5212
              | ||    || ||||| || || || || | ||| || || || || || || || ||||
Sbjct  25067  CGGTCTCTATTGAACAAGAATTTCTTACTGTGGCTCTTCCAGTTAAACTTATAGGAATGA  25008

Query  5213   ACTGCGGTTTAATGAAGCAGTACATTGAATTCGTGGCGGACAGACTTATGCTGGAGCTGG  5272
              | || |   | |||||    || || ||||| || || || ||| | ||    ||  |||
Sbjct  25007  ATTGTGAAATGATGAAAACATATATAGAATTTGTCGCAGATAGATTGATTTCTGAATTGG  24948

Query  5273   GTTTTAGCAAGATTTTCAGAGTAGAAAACCCGTTTGACTTCATAGAGAATATTTCACTGG  5332
              | ||||  || ||||  |  ||    || || || || ||||| || ||||| ||| | |
Sbjct  24947  GATTTAAAAAAATTTATAATGTTACCAATCCATTCGATTTCATGGAAAATATATCATTAG  24888

Query  5333   AAGGGAAGACTAACTTCTTTGAAAAGAGAGTAGGCGAGTATCAGAGAATGGGAGTGATGT  5392
              |||| || ||||| || || |||||  | || || || || || | ||||||||| ||||
Sbjct  24887  AAGGTAAAACTAATTTTTTCGAAAAACGTGTGGGTGAATACCAAAAAATGGGAGTTATGT  24828

Query  5393   CAAGTCCAACAGAGAATTCTTTTACCTTAGATGCTGACTTCTAAA  5437
              |   || |  ||| |||  |||| | ||||||| |||||| ||||
Sbjct  24827  C---TCAAGAAGACAATCATTTTTCTTTAGATGTTGACTTTTAAA  24786


>NC_055230.1 Akhmeta virus isolate Akhmeta_2013-88, complete genome
Length=221923

 Score = 412 bits (456),  Expect = 9e-113
 Identities = 657/943 (70%), Gaps = 15/943 (2%)
 Strand=Plus/Minus

Query  4495   TTTGTCGTCTTTCCTATCGAATACCATGATATCTGGCAGATGTATAAGAAAGCGGAGGCT  4554
              |||||  | || || ||  |||| ||||| |||||| | |||||||| || || ||||| 
Sbjct  48619  TTTGTTATTTTCCCAATTCAATATCATGACATCTGGAATATGTATAAAAAGGCAGAGGCA  48560

Query  4555   TCCTTTTGGACAGCTGAGGAGGTGGATCTTTCCAAGGACATCCAGCATTGGGAAGCCCTG  4614
              || ||||||||||  || || || ||| | || || || ||| |  ||||| |    || 
Sbjct  48559  TCATTTTGGACAGTGGAAGAAGTAGATATATCTAAAGATATCAATGATTGGAATAAACTA  48500

Query  4615   AAGCCTGACGAGAAATATTTTATATCTCACGTTCTGGCTTTCTTTGCAGCGAGTGATGGC  4674
              |  || ||||| ||||||||||||   || ||  |||| || |||||||| ||||| || 
Sbjct  48499  ACACCAGACGAAAAATATTTTATAAAACATGTGTTGGCGTTTTTTGCAGCCAGTGACGGA  48440

Query  4675   ATAGTAAATGAAAACCTGGTGGAGCGGTTTAGCCAAGAAGTTCAGATTACAGAAGCCCGC  4734
              ||||| ||||||||  ||| ||| || ||| |   |||||| |||||||| || ||  | 
Sbjct  48439  ATAGTGAATGAAAATTTGGCGGAACGATTTTGTACAGAAGTACAGATTACCGAGGCTAGA  48380

Query  4735   TGTTTCTATGGCTTCCAAATTGCCATGGAAAACATACATTCTGAGATGTATAGTCTCCTC  4794
              |||||||| || || || || ||||| ||||| || ||||| || |||||||||||  | 
Sbjct  48379  TGTTTCTACGGATTTCAGATGGCCATTGAAAATATTCATTCGGAAATGTATAGTCTTTTG  48320

Query  4795   ATTGACACTTACATCAAAGATTCCAAGGAAAGGGAGTTTCTCTTCAATGCCATTGAGACG  4854
              ||||| || ||  | ||||||   || ||||   | | |||||| ||||| || ||||| 
Sbjct  48319  ATTGATACATATGTTAAAGATAGTAATGAAAAAAACTATCTCTTTAATGCTATAGAGACA  48260

Query  4855   ATGTCTTGTGTAAAGAGGAAGGCAGATTGGGCCTTGCGTTGGATTGGGGACGAAGAAGCT  4914
              ||| |||| ||||| | |||||| || |||||       |||||     |||| | || |
Sbjct  48259  ATGCCTTGCGTAAAAAAGAAGGCTGACTGGGCTCAAAAGTGGATACATAACGATGTAGGT  48200

Query  4915   ACCTATGGAGAACGTGTTGTAGCTTTTGCCGCAGTAGAAAGAATCTTCTTTTCTGGTTCT  4974
                 ||||||||  |  || | || ||||| ||||||||| |||| ||||||||||| || 
Sbjct  48199  ---TATGGAGAGAGACTTATTGCCTTTGCGGCAGTAGAAGGAATTTTCTTTTCTGGATCA  48143

Query  4975   TTTGCATCAATATTCTGGTTGATATTGCTCAAGAAAGGAGGACTGATGCCTGGCCTCACA  5034
              ||||| || ||||| ||         ||| || ||  | || || ||||| || ||||| 
Sbjct  48142  TTTGCGTCCATATTTTG---------GCTTAAAAAGCGTGGCCTAATGCCCGGACTCACG  48092

Query  5035   TTTTCCAACGAACTTATTAGCAGAGATGAGGGTTTACATTGCGACTTTGCCTGCCTGATG  5094
              |||||||||||| | ||||| ||||| |||||| |||| ||||| || || ||  |||||
Sbjct  48091  TTTTCCAACGAATTAATTAGTAGAGACGAGGGTCTACACTGCGATTTCGCATGTTTGATG  48032

Query  5095   TTCAAACACCTGCTACACAAACCTTCGGAGCAGAGAGTCAAAGAAATAATTGTCAATGCT  5154
              || |||||  |  |  |   |||    ||  | | ||| | |   || ||     | || 
Sbjct  48031  TTTAAACATTTATTGTATCCACCGAGTGAAGAAACAGTAATATCTATTATAACAGACGCG  47972

Query  5155   GTTAGGATAGAACAGGAGTTCCTCACGGAGGCACTGCCGGTGAAGCTCATTGGGATGAAC  5214
              ||    || ||||| || || || || | ||| || || || || || || || ||||| 
Sbjct  47971  GTCTCTATTGAACAAGAATTTCTTACTGCGGCTCTTCCAGTTAAACTTATAGGAATGAAT  47912

Query  5215   TGCGGTTTAATGAAGCAGTACATTGAATTCGTGGCGGACAGACTTATGCTGGAGCTGGGT  5274
              || |   | ||||||   || || ||||| || || || ||| | ||    ||  |||| 
Sbjct  47911  TGTGAAATGATGAAGACATATATAGAATTTGTCGCAGATAGATTGATTTCTGAATTGGGA  47852

Query  5275   TTTAGCAAGATTTTCAGAGTAGAAAACCCGTTTGACTTCATAGAGAATATTTCACTGGAA  5334
              ||||  || ||||  |  ||    || ||||| || ||||| || ||||| ||| | |||
Sbjct  47851  TTTAAAAAAATTTATAATGTTACCAATCCGTTCGATTTCATGGAAAATATATCATTAGAA  47792

Query  5335   GGGAAGACTAACTTCTTTGAAAAGAGAGTAGGCGAGTATCAGAGAATGGGAGTGATGTCA  5394
              || || ||||| || || |||||  | || ||||| ||||| | ||||||||| ||||| 
Sbjct  47791  GGTAAAACTAATTTTTTCGAAAAACGTGTGGGCGAATATCAAAAAATGGGAGTTATGTC-  47733

Query  5395   AGTCCAACAGAGAATTCTTTTACCTTAGATGCTGACTTCTAAA  5437
                || |  ||| |||  |||| |  |||||| |||||| ||||
Sbjct  47732  --TCAAGAAGACAATCATTTTTCTCTAGATGTTGACTTTTAAA  47692


>MH607141.1 Akhmeta virus isolate Akhmeta_2013-88, complete genome
Length=221923

 Score = 412 bits (456),  Expect = 9e-113
 Identities = 657/943 (70%), Gaps = 15/943 (2%)
 Strand=Plus/Minus

Query  4495   TTTGTCGTCTTTCCTATCGAATACCATGATATCTGGCAGATGTATAAGAAAGCGGAGGCT  4554
              |||||  | || || ||  |||| ||||| |||||| | |||||||| || || ||||| 
Sbjct  48619  TTTGTTATTTTCCCAATTCAATATCATGACATCTGGAATATGTATAAAAAGGCAGAGGCA  48560

Query  4555   TCCTTTTGGACAGCTGAGGAGGTGGATCTTTCCAAGGACATCCAGCATTGGGAAGCCCTG  4614
              || ||||||||||  || || || ||| | || || || ||| |  ||||| |    || 
Sbjct  48559  TCATTTTGGACAGTGGAAGAAGTAGATATATCTAAAGATATCAATGATTGGAATAAACTA  48500

Query  4615   AAGCCTGACGAGAAATATTTTATATCTCACGTTCTGGCTTTCTTTGCAGCGAGTGATGGC  4674
              |  || ||||| ||||||||||||   || ||  |||| || |||||||| ||||| || 
Sbjct  48499  ACACCAGACGAAAAATATTTTATAAAACATGTGTTGGCGTTTTTTGCAGCCAGTGACGGA  48440

Query  4675   ATAGTAAATGAAAACCTGGTGGAGCGGTTTAGCCAAGAAGTTCAGATTACAGAAGCCCGC  4734
              ||||| ||||||||  ||| ||| || ||| |   |||||| |||||||| || ||  | 
Sbjct  48439  ATAGTGAATGAAAATTTGGCGGAACGATTTTGTACAGAAGTACAGATTACCGAGGCTAGA  48380

Query  4735   TGTTTCTATGGCTTCCAAATTGCCATGGAAAACATACATTCTGAGATGTATAGTCTCCTC  4794
              |||||||| || || || || ||||| ||||| || ||||| || |||||||||||  | 
Sbjct  48379  TGTTTCTACGGATTTCAGATGGCCATTGAAAATATTCATTCGGAAATGTATAGTCTTTTG  48320

Query  4795   ATTGACACTTACATCAAAGATTCCAAGGAAAGGGAGTTTCTCTTCAATGCCATTGAGACG  4854
              ||||| || ||  | ||||||   || ||||   | | |||||| ||||| || ||||| 
Sbjct  48319  ATTGATACATATGTTAAAGATAGTAATGAAAAAAACTATCTCTTTAATGCTATAGAGACA  48260

Query  4855   ATGTCTTGTGTAAAGAGGAAGGCAGATTGGGCCTTGCGTTGGATTGGGGACGAAGAAGCT  4914
              ||| |||| ||||| | |||||| || |||||       |||||     |||| | || |
Sbjct  48259  ATGCCTTGCGTAAAAAAGAAGGCTGACTGGGCTCAAAAGTGGATACATAACGATGTAGGT  48200

Query  4915   ACCTATGGAGAACGTGTTGTAGCTTTTGCCGCAGTAGAAAGAATCTTCTTTTCTGGTTCT  4974
                 ||||||||  |  || | || ||||| ||||||||| |||| ||||||||||| || 
Sbjct  48199  ---TATGGAGAGAGACTTATTGCCTTTGCGGCAGTAGAAGGAATTTTCTTTTCTGGATCA  48143

Query  4975   TTTGCATCAATATTCTGGTTGATATTGCTCAAGAAAGGAGGACTGATGCCTGGCCTCACA  5034
              ||||| || ||||| ||         ||| || ||  | || || ||||| || ||||| 
Sbjct  48142  TTTGCGTCCATATTTTG---------GCTTAAAAAGCGTGGCCTAATGCCCGGACTCACG  48092

Query  5035   TTTTCCAACGAACTTATTAGCAGAGATGAGGGTTTACATTGCGACTTTGCCTGCCTGATG  5094
              |||||||||||| | ||||| ||||| |||||| |||| ||||| || || ||  |||||
Sbjct  48091  TTTTCCAACGAATTAATTAGTAGAGACGAGGGTCTACACTGCGATTTCGCATGTTTGATG  48032

Query  5095   TTCAAACACCTGCTACACAAACCTTCGGAGCAGAGAGTCAAAGAAATAATTGTCAATGCT  5154
              || |||||  |  |  |   |||    ||  | | ||| | |   || ||     | || 
Sbjct  48031  TTTAAACATTTATTGTATCCACCGAGTGAAGAAACAGTAATATCTATTATAACAGACGCG  47972

Query  5155   GTTAGGATAGAACAGGAGTTCCTCACGGAGGCACTGCCGGTGAAGCTCATTGGGATGAAC  5214
              ||    || ||||| || || || || | ||| || || || || || || || ||||| 
Sbjct  47971  GTCTCTATTGAACAAGAATTTCTTACTGCGGCTCTTCCAGTTAAACTTATAGGAATGAAT  47912

Query  5215   TGCGGTTTAATGAAGCAGTACATTGAATTCGTGGCGGACAGACTTATGCTGGAGCTGGGT  5274
              || |   | ||||||   || || ||||| || || || ||| | ||    ||  |||| 
Sbjct  47911  TGTGAAATGATGAAGACATATATAGAATTTGTCGCAGATAGATTGATTTCTGAATTGGGA  47852

Query  5275   TTTAGCAAGATTTTCAGAGTAGAAAACCCGTTTGACTTCATAGAGAATATTTCACTGGAA  5334
              ||||  || ||||  |  ||    || ||||| || ||||| || ||||| ||| | |||
Sbjct  47851  TTTAAAAAAATTTATAATGTTACCAATCCGTTCGATTTCATGGAAAATATATCATTAGAA  47792

Query  5335   GGGAAGACTAACTTCTTTGAAAAGAGAGTAGGCGAGTATCAGAGAATGGGAGTGATGTCA  5394
              || || ||||| || || |||||  | || ||||| ||||| | ||||||||| ||||| 
Sbjct  47791  GGTAAAACTAATTTTTTCGAAAAACGTGTGGGCGAATATCAAAAAATGGGAGTTATGTC-  47733

Query  5395   AGTCCAACAGAGAATTCTTTTACCTTAGATGCTGACTTCTAAA  5437
                || |  ||| |||  |||| |  |||||| |||||| ||||
Sbjct  47732  --TCAAGAAGACAATCATTTTTCTCTAGATGTTGACTTTTAAA  47692


>NC_027213.1 Raccoonpox virus, complete genome
Length=214699

 Score = 411 bits (455),  Expect = 3e-112
 Identities = 658/944 (70%), Gaps = 17/944 (2%)
 Strand=Plus/Minus

Query  4495   TTTGTCGTCTTTCCTATCGAATACCATGATATCTGGCAGATGTATAAGAAAGCGGAGGCT  4554
              |||||  | ||||| ||  |||| | |||||| ||| | ||||| || || || ||||| 
Sbjct  40197  TTTGTTATTTTTCCAATACAATATCGTGATATATGGAACATGTACAAAAAGGCAGAGGCG  40138

Query  4555   TCCTTTTGGACAGCTGAGGAGGTGGATCTTTCCAAGGACATCCAGCATTGGGAAGCCCTG  4614
              || |||||||||||||| || || ||| | || || || ||| |  | ||| |     ||
Sbjct  40137  TCGTTTTGGACAGCTGAAGAAGTAGATATATCAAAAGATATCAATGACTGGAATAAATTG  40078

Query  4615   AAGCCTGACGAGAAATATTTTATATCTCACGTTCTGGCTTTCTTTGCAGCGAGTGATGGC  4674
              |  || || || |||||||||||    || ||  |||| || ||||| || |||||||| 
Sbjct  40077  ACACCCGATGAAAAATATTTTATTAAACATGTATTGGCATTTTTTGCCGCTAGTGATGGA  40018

Query  4675   ATAGTAAATGAAAACCTGGTGGAGCGGTTTAGCCAAGAAGTTCAGATTACAGAAGCCCGC  4734
              ||||| ||||||||  ||| |||  | ||| |   ||| || || ||||| |||||  | 
Sbjct  40017  ATAGTGAATGAAAATTTGGCGGAAAGATTTTGTTCAGAGGTACAAATTACTGAAGCAAGA  39958

Query  4735   TGTTTCTATGGCTTCCAAATTGCCATGGAAAACATACATTCTGAGATGTATAGTCTCCTC  4794
              ||||| || || || || || || || |||||||| ||||| || |||||||||||  | 
Sbjct  39957  TGTTTTTACGGATTTCAGATGGCGATTGAAAACATCCATTCAGAAATGTATAGTCTGTTA  39898

Query  4795   ATTGACACTTACATCAAAGATTCCAAGGAAAGGGAGTTTCTCTTCAATGCCATTGAGACG  4854
              || || || ||  | ||||||    | ||||   | | |||||| ||||| || || || 
Sbjct  39897  ATAGATACATATGTTAAAGATAGTGATGAAAAACATTATCTCTTTAATGCTATAGAAACA  39838

Query  4855   ATGTCTTGTGTAAAGAGGAAGGCAGATTGGGCCTTGCGTTGGATTGGGGACGA-AGAAGC  4913
              ||| |||||||||||| ||| || ||||||||   |   |||||     | || | ||| 
Sbjct  39837  ATGCCTTGTGTAAAGAAGAAAGCTGATTGGGCACAGAAGTGGATACATAATGATACAAGT  39778

Query  4914   TACCTATGGAGAACGTGTTGTAGCTTTTGCCGCAGTAGAAAGAATCTTCTTTTCTGGTTC  4973
              |||    |||||  |  |||| || ||||| ||||||||| | |||||||||||||| ||
Sbjct  39777  TAC----GGAGAGAGACTTGTTGCATTTGCAGCAGTAGAAGGCATCTTCTTTTCTGGATC  39722

Query  4974   TTTTGCATCAATATTCTGGTTGATATTGCTCAAGAAAGGAGGACTGATGCCTGGCCTCAC  5033
              ||||||  | ||||| ||         |||||| ||  | || || |||||||| |||||
Sbjct  39721  TTTTGCTGCCATATTTTG---------GCTCAAAAAGCGTGGTCTAATGCCTGGACTCAC  39671

Query  5034   ATTTTCCAACGAACTTATTAGCAGAGATGAGGGTTTACATTGCGACTTTGCCTGCCTGAT  5093
              |||||| |||||| | ||||| |||||||||||  ||||||| ||||| |||||| | ||
Sbjct  39670  ATTTTCTAACGAATTAATTAGTAGAGATGAGGGCCTACATTGTGACTTCGCCTGCTTAAT  39611

Query  5094   GTTCAAACACCTGCTACACAAACCTTCGGAGCAGAGAGTCAAAGAAATAATTGTCAATGC  5153
              ||| |||||  |  | ||   |||    ||  ||  ||| | |   |||||     | ||
Sbjct  39610  GTTTAAACATTTATTGCATCCACCGAGTGATGAGGTAGTAACATCGATAATAACAGAGGC  39551

Query  5154   TGTTAGGATAGAACAGGAGTTCCTCACGGAGGCACTGCCGGTGAAGCTCATTGGGATGAA  5213
               ||    || ||| | ||||| || |||||||| || || || || ||||| || |||||
Sbjct  39550  CGTAGACATCGAAAAAGAGTTTCTAACGGAGGCTCTACCAGTTAAACTCATAGGAATGAA  39491

Query  5214   CTGCGGTTTAATGAAGCAGTACATTGAATTCGTGGCGGACAGACTTATGCTGGAGCTGGG  5273
               || |   | |||||    ||||| ||||| || || || ||| | ||    ||  | ||
Sbjct  39490  TTGTGAAATGATGAAAACATACATAGAATTTGTTGCAGATAGATTGATTTCAGAATTAGG  39431

Query  5274   TTTTAGCAAGATTTTCAGAGTAGAAAACCCGTTTGACTTCATAGAGAATATTTCACTGGA  5333
               ||||  || |  |  |  | |   || |||||||| ||||| || ||||| ||| ||||
Sbjct  39430  ATTTAAAAAAAAATATAATGCAACTAATCCGTTTGATTTCATGGAAAATATATCATTGGA  39371

Query  5334   AGGGAAGACTAACTTCTTTGAAAAGAGAGTAGGCGAGTATCAGAGAATGGGAGTGATGTC  5393
              ||| || ||||| || || || ||  | || || || || || | ||||||||| |||||
Sbjct  39370  AGGCAAAACTAATTTTTTCGAGAAACGCGTTGGTGAATACCAAAAAATGGGAGTTATGTC  39311

Query  5394   AAGTCCAACAGAGAATTCTTTTACCTTAGATGCTGACTTCTAAA  5437
              |   | |  ||| |||  |||| | ||||||| |||||| ||||
Sbjct  39310  A---CAAGAAGATAATCATTTTTCTTTAGATGTTGACTTTTAAA  39270


>KP143769.1 Raccoonpox virus, complete genome
Length=214699

 Score = 411 bits (455),  Expect = 3e-112
 Identities = 658/944 (70%), Gaps = 17/944 (2%)
 Strand=Plus/Minus

Query  4495   TTTGTCGTCTTTCCTATCGAATACCATGATATCTGGCAGATGTATAAGAAAGCGGAGGCT  4554
              |||||  | ||||| ||  |||| | |||||| ||| | ||||| || || || ||||| 
Sbjct  40197  TTTGTTATTTTTCCAATACAATATCGTGATATATGGAACATGTACAAAAAGGCAGAGGCG  40138

Query  4555   TCCTTTTGGACAGCTGAGGAGGTGGATCTTTCCAAGGACATCCAGCATTGGGAAGCCCTG  4614
              || |||||||||||||| || || ||| | || || || ||| |  | ||| |     ||
Sbjct  40137  TCGTTTTGGACAGCTGAAGAAGTAGATATATCAAAAGATATCAATGACTGGAATAAATTG  40078

Query  4615   AAGCCTGACGAGAAATATTTTATATCTCACGTTCTGGCTTTCTTTGCAGCGAGTGATGGC  4674
              |  || || || |||||||||||    || ||  |||| || ||||| || |||||||| 
Sbjct  40077  ACACCCGATGAAAAATATTTTATTAAACATGTATTGGCATTTTTTGCCGCTAGTGATGGA  40018

Query  4675   ATAGTAAATGAAAACCTGGTGGAGCGGTTTAGCCAAGAAGTTCAGATTACAGAAGCCCGC  4734
              ||||| ||||||||  ||| |||  | ||| |   ||| || || ||||| |||||  | 
Sbjct  40017  ATAGTGAATGAAAATTTGGCGGAAAGATTTTGTTCAGAGGTACAAATTACTGAAGCAAGA  39958

Query  4735   TGTTTCTATGGCTTCCAAATTGCCATGGAAAACATACATTCTGAGATGTATAGTCTCCTC  4794
              ||||| || || || || || || || |||||||| ||||| || |||||||||||  | 
Sbjct  39957  TGTTTTTACGGATTTCAGATGGCGATTGAAAACATCCATTCAGAAATGTATAGTCTGTTA  39898

Query  4795   ATTGACACTTACATCAAAGATTCCAAGGAAAGGGAGTTTCTCTTCAATGCCATTGAGACG  4854
              || || || ||  | ||||||    | ||||   | | |||||| ||||| || || || 
Sbjct  39897  ATAGATACATATGTTAAAGATAGTGATGAAAAACATTATCTCTTTAATGCTATAGAAACA  39838

Query  4855   ATGTCTTGTGTAAAGAGGAAGGCAGATTGGGCCTTGCGTTGGATTGGGGACGA-AGAAGC  4913
              ||| |||||||||||| ||| || ||||||||   |   |||||     | || | ||| 
Sbjct  39837  ATGCCTTGTGTAAAGAAGAAAGCTGATTGGGCACAGAAGTGGATACATAATGATACAAGT  39778

Query  4914   TACCTATGGAGAACGTGTTGTAGCTTTTGCCGCAGTAGAAAGAATCTTCTTTTCTGGTTC  4973
              |||    |||||  |  |||| || ||||| ||||||||| | |||||||||||||| ||
Sbjct  39777  TAC----GGAGAGAGACTTGTTGCATTTGCAGCAGTAGAAGGCATCTTCTTTTCTGGATC  39722

Query  4974   TTTTGCATCAATATTCTGGTTGATATTGCTCAAGAAAGGAGGACTGATGCCTGGCCTCAC  5033
              ||||||  | ||||| ||         |||||| ||  | || || |||||||| |||||
Sbjct  39721  TTTTGCTGCCATATTTTG---------GCTCAAAAAGCGTGGTCTAATGCCTGGACTCAC  39671

Query  5034   ATTTTCCAACGAACTTATTAGCAGAGATGAGGGTTTACATTGCGACTTTGCCTGCCTGAT  5093
              |||||| |||||| | ||||| |||||||||||  ||||||| ||||| |||||| | ||
Sbjct  39670  ATTTTCTAACGAATTAATTAGTAGAGATGAGGGCCTACATTGTGACTTCGCCTGCTTAAT  39611

Query  5094   GTTCAAACACCTGCTACACAAACCTTCGGAGCAGAGAGTCAAAGAAATAATTGTCAATGC  5153
              ||| |||||  |  | ||   |||    ||  ||  ||| | |   |||||     | ||
Sbjct  39610  GTTTAAACATTTATTGCATCCACCGAGTGATGAGGTAGTAACATCGATAATAACAGAGGC  39551

Query  5154   TGTTAGGATAGAACAGGAGTTCCTCACGGAGGCACTGCCGGTGAAGCTCATTGGGATGAA  5213
               ||    || ||| | ||||| || |||||||| || || || || ||||| || |||||
Sbjct  39550  CGTAGACATCGAAAAAGAGTTTCTAACGGAGGCTCTACCAGTTAAACTCATAGGAATGAA  39491

Query  5214   CTGCGGTTTAATGAAGCAGTACATTGAATTCGTGGCGGACAGACTTATGCTGGAGCTGGG  5273
               || |   | |||||    ||||| ||||| || || || ||| | ||    ||  | ||
Sbjct  39490  TTGTGAAATGATGAAAACATACATAGAATTTGTTGCAGATAGATTGATTTCAGAATTAGG  39431

Query  5274   TTTTAGCAAGATTTTCAGAGTAGAAAACCCGTTTGACTTCATAGAGAATATTTCACTGGA  5333
               ||||  || |  |  |  | |   || |||||||| ||||| || ||||| ||| ||||
Sbjct  39430  ATTTAAAAAAAAATATAATGCAACTAATCCGTTTGATTTCATGGAAAATATATCATTGGA  39371

Query  5334   AGGGAAGACTAACTTCTTTGAAAAGAGAGTAGGCGAGTATCAGAGAATGGGAGTGATGTC  5393
              ||| || ||||| || || || ||  | || || || || || | ||||||||| |||||
Sbjct  39370  AGGCAAAACTAATTTTTTCGAGAAACGCGTTGGTGAATACCAAAAAATGGGAGTTATGTC  39311

Query  5394   AAGTCCAACAGAGAATTCTTTTACCTTAGATGCTGACTTCTAAA  5437
              |   | |  ||| |||  |||| | ||||||| |||||| ||||
Sbjct  39310  A---CAAGAAGATAATCATTTTTCTTTAGATGTTGACTTTTAAA  39270


>KJ563295.1 Ectromelia virus Naval, complete genome
Length=207428

 Score = 410 bits (454),  Expect = 3e-112
 Identities = 661/945 (70%), Gaps = 19/945 (2%)
 Strand=Plus/Minus

Query  4495   TTTGTCGTCTTTCCTATCGAATACCATGATATCTGGCAGATGTATAAGAAAGCGGAGGCT  4554
              |||||  | || || ||  |||| |||||||||||| | |||||||| || || || || 
Sbjct  40246  TTTGTTATTTTCCCAATTCAATATCATGATATCTGGAATATGTATAAAAAGGCAGAAGCA  40187

Query  4555   TCCTTTTGGACAGCTGAGGAGGTGGATCTTTCCAAGGACATCCAGCATTGGGAAGCCCTG  4614
              || |||||||| |  || || || ||| | || || || ||| |  ||||| |     | 
Sbjct  40186  TCATTTTGGACGGTAGAAGAAGTAGATATATCTAAAGATATCAATGATTGGAATAAATTA  40127

Query  4615   AAGCCTGACGAGAAATATTTTATATCTCACGTTCTGGCTTTCTTTGCAGCGAGTGATGGC  4674
              |  || ||||| ||||||||||||   || ||  |||| || |||||||| ||||| || 
Sbjct  40126  ACACCGGACGAAAAATATTTTATAAAACATGTATTGGCGTTTTTTGCAGCCAGTGACGGA  40067

Query  4675   ATAGTAAATGAAAACCTGGTGGAGCGGTTTAGCCAAGAAGTTCAGATTACAGAAGCCCGC  4734
              ||||| || |||||  | |  || || ||| |   |||||| ||| |||| || ||| | 
Sbjct  40066  ATAGTGAACGAAAATTTAGCTGAACGATTTTGTACAGAAGTACAGGTTACCGAGGCCAGA  40007

Query  4735   TGTTTCTATGGCTTCCAAATTGCCATGGAAAACATACATTCTGAGATGTATAGTCTCCTC  4794
              |||||||| || || || || ||||| |||||||| ||||| || |||||||||||  | 
Sbjct  40006  TGTTTCTACGGATTTCAGATGGCCATTGAAAACATTCATTCAGAAATGTATAGTCTTTTG  39947

Query  4795   ATTGACACTTACATCAAAGATTCCAAGGAAAGGGAGTTTCTCTTCAATGCCATTGAGACG  4854
              || || || ||  | ||||||   || ||||   | | |||||| |||||||| || |||
Sbjct  39946  ATCGATACATATGTTAAAGATAGTAATGAAAAAAACTATCTCTTTAATGCCATAGAAACG  39887

Query  4855   ATGTCTTGTGTAAAGAGGAAGGCAGATTGGGCCTTGCGTTGGATTGGGGACGAAGAAGCT  4914
              ||| |||||||||| | |||||| ||||||||       |||||    |||  ||  || 
Sbjct  39886  ATGCCTTGTGTAAAAAAGAAGGCCGATTGGGCTCAAAAGTGGATACATGAC--AG-TGCC  39830

Query  4915   ACCTATGGAGAACGTGTTGTAGCTTTTGCCGCAGTAGAAAGAATCTTCTTTTCTGGTTCT  4974
                 ||||||||  |  || | || ||||| ||||||||| |||||||||||||||| || 
Sbjct  39829  GGTTATGGAGAGAGACTTATTGCCTTTGCGGCAGTAGAAGGAATCTTCTTTTCTGGATCA  39770

Query  4975   TTTGCATCAATATTCTGGTTGATATTGCTCAAGAAAGGAGGACTGATGCCTGGCCTCACA  5034
              ||||| || ||||| ||         ||| || ||  | || || ||||| || ||||| 
Sbjct  39769  TTTGCGTCTATATTTTG---------GCTTAAAAAGCGTGGCCTAATGCCCGGACTCACG  39719

Query  5035   TTTTCCAACGAACTTATTAGCAGAGATGAGGGTTTACATTGCGACTTTGCCTGCCTGATG  5094
              |||||||||||| | ||||| |||||||||||| | || ||||| || || ||  |||||
Sbjct  39718  TTTTCCAACGAATTAATTAGTAGAGATGAGGGTCTGCACTGCGATTTCGCATGTTTGATG  39659

Query  5095   TTCAAACACCTGCTACACAAACCTTCGGAGCAGAGAGTCAAAGAAATAAT-TGTCA-ATG  5152
              || |||||  |  |  |   |||    ||  | | |||  ||||  || | |  || | |
Sbjct  39658  TTTAAACATTTATTGTATCCACCGAGTGAAGAAACAGT--AAGATCTATTATAACAGACG  39601

Query  5153   CTGTTAGGATAGAACAGGAGTTCCTCACGGAGGCACTGCCGGTGAAGCTCATTGGGATGA  5212
              | ||    || ||||| || || || || | ||| || || || || || || || ||||
Sbjct  39600  CGGTCTCTATTGAACAAGAATTTCTTACTGTGGCTCTTCCAGTTAAACTTATAGGAATGA  39541

Query  5213   ACTGCGGTTTAATGAAGCAGTACATTGAATTCGTGGCGGACAGACTTATGCTGGAGCTGG  5272
              | || |   | |||||    || || |||||||| || || ||| | ||    ||  |||
Sbjct  39540  ATTGTGAAATGATGAAAACATATATAGAATTCGTCGCAGATAGATTGATTTCTGAATTGG  39481

Query  5273   GTTTTAGCAAGATTTTCAGAGTAGAAAACCCGTTTGACTTCATAGAGAATATTTCACTGG  5332
              | ||||  || ||||  |  ||    || |||||||| ||||| || ||||| ||| |||
Sbjct  39480  GATTTAAAAAAATTTATAATGTTACCAATCCGTTTGATTTCATGGAAAATATATCATTGG  39421

Query  5333   AAGGGAAGACTAACTTCTTTGAAAAGAGAGTAGGCGAGTATCAGAGAATGGGAGTGATGT  5392
              |||| |||||||| || || |||||  | || || || || || | ||||||||| ||||
Sbjct  39420  AAGGAAAGACTAATTTTTTCGAAAAACGTGTGGGTGAATACCAAAAAATGGGAGTTATGT  39361

Query  5393   CAAGTCCAACAGAGAATTCTTTTACCTTAGATGCTGACTTCTAAA  5437
              |   || |  ||| |||  |||| | ||||||| |||||| ||||
Sbjct  39360  C---TCAAGAAGACAATCATTTTTCTTTAGATGTTGACTTTTAAA  39319


>JQ410350.1 Ectromelia virus ERPV culture-collection ATCC:VR-1431, 
complete genome
Length=206527

 Score = 410 bits (454),  Expect = 3e-112
 Identities = 661/945 (70%), Gaps = 19/945 (2%)
 Strand=Plus/Minus

Query  4495   TTTGTCGTCTTTCCTATCGAATACCATGATATCTGGCAGATGTATAAGAAAGCGGAGGCT  4554
              |||||  | || || ||  |||| |||||||||||| | |||||||| || || || || 
Sbjct  39649  TTTGTTATTTTCCCAATTCAATATCATGATATCTGGAATATGTATAAAAAGGCAGAAGCA  39590

Query  4555   TCCTTTTGGACAGCTGAGGAGGTGGATCTTTCCAAGGACATCCAGCATTGGGAAGCCCTG  4614
              || |||||||| |  || || || ||| | || || || ||| |  ||||| |     | 
Sbjct  39589  TCATTTTGGACGGTAGAAGAAGTAGATATATCTAAAGATATCAATGATTGGAATAAATTA  39530

Query  4615   AAGCCTGACGAGAAATATTTTATATCTCACGTTCTGGCTTTCTTTGCAGCGAGTGATGGC  4674
              |  || ||||| ||||||||||||   || ||  |||| || |||||||| ||||| || 
Sbjct  39529  ACACCGGACGAAAAATATTTTATAAAACATGTATTGGCGTTTTTTGCAGCCAGTGACGGA  39470

Query  4675   ATAGTAAATGAAAACCTGGTGGAGCGGTTTAGCCAAGAAGTTCAGATTACAGAAGCCCGC  4734
              ||||| || |||||  | |  || || ||| |   |||||| ||| |||| || ||| | 
Sbjct  39469  ATAGTGAACGAAAATTTAGCTGAACGATTTTGTACAGAAGTACAGGTTACCGAGGCCAGA  39410

Query  4735   TGTTTCTATGGCTTCCAAATTGCCATGGAAAACATACATTCTGAGATGTATAGTCTCCTC  4794
              |||||||| || || || || ||||| |||||||| ||||| || |||||||||||  | 
Sbjct  39409  TGTTTCTACGGATTTCAGATGGCCATTGAAAACATTCATTCAGAAATGTATAGTCTTTTG  39350

Query  4795   ATTGACACTTACATCAAAGATTCCAAGGAAAGGGAGTTTCTCTTCAATGCCATTGAGACG  4854
              || || || ||  | ||||||   || ||||   | | |||||| |||||||| || |||
Sbjct  39349  ATCGATACATATGTTAAAGATAGTAATGAAAAAAACTATCTCTTTAATGCCATAGAAACG  39290

Query  4855   ATGTCTTGTGTAAAGAGGAAGGCAGATTGGGCCTTGCGTTGGATTGGGGACGAAGAAGCT  4914
              ||| |||||||||| | |||||| ||||||||       |||||    |||  ||  || 
Sbjct  39289  ATGCCTTGTGTAAAAAAGAAGGCCGATTGGGCTCAAAAGTGGATACATGAC--AG-TGCC  39233

Query  4915   ACCTATGGAGAACGTGTTGTAGCTTTTGCCGCAGTAGAAAGAATCTTCTTTTCTGGTTCT  4974
                 ||||||||  |  || | || ||||| ||||||||| |||||||||||||||| || 
Sbjct  39232  GGTTATGGAGAGAGACTTATTGCCTTTGCGGCAGTAGAAGGAATCTTCTTTTCTGGATCA  39173

Query  4975   TTTGCATCAATATTCTGGTTGATATTGCTCAAGAAAGGAGGACTGATGCCTGGCCTCACA  5034
              ||||| || ||||| ||         ||| || ||  | || || ||||| || ||||| 
Sbjct  39172  TTTGCGTCTATATTTTG---------GCTTAAAAAGCGTGGCCTAATGCCCGGACTCACG  39122

Query  5035   TTTTCCAACGAACTTATTAGCAGAGATGAGGGTTTACATTGCGACTTTGCCTGCCTGATG  5094
              |||||||||||| | ||||| |||||||||||| | || ||||| || || ||  |||||
Sbjct  39121  TTTTCCAACGAATTAATTAGTAGAGATGAGGGTCTGCACTGCGATTTCGCATGTTTGATG  39062

Query  5095   TTCAAACACCTGCTACACAAACCTTCGGAGCAGAGAGTCAAAGAAATAAT-TGTCA-ATG  5152
              || |||||  |  |  |   |||    ||  | | |||  ||||  || | |  || | |
Sbjct  39061  TTTAAACATTTATTGTATCCACCGAGTGAAGAAACAGT--AAGATCTATTATAACAGACG  39004

Query  5153   CTGTTAGGATAGAACAGGAGTTCCTCACGGAGGCACTGCCGGTGAAGCTCATTGGGATGA  5212
              | ||    || ||||| || || || || | ||| || || || || || || || ||||
Sbjct  39003  CGGTCTCTATTGAACAAGAATTTCTTACTGTGGCTCTTCCAGTTAAACTTATAGGAATGA  38944

Query  5213   ACTGCGGTTTAATGAAGCAGTACATTGAATTCGTGGCGGACAGACTTATGCTGGAGCTGG  5272
              | || |   | |||||    || || |||||||| || || ||| | ||    ||  |||
Sbjct  38943  ATTGTGAAATGATGAAAACATATATAGAATTCGTCGCAGATAGATTGATTTCTGAATTGG  38884

Query  5273   GTTTTAGCAAGATTTTCAGAGTAGAAAACCCGTTTGACTTCATAGAGAATATTTCACTGG  5332
              | ||||  || ||||  |  ||    || |||||||| ||||| || ||||| ||| |||
Sbjct  38883  GATTTAAAAAAATTTATAATGTTACCAATCCGTTTGATTTCATGGAAAATATATCATTGG  38824

Query  5333   AAGGGAAGACTAACTTCTTTGAAAAGAGAGTAGGCGAGTATCAGAGAATGGGAGTGATGT  5392
              |||| |||||||| || || |||||  | || || || || || | ||||||||| ||||
Sbjct  38823  AAGGAAAGACTAATTTTTTCGAAAAACGTGTGGGTGAATACCAAAAAATGGGAGTTATGT  38764

Query  5393   CAAGTCCAACAGAGAATTCTTTTACCTTAGATGCTGACTTCTAAA  5437
              |   || |  ||| |||  |||| | ||||||| |||||| ||||
Sbjct  38763  C---TCAAGAAGACAATCATTTTTCTTTAGATGTTGACTTTTAAA  38722


>NC_004105.1 Ectromelia virus, complete genome
Length=209771

 Score = 406 bits (449),  Expect = 1e-110
 Identities = 660/945 (70%), Gaps = 19/945 (2%)
 Strand=Plus/Minus

Query  4495   TTTGTCGTCTTTCCTATCGAATACCATGATATCTGGCAGATGTATAAGAAAGCGGAGGCT  4554
              |||||  | || || ||  |||| |||||||||||| | |||||||| || || || || 
Sbjct  42645  TTTGTTATTTTCCCAATTCAATATCATGATATCTGGAATATGTATAAAAAGGCAGAAGCA  42586

Query  4555   TCCTTTTGGACAGCTGAGGAGGTGGATCTTTCCAAGGACATCCAGCATTGGGAAGCCCTG  4614
              || |||||||| |  || || || ||| | || || || ||| |  ||||| |     | 
Sbjct  42585  TCATTTTGGACGGTAGAAGAAGTAGATATATCTAAAGATATCAATGATTGGAATAAATTA  42526

Query  4615   AAGCCTGACGAGAAATATTTTATATCTCACGTTCTGGCTTTCTTTGCAGCGAGTGATGGC  4674
              |  || ||||| ||||||||||||   || ||  |||| || |||||||| ||||| || 
Sbjct  42525  ACACCGGACGAAAAATATTTTATAAAACATGTATTGGCGTTTTTTGCAGCCAGTGACGGA  42466

Query  4675   ATAGTAAATGAAAACCTGGTGGAGCGGTTTAGCCAAGAAGTTCAGATTACAGAAGCCCGC  4734
              ||||| || |||||  | |  || || ||| |   |||||| ||| |||| || ||| | 
Sbjct  42465  ATAGTGAACGAAAATTTAGCTGAACGATTTTGTACAGAAGTACAGGTTACCGAGGCCAGA  42406

Query  4735   TGTTTCTATGGCTTCCAAATTGCCATGGAAAACATACATTCTGAGATGTATAGTCTCCTC  4794
              |||||||| || || || || ||||| |||||||| ||||| || |||||||||||  | 
Sbjct  42405  TGTTTCTACGGATTTCAGATGGCCATTGAAAACATTCATTCAGAAATGTATAGTCTTTTG  42346

Query  4795   ATTGACACTTACATCAAAGATTCCAAGGAAAGGGAGTTTCTCTTCAATGCCATTGAGACG  4854
              || || || ||  | ||||||   || ||||   | | |||||| |||||||| || |||
Sbjct  42345  ATCGATACATATGTTAAAGATAGTAATGAAAAAAACTATCTCTTTAATGCCATAGAAACG  42286

Query  4855   ATGTCTTGTGTAAAGAGGAAGGCAGATTGGGCCTTGCGTTGGATTGGGGACGAAGAAGCT  4914
              ||| |||||||||| | |||||| ||||||||       |||||    |||  ||  || 
Sbjct  42285  ATGCCTTGTGTAAAAAAGAAGGCCGATTGGGCTCAAAAGTGGATACATGAC--AG-TGCC  42229

Query  4915   ACCTATGGAGAACGTGTTGTAGCTTTTGCCGCAGTAGAAAGAATCTTCTTTTCTGGTTCT  4974
                 ||||||||  |  || | || ||||| ||||||||| |||||||||||||||| || 
Sbjct  42228  GGTTATGGAGAGAGACTTATTGCCTTTGCGGCAGTAGAAGGAATCTTCTTTTCTGGATCA  42169

Query  4975   TTTGCATCAATATTCTGGTTGATATTGCTCAAGAAAGGAGGACTGATGCCTGGCCTCACA  5034
              ||||| || ||||| ||         ||| || ||  | || || ||||| || ||||| 
Sbjct  42168  TTTGCGTCTATATTTTG---------GCTTAAAAAGCGTGGCCTAATGCCCGGACTCACG  42118

Query  5035   TTTTCCAACGAACTTATTAGCAGAGATGAGGGTTTACATTGCGACTTTGCCTGCCTGATG  5094
              |||||||||||| | ||||| |||||||||||| | || ||||| || || ||  |||||
Sbjct  42117  TTTTCCAACGAATTAATTAGTAGAGATGAGGGTCTGCACTGCGATTTCGCATGTTTGATG  42058

Query  5095   TTCAAACACCTGCTACACAAACCTTCGGAGCAGAGAGTCAAAGAAATAAT-TGTCA-ATG  5152
              || |||||  |  |  |   |||    ||  | | |||  ||||  || | |  || | |
Sbjct  42057  TTTAAACATTTATTGTATCCACCGAGTGAAGAAACAGT--AAGATCTATTATAACAGACG  42000

Query  5153   CTGTTAGGATAGAACAGGAGTTCCTCACGGAGGCACTGCCGGTGAAGCTCATTGGGATGA  5212
              | ||    || ||||| || || || || | ||| || || || || || || || ||||
Sbjct  41999  CGGTCTCTATTGAACAAGAATTTCTTACTGTGGCTCTTCCAGTTAAACTTATAGGAATGA  41940

Query  5213   ACTGCGGTTTAATGAAGCAGTACATTGAATTCGTGGCGGACAGACTTATGCTGGAGCTGG  5272
              | || |   | |||||    || || |||||| | || || ||| | ||    ||  |||
Sbjct  41939  ATTGTGAAATGATGAAAACATATATAGAATTCATCGCAGATAGATTGATTTCTGAATTGG  41880

Query  5273   GTTTTAGCAAGATTTTCAGAGTAGAAAACCCGTTTGACTTCATAGAGAATATTTCACTGG  5332
              | ||||  || ||||  |  ||    || |||||||| ||||| || ||||| ||| |||
Sbjct  41879  GATTTAAAAAAATTTATAATGTTACCAATCCGTTTGATTTCATGGAAAATATATCATTGG  41820

Query  5333   AAGGGAAGACTAACTTCTTTGAAAAGAGAGTAGGCGAGTATCAGAGAATGGGAGTGATGT  5392
              |||| |||||||| || || |||||  | || || || || || | ||||||||| ||||
Sbjct  41819  AAGGAAAGACTAATTTTTTCGAAAAACGTGTGGGTGAATACCAAAAAATGGGAGTTATGT  41760

Query  5393   CAAGTCCAACAGAGAATTCTTTTACCTTAGATGCTGACTTCTAAA  5437
              |   || |  ||| |||  |||| | ||||||| |||||| ||||
Sbjct  41759  C---TCAAGAAGACAATCATTTTTCTTTAGATGTTGACTTTTAAA  41718


>AF012825.2 Ectromelia virus strain Moscow, complete genome
Length=209771

 Score = 406 bits (449),  Expect = 1e-110
 Identities = 660/945 (70%), Gaps = 19/945 (2%)
 Strand=Plus/Minus

Query  4495   TTTGTCGTCTTTCCTATCGAATACCATGATATCTGGCAGATGTATAAGAAAGCGGAGGCT  4554
              |||||  | || || ||  |||| |||||||||||| | |||||||| || || || || 
Sbjct  42645  TTTGTTATTTTCCCAATTCAATATCATGATATCTGGAATATGTATAAAAAGGCAGAAGCA  42586

Query  4555   TCCTTTTGGACAGCTGAGGAGGTGGATCTTTCCAAGGACATCCAGCATTGGGAAGCCCTG  4614
              || |||||||| |  || || || ||| | || || || ||| |  ||||| |     | 
Sbjct  42585  TCATTTTGGACGGTAGAAGAAGTAGATATATCTAAAGATATCAATGATTGGAATAAATTA  42526

Query  4615   AAGCCTGACGAGAAATATTTTATATCTCACGTTCTGGCTTTCTTTGCAGCGAGTGATGGC  4674
              |  || ||||| ||||||||||||   || ||  |||| || |||||||| ||||| || 
Sbjct  42525  ACACCGGACGAAAAATATTTTATAAAACATGTATTGGCGTTTTTTGCAGCCAGTGACGGA  42466

Query  4675   ATAGTAAATGAAAACCTGGTGGAGCGGTTTAGCCAAGAAGTTCAGATTACAGAAGCCCGC  4734
              ||||| || |||||  | |  || || ||| |   |||||| ||| |||| || ||| | 
Sbjct  42465  ATAGTGAACGAAAATTTAGCTGAACGATTTTGTACAGAAGTACAGGTTACCGAGGCCAGA  42406

Query  4735   TGTTTCTATGGCTTCCAAATTGCCATGGAAAACATACATTCTGAGATGTATAGTCTCCTC  4794
              |||||||| || || || || ||||| |||||||| ||||| || |||||||||||  | 
Sbjct  42405  TGTTTCTACGGATTTCAGATGGCCATTGAAAACATTCATTCAGAAATGTATAGTCTTTTG  42346

Query  4795   ATTGACACTTACATCAAAGATTCCAAGGAAAGGGAGTTTCTCTTCAATGCCATTGAGACG  4854
              || || || ||  | ||||||   || ||||   | | |||||| |||||||| || |||
Sbjct  42345  ATCGATACATATGTTAAAGATAGTAATGAAAAAAACTATCTCTTTAATGCCATAGAAACG  42286

Query  4855   ATGTCTTGTGTAAAGAGGAAGGCAGATTGGGCCTTGCGTTGGATTGGGGACGAAGAAGCT  4914
              ||| |||||||||| | |||||| ||||||||       |||||    |||  ||  || 
Sbjct  42285  ATGCCTTGTGTAAAAAAGAAGGCCGATTGGGCTCAAAAGTGGATACATGAC--AG-TGCC  42229

Query  4915   ACCTATGGAGAACGTGTTGTAGCTTTTGCCGCAGTAGAAAGAATCTTCTTTTCTGGTTCT  4974
                 ||||||||  |  || | || ||||| ||||||||| |||||||||||||||| || 
Sbjct  42228  GGTTATGGAGAGAGACTTATTGCCTTTGCGGCAGTAGAAGGAATCTTCTTTTCTGGATCA  42169

Query  4975   TTTGCATCAATATTCTGGTTGATATTGCTCAAGAAAGGAGGACTGATGCCTGGCCTCACA  5034
              ||||| || ||||| ||         ||| || ||  | || || ||||| || ||||| 
Sbjct  42168  TTTGCGTCTATATTTTG---------GCTTAAAAAGCGTGGCCTAATGCCCGGACTCACG  42118

Query  5035   TTTTCCAACGAACTTATTAGCAGAGATGAGGGTTTACATTGCGACTTTGCCTGCCTGATG  5094
              |||||||||||| | ||||| |||||||||||| | || ||||| || || ||  |||||
Sbjct  42117  TTTTCCAACGAATTAATTAGTAGAGATGAGGGTCTGCACTGCGATTTCGCATGTTTGATG  42058

Query  5095   TTCAAACACCTGCTACACAAACCTTCGGAGCAGAGAGTCAAAGAAATAAT-TGTCA-ATG  5152
              || |||||  |  |  |   |||    ||  | | |||  ||||  || | |  || | |
Sbjct  42057  TTTAAACATTTATTGTATCCACCGAGTGAAGAAACAGT--AAGATCTATTATAACAGACG  42000

Query  5153   CTGTTAGGATAGAACAGGAGTTCCTCACGGAGGCACTGCCGGTGAAGCTCATTGGGATGA  5212
              | ||    || ||||| || || || || | ||| || || || || || || || ||||
Sbjct  41999  CGGTCTCTATTGAACAAGAATTTCTTACTGTGGCTCTTCCAGTTAAACTTATAGGAATGA  41940

Query  5213   ACTGCGGTTTAATGAAGCAGTACATTGAATTCGTGGCGGACAGACTTATGCTGGAGCTGG  5272
              | || |   | |||||    || || |||||| | || || ||| | ||    ||  |||
Sbjct  41939  ATTGTGAAATGATGAAAACATATATAGAATTCATCGCAGATAGATTGATTTCTGAATTGG  41880

Query  5273   GTTTTAGCAAGATTTTCAGAGTAGAAAACCCGTTTGACTTCATAGAGAATATTTCACTGG  5332
              | ||||  || ||||  |  ||    || |||||||| ||||| || ||||| ||| |||
Sbjct  41879  GATTTAAAAAAATTTATAATGTTACCAATCCGTTTGATTTCATGGAAAATATATCATTGG  41820

Query  5333   AAGGGAAGACTAACTTCTTTGAAAAGAGAGTAGGCGAGTATCAGAGAATGGGAGTGATGT  5392
              |||| |||||||| || || |||||  | || || || || || | ||||||||| ||||
Sbjct  41819  AAGGAAAGACTAATTTTTTCGAAAAACGTGTGGGTGAATACCAAAAAATGGGAGTTATGT  41760

Query  5393   CAAGTCCAACAGAGAATTCTTTTACCTTAGATGCTGACTTCTAAA  5437
              |   || |  ||| |||  |||| | ||||||| |||||| ||||
Sbjct  41759  C---TCAAGAAGACAATCATTTTTCTTTAGATGTTGACTTTTAAA  41718


>NC_035797.1 UNVERIFIED: Squirrelpox virus Berlin_2015, complete 
genome
Length=142974

 Score = 401 bits (444),  Expect = 2e-109
 Identities = 652/935 (70%), Gaps = 14/935 (1%)
 Strand=Plus/Minus

Query  4504   TTTCCTATCGAATACCATGATATCTGGCAGATGTATAAGAAAGCGGAGGCTTCCTTTTGG  4563
              ||||| ||   |||| | ||||| ||| | |||||||||||||| |  || || ||||||
Sbjct  15794  TTTCCGATACGATACGAAGATATTTGGAAAATGTATAAGAAAGCCGTCGCGTCTTTTTGG  15735

Query  4564   ACAGCTGAGGAGGTGGATCTTTCCAAGGACATCCAGCATTGGGAAGCCCTGAAGCCTGAC  4623
              || |  || || || ||| |    || || ||  |   ||||  |   ||     | |||
Sbjct  15734  ACGGTGGAAGAAGTCGATTTGGGTAAAGATATGAATACTTGGTTAAATCTATCTTCCGAC  15675

Query  4624   GAGAAATATTTTATATCTCACGTTCTGGCTTTCTTTGCAGCGAGTGATGGCATAGTAAAT  4683
              ||  ||||||||||       || || || || ||||| || || || || ||||| |||
Sbjct  15674  GAACAATATTTTATCAAAAGAGTACTAGCCTTTTTTGCCGCCAGCGACGGTATAGTCAAT  15615

Query  4684   GAAAACCTGGTGGAGCGGTTTAGCCAAGAAGTTCAGATTACAGAAGCCCGCTGTTTCTAT  4743
              |||||  | || || || ||  | | ||| || ||||| ||||||||| | |||||||| 
Sbjct  15614  GAAAATTTAGTCGAACGATTCTGTCGAGAGGTACAGATCACAGAAGCCAGATGTTTCTAC  15555

Query  4744   GGCTTCCAAATTGCCATGGAAAACATACATTCTGAGATGTATAGTCTCCTCATTGACACT  4803
              || || || || || |||||||| |||||||| ||||||||||||||| | || ||||| 
Sbjct  15554  GGTTTTCAGATGGCGATGGAAAATATACATTCGGAGATGTATAGTCTCTTAATAGACACC  15495

Query  4804   TACATCAAAGATTCCAAGGAAAGGGAGTTTCTCTTCAATGCCATTGAGACGATGTCTTGT  4863
              ||| ||  |||  |    |||| |||||||||||| || |||||  | || ||| |||||
Sbjct  15494  TACGTCGGAGACCCTCTAGAAAAGGAGTTTCTCTTTAACGCCATCAAAACCATGCCTTGT  15435

Query  4864   GTAAAGAGGAAGGCAGATTGGGCCTTGCGTTGGATTGGGGACGAAGAAGCTACCTATGGA  4923
              |||| || |||||| || |||||  |    ||||| |   |  ||   || | ||| |||
Sbjct  15434  GTAAGGAAGAAGGCCGAGTGGGCTCTCAAATGGATAGATAATCAAACCGCCAGCTACGGA  15375

Query  4924   GAACGTGTTGTAGCTTTTGCCGCAGTAGAAAGAATCTTCTTTTCTGGTTCTTTTGCATCA  4983
              ||  |  | || ||||| ||||| || ||| | ||||||||||| |||||||| ||  | 
Sbjct  15374  GAGAGACTGGTGGCTTTCGCCGCCGTCGAAGGTATCTTCTTTTCGGGTTCTTTCGCCGCC  15315

Query  4984   ATATTCTGGTTGATATTGCTCAAGAAAGGAGGACTGATGCCTGGCCTCACATTTTCCAAC  5043
              || || ||         ||| |||||| |||| || ||||| ||  | || |||||||||
Sbjct  15314  ATCTTTTG---------GCTGAAGAAAAGAGGTCTCATGCCGGGATTGACTTTTTCCAAC  15264

Query  5044   GAACTTATTAGCAGAGATGAGGGTTTACATTGCGACTTTGCCTGCCTGATGTTCAAACAC  5103
              |||||||| ||  |||| |||||| |||||||||||||||||||  ||||||| |   | 
Sbjct  15263  GAACTTATAAGTCGAGACGAGGGTCTACATTGCGACTTTGCCTGTTTGATGTTTAGTTAT  15204

Query  5104   CTGCTACACAAACCTTCGGAGCAGAGAGTCAAAGAAATAATTGTCAATGCTGTTAGGATA  5163
              || | | |    ||    ||    ||| |  |||| |||||     | || || |  |||
Sbjct  15203  CTCCGATATCCTCCCAATGAATCTAGAATTCAAGAGATAATAACAGAAGCCGTAAAAATA  15144

Query  5164   GAACAGGAGTTCCTCACGGAGGCACTGCCGGTGAAGCTCATTGGGATGAACTGCGGTTTA  5223
              |||||||| || || || || ||  | || || |   | || || ||||||||||  |||
Sbjct  15143  GAACAGGAATTTCTAACTGACGCGTTACCTGTAAGATTAATCGGTATGAACTGCGAGTTA  15084

Query  5224   ATGAAGCAGTACATTGAATTCGTGGCGGACAGACTTATGCTGGAGCTGGGTTTTAG-CAA  5282
              ||||| || ||||| ||||||||  |||| ||| |  ||   || ||||||   ||  ||
Sbjct  15083  ATGAAACAATACATCGAATTCGTTTCGGATAGATTGTTGACCGAACTGGGTGCGAGTAAA  15024

Query  5283   GATTTTCAGAGTAGAAAACCCGTTTGACTTCATAGAGAATATTTCACTGGAAGGGAAGAC  5342
              |  | | |   || |||| || ||||| || || || ||||| ||  | ||||| |||||
Sbjct  15023  GTCTATTACTCTA-AAAATCCTTTTGATTTTATGGAAAATATCTCGTTAGAAGGAAAGAC  14965

Query  5343   TAACTTCTTTGAAAAGAGAGTAGGCGAGTATCAGAGAATGGGAGTGATGTCAAGTCCAAC  5402
               |||||||||||||||||||| || || ||||||| | |||||||  ||| | ||| |||
Sbjct  14964  CAACTTCTTTGAAAAGAGAGTCGGGGAATATCAGAAATTGGGAGT--TGTAACGTCTAAC  14907

Query  5403   AGAGAATTCTTTTACCTTAGATGCTGACTTCTAAA  5437
               || ||  |||| ||  | || |  || |||||||
Sbjct  14906  -GATAAGACTTTCACTCTGGACGAAGATTTCTAAA  14873


>NC_008291.1 Taterapox virus, complete genome
Length=198050

 Score = 401 bits (444),  Expect = 2e-109
 Identities = 659/945 (70%), Gaps = 19/945 (2%)
 Strand=Plus/Minus

Query  4495   TTTGTCGTCTTTCCTATCGAATACCATGATATCTGGCAGATGTATAAGAAAGCGGAGGCT  4554
              |||||  | ||||| ||  |||| ||||| |||||| | |||||||| || || ||||| 
Sbjct  33241  TTTGTTATTTTTCCAATTCAATATCATGACATCTGGAATATGTATAAAAAGGCAGAGGCA  33182

Query  4555   TCCTTTTGGACAGCTGAGGAGGTGGATCTTTCCAAGGACATCCAGCATTGGGAAGCCCTG  4614
              || ||||||||||  || || |||||| | || || || ||| |  ||||| |    || 
Sbjct  33181  TCATTTTGGACAGTGGAAGAAGTGGATATATCTAAAGATATCAATGATTGGAATAAACTA  33122

Query  4615   AAGCCTGACGAGAAATATTTTATATCTCACGTTCTGGCTTTCTTTGCAGCGAGTGATGGC  4674
              |  || ||||| ||||||||||||   || ||  |||| || |||||||| ||||| || 
Sbjct  33121  ACACCAGACGAAAAATATTTTATAAAACATGTATTGGCGTTTTTTGCAGCCAGTGACGGA  33062

Query  4675   ATAGTAAATGAAAACCTGGTGGAGCGGTTTAGCCAAGAAGTTCAGATTACAGAAGCCCGC  4734
              ||||| ||||||||  | |  || || ||| |   |||||| |||||||| || ||  | 
Sbjct  33061  ATAGTGAATGAAAATTTAGCAGAACGATTTTGTACAGAAGTACAGATTACCGAGGCTAGA  33002

Query  4735   TGTTTCTATGGCTTCCAAATTGCCATGGAAAACATACATTCTGAGATGTATAGTCTCCTC  4794
              || ||||| || || ||||| ||||| |||||||| ||||| || |||||||||||  | 
Sbjct  33001  TGCTTCTACGGATTTCAAATGGCCATTGAAAACATTCATTCGGAAATGTATAGTCTTTTG  32942

Query  4795   ATTGACACTTACATCAAAGATTCCAAGGAAAGGGAGTTTCTCTTCAATGCCATTGAGACG  4854
              ||||| || ||  | ||||||   || ||||   | | |||||| ||||| || ||||| 
Sbjct  32941  ATTGATACATATGTTAAAGATAGTAATGAAAAAAACTATCTCTTTAATGCTATAGAGACA  32882

Query  4855   ATGTCTTGTGTAAAGAGGAAGGCAGATTGGGCCTTGCGTTGGATTGGGGACGAAGAAGCT  4914
              ||| |||||||||| | |||||| ||||||||       |||||    |||  ||  || 
Sbjct  32881  ATGCCTTGTGTAAAAAAGAAGGCCGATTGGGCTCAAAAGTGGATACATGAC--AG-CGCC  32825

Query  4915   ACCTATGGAGAACGTGTTGTAGCTTTTGCCGCAGTAGAAAGAATCTTCTTTTCTGGTTCT  4974
                 ||||||||  |  || | || ||||| ||||||||| |||| ||||||||||| || 
Sbjct  32824  GGTTATGGAGAGAGACTTATTGCCTTTGCGGCAGTAGAAGGAATTTTCTTTTCTGGATCA  32765

Query  4975   TTTGCATCAATATTCTGGTTGATATTGCTCAAGAAAGGAGGACTGATGCCTGGCCTCACA  5034
              ||||| || ||||| ||         ||| || ||  | || || ||||| || ||||| 
Sbjct  32764  TTTGCGTCCATATTTTG---------GCTTAAAAAGCGTGGCCTAATGCCCGGACTCACG  32714

Query  5035   TTTTCCAACGAACTTATTAGCAGAGATGAGGGTTTACATTGCGACTTTGCCTGCCTGATG  5094
              |||||||||||| | ||||| ||||| |||||| |||| ||||| || || ||  |||||
Sbjct  32713  TTTTCCAACGAATTAATTAGTAGAGACGAGGGTCTACACTGCGATTTCGCATGTTTGATG  32654

Query  5095   TTCAAACACCTGCTACACAAACCTTCGGAGCAGAGAGTCAAAGAAATAAT-TGTCA-ATG  5152
              || |||||  |  |  |   |||    ||  | | |||  ||||  || | |  || | |
Sbjct  32653  TTTAAACATTTATTGTATCCACCGAGTGAAGAAACAGT--AAGATCTATTATAACAGACG  32596

Query  5153   CTGTTAGGATAGAACAGGAGTTCCTCACGGAGGCACTGCCGGTGAAGCTCATTGGGATGA  5212
              | ||    || ||||| || || || || | ||| || || || || || || || ||||
Sbjct  32595  CGGTCTCTATTGAACAAGAATTTCTTACTGTGGCTCTTCCAGTTAAACTTATAGGAATGA  32536

Query  5213   ACTGCGGTTTAATGAAGCAGTACATTGAATTCGTGGCGGACAGACTTATGCTGGAGCTGG  5272
              | || |   | |||||    || || ||||| || || || ||| | ||    ||  |||
Sbjct  32535  ATTGTGAAATGATGAAAACATATATAGAATTTGTCGCAGATAGATTGATTTCTGAATTGG  32476

Query  5273   GTTTTAGCAAGATTTTCAGAGTAGAAAACCCGTTTGACTTCATAGAGAATATTTCACTGG  5332
              | ||||  || ||||  |  ||    || || || || ||||| || ||||| ||| | |
Sbjct  32475  GATTTAAAAAAATTTATAATGTTACCAATCCATTCGATTTCATGGAAAATATATCATTAG  32416

Query  5333   AAGGGAAGACTAACTTCTTTGAAAAGAGAGTAGGCGAGTATCAGAGAATGGGAGTGATGT  5392
              |||| || ||||| || || |||||  | || || || || || | ||||||||| ||||
Sbjct  32415  AAGGTAAAACTAATTTTTTCGAAAAACGTGTGGGTGAATACCAAAAAATGGGAGTTATGT  32356

Query  5393   CAAGTCCAACAGAGAATTCTTTTACCTTAGATGCTGACTTCTAAA  5437
              |   || |  ||| |||  |||| |  |||||| |||||| ||||
Sbjct  32355  C---TCAAGAAGACAATCATTTTTCTCTAGATGTTGACTTTTAAA  32314


>MF503315.1 UNVERIFIED: Squirrelpox virus Berlin_2015, complete 
genome
Length=142974

 Score = 401 bits (444),  Expect = 2e-109
 Identities = 652/935 (70%), Gaps = 14/935 (1%)
 Strand=Plus/Minus

Query  4504   TTTCCTATCGAATACCATGATATCTGGCAGATGTATAAGAAAGCGGAGGCTTCCTTTTGG  4563
              ||||| ||   |||| | ||||| ||| | |||||||||||||| |  || || ||||||
Sbjct  15794  TTTCCGATACGATACGAAGATATTTGGAAAATGTATAAGAAAGCCGTCGCGTCTTTTTGG  15735

Query  4564   ACAGCTGAGGAGGTGGATCTTTCCAAGGACATCCAGCATTGGGAAGCCCTGAAGCCTGAC  4623
              || |  || || || ||| |    || || ||  |   ||||  |   ||     | |||
Sbjct  15734  ACGGTGGAAGAAGTCGATTTGGGTAAAGATATGAATACTTGGTTAAATCTATCTTCCGAC  15675

Query  4624   GAGAAATATTTTATATCTCACGTTCTGGCTTTCTTTGCAGCGAGTGATGGCATAGTAAAT  4683
              ||  ||||||||||       || || || || ||||| || || || || ||||| |||
Sbjct  15674  GAACAATATTTTATCAAAAGAGTACTAGCCTTTTTTGCCGCCAGCGACGGTATAGTCAAT  15615

Query  4684   GAAAACCTGGTGGAGCGGTTTAGCCAAGAAGTTCAGATTACAGAAGCCCGCTGTTTCTAT  4743
              |||||  | || || || ||  | | ||| || ||||| ||||||||| | |||||||| 
Sbjct  15614  GAAAATTTAGTCGAACGATTCTGTCGAGAGGTACAGATCACAGAAGCCAGATGTTTCTAC  15555

Query  4744   GGCTTCCAAATTGCCATGGAAAACATACATTCTGAGATGTATAGTCTCCTCATTGACACT  4803
              || || || || || |||||||| |||||||| ||||||||||||||| | || ||||| 
Sbjct  15554  GGTTTTCAGATGGCGATGGAAAATATACATTCGGAGATGTATAGTCTCTTAATAGACACC  15495

Query  4804   TACATCAAAGATTCCAAGGAAAGGGAGTTTCTCTTCAATGCCATTGAGACGATGTCTTGT  4863
              ||| ||  |||  |    |||| |||||||||||| || |||||  | || ||| |||||
Sbjct  15494  TACGTCGGAGACCCTCTAGAAAAGGAGTTTCTCTTTAACGCCATCAAAACCATGCCTTGT  15435

Query  4864   GTAAAGAGGAAGGCAGATTGGGCCTTGCGTTGGATTGGGGACGAAGAAGCTACCTATGGA  4923
              |||| || |||||| || |||||  |    ||||| |   |  ||   || | ||| |||
Sbjct  15434  GTAAGGAAGAAGGCCGAGTGGGCTCTCAAATGGATAGATAATCAAACCGCCAGCTACGGA  15375

Query  4924   GAACGTGTTGTAGCTTTTGCCGCAGTAGAAAGAATCTTCTTTTCTGGTTCTTTTGCATCA  4983
              ||  |  | || ||||| ||||| || ||| | ||||||||||| |||||||| ||  | 
Sbjct  15374  GAGAGACTGGTGGCTTTCGCCGCCGTCGAAGGTATCTTCTTTTCGGGTTCTTTCGCCGCC  15315

Query  4984   ATATTCTGGTTGATATTGCTCAAGAAAGGAGGACTGATGCCTGGCCTCACATTTTCCAAC  5043
              || || ||         ||| |||||| |||| || ||||| ||  | || |||||||||
Sbjct  15314  ATCTTTTG---------GCTGAAGAAAAGAGGTCTCATGCCGGGATTGACTTTTTCCAAC  15264

Query  5044   GAACTTATTAGCAGAGATGAGGGTTTACATTGCGACTTTGCCTGCCTGATGTTCAAACAC  5103
              |||||||| ||  |||| |||||| |||||||||||||||||||  ||||||| |   | 
Sbjct  15263  GAACTTATAAGTCGAGACGAGGGTCTACATTGCGACTTTGCCTGTTTGATGTTTAGTTAT  15204

Query  5104   CTGCTACACAAACCTTCGGAGCAGAGAGTCAAAGAAATAATTGTCAATGCTGTTAGGATA  5163
              || | | |    ||    ||    ||| |  |||| |||||     | || || |  |||
Sbjct  15203  CTCCGATATCCTCCCAATGAATCTAGAATTCAAGAGATAATAACAGAAGCCGTAAAAATA  15144

Query  5164   GAACAGGAGTTCCTCACGGAGGCACTGCCGGTGAAGCTCATTGGGATGAACTGCGGTTTA  5223
              |||||||| || || || || ||  | || || |   | || || ||||||||||  |||
Sbjct  15143  GAACAGGAATTTCTAACTGACGCGTTACCTGTAAGATTAATCGGTATGAACTGCGAGTTA  15084

Query  5224   ATGAAGCAGTACATTGAATTCGTGGCGGACAGACTTATGCTGGAGCTGGGTTTTAG-CAA  5282
              ||||| || ||||| ||||||||  |||| ||| |  ||   || ||||||   ||  ||
Sbjct  15083  ATGAAACAATACATCGAATTCGTTTCGGATAGATTGTTGACCGAACTGGGTGCGAGTAAA  15024

Query  5283   GATTTTCAGAGTAGAAAACCCGTTTGACTTCATAGAGAATATTTCACTGGAAGGGAAGAC  5342
              |  | | |   || |||| || ||||| || || || ||||| ||  | ||||| |||||
Sbjct  15023  GTCTATTACTCTA-AAAATCCTTTTGATTTTATGGAAAATATCTCGTTAGAAGGAAAGAC  14965

Query  5343   TAACTTCTTTGAAAAGAGAGTAGGCGAGTATCAGAGAATGGGAGTGATGTCAAGTCCAAC  5402
               |||||||||||||||||||| || || ||||||| | |||||||  ||| | ||| |||
Sbjct  14964  CAACTTCTTTGAAAAGAGAGTCGGGGAATATCAGAAATTGGGAGT--TGTAACGTCTAAC  14907

Query  5403   AGAGAATTCTTTTACCTTAGATGCTGACTTCTAAA  5437
               || ||  |||| ||  | || |  || |||||||
Sbjct  14906  -GATAAGACTTTCACTCTGGACGAAGATTTCTAAA  14873


>DQ437594.1 Taterapox virus strain Dahomey 1968, complete genome
Length=198050

 Score = 401 bits (444),  Expect = 2e-109
 Identities = 659/945 (70%), Gaps = 19/945 (2%)
 Strand=Plus/Minus

Query  4495   TTTGTCGTCTTTCCTATCGAATACCATGATATCTGGCAGATGTATAAGAAAGCGGAGGCT  4554
              |||||  | ||||| ||  |||| ||||| |||||| | |||||||| || || ||||| 
Sbjct  33241  TTTGTTATTTTTCCAATTCAATATCATGACATCTGGAATATGTATAAAAAGGCAGAGGCA  33182

Query  4555   TCCTTTTGGACAGCTGAGGAGGTGGATCTTTCCAAGGACATCCAGCATTGGGAAGCCCTG  4614
              || ||||||||||  || || |||||| | || || || ||| |  ||||| |    || 
Sbjct  33181  TCATTTTGGACAGTGGAAGAAGTGGATATATCTAAAGATATCAATGATTGGAATAAACTA  33122

Query  4615   AAGCCTGACGAGAAATATTTTATATCTCACGTTCTGGCTTTCTTTGCAGCGAGTGATGGC  4674
              |  || ||||| ||||||||||||   || ||  |||| || |||||||| ||||| || 
Sbjct  33121  ACACCAGACGAAAAATATTTTATAAAACATGTATTGGCGTTTTTTGCAGCCAGTGACGGA  33062

Query  4675   ATAGTAAATGAAAACCTGGTGGAGCGGTTTAGCCAAGAAGTTCAGATTACAGAAGCCCGC  4734
              ||||| ||||||||  | |  || || ||| |   |||||| |||||||| || ||  | 
Sbjct  33061  ATAGTGAATGAAAATTTAGCAGAACGATTTTGTACAGAAGTACAGATTACCGAGGCTAGA  33002

Query  4735   TGTTTCTATGGCTTCCAAATTGCCATGGAAAACATACATTCTGAGATGTATAGTCTCCTC  4794
              || ||||| || || ||||| ||||| |||||||| ||||| || |||||||||||  | 
Sbjct  33001  TGCTTCTACGGATTTCAAATGGCCATTGAAAACATTCATTCGGAAATGTATAGTCTTTTG  32942

Query  4795   ATTGACACTTACATCAAAGATTCCAAGGAAAGGGAGTTTCTCTTCAATGCCATTGAGACG  4854
              ||||| || ||  | ||||||   || ||||   | | |||||| ||||| || ||||| 
Sbjct  32941  ATTGATACATATGTTAAAGATAGTAATGAAAAAAACTATCTCTTTAATGCTATAGAGACA  32882

Query  4855   ATGTCTTGTGTAAAGAGGAAGGCAGATTGGGCCTTGCGTTGGATTGGGGACGAAGAAGCT  4914
              ||| |||||||||| | |||||| ||||||||       |||||    |||  ||  || 
Sbjct  32881  ATGCCTTGTGTAAAAAAGAAGGCCGATTGGGCTCAAAAGTGGATACATGAC--AG-CGCC  32825

Query  4915   ACCTATGGAGAACGTGTTGTAGCTTTTGCCGCAGTAGAAAGAATCTTCTTTTCTGGTTCT  4974
                 ||||||||  |  || | || ||||| ||||||||| |||| ||||||||||| || 
Sbjct  32824  GGTTATGGAGAGAGACTTATTGCCTTTGCGGCAGTAGAAGGAATTTTCTTTTCTGGATCA  32765

Query  4975   TTTGCATCAATATTCTGGTTGATATTGCTCAAGAAAGGAGGACTGATGCCTGGCCTCACA  5034
              ||||| || ||||| ||         ||| || ||  | || || ||||| || ||||| 
Sbjct  32764  TTTGCGTCCATATTTTG---------GCTTAAAAAGCGTGGCCTAATGCCCGGACTCACG  32714

Query  5035   TTTTCCAACGAACTTATTAGCAGAGATGAGGGTTTACATTGCGACTTTGCCTGCCTGATG  5094
              |||||||||||| | ||||| ||||| |||||| |||| ||||| || || ||  |||||
Sbjct  32713  TTTTCCAACGAATTAATTAGTAGAGACGAGGGTCTACACTGCGATTTCGCATGTTTGATG  32654

Query  5095   TTCAAACACCTGCTACACAAACCTTCGGAGCAGAGAGTCAAAGAAATAAT-TGTCA-ATG  5152
              || |||||  |  |  |   |||    ||  | | |||  ||||  || | |  || | |
Sbjct  32653  TTTAAACATTTATTGTATCCACCGAGTGAAGAAACAGT--AAGATCTATTATAACAGACG  32596

Query  5153   CTGTTAGGATAGAACAGGAGTTCCTCACGGAGGCACTGCCGGTGAAGCTCATTGGGATGA  5212
              | ||    || ||||| || || || || | ||| || || || || || || || ||||
Sbjct  32595  CGGTCTCTATTGAACAAGAATTTCTTACTGTGGCTCTTCCAGTTAAACTTATAGGAATGA  32536

Query  5213   ACTGCGGTTTAATGAAGCAGTACATTGAATTCGTGGCGGACAGACTTATGCTGGAGCTGG  5272
              | || |   | |||||    || || ||||| || || || ||| | ||    ||  |||
Sbjct  32535  ATTGTGAAATGATGAAAACATATATAGAATTTGTCGCAGATAGATTGATTTCTGAATTGG  32476

Query  5273   GTTTTAGCAAGATTTTCAGAGTAGAAAACCCGTTTGACTTCATAGAGAATATTTCACTGG  5332
              | ||||  || ||||  |  ||    || || || || ||||| || ||||| ||| | |
Sbjct  32475  GATTTAAAAAAATTTATAATGTTACCAATCCATTCGATTTCATGGAAAATATATCATTAG  32416

Query  5333   AAGGGAAGACTAACTTCTTTGAAAAGAGAGTAGGCGAGTATCAGAGAATGGGAGTGATGT  5392
              |||| || ||||| || || |||||  | || || || || || | ||||||||| ||||
Sbjct  32415  AAGGTAAAACTAATTTTTTCGAAAAACGTGTGGGTGAATACCAAAAAATGGGAGTTATGT  32356

Query  5393   CAAGTCCAACAGAGAATTCTTTTACCTTAGATGCTGACTTCTAAA  5437
              |   || |  ||| |||  |||| |  |||||| |||||| ||||
Sbjct  32355  C---TCAAGAAGACAATCATTTTTCTCTAGATGTTGACTTTTAAA  32314


>NC_001611.1 Variola virus, complete genome
Length=185578

 Score = 397 bits (439),  Expect = 7e-108
 Identities = 658/945 (70%), Gaps = 19/945 (2%)
 Strand=Plus/Minus

Query  4495   TTTGTCGTCTTTCCTATCGAATACCATGATATCTGGCAGATGTATAAGAAAGCGGAGGCT  4554
              |||||  | ||||| ||  |||| ||||| |||||| | |||||||| || || ||||| 
Sbjct  24715  TTTGTTATTTTTCCAATTCAATATCATGACATCTGGAATATGTATAAAAAGGCAGAGGCA  24656

Query  4555   TCCTTTTGGACAGCTGAGGAGGTGGATCTTTCCAAGGACATCCAGCATTGGGAAGCCCTG  4614
              || ||||||||||  || || |||||| | || || || ||| |  ||||| |    || 
Sbjct  24655  TCATTTTGGACAGTGGAAGAAGTGGATATATCTAAAGATATCAATGATTGGAATAAACTA  24596

Query  4615   AAGCCTGACGAGAAATATTTTATATCTCACGTTCTGGCTTTCTTTGCAGCGAGTGATGGC  4674
              |  || ||||| ||||||||||||   || ||  |||| || |||||||| ||||| || 
Sbjct  24595  ACACCAGACGAAAAATATTTTATAAAACATGTATTGGCGTTTTTTGCAGCCAGTGACGGA  24536

Query  4675   ATAGTAAATGAAAACCTGGTGGAGCGGTTTAGCCAAGAAGTTCAGATTACAGAAGCCCGC  4734
              ||||| ||||||||  | |  || || ||| |   |||||| |||||||| || ||  | 
Sbjct  24535  ATAGTGAATGAAAATTTAGCAGAACGATTTTGTATAGAAGTACAGATTACCGAGGCTAGA  24476

Query  4735   TGTTTCTATGGCTTCCAAATTGCCATGGAAAACATACATTCTGAGATGTATAGTCTCCTC  4794
              |||||||| || || ||||| ||||| |||||||| ||||| || |||||||||||  | 
Sbjct  24475  TGTTTCTACGGATTTCAAATGGCCATTGAAAACATTCATTCGGAAATGTATAGTCTTTTG  24416

Query  4795   ATTGACACTTACATCAAAGATTCCAAGGAAAGGGAGTTTCTCTTCAATGCCATTGAGACG  4854
              ||||| || ||  | ||||||   || ||||   | | |||||| ||||| || ||||| 
Sbjct  24415  ATTGATACATATGTTAAAGATAGTAATGAAAAAAACTATCTCTTTAATGCTATAGAGACA  24356

Query  4855   ATGTCTTGTGTAAAGAGGAAGGCAGATTGGGCCTTGCGTTGGATTGGGGACGAAGAAGCT  4914
              ||| |||||||||| | |||||| ||||||||       |||||    |||  ||  || 
Sbjct  24355  ATGCCTTGTGTAAAAAAGAAGGCCGATTGGGCTCAAAAGTGGATACATGAC--AG-CGCC  24299

Query  4915   ACCTATGGAGAACGTGTTGTAGCTTTTGCCGCAGTAGAAAGAATCTTCTTTTCTGGTTCT  4974
                 ||||||||| |  || | || ||||| ||||||||| |||| ||||||||||| || 
Sbjct  24298  GGTTATGGAGAAAGACTTATTGCCTTTGCGGCAGTAGAAGGAATTTTCTTTTCTGGATCA  24239

Query  4975   TTTGCATCAATATTCTGGTTGATATTGCTCAAGAAAGGAGGACTGATGCCTGGCCTCACA  5034
              ||||| || ||||| ||         ||| || ||  | || || ||||| || ||||| 
Sbjct  24238  TTTGCGTCCATATTTTG---------GCTTAAAAAGCGTGGCCTAATGCCCGGACTCACG  24188

Query  5035   TTTTCCAACGAACTTATTAGCAGAGATGAGGGTTTACATTGCGACTTTGCCTGCCTGATG  5094
              |||||||||||| | ||||| ||||| |||||| |||| ||||| || || ||  |||||
Sbjct  24187  TTTTCCAACGAATTAATTAGTAGAGACGAGGGTCTACACTGCGATTTCGCATGTTTGATG  24128

Query  5095   TTCAAACACCTGCTACACAAACCTTCGGAGCAGAGAGTCAAAGAAATAAT-TGTCA-ATG  5152
              || |||||  |  |  |   |||    ||  | | |||  ||||  || | |  || | |
Sbjct  24127  TTTAAACATTTATTGTATCCACCGAGTGAAGAAACAGT--AAGATCTATTATAACAGACG  24070

Query  5153   CTGTTAGGATAGAACAGGAGTTCCTCACGGAGGCACTGCCGGTGAAGCTCATTGGGATGA  5212
              | ||    || ||||| || || || || | ||| || || || || || || || ||||
Sbjct  24069  CGGTCTCTATTGAACAAGAATTTCTTACTGTGGCTCTTCCAGTTAAACTTATAGGAATGA  24010

Query  5213   ACTGCGGTTTAATGAAGCAGTACATTGAATTCGTGGCGGACAGACTTATGCTGGAGCTGG  5272
              | || |   | |||||    || || || || || || || ||| | ||    ||  |||
Sbjct  24009  ATTGTGAAATGATGAAAACATATATGGAGTTTGTCGCAGATAGATTGATTTCTGAATTGG  23950

Query  5273   GTTTTAGCAAGATTTTCAGAGTAGAAAACCCGTTTGACTTCATAGAGAATATTTCACTGG  5332
              | ||||  |  || |  |  ||    || || |  || ||||| || ||||| ||| | |
Sbjct  23949  GATTTAAAAGAATCTATAATGTTACCAATCCATCCGATTTCATGGAAAATATATCATTAG  23890

Query  5333   AAGGGAAGACTAACTTCTTTGAAAAGAGAGTAGGCGAGTATCAGAGAATGGGAGTGATGT  5392
              |||| || ||||| || || |||||  | || || || || || | ||||||||| ||||
Sbjct  23889  AAGGTAAAACTAATTTTTTCGAAAAACGTGTGGGTGAATACCAAAAAATGGGAGTTATGT  23830

Query  5393   CAAGTCCAACAGAGAATTCTTTTACCTTAGATGCTGACTTCTAAA  5437
              |   || |  ||| |||  |||| | ||||||| |||||| ||||
Sbjct  23829  C---TCAAGAAGACAATCATTTTTCTTTAGATGTTGACTTTTAAA  23788


>X69198.1 Variola virus DNA complete genome
Length=185578

 Score = 397 bits (439),  Expect = 7e-108
 Identities = 658/945 (70%), Gaps = 19/945 (2%)
 Strand=Plus/Minus

Query  4495   TTTGTCGTCTTTCCTATCGAATACCATGATATCTGGCAGATGTATAAGAAAGCGGAGGCT  4554
              |||||  | ||||| ||  |||| ||||| |||||| | |||||||| || || ||||| 
Sbjct  24715  TTTGTTATTTTTCCAATTCAATATCATGACATCTGGAATATGTATAAAAAGGCAGAGGCA  24656

Query  4555   TCCTTTTGGACAGCTGAGGAGGTGGATCTTTCCAAGGACATCCAGCATTGGGAAGCCCTG  4614
              || ||||||||||  || || |||||| | || || || ||| |  ||||| |    || 
Sbjct  24655  TCATTTTGGACAGTGGAAGAAGTGGATATATCTAAAGATATCAATGATTGGAATAAACTA  24596

Query  4615   AAGCCTGACGAGAAATATTTTATATCTCACGTTCTGGCTTTCTTTGCAGCGAGTGATGGC  4674
              |  || ||||| ||||||||||||   || ||  |||| || |||||||| ||||| || 
Sbjct  24595  ACACCAGACGAAAAATATTTTATAAAACATGTATTGGCGTTTTTTGCAGCCAGTGACGGA  24536

Query  4675   ATAGTAAATGAAAACCTGGTGGAGCGGTTTAGCCAAGAAGTTCAGATTACAGAAGCCCGC  4734
              ||||| ||||||||  | |  || || ||| |   |||||| |||||||| || ||  | 
Sbjct  24535  ATAGTGAATGAAAATTTAGCAGAACGATTTTGTATAGAAGTACAGATTACCGAGGCTAGA  24476

Query  4735   TGTTTCTATGGCTTCCAAATTGCCATGGAAAACATACATTCTGAGATGTATAGTCTCCTC  4794
              |||||||| || || ||||| ||||| |||||||| ||||| || |||||||||||  | 
Sbjct  24475  TGTTTCTACGGATTTCAAATGGCCATTGAAAACATTCATTCGGAAATGTATAGTCTTTTG  24416

Query  4795   ATTGACACTTACATCAAAGATTCCAAGGAAAGGGAGTTTCTCTTCAATGCCATTGAGACG  4854
              ||||| || ||  | ||||||   || ||||   | | |||||| ||||| || ||||| 
Sbjct  24415  ATTGATACATATGTTAAAGATAGTAATGAAAAAAACTATCTCTTTAATGCTATAGAGACA  24356

Query  4855   ATGTCTTGTGTAAAGAGGAAGGCAGATTGGGCCTTGCGTTGGATTGGGGACGAAGAAGCT  4914
              ||| |||||||||| | |||||| ||||||||       |||||    |||  ||  || 
Sbjct  24355  ATGCCTTGTGTAAAAAAGAAGGCCGATTGGGCTCAAAAGTGGATACATGAC--AG-CGCC  24299

Query  4915   ACCTATGGAGAACGTGTTGTAGCTTTTGCCGCAGTAGAAAGAATCTTCTTTTCTGGTTCT  4974
                 ||||||||| |  || | || ||||| ||||||||| |||| ||||||||||| || 
Sbjct  24298  GGTTATGGAGAAAGACTTATTGCCTTTGCGGCAGTAGAAGGAATTTTCTTTTCTGGATCA  24239

Query  4975   TTTGCATCAATATTCTGGTTGATATTGCTCAAGAAAGGAGGACTGATGCCTGGCCTCACA  5034
              ||||| || ||||| ||         ||| || ||  | || || ||||| || ||||| 
Sbjct  24238  TTTGCGTCCATATTTTG---------GCTTAAAAAGCGTGGCCTAATGCCCGGACTCACG  24188

Query  5035   TTTTCCAACGAACTTATTAGCAGAGATGAGGGTTTACATTGCGACTTTGCCTGCCTGATG  5094
              |||||||||||| | ||||| ||||| |||||| |||| ||||| || || ||  |||||
Sbjct  24187  TTTTCCAACGAATTAATTAGTAGAGACGAGGGTCTACACTGCGATTTCGCATGTTTGATG  24128

Query  5095   TTCAAACACCTGCTACACAAACCTTCGGAGCAGAGAGTCAAAGAAATAAT-TGTCA-ATG  5152
              || |||||  |  |  |   |||    ||  | | |||  ||||  || | |  || | |
Sbjct  24127  TTTAAACATTTATTGTATCCACCGAGTGAAGAAACAGT--AAGATCTATTATAACAGACG  24070

Query  5153   CTGTTAGGATAGAACAGGAGTTCCTCACGGAGGCACTGCCGGTGAAGCTCATTGGGATGA  5212
              | ||    || ||||| || || || || | ||| || || || || || || || ||||
Sbjct  24069  CGGTCTCTATTGAACAAGAATTTCTTACTGTGGCTCTTCCAGTTAAACTTATAGGAATGA  24010

Query  5213   ACTGCGGTTTAATGAAGCAGTACATTGAATTCGTGGCGGACAGACTTATGCTGGAGCTGG  5272
              | || |   | |||||    || || || || || || || ||| | ||    ||  |||
Sbjct  24009  ATTGTGAAATGATGAAAACATATATGGAGTTTGTCGCAGATAGATTGATTTCTGAATTGG  23950

Query  5273   GTTTTAGCAAGATTTTCAGAGTAGAAAACCCGTTTGACTTCATAGAGAATATTTCACTGG  5332
              | ||||  |  || |  |  ||    || || |  || ||||| || ||||| ||| | |
Sbjct  23949  GATTTAAAAGAATCTATAATGTTACCAATCCATCCGATTTCATGGAAAATATATCATTAG  23890

Query  5333   AAGGGAAGACTAACTTCTTTGAAAAGAGAGTAGGCGAGTATCAGAGAATGGGAGTGATGT  5392
              |||| || ||||| || || |||||  | || || || || || | ||||||||| ||||
Sbjct  23889  AAGGTAAAACTAATTTTTTCGAAAAACGTGTGGGTGAATACCAAAAAATGGGAGTTATGT  23830

Query  5393   CAAGTCCAACAGAGAATTCTTTTACCTTAGATGCTGACTTCTAAA  5437
              |   || |  ||| |||  |||| | ||||||| |||||| ||||
Sbjct  23829  C---TCAAGAAGACAATCATTTTTCTTTAGATGTTGACTTTTAAA  23788


>NC_055231.1 Orthopoxvirus Abatino, complete genome
Length=213743

 Score = 394 bits (436),  Expect = 2e-107
 Identities = 654/943 (69%), Gaps = 15/943 (2%)
 Strand=Plus/Minus

Query  4495   TTTGTCGTCTTTCCTATCGAATACCATGATATCTGGCAGATGTATAAGAAAGCGGAGGCT  4554
              |||||  | || || ||  |||| ||||||||||||   |||||||| || || ||||| 
Sbjct  42476  TTTGTTATTTTCCCAATTCAATATCATGATATCTGGAGTATGTATAAAAAGGCAGAGGCA  42417

Query  4555   TCCTTTTGGACAGCTGAGGAGGTGGATCTTTCCAAGGACATCCAGCATTGGGAAGCCCTG  4614
              || |||||||| |  || || || ||| | || || || ||| |  ||||| |     | 
Sbjct  42416  TCATTTTGGACGGTAGAAGAAGTAGATATATCTAAAGATATCAATGATTGGAATAAATTA  42357

Query  4615   AAGCCTGACGAGAAATATTTTATATCTCACGTTCTGGCTTTCTTTGCAGCGAGTGATGGC  4674
              |  ||||| || ||| ||||||||   || ||  | || || ||||| || ||||| || 
Sbjct  42356  ACACCTGATGAAAAACATTTTATAAAACATGTATTAGCGTTTTTTGCTGCTAGTGACGGA  42297

Query  4675   ATAGTAAATGAAAACCTGGTGGAGCGGTTTAGCCAAGAAGTTCAGATTACAGAAGCCCGC  4734
              ||||| || |||||  | |  || || ||| |   |||||| ||| |||| || ||| | 
Sbjct  42296  ATAGTGAACGAAAATTTAGCTGAACGATTTTGTACAGAAGTACAGGTTACCGAGGCCAGA  42237

Query  4735   TGTTTCTATGGCTTCCAAATTGCCATGGAAAACATACATTCTGAGATGTATAGTCTCCTC  4794
              |||||||| || || || || ||||| |||||||| ||||| || |||||||||||  | 
Sbjct  42236  TGTTTCTACGGATTTCAGATGGCCATTGAAAACATTCATTCAGAAATGTATAGTCTTTTG  42177

Query  4795   ATTGACACTTACATCAAAGATTCCAAGGAAAGGGAGTTTCTCTTCAATGCCATTGAGACG  4854
              ||||| || ||  | ||||||   || ||||   | | |||||| |||||||| || |||
Sbjct  42176  ATTGATACATATGTTAAAGATAGTAATGAAAAAAACTATCTCTTTAATGCCATAGAAACG  42117

Query  4855   ATGTCTTGTGTAAAGAGGAAGGCAGATTGGGCCTTGCGTTGGATTGGGGACGAAGAAGCT  4914
              ||| |||||||||| | |||||| ||||||||       |||||    |||  ||  || 
Sbjct  42116  ATGCCTTGTGTAAAAAAGAAGGCCGATTGGGCTCAAAAGTGGATACATGAC--AG-CGCC  42060

Query  4915   ACCTATGGAGAACGTGTTGTAGCTTTTGCCGCAGTAGAAAGAATCTTCTTTTCTGGTTCT  4974
                 ||||||||  |  || | || ||||| ||||||||| |||||||||||||||| || 
Sbjct  42059  GGTTATGGAGAGAGACTTATTGCCTTTGCGGCAGTAGAAGGAATCTTCTTTTCTGGATCA  42000

Query  4975   TTTGCATCAATATTCTGGTTGATATTGCTCAAGAAAGGAGGACTGATGCCTGGCCTCACA  5034
              ||||| || ||||| ||         ||| || ||  | || || ||||| || ||||| 
Sbjct  41999  TTTGCGTCTATATTTTG---------GCTTAAAAAGCGTGGCCTAATGCCCGGACTCACG  41949

Query  5035   TTTTCCAACGAACTTATTAGCAGAGATGAGGGTTTACATTGCGACTTTGCCTGCCTGATG  5094
              |||||||||||| | ||||| |||||||||||| | || ||||| || || ||  |||||
Sbjct  41948  TTTTCCAACGAATTAATTAGTAGAGATGAGGGTCTGCACTGCGATTTCGCATGTTTGATG  41889

Query  5095   TTCAAACACCTGCTACACAAACCTTCGGAGCAGAGAGTCAAAGAAATAATTGTCAATGCT  5154
              || |||||  |  |  |   |||    ||  | |  || | |   || ||     |||||
Sbjct  41888  TTTAAACATTTATTGTATCCACCGAGTGAAGAAACCGTTAGATCTATTATAACAGATGCT  41829

Query  5155   GTTAGGATAGAACAGGAGTTCCTCACGGAGGCACTGCCGGTGAAGCTCATTGGGATGAAC  5214
              ||    || ||||| || || || || |  ||||| || || || || || || ||||| 
Sbjct  41828  GTCTCCATTGAACAAGAATTTCTTACTGTCGCACTTCCAGTTAAACTTATAGGAATGAAT  41769

Query  5215   TGCGGTTTAATGAAGCAGTACATTGAATTCGTGGCGGACAGACTTATGCTGGAGCTGGGT  5274
              || |   | |||||    || || ||||| || || || ||| | ||    ||  |||| 
Sbjct  41768  TGTGAAATGATGAAAACATATATAGAATTTGTTGCAGATAGATTGATTTCTGAATTGGGA  41709

Query  5275   TTTAGCAAGATTTTCAGAGTAGAAAACCCGTTTGACTTCATAGAGAATATTTCACTGGAA  5334
              ||||  || ||||  |  ||    || ||||| || ||||| || ||||| ||| |||||
Sbjct  41708  TTTAAAAAAATTTATAATGTTACCAATCCGTTCGATTTCATGGAAAATATATCATTGGAA  41649

Query  5335   GGGAAGACTAACTTCTTTGAAAAGAGAGTAGGCGAGTATCAGAGAATGGGAGTGATGTCA  5394
              || |||||||| || || |||||  | || || || || || | ||||||||| ||||| 
Sbjct  41648  GGAAAGACTAATTTTTTCGAAAAACGTGTTGGTGAATACCAAAAAATGGGAGTTATGTC-  41590

Query  5395   AGTCCAACAGAGAATTCTTTTACCTTAGATGCTGACTTCTAAA  5437
                || |  ||| |||  |||| | ||||||| |||||| ||||
Sbjct  41589  --TCAAGAAGACAATCATTTTTCTTTAGATGTTGACTTTTAAA  41549


>NC_003391.1 Camelpox virus, complete genome
Length=205719

 Score = 394 bits (436),  Expect = 2e-107
 Identities = 654/943 (69%), Gaps = 15/943 (2%)
 Strand=Plus/Minus

Query  4495   TTTGTCGTCTTTCCTATCGAATACCATGATATCTGGCAGATGTATAAGAAAGCGGAGGCT  4554
              |||||  | ||||| ||  |||| ||||| |||||| | |||||||| || || ||||| 
Sbjct  36738  TTTGTTATTTTTCCAATTCAATATCATGACATCTGGAATATGTATAAAAAGGCAGAGGCA  36679

Query  4555   TCCTTTTGGACAGCTGAGGAGGTGGATCTTTCCAAGGACATCCAGCATTGGGAAGCCCTG  4614
              || ||||||||||  || || |||||| | || || || ||| |  ||||| |    || 
Sbjct  36678  TCATTTTGGACAGTGGAAGAAGTGGATATATCTAAAGATATCAATGATTGGAATAAACTA  36619

Query  4615   AAGCCTGACGAGAAATATTTTATATCTCACGTTCTGGCTTTCTTTGCAGCGAGTGATGGC  4674
              |  ||  |||| ||||||||||||   || ||  |||| || |||||||| ||||| || 
Sbjct  36618  ACACCAAACGAAAAATATTTTATAAAACATGTATTGGCGTTTTTTGCAGCCAGTGACGGA  36559

Query  4675   ATAGTAAATGAAAACCTGGTGGAGCGGTTTAGCCAAGAAGTTCAGATTACAGAAGCCCGC  4734
              ||||| ||||||||  | |  || || ||| |   |||||| |||||||| || ||  | 
Sbjct  36558  ATAGTGAATGAAAATTTAGCAGAACGATTTTGTACAGAAGTACAGATTACCGAGGCTAGA  36499

Query  4735   TGTTTCTATGGCTTCCAAATTGCCATGGAAAACATACATTCTGAGATGTATAGTCTCCTC  4794
              |||||||| || || ||||| ||||| |||||||| ||||| || |||||||||||  | 
Sbjct  36498  TGTTTCTACGGATTTCAAATGGCCATTGAAAACATTCATTCGGAAATGTATAGTCTTTTG  36439

Query  4795   ATTGACACTTACATCAAAGATTCCAAGGAAAGGGAGTTTCTCTTCAATGCCATTGAGACG  4854
              ||||| || ||  | ||||||   || ||||   | | |||||| ||||| || ||||| 
Sbjct  36438  ATTGATACATATGTTAAAGATAGTAATGAAAAAAACTATCTCTTTAATGCTATAGAGACA  36379

Query  4855   ATGTCTTGTGTAAAGAGGAAGGCAGATTGGGCCTTGCGTTGGATTGGGGACGAAGAAGCT  4914
              ||| |||||||||| | |||||| ||||||||       |||||    |||  ||  || 
Sbjct  36378  ATGCCTTGTGTAAAAAAGAAGGCCGATTGGGCTCAAAAGTGGATACATGAC--AG-TGCC  36322

Query  4915   ACCTATGGAGAACGTGTTGTAGCTTTTGCCGCAGTAGAAAGAATCTTCTTTTCTGGTTCT  4974
                 ||||||||  |  || | || ||||| ||||||||| |||| ||||||||||| || 
Sbjct  36321  GGTTATGGAGAGAGACTTATTGCCTTTGCGGCAGTAGAAGGAATTTTCTTTTCTGGATCA  36262

Query  4975   TTTGCATCAATATTCTGGTTGATATTGCTCAAGAAAGGAGGACTGATGCCTGGCCTCACA  5034
              ||||| || ||||| ||         ||| || ||  | || || ||||| || ||||| 
Sbjct  36261  TTTGCGTCCATATTTTG---------GCTTAAAAAGCGTGGCCTAATGCCCGGACTCACG  36211

Query  5035   TTTTCCAACGAACTTATTAGCAGAGATGAGGGTTTACATTGCGACTTTGCCTGCCTGATG  5094
              |||||||||||| | ||||| ||||| |||||| |||| ||||| || || ||  |||||
Sbjct  36210  TTTTCCAACGAATTAATTAGTAGAGACGAGGGTCTACACTGCGATTTCGCATGTTTGATG  36151

Query  5095   TTCAAACACCTGCTACACAAACCTTCGGAGCAGAGAGTCAAAGAAATAATTGTCAATGCT  5154
              || |||||  |  |  |   |||    ||  | | ||| | |   || ||     | || 
Sbjct  36150  TTTAAACATTTATTGTATCCACCGAGTGAAGAAACAGTAATATCTATTATAACAGACGCG  36091

Query  5155   GTTAGGATAGAACAGGAGTTCCTCACGGAGGCACTGCCGGTGAAGCTCATTGGGATGAAC  5214
              ||    || ||||| || || || || | ||| || || || || || || || ||||| 
Sbjct  36090  GTCTCTATTGAACAAGAATTTCTTACTGTGGCTCTTCCAGTTAAACTTATAGGAATGAAT  36031

Query  5215   TGCGGTTTAATGAAGCAGTACATTGAATTCGTGGCGGACAGACTTATGCTGGAGCTGGGT  5274
              || |   | |||||    || || ||||| || || || ||| | ||    ||  |||| 
Sbjct  36030  TGTGAAATGATGAAAACATATATAGAATTTGTCGCAGATAGATTGATTTCTGAATTGGGA  35971

Query  5275   TTTAGCAAGATTTTCAGAGTAGAAAACCCGTTTGACTTCATAGAGAATATTTCACTGGAA  5334
              ||||  || ||||  |  ||    || || || || ||||| || ||||| ||| | |||
Sbjct  35970  TTTAAAAAAATTTATAATGTTATCAATCCATTCGATTTCATGGAAAATATATCATTAGAA  35911

Query  5335   GGGAAGACTAACTTCTTTGAAAAGAGAGTAGGCGAGTATCAGAGAATGGGAGTGATGTCA  5394
              || || ||||| || || |||||  | || || || || || | ||||||||| ||||| 
Sbjct  35910  GGTAAAACTAATTTTTTCGAAAAACGTGTGGGTGAATACCAAAAAATGGGAGTTATGTC-  35852

Query  5395   AGTCCAACAGAGAATTCTTTTACCTTAGATGCTGACTTCTAAA  5437
                || |  ||| |||  |||| |  |||||| ||| || ||||
Sbjct  35851  --TCAAGAAGACAATCATTTTTCTCTAGATGTTGATTTTTAAA  35811


 Score = 41.9 bits (45),  Expect = 0.61
 Identities = 41/52 (79%), Gaps = 1/52 (2%)
 Strand=Plus/Plus

Query  7596    TAATATGCGaaaaaaaaTTAATTCA-AAATGGATCAAAGACTTAAGCATAAG  7646
               ||| |||  |||||| | | ||||| ||||||||||| |||||  | |||||
Sbjct  134169  TAAAATGAAAAAAAACACTGATTCAGAAATGGATCAACGACTTGGGTATAAG  134220


>AY009089.1 Camelpox virus CMS, complete genome
Length=202205

 Score = 394 bits (436),  Expect = 2e-107
 Identities = 654/943 (69%), Gaps = 15/943 (2%)
 Strand=Plus/Minus

Query  4495   TTTGTCGTCTTTCCTATCGAATACCATGATATCTGGCAGATGTATAAGAAAGCGGAGGCT  4554
              |||||  | ||||| ||  |||| ||||| |||||| | |||||||| || || ||||| 
Sbjct  34948  TTTGTTATTTTTCCAATTCAATATCATGACATCTGGAATATGTATAAAAAGGCAGAGGCA  34889

Query  4555   TCCTTTTGGACAGCTGAGGAGGTGGATCTTTCCAAGGACATCCAGCATTGGGAAGCCCTG  4614
              || ||||||||||  || || |||||| | || || || ||| |  ||||| |    || 
Sbjct  34888  TCATTTTGGACAGTGGAAGAAGTGGATATATCTAAAGATATCAATGATTGGAATAAACTA  34829

Query  4615   AAGCCTGACGAGAAATATTTTATATCTCACGTTCTGGCTTTCTTTGCAGCGAGTGATGGC  4674
              |  ||  |||| ||||||||||||   || ||  |||| || |||||||| ||||| || 
Sbjct  34828  ACACCAAACGAAAAATATTTTATAAAACATGTATTGGCGTTTTTTGCAGCCAGTGACGGA  34769

Query  4675   ATAGTAAATGAAAACCTGGTGGAGCGGTTTAGCCAAGAAGTTCAGATTACAGAAGCCCGC  4734
              ||||| ||||||||  | |  || || ||| |   |||||| |||||||| || ||  | 
Sbjct  34768  ATAGTGAATGAAAATTTAGCAGAACGATTTTGTACAGAAGTACAGATTACCGAGGCTAGA  34709

Query  4735   TGTTTCTATGGCTTCCAAATTGCCATGGAAAACATACATTCTGAGATGTATAGTCTCCTC  4794
              |||||||| || || ||||| ||||| |||||||| ||||| || |||||||||||  | 
Sbjct  34708  TGTTTCTACGGATTTCAAATGGCCATTGAAAACATTCATTCGGAAATGTATAGTCTTTTG  34649

Query  4795   ATTGACACTTACATCAAAGATTCCAAGGAAAGGGAGTTTCTCTTCAATGCCATTGAGACG  4854
              ||||| || ||  | ||||||   || ||||   | | |||||| ||||| || ||||| 
Sbjct  34648  ATTGATACATATGTTAAAGATAGTAATGAAAAAAACTATCTCTTTAATGCTATAGAGACA  34589

Query  4855   ATGTCTTGTGTAAAGAGGAAGGCAGATTGGGCCTTGCGTTGGATTGGGGACGAAGAAGCT  4914
              ||| |||||||||| | |||||| ||||||||       |||||    |||  ||  || 
Sbjct  34588  ATGCCTTGTGTAAAAAAGAAGGCCGATTGGGCTCAAAAGTGGATACATGAC--AG-CGCC  34532

Query  4915   ACCTATGGAGAACGTGTTGTAGCTTTTGCCGCAGTAGAAAGAATCTTCTTTTCTGGTTCT  4974
                 ||||||||  |  || | || ||||| ||||||||| |||| ||||||||||| || 
Sbjct  34531  GGTTATGGAGAGAGACTTATTGCCTTTGCGGCAGTAGAAGGAATTTTCTTTTCTGGATCA  34472

Query  4975   TTTGCATCAATATTCTGGTTGATATTGCTCAAGAAAGGAGGACTGATGCCTGGCCTCACA  5034
              ||||| || ||||| ||         ||| || ||  | || || ||||| || ||||| 
Sbjct  34471  TTTGCGTCCATATTTTG---------GCTTAAAAAGCGTGGCCTAATGCCCGGACTCACG  34421

Query  5035   TTTTCCAACGAACTTATTAGCAGAGATGAGGGTTTACATTGCGACTTTGCCTGCCTGATG  5094
              |||||||||||| | ||||| ||||| |||||| |||| ||||| || || ||  |||||
Sbjct  34420  TTTTCCAACGAATTAATTAGTAGAGACGAGGGTCTACACTGCGATTTCGCATGTTTGATG  34361

Query  5095   TTCAAACACCTGCTACACAAACCTTCGGAGCAGAGAGTCAAAGAAATAATTGTCAATGCT  5154
              || |||||  |  |  |   |||    ||  | | ||| | |   || ||     | || 
Sbjct  34360  TTTAAACATTTATTGTATCCACCGAGTGAAGAAACAGTAATATCTATTATAACAGACGCG  34301

Query  5155   GTTAGGATAGAACAGGAGTTCCTCACGGAGGCACTGCCGGTGAAGCTCATTGGGATGAAC  5214
              ||    || ||||| || || || || | ||| || || || || || || || ||||| 
Sbjct  34300  GTCTCTATTGAACAAGAATTTCTTACTGTGGCTCTTCCAGTTAAACTTATAGGAATGAAT  34241

Query  5215   TGCGGTTTAATGAAGCAGTACATTGAATTCGTGGCGGACAGACTTATGCTGGAGCTGGGT  5274
              || |   | |||||    || || ||||| || || || ||| | ||    ||  |||| 
Sbjct  34240  TGTGAAATGATGAAAACATATATAGAATTTGTCGCAGATAGATTGATTTCTGAATTGGGA  34181

Query  5275   TTTAGCAAGATTTTCAGAGTAGAAAACCCGTTTGACTTCATAGAGAATATTTCACTGGAA  5334
              ||||  || ||||  |  ||    || || || || ||||| || ||||| ||| | |||
Sbjct  34180  TTTAAAAAAATTTATAATGTTATCAATCCATTCGATTTCATGGAAAATATATCATTAGAA  34121

Query  5335   GGGAAGACTAACTTCTTTGAAAAGAGAGTAGGCGAGTATCAGAGAATGGGAGTGATGTCA  5394
              || || ||||| || || |||||  | || || || || || | ||||||||| ||||| 
Sbjct  34120  GGTAAAACTAATTTTTTCGAAAAACGTGTGGGTGAATACCAAAAAATGGGAGTTATGTC-  34062

Query  5395   AGTCCAACAGAGAATTCTTTTACCTTAGATGCTGACTTCTAAA  5437
                || |  ||| |||  |||| |  |||||| ||| || ||||
Sbjct  34061  --TCAAGAAGACAATCATTTTTCTCTAGATGTTGATTTTTAAA  34021


 Score = 41.9 bits (45),  Expect = 0.61
 Identities = 41/52 (79%), Gaps = 1/52 (2%)
 Strand=Plus/Plus

Query  7596    TAATATGCGaaaaaaaaTTAATTCA-AAATGGATCAAAGACTTAAGCATAAG  7646
               ||| |||  |||||| | | ||||| ||||||||||| |||||  | |||||
Sbjct  132289  TAAAATGAAAAAAAACACTGATTCAGAAATGGATCAACGACTTGGGTATAAG  132340


>MH816996.1 Orthopoxvirus Abatino, complete genome
Length=213743

 Score = 394 bits (436),  Expect = 2e-107
 Identities = 654/943 (69%), Gaps = 15/943 (2%)
 Strand=Plus/Minus

Query  4495   TTTGTCGTCTTTCCTATCGAATACCATGATATCTGGCAGATGTATAAGAAAGCGGAGGCT  4554
              |||||  | || || ||  |||| ||||||||||||   |||||||| || || ||||| 
Sbjct  42476  TTTGTTATTTTCCCAATTCAATATCATGATATCTGGAGTATGTATAAAAAGGCAGAGGCA  42417

Query  4555   TCCTTTTGGACAGCTGAGGAGGTGGATCTTTCCAAGGACATCCAGCATTGGGAAGCCCTG  4614
              || |||||||| |  || || || ||| | || || || ||| |  ||||| |     | 
Sbjct  42416  TCATTTTGGACGGTAGAAGAAGTAGATATATCTAAAGATATCAATGATTGGAATAAATTA  42357

Query  4615   AAGCCTGACGAGAAATATTTTATATCTCACGTTCTGGCTTTCTTTGCAGCGAGTGATGGC  4674
              |  ||||| || ||| ||||||||   || ||  | || || ||||| || ||||| || 
Sbjct  42356  ACACCTGATGAAAAACATTTTATAAAACATGTATTAGCGTTTTTTGCTGCTAGTGACGGA  42297

Query  4675   ATAGTAAATGAAAACCTGGTGGAGCGGTTTAGCCAAGAAGTTCAGATTACAGAAGCCCGC  4734
              ||||| || |||||  | |  || || ||| |   |||||| ||| |||| || ||| | 
Sbjct  42296  ATAGTGAACGAAAATTTAGCTGAACGATTTTGTACAGAAGTACAGGTTACCGAGGCCAGA  42237

Query  4735   TGTTTCTATGGCTTCCAAATTGCCATGGAAAACATACATTCTGAGATGTATAGTCTCCTC  4794
              |||||||| || || || || ||||| |||||||| ||||| || |||||||||||  | 
Sbjct  42236  TGTTTCTACGGATTTCAGATGGCCATTGAAAACATTCATTCAGAAATGTATAGTCTTTTG  42177

Query  4795   ATTGACACTTACATCAAAGATTCCAAGGAAAGGGAGTTTCTCTTCAATGCCATTGAGACG  4854
              ||||| || ||  | ||||||   || ||||   | | |||||| |||||||| || |||
Sbjct  42176  ATTGATACATATGTTAAAGATAGTAATGAAAAAAACTATCTCTTTAATGCCATAGAAACG  42117

Query  4855   ATGTCTTGTGTAAAGAGGAAGGCAGATTGGGCCTTGCGTTGGATTGGGGACGAAGAAGCT  4914
              ||| |||||||||| | |||||| ||||||||       |||||    |||  ||  || 
Sbjct  42116  ATGCCTTGTGTAAAAAAGAAGGCCGATTGGGCTCAAAAGTGGATACATGAC--AG-CGCC  42060

Query  4915   ACCTATGGAGAACGTGTTGTAGCTTTTGCCGCAGTAGAAAGAATCTTCTTTTCTGGTTCT  4974
                 ||||||||  |  || | || ||||| ||||||||| |||||||||||||||| || 
Sbjct  42059  GGTTATGGAGAGAGACTTATTGCCTTTGCGGCAGTAGAAGGAATCTTCTTTTCTGGATCA  42000

Query  4975   TTTGCATCAATATTCTGGTTGATATTGCTCAAGAAAGGAGGACTGATGCCTGGCCTCACA  5034
              ||||| || ||||| ||         ||| || ||  | || || ||||| || ||||| 
Sbjct  41999  TTTGCGTCTATATTTTG---------GCTTAAAAAGCGTGGCCTAATGCCCGGACTCACG  41949

Query  5035   TTTTCCAACGAACTTATTAGCAGAGATGAGGGTTTACATTGCGACTTTGCCTGCCTGATG  5094
              |||||||||||| | ||||| |||||||||||| | || ||||| || || ||  |||||
Sbjct  41948  TTTTCCAACGAATTAATTAGTAGAGATGAGGGTCTGCACTGCGATTTCGCATGTTTGATG  41889

Query  5095   TTCAAACACCTGCTACACAAACCTTCGGAGCAGAGAGTCAAAGAAATAATTGTCAATGCT  5154
              || |||||  |  |  |   |||    ||  | |  || | |   || ||     |||||
Sbjct  41888  TTTAAACATTTATTGTATCCACCGAGTGAAGAAACCGTTAGATCTATTATAACAGATGCT  41829

Query  5155   GTTAGGATAGAACAGGAGTTCCTCACGGAGGCACTGCCGGTGAAGCTCATTGGGATGAAC  5214
              ||    || ||||| || || || || |  ||||| || || || || || || ||||| 
Sbjct  41828  GTCTCCATTGAACAAGAATTTCTTACTGTCGCACTTCCAGTTAAACTTATAGGAATGAAT  41769

Query  5215   TGCGGTTTAATGAAGCAGTACATTGAATTCGTGGCGGACAGACTTATGCTGGAGCTGGGT  5274
              || |   | |||||    || || ||||| || || || ||| | ||    ||  |||| 
Sbjct  41768  TGTGAAATGATGAAAACATATATAGAATTTGTTGCAGATAGATTGATTTCTGAATTGGGA  41709

Query  5275   TTTAGCAAGATTTTCAGAGTAGAAAACCCGTTTGACTTCATAGAGAATATTTCACTGGAA  5334
              ||||  || ||||  |  ||    || ||||| || ||||| || ||||| ||| |||||
Sbjct  41708  TTTAAAAAAATTTATAATGTTACCAATCCGTTCGATTTCATGGAAAATATATCATTGGAA  41649

Query  5335   GGGAAGACTAACTTCTTTGAAAAGAGAGTAGGCGAGTATCAGAGAATGGGAGTGATGTCA  5394
              || |||||||| || || |||||  | || || || || || | ||||||||| ||||| 
Sbjct  41648  GGAAAGACTAATTTTTTCGAAAAACGTGTTGGTGAATACCAAAAAATGGGAGTTATGTC-  41590

Query  5395   AGTCCAACAGAGAATTCTTTTACCTTAGATGCTGACTTCTAAA  5437
                || |  ||| |||  |||| | ||||||| |||||| ||||
Sbjct  41589  --TCAAGAAGACAATCATTTTTCTTTAGATGTTGACTTTTAAA  41549


>AF438165.1 Camelpox virus M-96 from Kazakhstan, complete genome
Length=205719

 Score = 394 bits (436),  Expect = 2e-107
 Identities = 654/943 (69%), Gaps = 15/943 (2%)
 Strand=Plus/Minus

Query  4495   TTTGTCGTCTTTCCTATCGAATACCATGATATCTGGCAGATGTATAAGAAAGCGGAGGCT  4554
              |||||  | ||||| ||  |||| ||||| |||||| | |||||||| || || ||||| 
Sbjct  36738  TTTGTTATTTTTCCAATTCAATATCATGACATCTGGAATATGTATAAAAAGGCAGAGGCA  36679

Query  4555   TCCTTTTGGACAGCTGAGGAGGTGGATCTTTCCAAGGACATCCAGCATTGGGAAGCCCTG  4614
              || ||||||||||  || || |||||| | || || || ||| |  ||||| |    || 
Sbjct  36678  TCATTTTGGACAGTGGAAGAAGTGGATATATCTAAAGATATCAATGATTGGAATAAACTA  36619

Query  4615   AAGCCTGACGAGAAATATTTTATATCTCACGTTCTGGCTTTCTTTGCAGCGAGTGATGGC  4674
              |  ||  |||| ||||||||||||   || ||  |||| || |||||||| ||||| || 
Sbjct  36618  ACACCAAACGAAAAATATTTTATAAAACATGTATTGGCGTTTTTTGCAGCCAGTGACGGA  36559

Query  4675   ATAGTAAATGAAAACCTGGTGGAGCGGTTTAGCCAAGAAGTTCAGATTACAGAAGCCCGC  4734
              ||||| ||||||||  | |  || || ||| |   |||||| |||||||| || ||  | 
Sbjct  36558  ATAGTGAATGAAAATTTAGCAGAACGATTTTGTACAGAAGTACAGATTACCGAGGCTAGA  36499

Query  4735   TGTTTCTATGGCTTCCAAATTGCCATGGAAAACATACATTCTGAGATGTATAGTCTCCTC  4794
              |||||||| || || ||||| ||||| |||||||| ||||| || |||||||||||  | 
Sbjct  36498  TGTTTCTACGGATTTCAAATGGCCATTGAAAACATTCATTCGGAAATGTATAGTCTTTTG  36439

Query  4795   ATTGACACTTACATCAAAGATTCCAAGGAAAGGGAGTTTCTCTTCAATGCCATTGAGACG  4854
              ||||| || ||  | ||||||   || ||||   | | |||||| ||||| || ||||| 
Sbjct  36438  ATTGATACATATGTTAAAGATAGTAATGAAAAAAACTATCTCTTTAATGCTATAGAGACA  36379

Query  4855   ATGTCTTGTGTAAAGAGGAAGGCAGATTGGGCCTTGCGTTGGATTGGGGACGAAGAAGCT  4914
              ||| |||||||||| | |||||| ||||||||       |||||    |||  ||  || 
Sbjct  36378  ATGCCTTGTGTAAAAAAGAAGGCCGATTGGGCTCAAAAGTGGATACATGAC--AG-TGCC  36322

Query  4915   ACCTATGGAGAACGTGTTGTAGCTTTTGCCGCAGTAGAAAGAATCTTCTTTTCTGGTTCT  4974
                 ||||||||  |  || | || ||||| ||||||||| |||| ||||||||||| || 
Sbjct  36321  GGTTATGGAGAGAGACTTATTGCCTTTGCGGCAGTAGAAGGAATTTTCTTTTCTGGATCA  36262

Query  4975   TTTGCATCAATATTCTGGTTGATATTGCTCAAGAAAGGAGGACTGATGCCTGGCCTCACA  5034
              ||||| || ||||| ||         ||| || ||  | || || ||||| || ||||| 
Sbjct  36261  TTTGCGTCCATATTTTG---------GCTTAAAAAGCGTGGCCTAATGCCCGGACTCACG  36211

Query  5035   TTTTCCAACGAACTTATTAGCAGAGATGAGGGTTTACATTGCGACTTTGCCTGCCTGATG  5094
              |||||||||||| | ||||| ||||| |||||| |||| ||||| || || ||  |||||
Sbjct  36210  TTTTCCAACGAATTAATTAGTAGAGACGAGGGTCTACACTGCGATTTCGCATGTTTGATG  36151

Query  5095   TTCAAACACCTGCTACACAAACCTTCGGAGCAGAGAGTCAAAGAAATAATTGTCAATGCT  5154
              || |||||  |  |  |   |||    ||  | | ||| | |   || ||     | || 
Sbjct  36150  TTTAAACATTTATTGTATCCACCGAGTGAAGAAACAGTAATATCTATTATAACAGACGCG  36091

Query  5155   GTTAGGATAGAACAGGAGTTCCTCACGGAGGCACTGCCGGTGAAGCTCATTGGGATGAAC  5214
              ||    || ||||| || || || || | ||| || || || || || || || ||||| 
Sbjct  36090  GTCTCTATTGAACAAGAATTTCTTACTGTGGCTCTTCCAGTTAAACTTATAGGAATGAAT  36031

Query  5215   TGCGGTTTAATGAAGCAGTACATTGAATTCGTGGCGGACAGACTTATGCTGGAGCTGGGT  5274
              || |   | |||||    || || ||||| || || || ||| | ||    ||  |||| 
Sbjct  36030  TGTGAAATGATGAAAACATATATAGAATTTGTCGCAGATAGATTGATTTCTGAATTGGGA  35971

Query  5275   TTTAGCAAGATTTTCAGAGTAGAAAACCCGTTTGACTTCATAGAGAATATTTCACTGGAA  5334
              ||||  || ||||  |  ||    || || || || ||||| || ||||| ||| | |||
Sbjct  35970  TTTAAAAAAATTTATAATGTTATCAATCCATTCGATTTCATGGAAAATATATCATTAGAA  35911

Query  5335   GGGAAGACTAACTTCTTTGAAAAGAGAGTAGGCGAGTATCAGAGAATGGGAGTGATGTCA  5394
              || || ||||| || || |||||  | || || || || || | ||||||||| ||||| 
Sbjct  35910  GGTAAAACTAATTTTTTCGAAAAACGTGTGGGTGAATACCAAAAAATGGGAGTTATGTC-  35852

Query  5395   AGTCCAACAGAGAATTCTTTTACCTTAGATGCTGACTTCTAAA  5437
                || |  ||| |||  |||| |  |||||| ||| || ||||
Sbjct  35851  --TCAAGAAGACAATCATTTTTCTCTAGATGTTGATTTTTAAA  35811


 Score = 41.9 bits (45),  Expect = 0.61
 Identities = 41/52 (79%), Gaps = 1/52 (2%)
 Strand=Plus/Plus

Query  7596    TAATATGCGaaaaaaaaTTAATTCA-AAATGGATCAAAGACTTAAGCATAAG  7646
               ||| |||  |||||| | | ||||| ||||||||||| |||||  | |||||
Sbjct  134169  TAAAATGAAAAAAAACACTGATTCAGAAATGGATCAACGACTTGGGTATAAG  134220


>NC_035460.1 Eptesipox virus strain Washington, complete genome
Length=176688

 Score = 375 bits (415),  Expect = 2e-101
 Identities = 642/931 (69%), Gaps = 13/931 (1%)
 Strand=Plus/Minus

Query  4464   TGAACCACTACTGAGAGAAAACCCCCGCCGCTTTGTCGTCTTTCCTATCGAATACCATGA  4523
              ||||||  |  ||| |||||| ||     | |||||  | ||||||||  ||||  ||||
Sbjct  15608  TGAACCCATTTTGAAAGAAAATCCAAATAGATTTGTATTGTTTCCTATTAAATATAATGA  15549

Query  4524   TATCTGGCAGATGTATAAGAAAGCGGAGGCTTCCTTTTGGACAGCTGAGGAGGTGGATCT  4583
              ||| ||| | |||||||| ||||| |  || || ||||||||  | || || || |||||
Sbjct  15548  TATATGGAAAATGTATAAAAAAGCAGTTGCATCATTTTGGACTACAGAAGAAGTTGATCT  15489

Query  4584   TTCCAAGGACATCCAGCATTGGGAAGCCCTGAAGCCTGACGAGAAATATTTTATATCTCA  4643
                | || || ||  |  |||||||||   | |    ||| ||  |||||||||||    |
Sbjct  15488  AACTAAAGATATAAATGATTGGGAAGAATTAACAAATGATGAACAATATTTTATAAAAAA  15429

Query  4644   CGTTCTGGCTTTCTTTGCAGCGAGTGATGGCATAGTAAATGAAAACCTGGTGGAGCGGTT  4703
                || | |||||||||||||| |||||||| || || |||||||| || || ||  | ||
Sbjct  15428  TATTTTAGCTTTCTTTGCAGCTAGTGATGGTATTGTTAATGAAAATCTTGTAGAAAGATT  15369

Query  4704   TAGCCAAGAAGTTCAGATTACAGAAGCCCGCTGTTTCTATGGCTTCCAAATTGCCATGGA  4763
              | |  | ||||||||  |||| ||||| || || || ||||| || ||||| || || ||
Sbjct  15368  TTGTAACGAAGTTCAAGTTACGGAAGCACGATGCTTTTATGGTTTTCAAATAGCTATAGA  15309

Query  4764   AAACATACATTCTGAGATGTATAGTCTCCTCATTGACACTTACATCAAAGATTCCAAGGA  4823
              ||| || ||||| || ||||||||| | || ||||| || || || ||||||    | ||
Sbjct  15308  AAATATTCATTCAGAAATGTATAGTTTGCTTATTGATACATATATTAAAGATAAAGAAGA  15249

Query  4824   AAGGGAGTTTCTCTTCAATGCCATTGAGACGATGTCTTGTGTAAAGAGGAAGGCAGATTG  4883
              ||   |    || || || || ||  | || ||| ||| | | |  |  || || || ||
Sbjct  15248  AAAAAATAAACTATTTAACGCTATAAAAACAATGCCTTATATTACAAAAAAAGCTGAATG  15189

Query  4884   GGCCTTGCGTTGGATTGGGGACGAAGAAGCTACCTATGGAGAACGTGTTGTAGCTTTTGC  4943
              |||  |    |||||     |  |||||||  | ||||| ||| |  |||| ||||||||
Sbjct  15188  GGCACTTAAATGGATAACTAATAAAGAAGCGTCATATGGGGAAAGACTTGTTGCTTTTGC  15129

Query  4944   CGCAGTAGAAAGAATCTTCTTTTCTGGTTCTTTTGCATCAATATTCTGGTTGATATTGCT  5003
               ||| | ||| | || ||||||||||| || ||||| ||||| || ||         |||
Sbjct  15128  TGCAATTGAAGGTATTTTCTTTTCTGGATCATTTGCTTCAATTTTTTG---------GCT  15078

Query  5004   CAAGAAAGGAGGACTGATGCCTGGCCTCACATTTTCCAACGAACTTATTAGCAGAGATGA  5063
               || ||| ||||  ||||||| ||  | |||||||| |||||||| |||||  | || ||
Sbjct  15077  TAAAAAACGAGGTTTGATGCCAGGTTTAACATTTTCAAACGAACTAATTAGTCGCGACGA  15018

Query  5064   GGGTTTACATTGCGACTTTGCCTGCCTGATGTTCAAACACCTGCTACACAAACCTTCGGA  5123
               ||| | ||||| || ||||| ||  | ||||| |||||| | ||| |   ||| ||  |
Sbjct  15017  AGGTCTTCATTGTGATTTTGCTTGTTTAATGTTTAAACACTTACTAAATCCACCATCTAA  14958

Query  5124   GCAGAGAGTCAAAGAAATAATTGTCAATGCTGTTAGGATAGAACAGGAGTTCCTCACGGA  5183
                |    || ||  |||| |||    ||||||| |  |||||||| |||||  | || ||
Sbjct  14957  CGATGTTGTAAATAAAATTATTACAGATGCTGTAAAAATAGAACAAGAGTTTTTAACAGA  14898

Query  5184   GGCACTGCCGGTGAAGCTCATTGGGATGAACTGCGGTTTAATGAAGCAGTACATTGAATT  5243
               ||| |||| || || || ||||| |||||  | | | | ||||| || || || |||||
Sbjct  14897  TGCATTGCCTGTAAAACTAATTGGTATGAATAGTGATATGATGAAACAATATATAGAATT  14838

Query  5244   CGTGGCGGACAGACTTATGCTGGAGCT--GGGTTTTAGCAAGATTTTCAGAGTAGAAAAC  5301
               || ||||| ||| |  || | || ||    |  | |  || ||||  | |    |||| 
Sbjct  14837  TGTAGCGGATAGATTGTTGGTAGAACTTACAGGATCA--AAAATTTATAAATCTAAAAAT  14780

Query  5302   CCGTTTGACTTCATAGAGAATATTTCACTGGAAGGGAAGACTAACTTCTTTGAAAAGAGA  5361
              || ||||| || || || ||||||||||| ||||| || |||||||| ||||||||  | 
Sbjct  14779  CCTTTTGATTTTATGGAAAATATTTCACTTGAAGGTAAAACTAACTTTTTTGAAAAACGT  14720

Query  5362   GTAGGCGAGTATCAGAGAATGGGAGTGATGT  5392
              ||||| || ||||| | |||||| || ||||
Sbjct  14719  GTAGGAGAATATCAAAAAATGGGTGTTATGT  14689


>KY747497.1 Eptesipox virus strain Washington, complete genome
Length=176688

 Score = 375 bits (415),  Expect = 2e-101
 Identities = 642/931 (69%), Gaps = 13/931 (1%)
 Strand=Plus/Minus

Query  4464   TGAACCACTACTGAGAGAAAACCCCCGCCGCTTTGTCGTCTTTCCTATCGAATACCATGA  4523
              ||||||  |  ||| |||||| ||     | |||||  | ||||||||  ||||  ||||
Sbjct  15608  TGAACCCATTTTGAAAGAAAATCCAAATAGATTTGTATTGTTTCCTATTAAATATAATGA  15549

Query  4524   TATCTGGCAGATGTATAAGAAAGCGGAGGCTTCCTTTTGGACAGCTGAGGAGGTGGATCT  4583
              ||| ||| | |||||||| ||||| |  || || ||||||||  | || || || |||||
Sbjct  15548  TATATGGAAAATGTATAAAAAAGCAGTTGCATCATTTTGGACTACAGAAGAAGTTGATCT  15489

Query  4584   TTCCAAGGACATCCAGCATTGGGAAGCCCTGAAGCCTGACGAGAAATATTTTATATCTCA  4643
                | || || ||  |  |||||||||   | |    ||| ||  |||||||||||    |
Sbjct  15488  AACTAAAGATATAAATGATTGGGAAGAATTAACAAATGATGAACAATATTTTATAAAAAA  15429

Query  4644   CGTTCTGGCTTTCTTTGCAGCGAGTGATGGCATAGTAAATGAAAACCTGGTGGAGCGGTT  4703
                || | |||||||||||||| |||||||| || || |||||||| || || ||  | ||
Sbjct  15428  TATTTTAGCTTTCTTTGCAGCTAGTGATGGTATTGTTAATGAAAATCTTGTAGAAAGATT  15369

Query  4704   TAGCCAAGAAGTTCAGATTACAGAAGCCCGCTGTTTCTATGGCTTCCAAATTGCCATGGA  4763
              | |  | ||||||||  |||| ||||| || || || ||||| || ||||| || || ||
Sbjct  15368  TTGTAACGAAGTTCAAGTTACGGAAGCACGATGCTTTTATGGTTTTCAAATAGCTATAGA  15309

Query  4764   AAACATACATTCTGAGATGTATAGTCTCCTCATTGACACTTACATCAAAGATTCCAAGGA  4823
              ||| || ||||| || ||||||||| | || ||||| || || || ||||||    | ||
Sbjct  15308  AAATATTCATTCAGAAATGTATAGTTTGCTTATTGATACATATATTAAAGATAAAGAAGA  15249

Query  4824   AAGGGAGTTTCTCTTCAATGCCATTGAGACGATGTCTTGTGTAAAGAGGAAGGCAGATTG  4883
              ||   |    || || || || ||  | || ||| ||| | | |  |  || || || ||
Sbjct  15248  AAAAAATAAACTATTTAACGCTATAAAAACAATGCCTTATATTACAAAAAAAGCTGAATG  15189

Query  4884   GGCCTTGCGTTGGATTGGGGACGAAGAAGCTACCTATGGAGAACGTGTTGTAGCTTTTGC  4943
              |||  |    |||||     |  |||||||  | ||||| ||| |  |||| ||||||||
Sbjct  15188  GGCACTTAAATGGATAACTAATAAAGAAGCGTCATATGGGGAAAGACTTGTTGCTTTTGC  15129

Query  4944   CGCAGTAGAAAGAATCTTCTTTTCTGGTTCTTTTGCATCAATATTCTGGTTGATATTGCT  5003
               ||| | ||| | || ||||||||||| || ||||| ||||| || ||         |||
Sbjct  15128  TGCAATTGAAGGTATTTTCTTTTCTGGATCATTTGCTTCAATTTTTTG---------GCT  15078

Query  5004   CAAGAAAGGAGGACTGATGCCTGGCCTCACATTTTCCAACGAACTTATTAGCAGAGATGA  5063
               || ||| ||||  ||||||| ||  | |||||||| |||||||| |||||  | || ||
Sbjct  15077  TAAAAAACGAGGTTTGATGCCAGGTTTAACATTTTCAAACGAACTAATTAGTCGCGACGA  15018

Query  5064   GGGTTTACATTGCGACTTTGCCTGCCTGATGTTCAAACACCTGCTACACAAACCTTCGGA  5123
               ||| | ||||| || ||||| ||  | ||||| |||||| | ||| |   ||| ||  |
Sbjct  15017  AGGTCTTCATTGTGATTTTGCTTGTTTAATGTTTAAACACTTACTAAATCCACCATCTAA  14958

Query  5124   GCAGAGAGTCAAAGAAATAATTGTCAATGCTGTTAGGATAGAACAGGAGTTCCTCACGGA  5183
                |    || ||  |||| |||    ||||||| |  |||||||| |||||  | || ||
Sbjct  14957  CGATGTTGTAAATAAAATTATTACAGATGCTGTAAAAATAGAACAAGAGTTTTTAACAGA  14898

Query  5184   GGCACTGCCGGTGAAGCTCATTGGGATGAACTGCGGTTTAATGAAGCAGTACATTGAATT  5243
               ||| |||| || || || ||||| |||||  | | | | ||||| || || || |||||
Sbjct  14897  TGCATTGCCTGTAAAACTAATTGGTATGAATAGTGATATGATGAAACAATATATAGAATT  14838

Query  5244   CGTGGCGGACAGACTTATGCTGGAGCT--GGGTTTTAGCAAGATTTTCAGAGTAGAAAAC  5301
               || ||||| ||| |  || | || ||    |  | |  || ||||  | |    |||| 
Sbjct  14837  TGTAGCGGATAGATTGTTGGTAGAACTTACAGGATCA--AAAATTTATAAATCTAAAAAT  14780

Query  5302   CCGTTTGACTTCATAGAGAATATTTCACTGGAAGGGAAGACTAACTTCTTTGAAAAGAGA  5361
              || ||||| || || || ||||||||||| ||||| || |||||||| ||||||||  | 
Sbjct  14779  CCTTTTGATTTTATGGAAAATATTTCACTTGAAGGTAAAACTAACTTTTTTGAAAAACGT  14720

Query  5362   GTAGGCGAGTATCAGAGAATGGGAGTGATGT  5392
              ||||| || ||||| | |||||| || ||||
Sbjct  14719  GTAGGAGAATATCAAAAAATGGGTGTTATGT  14689


>MT521409.1 Scale drop disease virus isolate GF_MU1
Length=131276

 Score = 334 bits (369),  Expect = 7e-89
 Identities = 622/906 (69%), Gaps = 27/906 (3%)
 Strand=Plus/Plus

Query  4495   TTTGTCGTCTTTCCTATCGAATACCATGATATCTGGCAGATGTATAAGAAAGCGGAGGCT  4554
              |||||||| ||||| ||  |||| ||||| || ||||| ||||| || |||||  |||| 
Sbjct  68400  TTTGTCGTGTTTCCAATTCAATATCATGACATATGGCAAATGTACAAAAAAGCACAGGCG  68459

Query  4555   TCCTTTTGGACAGCTGAGGAGGTGGATCTTTCCAAGGACATCCAGCATTGGGAAGCCCTG  4614
              || ||||||||||| || || || ||| |  | || ||| |    ||||||   ||  | 
Sbjct  68460  TCATTTTGGACAGCAGAAGAAGTTGATTTGACTAAAGACTTAGCACATTGGATTGCATTA  68519

Query  4615   AAGCCTGACGAGAAATATTTTATATCTCACGTTCTGGCTTTCTTTGCAGCGAGTGATGGC  4674
              || ||  | || ||| |||||||||||   ||| |||| || ||||| ||||| || || 
Sbjct  68520  AAACCACAAGAAAAACATTTTATATCTTTGGTTTTGGCGTTTTTTGCTGCGAGCGACGGG  68579

Query  4675   ATAGTAAATGAAAACCTGGTGGAGCGGTTTAGCCAAGAAGTTCAGATTA-CAGAAGCCCG  4733
              ||||| ||||||||  ||||    ||||||   ||||||||||| |||| ||||||| ||
Sbjct  68580  ATAGTCAATGAAAATTTGGTTAGTCGGTTTGCGCAAGAAGTTCA-ATTACCAGAAGCACG  68638

Query  4734   CTGTTTCTATGGCTTCCAAATTGCCATGGAAAACATACATTCTGAGATGTATAGTCTCCT  4793
               ||||| ||||| || ||||||||||| ||||| || ||||| || ||||| ||||| ||
Sbjct  68639  ATGTTTTTATGGGTTTCAAATTGCCATAGAAAATATTCATTCGGAAATGTACAGTCTTCT  68698

Query  4794   CATTGACACTTACATCAAAGATTCCAAGGAAAGGGAGTTTCTCTTCAATGCCATTGAGAC  4853
               || || || ||||||||||||    | || | | |     | || ||||| || || ||
Sbjct  68699  GATAGATACGTACATCAAAGATGGGCACGAGAAGCATCGATTGTTTAATGCGATAGAAAC  68758

Query  4854   GATGTCT-TGTGTAAAGAGGAAGGCAGATTGGGCCTTGCGTTGGATTGGGGACGAAGAAG  4912
                |  ||  |  |||| |  || ||||| |||||| |    |||||     |   | | |
Sbjct  68759  AGTACCTGCGATTAAACA-TAAAGCAGACTGGGCCCTTAAATGGAT---AAATTCAAATG  68814

Query  4913   CTACCTATGGAGAACGTGTTGTAGCTTTTGCCGCAGTAGAAAGAATCTTCTTTTCTGGTT  4972
               | | | |||||||||  |||| || ||||| |  || ||| | || |||||||| || |
Sbjct  68815  ATTCTTTTGGAGAACGACTTGTCGCGTTTGCAGTTGTGGAAGGCATTTTCTTTTCAGGAT  68874

Query  4973   CTTTTGCATCAATATTCTGGTTGATATTGCTCAAGAAAGGAGGACTGATGCCTGGCCTCA  5032
              | |||||  | ||||| ||||         | |||||| ||||  ||||||||||  | |
Sbjct  68875  CGTTTGCGGCCATATTTTGGT---------TAAAGAAACGAGGTTTGATGCCTGGGTTGA  68925

Query  5033   CATTTTCCAACGAACTTATTAGCAGAGATGAGGGTTTACATTGCGACTTTGCCTGCCTGA  5092
              | ||||| || ||  | || ||  | ||||| || ||||||||||| ||||| ||| || 
Sbjct  68926  CGTTTTCAAATGAGTTAATAAGTCGTGATGAAGGCTTACATTGCGATTTTGCTTGCTTGT  68985

Query  5093   TGTTCAAACACCT--GCTAC-ACAAACCTTCGGAGCAGAGAGTCAAAGAAATAATTGTCA  5149
              |  |   | | ||  |  || | || |||||     ||| | | | ||| ||  ||||  
Sbjct  68986  TACTTGGATATCTAGGAGACGATAAGCCTTCATGTAAGACAATTACAGATATTGTTGTAG  69045

Query  5150   ATGCTGTTAGGATAGAACAGGAGTTCCTCACGGAGGCACTGCCGGTGAAGCTCATTGGGA  5209
              | || || | ||||||||| || ||  | ||    ||| | || || ||  | || || |
Sbjct  69046  AGGCAGTAAAGATAGAACAAGAATTTATGACAACAGCATTACCTGTAAATTTAATAGGAA  69105

Query  5210   TGAACTGCGGTTTAATGAAGCAGTACATTGAATTCGTGGCGGACAGACTTATGCTGGAGC  5269
              ||||      ||| ||||| || || ||||||| | | || ||  |  |  |  |||| |
Sbjct  69106  TGAATGAACTTTTGATGAACCAATATATTGAATACATTGCAGATCGTTTACTTTTGGAAC  69165

Query  5270   TGGGTT----TTAGCAAGATTTTCAGAGTAGAAAACCCGTTTGACTTCATAGAGAATATT  5325
              ||||||    | | ||  || ||    ||| ||||||||||||| || || || ||||||
Sbjct  69166  TGGGTTGCGATAAACACTATATT----GTACAAAACCCGTTTGATTTTATGGAAAATATT  69221

Query  5326   TCACTGGAAGGGAAGACTAACTTCTTTGAAAAGAGAGTAGGCGAGTATCAGAGAATGGGA  5385
              ||  ||||||| || || ||||| ||||||||  | || || || |||||| ||||||| 
Sbjct  69222  TCGTTGGAAGGCAAAACAAACTTTTTTGAAAAACGCGTTGGAGAATATCAGCGAATGGGC  69281

Query  5386   GTGATG  5391
              || |||
Sbjct  69282  GTCATG  69287


>NC_009888.1 Tanapox virus, complete genome
Length=144565

 Score = 332 bits (367),  Expect = 2e-88
 Identities = 649/950 (68%), Gaps = 27/950 (3%)
 Strand=Plus/Minus

Query  4497   TGTCGTCTTTCCTATCGAATACCATGATATCTGGCAGATGTATAAGAAAGCGGAGGCTTC  4556
              ||| || |||||||| |  ||| | || || ||| | |||||||| || || |  |||||
Sbjct  16801  TGTTGTGTTTCCTATTGTTTACGAAGACATATGGAAAATGTATAAAAAGGCTGTTGCTTC  16742

Query  4557   CTTTTGGACAGCTGAGGAGGTGGATCTTTCCAAGGACATCCAGCATTGGG-AAGCCCTGA  4615
               |||||||| |  || ||||| ||| | || || ||  |     | |||  ||  | |  
Sbjct  16741  TTTTTGGACTGTAGAAGAGGTTGATTTATCAAAAGATTTTTCTGACTGGTTAAAACTTTC  16682

Query  4616   AGCCTGACGAGAAATATTTTATATCTCACGTTCTGGCTTTCTTTGCAGCGAGTGATGGCA  4675
              ||  | |||| ||| |||||||    ||| | || || || |||||||| || ||||| |
Sbjct  16681  AGA-TAACGAAAAAAATTTTATTAAACACATACTTGCGTTTTTTGCAGCTAGCGATGGAA  16623

Query  4676   TAGTAAATGAAAACCTGGTGGAGCGGTTTAGCCAAGAAGTTCAGATTACAGAAGCCCGCT  4735
              |||| || |||||| | |  ||  |||||  |   ||||| || ||  | |||||  | |
Sbjct  16622  TAGTTAACGAAAACTTAGCAGAAAGGTTTTACTCTGAAGTACAAATATCCGAAGCTAGAT  16563

Query  4736   GTTTCTATGGCTTCCAAATTGCCATGGAAAACATACATTCTGAGATGTATAGTCTCCTCA  4795
              | || ||||| || || || || ||||| || || ||||| || ||||||||| | || |
Sbjct  16562  GCTTTTATGGTTTTCAGATAGCAATGGAGAATATTCATTCAGAAATGTATAGTTTACTAA  16503

Query  4796   TTGACACTTACATCAAAGATTCCAAGGAAAGGGAGTTTCTCTTCAATGCCATTGAGACGA  4855
              | || ||||| ||   ||||  ||| ||||   | | | | || ||||| || ||||  |
Sbjct  16502  TAGATACTTATATTTTAGATAGCAAAGAAAAAAATTATTTATTTAATGCAATAGAGAACA  16443

Query  4856   TGTCTTGTGTAAAGAGGAAGGCAGATTGGGCCTTGCGTTGGATTGGGGACGAAGAAGCT-  4914
              ||   ||||| ||    || ||| |||||||       ||||| |   | | | || |  
Sbjct  16442  TGAACTGTGTTAAACAAAAAGCAAATTGGGCTAAAAAATGGATAGA--AAGTAAAAACAG  16385

Query  4915   -ACCTATGGAGAACGTGTTGTAGCTTTTGCCGCAGTAGAAAGAATCTTCTTTTCTGGTTC  4973
               || || || || ||  | || || ||||||||||| ||| | || ||||||||||||||
Sbjct  16384  AACGTACGGCGAGCGATTGGTTGCATTTGCCGCAGTTGAAGGTATATTCTTTTCTGGTTC  16325

Query  4974   TTTTGCATCAATATTCTGGTTGATATTGCTCAAGAAAGGAGGACTGATGCCTGGCCTCAC  5033
               |||||  | ||||| |||     |||    || ||| ||||||| ||||| || || ||
Sbjct  16324  ATTTGCCGCTATATTTTGG-----ATT----AAAAAACGAGGACTAATGCCAGGTCTTAC  16274

Query  5034   ATTTTCCAACGAACTTATTAGCAGAGATGAGGGTTTACATTGCGACTTTGCCTGCCTGAT  5093
              |||||| |||||  | || || || || || || |||||||| || ||||| ||  | ||
Sbjct  16273  ATTTTCAAACGAGTTAATAAGTAGGGACGAAGGATTACATTGTGATTTTGCTTGTATAAT  16214

Query  5094   GTTCAAACACCTGCTACACAAACCTTCGGAGCAGAG---AGTCAAAGAAATAATTGTCAA  5150
              ||| |||||| |  || ||   ||| ||    | ||   ||| | ||| |||||| |  |
Sbjct  16213  GTTTAAACACTTATTAAAC---CCTCCGTTAAATAGTGTAGTAAGAGATATAATTATTGA  16157

Query  5151   TGCTGTTAGGATAGAACAGGAGTTCCTCACGGAGGCACTGCCGGTGAAGCTCATTGGGAT  5210
               || ||||  |||||| |  | ||  | || || ||| | || || ||  | || || ||
Sbjct  16156  AGCGGTTAATATAGAAAAAAATTTTTTAACAGAAGCAATTCCTGTTAAATTAATAGGAAT  16097

Query  5211   GAACTGCGGTTTAATGAAGCAGTACATTGAATTCGTGGCGGACAGACTTATGCTGGAGCT  5270
              |||||| | ||||||||| ||||| || ||||| |||||||| ||| |  || ||||  |
Sbjct  16096  GAACTGTGATTTAATGAAACAGTATATAGAATTTGTGGCGGATAGATTATTGTTGGAATT  16037

Query  5271   GGGTTTTAGCAAGATTTTC-AGAGT--AGAAAACCCGTTTGACTTCATAGAGAATATTTC  5327
              ||| |   |||| |  | | |  ||  | |||| || ||||| || || || ||||||||
Sbjct  16036  GGGAT---GCAATAAATACTATTGTTCAAAAAATCCTTTTGATTTTATGGAAAATATTTC  15980

Query  5328   ACTGGAAGGGAAGACTAACTTCTTTGAAAAGAGAGTAGGCGAGTATCAGAGAATGGGAGT  5387
              | | ||||| || || || |||||||||||||||||  | || ||||| | ||||  |||
Sbjct  15979  ATTAGAAGGAAAAACAAATTTCTTTGAAAAGAGAGTTAGTGAATATCAAAAAATGTCAGT  15920

Query  5388   GATGTCAAGTCCAACAGAGAATTCTTTTACCTTAGATGCTGACTTCTAAA  5437
               ||||||| |  || ||| ||    ||| |  |||||  ||| || ||||
Sbjct  15919  TATGTCAAATAAAAAAGATAACGTGTTTTCTCTAGATATTGATTTTTAAA  15870


>NC_001266.1 Rabbit fibroma virus, complete genome
Length=159857

 Score = 332 bits (367),  Expect = 2e-88
 Identities = 610/892 (68%), Gaps = 13/892 (1%)
 Strand=Plus/Minus

Query  4498   GTCGTCTTTCCTATCGAATACCATGATATCTGGCAGATGTATAAGAAAGCGGAGGCTTCC  4557
              ||||| ||||| ||  ||||| ||||||| ||| | |||||||| || || | ||||  |
Sbjct  16782  GTCGTATTTCCCATACAATACAATGATATTTGGAAAATGTATAAAAAGGCAGTGGCTAGC  16723

Query  4558   TTTTGGACAGCTGAGGAGGTGGATCTTTCCAAGGACATCCAGCATTGGGAAGCCCTGAAG  4617
              ||||||||  | || || |||||| | ||||| ||  |  |  ||||| |    || |  
Sbjct  16722  TTTTGGACGCCAGAAGAAGTGGATATATCCAAAGATTTAAAAGATTGGCATATTCTTACA  16663

Query  4618   CCTGACGAGAAATATTTTATATCTCACGTTCTGGCTTTCTTTGCAGCGAGTGATGGCATA  4677
               ||||||| |||||||| ||    ||| |  |||| || ||||| || ||||| || || 
Sbjct  16662  TCTGACGAAAAATATTTCATTAAGCACATATTGGCGTTTTTTGCTGCAAGTGACGGTATC  16603

Query  4678   GTAAATGAAAACCTGGTGGAGCGGTTTAGCCAAGAAGTTCAGATTACAGAAGCCCGCTGT  4737
              || ||||| ||||||| ||| || |||  |   ||||| || ||  | || || || || 
Sbjct  16602  GTGAATGAGAACCTGGCGGAACGATTTTACGTGGAAGTACAAATAGCGGAGGCTCGATGC  16543

Query  4738   TTCTATGGCTTCCAAATTGCCATGGAAAACATACATTCTGAGATGTATAGTCTCCTCATT  4797
              |||||||| || || || ||||| || |||||||| || || ||||| ||| | || |||
Sbjct  16542  TTCTATGGATTTCAGATAGCCATAGAGAACATACACTCAGAAATGTACAGTTTACTGATT  16483

Query  4798   GACACTTACATCAAAGATTCCAAGGAAAGGGAGTTTCTCTTCAATGCCATTGAGACGATG  4857
              || || || || |  |||    ||||||  |||    | || || ||||| || ||||||
Sbjct  16482  GATACGTATATAATCGATATTCAGGAAAAAGAGAAATTGTTTAAGGCCATAGAAACGATG  16423

Query  4858   TCTTGTGTAAAGAGGAAGGCAGATTGGGCCTTGCGTTGGATTGGGGACGAAGAAGCTACC  4917
                |||| ||||    || || || ||||    |   |||||| |  |  |||| ||||| 
Sbjct  16422  GATTGTATAAAACAAAAAGCCGAATGGGTACAGAAATGGATTCGTAATAAAGATGCTACG  16363

Query  4918   TATGGAGAACGTGTTGTAGCTTTTGCCGCAGTAGAAAGAATCTTCTTTTCTGGTTCTTTT  4977
              || |  |||||  |  | ||||||||  | || ||  | || |||||||| || || |||
Sbjct  16362  TACGCGGAACGATTAATCGCTTTTGCATCTGTTGAGGGTATATTCTTTTCGGGGTCATTT  16303

Query  4978   GCATCAATATTCTGGTTGATATTGCTCAAGAAAGGAGGACTGATGCCTGGCCTCACATTT  5037
              ||  | ||||||||||         | |||||| |||||   ||||| ||  | || |||
Sbjct  16302  GCTGCGATATTCTGGT---------TAAAGAAACGAGGAAAAATGCCAGGGTTAACTTTT  16252

Query  5038   TCCAACGAACTTATTAGCAGAGATGAGGGTTTACATTGCGACTTTGCCTGCCTGATGTTC  5097
              |||||||||||||| |||||||| || ||  ||||||||||||| || || || ||||| 
Sbjct  16251  TCCAACGAACTTATCAGCAGAGACGAAGGACTACATTGCGACTTCGCGTGTCTAATGTTT  16192

Query  5098   AAACACCTGCTACACAAACCTTCGGAGCAGAGAGTCAAAGAAATAATTGTCAATGCTGTT  5157
              ||||||||    || | ||| || ||     ||| ||  || || |||    | || |||
Sbjct  16191  AAACACCTAAACCATACACCGTCTGAAACACGAGCCACCGATATCATTAAAGAAGCGGTT  16132

Query  5158   AGGATAGAACAGGAGTTCCTCACGGAGGCACTGCCGGTGAAGCTCATTGGGATGAACTGC  5217
                |||||||||  | ||  | ||  | || || |||||    || || || || || |||
Sbjct  16131  GTGATAGAACAACAATTTTTAACAAAAGCTCTTCCGGTACGACTTATAGGAATTAATTGC  16072

Query  5218   GGTTTAATGAAGCAGTACATTGAATTCGTGGCGGACAGACTTATGCTGGAGCTGGGTTTT  5277
              |  ||||||   || || || ||||| || || || ||| |  |   ||| ||||| |  
Sbjct  16071  GACTTAATGTGTCAATATATAGAATTTGTAGCAGATAGATTAGTTACGGAACTGGGGTAC  16012

Query  5278   AGCAAG--ATTTTCAGAGTAGAAAACCCGTTTGACTTCATAGAGAATATTTCACTGGAAG  5335
                 |||  ||||||||  ||  || ||| ||||| || || || ||||| ||  | || |
Sbjct  16011  TCTAAGATATTTTCAG-CTACTAATCCC-TTTGATTTTATGGAAAATATATCTTTAGAGG  15954

Query  5336   GGAAGACTAACTTCTTTGAAAAGAGAGTAGGCGAGTATCAGAGAATGGGAGT  5387
              | || ||||||||||| |||||  | ||  | || || || |||||||| ||
Sbjct  15953  GAAAAACTAACTTCTTCGAAAAACGCGTTAGTGATTACCAAAGAATGGGTGT  15902


 Score = 40.1 bits (43),  Expect = 2.1
 Identities = 26/29 (90%), Gaps = 0/29 (0%)
 Strand=Plus/Minus

Query  4044   ACAGATAATTTTTGACAAAGAAGCAAAAA  4072
              ||||||||||||||| |||| ||||| ||
Sbjct  13530  ACAGATAATTTTTGAAAAAGTAGCAACAA  13502


>AF170722.1 Rabbit fibroma virus, complete genome
Length=159857

 Score = 332 bits (367),  Expect = 2e-88
 Identities = 610/892 (68%), Gaps = 13/892 (1%)
 Strand=Plus/Minus

Query  4498   GTCGTCTTTCCTATCGAATACCATGATATCTGGCAGATGTATAAGAAAGCGGAGGCTTCC  4557
              ||||| ||||| ||  ||||| ||||||| ||| | |||||||| || || | ||||  |
Sbjct  16782  GTCGTATTTCCCATACAATACAATGATATTTGGAAAATGTATAAAAAGGCAGTGGCTAGC  16723

Query  4558   TTTTGGACAGCTGAGGAGGTGGATCTTTCCAAGGACATCCAGCATTGGGAAGCCCTGAAG  4617
              ||||||||  | || || |||||| | ||||| ||  |  |  ||||| |    || |  
Sbjct  16722  TTTTGGACGCCAGAAGAAGTGGATATATCCAAAGATTTAAAAGATTGGCATATTCTTACA  16663

Query  4618   CCTGACGAGAAATATTTTATATCTCACGTTCTGGCTTTCTTTGCAGCGAGTGATGGCATA  4677
               ||||||| |||||||| ||    ||| |  |||| || ||||| || ||||| || || 
Sbjct  16662  TCTGACGAAAAATATTTCATTAAGCACATATTGGCGTTTTTTGCTGCAAGTGACGGTATC  16603

Query  4678   GTAAATGAAAACCTGGTGGAGCGGTTTAGCCAAGAAGTTCAGATTACAGAAGCCCGCTGT  4737
              || ||||| ||||||| ||| || |||  |   ||||| || ||  | || || || || 
Sbjct  16602  GTGAATGAGAACCTGGCGGAACGATTTTACGTGGAAGTACAAATAGCGGAGGCTCGATGC  16543

Query  4738   TTCTATGGCTTCCAAATTGCCATGGAAAACATACATTCTGAGATGTATAGTCTCCTCATT  4797
              |||||||| || || || ||||| || |||||||| || || ||||| ||| | || |||
Sbjct  16542  TTCTATGGATTTCAGATAGCCATAGAGAACATACACTCAGAAATGTACAGTTTACTGATT  16483

Query  4798   GACACTTACATCAAAGATTCCAAGGAAAGGGAGTTTCTCTTCAATGCCATTGAGACGATG  4857
              || || || || |  |||    ||||||  |||    | || || ||||| || ||||||
Sbjct  16482  GATACGTATATAATCGATATTCAGGAAAAAGAGAAATTGTTTAAGGCCATAGAAACGATG  16423

Query  4858   TCTTGTGTAAAGAGGAAGGCAGATTGGGCCTTGCGTTGGATTGGGGACGAAGAAGCTACC  4917
                |||| ||||    || || || ||||    |   |||||| |  |  |||| ||||| 
Sbjct  16422  GATTGTATAAAACAAAAAGCCGAATGGGTACAGAAATGGATTCGTAATAAAGATGCTACG  16363

Query  4918   TATGGAGAACGTGTTGTAGCTTTTGCCGCAGTAGAAAGAATCTTCTTTTCTGGTTCTTTT  4977
              || |  |||||  |  | ||||||||  | || ||  | || |||||||| || || |||
Sbjct  16362  TACGCGGAACGATTAATCGCTTTTGCATCTGTTGAGGGTATATTCTTTTCGGGGTCATTT  16303

Query  4978   GCATCAATATTCTGGTTGATATTGCTCAAGAAAGGAGGACTGATGCCTGGCCTCACATTT  5037
              ||  | ||||||||||         | |||||| |||||   ||||| ||  | || |||
Sbjct  16302  GCTGCGATATTCTGGT---------TAAAGAAACGAGGAAAAATGCCAGGGTTAACTTTT  16252

Query  5038   TCCAACGAACTTATTAGCAGAGATGAGGGTTTACATTGCGACTTTGCCTGCCTGATGTTC  5097
              |||||||||||||| |||||||| || ||  ||||||||||||| || || || ||||| 
Sbjct  16251  TCCAACGAACTTATCAGCAGAGACGAAGGACTACATTGCGACTTCGCGTGTCTAATGTTT  16192

Query  5098   AAACACCTGCTACACAAACCTTCGGAGCAGAGAGTCAAAGAAATAATTGTCAATGCTGTT  5157
              ||||||||    || | ||| || ||     ||| ||  || || |||    | || |||
Sbjct  16191  AAACACCTAAACCATACACCGTCTGAAACACGAGCCACCGATATCATTAAAGAAGCGGTT  16132

Query  5158   AGGATAGAACAGGAGTTCCTCACGGAGGCACTGCCGGTGAAGCTCATTGGGATGAACTGC  5217
                |||||||||  | ||  | ||  | || || |||||    || || || || || |||
Sbjct  16131  GTGATAGAACAACAATTTTTAACAAAAGCTCTTCCGGTACGACTTATAGGAATTAATTGC  16072

Query  5218   GGTTTAATGAAGCAGTACATTGAATTCGTGGCGGACAGACTTATGCTGGAGCTGGGTTTT  5277
              |  ||||||   || || || ||||| || || || ||| |  |   ||| ||||| |  
Sbjct  16071  GACTTAATGTGTCAATATATAGAATTTGTAGCAGATAGATTAGTTACGGAACTGGGGTAC  16012

Query  5278   AGCAAG--ATTTTCAGAGTAGAAAACCCGTTTGACTTCATAGAGAATATTTCACTGGAAG  5335
                 |||  ||||||||  ||  || ||| ||||| || || || ||||| ||  | || |
Sbjct  16011  TCTAAGATATTTTCAG-CTACTAATCCC-TTTGATTTTATGGAAAATATATCTTTAGAGG  15954

Query  5336   GGAAGACTAACTTCTTTGAAAAGAGAGTAGGCGAGTATCAGAGAATGGGAGT  5387
              | || ||||||||||| |||||  | ||  | || || || |||||||| ||
Sbjct  15953  GAAAAACTAACTTCTTCGAAAAACGCGTTAGTGATTACCAAAGAATGGGTGT  15902


 Score = 40.1 bits (43),  Expect = 2.1
 Identities = 26/29 (90%), Gaps = 0/29 (0%)
 Strand=Plus/Minus

Query  4044   ACAGATAATTTTTGACAAAGAAGCAAAAA  4072
              ||||||||||||||| |||| ||||| ||
Sbjct  13530  ACAGATAATTTTTGAAAAAGTAGCAACAA  13502


>JX565563.1 Myxoma virus isolate BRK 12-2-93, complete genome
Length=161496

 Score = 324 bits (359),  Expect = 4e-86
 Identities = 609/893 (68%), Gaps = 13/893 (1%)
 Strand=Plus/Minus

Query  4497   TGTCGTCTTTCCTATCGAATACCATGATATCTGGCAGATGTATAAGAAAGCGGAGGCTTC  4556
              ||| || || || ||  ||||| ||||||| ||| | |||||||| || || | ||||  
Sbjct  17406  TGTTGTATTCCCCATACAATACAATGATATTTGGAATATGTATAAAAAGGCAGTGGCTAG  17347

Query  4557   CTTTTGGACAGCTGAGGAGGTGGATCTTTCCAAGGACATCCAGCATTGGGAAGCCCTGAA  4616
               ||||||||  | || || |||||| | ||||| ||  |  || | |||   |  || | 
Sbjct  17346  TTTTTGGACCCCCGAAGAAGTGGATATATCCAAAGATTTAAAGGACTGGCGCGTTCTTAC  17287

Query  4617   GCCTGACGAGAAATATTTTATATCTCACGTTCTGGCTTTCTTTGCAGCGAGTGATGGCAT  4676
               || ||||| |||||||| ||    ||  |  |||| || || || ||||| || |||||
Sbjct  17286  ACCGGACGAAAAATATTTCATTAAGCATATATTGGCGTTTTTCGCCGCGAGCGACGGCAT  17227

Query  4677   AGTAAATGAAAACCTGGTGGAGCGGTTTAGCCAAGAAGTTCAGATTACAGAAGCCCGCTG  4736
               || || ||||| || | ||| || ||   |   |||||||| ||  | |||||||| ||
Sbjct  17226  CGTGAACGAAAATCTAGCGGAACGATTCTACGCGGAAGTTCAAATAGCGGAAGCCCGATG  17167

Query  4737   TTTCTATGGCTTCCAAATTGCCATGGAAAACATACATTCTGAGATGTATAGTCTCCTCAT  4796
               || || || || || || |||||||| |||||||| || || ||||| || || |||||
Sbjct  17166  CTTTTACGGATTTCAGATAGCCATGGAGAACATACACTCCGAAATGTACAGCCTACTCAT  17107

Query  4797   TGACACTTACATCAAAGATTCCAAGGAAAGGGAGTTTCTCTTCAATGCCATTGAGACGAT  4856
               || || || || |  ||     ||||||  |||    | || || ||||| || |||||
Sbjct  17106  CGATACGTATATAATCGACCTACAGGAAAAAGAGAAATTATTTAAGGCCATAGAAACGAT  17047

Query  4857   GTCTTGTGTAAAGAGGAAGGCAGATTGGGCCTTGCGTTGGATTGGGGACGAAGAAGCTAC  4916
              |  |||  |||||   || || || ||||    |   |||||| |  || |||| || ||
Sbjct  17046  GGATTGCATAAAGCAAAAAGCCGAGTGGGTGCAGAAATGGATTCGTAACAAAGACGCGAC  16987

Query  4917   CTATGGAGAACGTGTTGTAGCTTTTGCCGCAGTAGAAAGAATCTTCTTTTCTGGTTCTTT  4976
               || |  |||||  |  | || |||||  | || ||  | || ||||||||||| || ||
Sbjct  16986  GTACGCCGAACGATTAATCGCGTTTGCATCCGTCGAGGGTATATTCTTTTCTGGGTCGTT  16927

Query  4977   TGCATCAATATTCTGGTTGATATTGCTCAAGAAAGGAGGACTGATGCCTGGCCTCACATT  5036
               ||  | ||||| ||||         | |||||| |||||  |||||| ||  | |||||
Sbjct  16926  CGCCGCGATATTTTGGT---------TAAAGAAACGAGGAAAGATGCCCGGGTTGACATT  16876

Query  5037   TTCCAACGAACTTATTAGCAGAGATGAGGGTTTACATTGCGACTTTGCCTGCCTGATGTT  5096
              ||| ||||||||||| |||||||| ||||| ||||||||||| || || || ||||||||
Sbjct  16875  TTCTAACGAACTTATCAGCAGAGACGAGGGATTACATTGCGATTTCGCATGTCTGATGTT  16816

Query  5097   CAAACACCTGCTACACAAACCTTCGGAGCAGAGAGTCAAAGAAATAATTGTCAATGCTGT  5156
               ||||| ||   ||| | ||| || ||| || ||||       || |||    | || ||
Sbjct  16815  TAAACATCTTAAACATACACCGTCCGAGGAGCGAGTTGCTAGTATTATTAAGGAAGCGGT  16756

Query  5157   TAGGATAGAACAGGAGTTCCTCACGGAGGCACTGCCGGTGAAGCTCATTGGGATGAACTG  5216
              |   ||||| ||    ||  | ||||| || || |||||    || || || ||||||||
Sbjct  16755  TGTTATAGAGCAACGATTTTTGACGGAAGCTCTTCCGGTACGTCTTATAGGAATGAACTG  16696

Query  5217   CGGTTTAATGAAGCAGTACATTGAATTCGTGGCGGACAGACTTATGCTGGAGCTGGGTT-  5275
              ||  ||||||   || || || ||||| || ||||| ||| | ||    || ||||| | 
Sbjct  16695  CGAATTAATGTGCCAATATATAGAATTTGTAGCGGATAGATTAATCGCCGAACTGGGGTA  16636

Query  5276   -TTAGCAAGATTTTCAGAGTAGAAAACCCGTTTGACTTCATAGAGAATATTTCACTGGAA  5334
               |    || ||||||||  ||   || || ||||| ||||| |||||||| || || || 
Sbjct  16635  CTCTAAAATATTTTCAG-CTA-CTAATCCTTTTGATTTCATGGAGAATATATCTCTAGAG  16578

Query  5335   GGGAAGACTAACTTCTTTGAAAAGAGAGTAGGCGAGTATCAGAGAATGGGAGT  5387
              || || |||||||| || || ||  | ||  |||| || || |||||||| ||
Sbjct  16577  GGCAAAACTAACTTTTTCGAGAAACGCGTTAGCGATTACCAAAGAATGGGTGT  16525


>NC_004002.1 Sheeppox virus 17077-99, complete genome
Length=149955

 Score = 321 bits (355),  Expect = 4e-85
 Identities = 642/947 (68%), Gaps = 21/947 (2%)
 Strand=Plus/Minus

Query  4495   TTTGTCGTCTTTCCTATCGAATACCATGATATCTGGCAGATGTATAAGAAAGCGGAGGCT  4554
              ||||| || ||||||||   |||  | || || |||   |||||||| ||||| |  |||
Sbjct  14455  TTTGTAGTTTTTCCTATATTATATAAAGAAATATGGGTAATGTATAAAAAAGCTGTCGCT  14396

Query  4555   TCCTTTTGGACAGCTGAGGAGGTGGATCTTTCCAAGGAC--ATCCAGCATTGGGAAGCCC  4612
                 |||||||||| ||| || || |||||||| |||||   ||||   ||||| ||   |
Sbjct  14395  AGTTTTTGGACAGTTGATGAAGTAGATCTTTCTAAGGATTTATCCG--ATTGGAAAAAAC  14338

Query  4613   TGAAGCCTGACGAGAAATATTTTATATCTCACGTTCTGGCTTTCTTTGCAGCGAGTGATG  4672
              | ||   ||| ||| |||| |||||     || |  |||| || |||||||| |||||||
Sbjct  14337  TCAACAATGAAGAGCAATACTTTATTAAAAACATATTGGCATTTTTTGCAGCTAGTGATG  14278

Query  4673   GCATAGTAAATGAAAACCTGGTGGAGCGGTTTAGCCAAGAAGTTCAGATTACAGAAGCCC  4732
              | ||||| ||||||||  |||  ||  | |||  |   ||||| ||     | |||||  
Sbjct  14277  GTATAGTTAATGAAAATTTGGCCGAAAGATTTTACTCGGAAGTACAATGGTCGGAAGCTA  14218

Query  4733   GCTGTTTCTATGGCTTCCAAATTGCCATGGAAAACATACATTCTGAGATGTATAGTCTCC  4792
              | || || ||||| || || || || |||||||||||||| ||||| ||||||||  | |
Sbjct  14217  GATGCTTTTATGGTTTTCAGATAGCTATGGAAAACATACACTCTGAAATGTATAGCTTAC  14158

Query  4793   TCATTGACACTTACATCAAAGATTCCAAGGAAAGGGAGTTTCTCTTCAATGCCATTGAGA  4852
              | ||||| || |||||   |  | | || || | ||| | | | || ||||| ||||| |
Sbjct  14157  TTATTGATACATACATTTCAAGTACTAAAGAGAAGGAATATTTATTTAATGCTATTGAAA  14098

Query  4853   CGATGTCTTGTGTAAAGAGGAAGGCAGATTGGGCCTTGCGTTGGATTGGGGACGAAGAAG  4912
              | |||  || | | || |  ||  | || |||||       |||||   | || || |||
Sbjct  14097  CAATGGATTTTATTAAAAAAAAATCTGAATGGGCTAGAAAATGGATATCGAACAAAAAAG  14038

Query  4913   CTACCTATGGAGAACGTGTTGTAGCTTTTGCCGCAGTAGAAAGAATCTTCTTTTCTGGTT  4972
              |  | | |||||||||  |  |||| ||||| ||||| ||  |||| |||||||| || |
Sbjct  14037  CATCGTTTGGAGAACGATTAATAGCGTTTGCTGCAGTTGAGGGAATATTCTTTTCCGGGT  13978

Query  4973   CTTTTGCATCAATATTCTGGTTGATATTGCTCAAGAAAGGAGGACTGATGCCTGGCCTCA  5032
              | |||||  ||||||| ||||         | || ||| ||||| ||||||| ||  | |
Sbjct  13977  CATTTGCTGCAATATTTTGGT---------TAAAAAAACGAGGATTGATGCCAGGATTAA  13927

Query  5033   CATTTTCCAACGAACTTATTAGCAGAGATGAGGGTTTACATTGCGACTTTGCCTGCCTGA  5092
              ||||||| |||||||||||||| |||||||||||  | ||||| || ||||| ||  | |
Sbjct  13926  CATTTTCAAACGAACTTATTAGTAGAGATGAGGGCCTTCATTGTGATTTTGCGTGTTTAA  13867

Query  5093   TGTTCAAACACCTGCTACACAAACCTTCGGAGCAGAGAGTCAAAGAAATAATTGTCA---  5149
              | || ||||| ||   | |    |||||  |  |||   | |    ||| ||| | |   
Sbjct  13866  TTTTTAAACATCTAAAATATCCTCCTTCTAATGAGA---TTATTACAATTATTATAAAAG  13810

Query  5150   ATGCTGTTAGGATAGAACAGGAGTTCCTCACGGAGGCACTGCCGGTGAAGCTCATTGGGA  5209
              | |||||    |||||| | || ||  | ||  |   | | || || || || || || |
Sbjct  13809  AGGCTGTGTCTATAGAAAAAGAATTTTTAACCAATATAATTCCTGTAAAACTAATAGGTA  13750

Query  5210   TGAACTGCGGTTTAATGAAGCAGTACATTGAATTCGTGGCGGACAGACTTATGCTGGAGC  5269
              |||| || | |||||||   || || ||||| ||  | || || ||| |  |  | || |
Sbjct  13749  TGAATTGTGATTTAATGTCTCAATATATTGAGTTTATTGCTGATAGATTACTATTAGAAC  13690

Query  5270   TGGGTTTTAGCAAGATTTTCAGAGTAGAAAACCCGTTTGACTTCATAGAGAATATTTCAC  5329
              | |||| |   ||  | || |    |  ||| || ||||| || || || ||||| ||||
Sbjct  13689  TAGGTTGTGATAAAGTGTTTATGTCAATAAATCCATTTGATTTTATGGAAAATATATCAC  13630

Query  5330   TGGAAGGGAAGACTAACTTCTTTGAAAAGAGAGTAGGCGAGTATCAGAGAATGGGAGTGA  5389
              ||||||| || ||||||||||||||||| |||||  | || ||||| | |||||| || |
Sbjct  13629  TGGAAGGTAAAACTAACTTCTTTGAAAAAAGAGTTAGTGAATATCAAAAAATGGGCGTTA  13570

Query  5390   TGTCAAGTCCAACA-GAGAATTCTTTTACCTTAGATGCTGACTTCTA  5435
              | || |  | || | || |||  |||| | ||||||| ||| || ||
Sbjct  13569  TTTCTA-ACAAAGACGATAATGTTTTTTCATTAGATGTTGATTTTTA  13524


>AY077834.1 Sheeppox virus NISKHI, complete genome
Length=149662

 Score = 321 bits (355),  Expect = 4e-85
 Identities = 642/947 (68%), Gaps = 21/947 (2%)
 Strand=Plus/Minus

Query  4495   TTTGTCGTCTTTCCTATCGAATACCATGATATCTGGCAGATGTATAAGAAAGCGGAGGCT  4554
              ||||| || ||||||||   |||  | || || |||   |||||||| ||||| |  |||
Sbjct  14364  TTTGTAGTTTTTCCTATATTATATAAAGAAATATGGGTAATGTATAAAAAAGCTGTCGCT  14305

Query  4555   TCCTTTTGGACAGCTGAGGAGGTGGATCTTTCCAAGGAC--ATCCAGCATTGGGAAGCCC  4612
                 |||||||||| ||| || || |||||||| |||||   ||||   ||||| ||   |
Sbjct  14304  AGTTTTTGGACAGTTGATGAAGTAGATCTTTCTAAGGATTTATCCG--ATTGGAAAAAAC  14247

Query  4613   TGAAGCCTGACGAGAAATATTTTATATCTCACGTTCTGGCTTTCTTTGCAGCGAGTGATG  4672
              | ||   ||| ||| |||| |||||     || |  |||| || |||||||| |||||||
Sbjct  14246  TCAACAATGAAGAGCAATACTTTATTAAAAACATATTGGCATTTTTTGCAGCTAGTGATG  14187

Query  4673   GCATAGTAAATGAAAACCTGGTGGAGCGGTTTAGCCAAGAAGTTCAGATTACAGAAGCCC  4732
              | ||||| ||||||||  |||  ||  | |||  |   ||||| ||     | |||||  
Sbjct  14186  GTATAGTTAATGAAAATTTGGCCGAAAGATTTTACTCGGAAGTACAATGGTCGGAAGCTA  14127

Query  4733   GCTGTTTCTATGGCTTCCAAATTGCCATGGAAAACATACATTCTGAGATGTATAGTCTCC  4792
              | || || ||||| || || || || |||||||||||||| ||||| ||||||||  | |
Sbjct  14126  GATGCTTTTATGGTTTTCAGATAGCTATGGAAAACATACACTCTGAAATGTATAGCTTAC  14067

Query  4793   TCATTGACACTTACATCAAAGATTCCAAGGAAAGGGAGTTTCTCTTCAATGCCATTGAGA  4852
              | ||||| || |||||   |  | | || || | ||| | | | || ||||| ||||| |
Sbjct  14066  TTATTGATACATACATTTCAAGTACTAAAGAGAAGGAATATTTATTTAATGCTATTGAAA  14007

Query  4853   CGATGTCTTGTGTAAAGAGGAAGGCAGATTGGGCCTTGCGTTGGATTGGGGACGAAGAAG  4912
              | |||  || | | || |  ||  | || |||||       |||||   | || || |||
Sbjct  14006  CAATGGATTTTATTAAAAAAAAATCTGAATGGGCTAGAAAATGGATATCGAACAAAAAAG  13947

Query  4913   CTACCTATGGAGAACGTGTTGTAGCTTTTGCCGCAGTAGAAAGAATCTTCTTTTCTGGTT  4972
              |  | | |||||||||  |  |||| ||||| ||||| ||  |||| |||||||| || |
Sbjct  13946  CATCGTTTGGAGAACGATTAATAGCGTTTGCTGCAGTTGAGGGAATATTCTTTTCCGGGT  13887

Query  4973   CTTTTGCATCAATATTCTGGTTGATATTGCTCAAGAAAGGAGGACTGATGCCTGGCCTCA  5032
              | |||||  ||||||| ||||         | || ||| ||||| ||||||| ||  | |
Sbjct  13886  CATTTGCTGCAATATTTTGGT---------TAAAAAAACGAGGATTGATGCCAGGATTAA  13836

Query  5033   CATTTTCCAACGAACTTATTAGCAGAGATGAGGGTTTACATTGCGACTTTGCCTGCCTGA  5092
              ||||||| |||||||||||||| |||||||||||  | ||||| || ||||| ||  | |
Sbjct  13835  CATTTTCAAACGAACTTATTAGTAGAGATGAGGGCCTTCATTGTGATTTTGCGTGTTTAA  13776

Query  5093   TGTTCAAACACCTGCTACACAAACCTTCGGAGCAGAGAGTCAAAGAAATAATTGTCA---  5149
              | || ||||| ||   | |    |||||  |  |||   | |    ||| ||| | |   
Sbjct  13775  TTTTTAAACATCTAAAATATCCTCCTTCTAATGAGA---TTATTACAATTATTATAAAAG  13719

Query  5150   ATGCTGTTAGGATAGAACAGGAGTTCCTCACGGAGGCACTGCCGGTGAAGCTCATTGGGA  5209
              | |||||    |||||| | || ||  | ||  |   | | || || || || || || |
Sbjct  13718  AGGCTGTGTCTATAGAAAAAGAATTTTTAACCAATATAATTCCTGTAAAACTAATAGGTA  13659

Query  5210   TGAACTGCGGTTTAATGAAGCAGTACATTGAATTCGTGGCGGACAGACTTATGCTGGAGC  5269
              |||| || | |||||||   || || ||||| ||  | || || ||| |  |  | || |
Sbjct  13658  TGAATTGTGATTTAATGTCTCAATATATTGAGTTTATTGCTGATAGATTACTATTAGAAC  13599

Query  5270   TGGGTTTTAGCAAGATTTTCAGAGTAGAAAACCCGTTTGACTTCATAGAGAATATTTCAC  5329
              | |||| |   ||  | || |    |  ||| || ||||| || || || ||||| ||||
Sbjct  13598  TAGGTTGTGATAAAGTGTTTATGTCAATAAATCCATTTGATTTTATGGAAAATATATCAC  13539

Query  5330   TGGAAGGGAAGACTAACTTCTTTGAAAAGAGAGTAGGCGAGTATCAGAGAATGGGAGTGA  5389
              ||||||| || ||||||||||||||||| |||||  | || ||||| | |||||| || |
Sbjct  13538  TGGAAGGTAAAACTAACTTCTTTGAAAAAAGAGTTAGTGAATATCAAAAAATGGGCGTTA  13479

Query  5390   TGTCAAGTCCAACA-GAGAATTCTTTTACCTTAGATGCTGACTTCTA  5435
              | || |  | || | || |||  |||| | ||||||| ||| || ||
Sbjct  13478  TTTCTA-ACAAAGACGATAATGTTTTTTCATTAGATGTTGATTTTTA  13433


>AY077833.1 Sheeppox virus A, complete genome
Length=150057

 Score = 321 bits (355),  Expect = 4e-85
 Identities = 642/947 (68%), Gaps = 21/947 (2%)
 Strand=Plus/Minus

Query  4495   TTTGTCGTCTTTCCTATCGAATACCATGATATCTGGCAGATGTATAAGAAAGCGGAGGCT  4554
              ||||| || ||||||||   |||  | || || |||   |||||||| ||||| |  |||
Sbjct  14562  TTTGTAGTTTTTCCTATATTATATAAAGAAATATGGGTAATGTATAAAAAAGCTGTCGCT  14503

Query  4555   TCCTTTTGGACAGCTGAGGAGGTGGATCTTTCCAAGGAC--ATCCAGCATTGGGAAGCCC  4612
                 |||||||||| ||| || || |||||||| |||||   ||||   ||||| ||   |
Sbjct  14502  AGTTTTTGGACAGTTGATGAAGTAGATCTTTCTAAGGATTTATCCG--ATTGGAAAAAAC  14445

Query  4613   TGAAGCCTGACGAGAAATATTTTATATCTCACGTTCTGGCTTTCTTTGCAGCGAGTGATG  4672
              | ||   ||| ||| |||| |||||     || |  |||| || |||||||| |||||||
Sbjct  14444  TCAACAATGAAGAGCAATACTTTATTAAAAACATATTGGCATTTTTTGCAGCTAGTGATG  14385

Query  4673   GCATAGTAAATGAAAACCTGGTGGAGCGGTTTAGCCAAGAAGTTCAGATTACAGAAGCCC  4732
              | ||||| ||||||||  |||  ||  | |||  |   ||||| ||     | |||||  
Sbjct  14384  GTATAGTTAATGAAAATTTGGCCGAAAGATTTTACTCGGAAGTACAATGGTCGGAAGCTA  14325

Query  4733   GCTGTTTCTATGGCTTCCAAATTGCCATGGAAAACATACATTCTGAGATGTATAGTCTCC  4792
              | || || ||||| || || || || |||||||||||||| ||||| ||||||||  | |
Sbjct  14324  GATGCTTTTATGGTTTTCAGATAGCTATGGAAAACATACACTCTGAAATGTATAGCTTAC  14265

Query  4793   TCATTGACACTTACATCAAAGATTCCAAGGAAAGGGAGTTTCTCTTCAATGCCATTGAGA  4852
              | ||||| || |||||   |  | | || || | ||| | | | || ||||| ||||| |
Sbjct  14264  TTATTGATACATACATTTCAAGTACTAAAGAGAAGGAATATTTATTTAATGCTATTGAAA  14205

Query  4853   CGATGTCTTGTGTAAAGAGGAAGGCAGATTGGGCCTTGCGTTGGATTGGGGACGAAGAAG  4912
              | |||  || | | || |  ||  | || |||||       |||||   | || || |||
Sbjct  14204  CAATGGATTTTATTAAAAAAAAATCTGAATGGGCTAGAAAATGGATATCGAACAAAAAAG  14145

Query  4913   CTACCTATGGAGAACGTGTTGTAGCTTTTGCCGCAGTAGAAAGAATCTTCTTTTCTGGTT  4972
              |  | | |||||||||  |  |||| ||||| ||||| ||  |||| |||||||| || |
Sbjct  14144  CATCGTTTGGAGAACGATTAATAGCGTTTGCTGCAGTTGAGGGAATATTCTTTTCCGGGT  14085

Query  4973   CTTTTGCATCAATATTCTGGTTGATATTGCTCAAGAAAGGAGGACTGATGCCTGGCCTCA  5032
              | |||||  ||||||| ||||         | || ||| ||||| ||||||| ||  | |
Sbjct  14084  CATTTGCTGCAATATTTTGGT---------TAAAAAAACGAGGATTGATGCCAGGATTAA  14034

Query  5033   CATTTTCCAACGAACTTATTAGCAGAGATGAGGGTTTACATTGCGACTTTGCCTGCCTGA  5092
              ||||||| |||||||||||||| |||||||||||  | ||||| || ||||| ||  | |
Sbjct  14033  CATTTTCAAACGAACTTATTAGTAGAGATGAGGGCCTTCATTGTGATTTTGCGTGTTTAA  13974

Query  5093   TGTTCAAACACCTGCTACACAAACCTTCGGAGCAGAGAGTCAAAGAAATAATTGTCA---  5149
              | || ||||| ||   | |    |||||  |  |||   | |    ||| ||| | |   
Sbjct  13973  TTTTTAAACATCTAAAATATCCTCCTTCTAATGAGA---TTATTACAATTATTATAAAAG  13917

Query  5150   ATGCTGTTAGGATAGAACAGGAGTTCCTCACGGAGGCACTGCCGGTGAAGCTCATTGGGA  5209
              | |||||    |||||| | || ||  | ||  |   | | || || || || || || |
Sbjct  13916  AGGCTGTGTCTATAGAAAAAGAATTTTTAACCAATATAATTCCTGTAAAACTAATAGGTA  13857

Query  5210   TGAACTGCGGTTTAATGAAGCAGTACATTGAATTCGTGGCGGACAGACTTATGCTGGAGC  5269
              |||| || | |||||||   || || ||||| ||  | || || ||| |  |  | || |
Sbjct  13856  TGAATTGTGATTTAATGTCTCAATATATTGAGTTTATTGCTGATAGATTACTATTAGAAC  13797

Query  5270   TGGGTTTTAGCAAGATTTTCAGAGTAGAAAACCCGTTTGACTTCATAGAGAATATTTCAC  5329
              | |||| |   ||  | || |    |  ||| || ||||| || || || ||||| ||||
Sbjct  13796  TAGGTTGTGATAAAGTGTTTATGTCAATAAATCCATTTGATTTTATGGAAAATATATCAC  13737

Query  5330   TGGAAGGGAAGACTAACTTCTTTGAAAAGAGAGTAGGCGAGTATCAGAGAATGGGAGTGA  5389
              ||||||| || ||||||||||||||||| |||||  | || ||||| | |||||| || |
Sbjct  13736  TGGAAGGTAAAACTAACTTCTTTGAAAAAAGAGTTAGTGAATATCAAAAAATGGGCGTTA  13677

Query  5390   TGTCAAGTCCAACA-GAGAATTCTTTTACCTTAGATGCTGACTTCTA  5435
              | || |  | || | || |||  |||| | ||||||| ||| || ||
Sbjct  13676  TTTCTA-ACAAAGACGATAATGTTTTTTCATTAGATGTTGATTTTTA  13631


>AY077832.1 Sheeppox virus 10700-99 strain TU-V02127, complete 
genome
Length=149955

 Score = 321 bits (355),  Expect = 4e-85
 Identities = 642/947 (68%), Gaps = 21/947 (2%)
 Strand=Plus/Minus

Query  4495   TTTGTCGTCTTTCCTATCGAATACCATGATATCTGGCAGATGTATAAGAAAGCGGAGGCT  4554
              ||||| || ||||||||   |||  | || || |||   |||||||| ||||| |  |||
Sbjct  14455  TTTGTAGTTTTTCCTATATTATATAAAGAAATATGGGTAATGTATAAAAAAGCTGTCGCT  14396

Query  4555   TCCTTTTGGACAGCTGAGGAGGTGGATCTTTCCAAGGAC--ATCCAGCATTGGGAAGCCC  4612
                 |||||||||| ||| || || |||||||| |||||   ||||   ||||| ||   |
Sbjct  14395  AGTTTTTGGACAGTTGATGAAGTAGATCTTTCTAAGGATTTATCCG--ATTGGAAAAAAC  14338

Query  4613   TGAAGCCTGACGAGAAATATTTTATATCTCACGTTCTGGCTTTCTTTGCAGCGAGTGATG  4672
              | ||   ||| ||| |||| |||||     || |  |||| || |||||||| |||||||
Sbjct  14337  TCAACAATGAAGAGCAATACTTTATTAAAAACATATTGGCATTTTTTGCAGCTAGTGATG  14278

Query  4673   GCATAGTAAATGAAAACCTGGTGGAGCGGTTTAGCCAAGAAGTTCAGATTACAGAAGCCC  4732
              | ||||| ||||||||  |||  ||  | |||  |   ||||| ||     | |||||  
Sbjct  14277  GTATAGTTAATGAAAATTTGGCCGAAAGATTTTACTCGGAAGTACAATGGTCGGAAGCTA  14218

Query  4733   GCTGTTTCTATGGCTTCCAAATTGCCATGGAAAACATACATTCTGAGATGTATAGTCTCC  4792
              | || || ||||| || || || || |||||||||||||| ||||| ||||||||  | |
Sbjct  14217  GATGCTTTTATGGTTTTCAGATAGCTATGGAAAACATACACTCTGAAATGTATAGCTTAC  14158

Query  4793   TCATTGACACTTACATCAAAGATTCCAAGGAAAGGGAGTTTCTCTTCAATGCCATTGAGA  4852
              | ||||| || |||||   |  | | || || | ||| | | | || ||||| ||||| |
Sbjct  14157  TTATTGATACATACATTTCAAGTACTAAAGAGAAGGAATATTTATTTAATGCTATTGAAA  14098

Query  4853   CGATGTCTTGTGTAAAGAGGAAGGCAGATTGGGCCTTGCGTTGGATTGGGGACGAAGAAG  4912
              | |||  || | | || |  ||  | || |||||       |||||   | || || |||
Sbjct  14097  CAATGGATTTTATTAAAAAAAAATCTGAATGGGCTAGAAAATGGATATCGAACAAAAAAG  14038

Query  4913   CTACCTATGGAGAACGTGTTGTAGCTTTTGCCGCAGTAGAAAGAATCTTCTTTTCTGGTT  4972
              |  | | |||||||||  |  |||| ||||| ||||| ||  |||| |||||||| || |
Sbjct  14037  CATCGTTTGGAGAACGATTAATAGCGTTTGCTGCAGTTGAGGGAATATTCTTTTCCGGGT  13978

Query  4973   CTTTTGCATCAATATTCTGGTTGATATTGCTCAAGAAAGGAGGACTGATGCCTGGCCTCA  5032
              | |||||  ||||||| ||||         | || ||| ||||| ||||||| ||  | |
Sbjct  13977  CATTTGCTGCAATATTTTGGT---------TAAAAAAACGAGGATTGATGCCAGGATTAA  13927

Query  5033   CATTTTCCAACGAACTTATTAGCAGAGATGAGGGTTTACATTGCGACTTTGCCTGCCTGA  5092
              ||||||| |||||||||||||| |||||||||||  | ||||| || ||||| ||  | |
Sbjct  13926  CATTTTCAAACGAACTTATTAGTAGAGATGAGGGCCTTCATTGTGATTTTGCGTGTTTAA  13867

Query  5093   TGTTCAAACACCTGCTACACAAACCTTCGGAGCAGAGAGTCAAAGAAATAATTGTCA---  5149
              | || ||||| ||   | |    |||||  |  |||   | |    ||| ||| | |   
Sbjct  13866  TTTTTAAACATCTAAAATATCCTCCTTCTAATGAGA---TTATTACAATTATTATAAAAG  13810

Query  5150   ATGCTGTTAGGATAGAACAGGAGTTCCTCACGGAGGCACTGCCGGTGAAGCTCATTGGGA  5209
              | |||||    |||||| | || ||  | ||  |   | | || || || || || || |
Sbjct  13809  AGGCTGTGTCTATAGAAAAAGAATTTTTAACCAATATAATTCCTGTAAAACTAATAGGTA  13750

Query  5210   TGAACTGCGGTTTAATGAAGCAGTACATTGAATTCGTGGCGGACAGACTTATGCTGGAGC  5269
              |||| || | |||||||   || || ||||| ||  | || || ||| |  |  | || |
Sbjct  13749  TGAATTGTGATTTAATGTCTCAATATATTGAGTTTATTGCTGATAGATTACTATTAGAAC  13690

Query  5270   TGGGTTTTAGCAAGATTTTCAGAGTAGAAAACCCGTTTGACTTCATAGAGAATATTTCAC  5329
              | |||| |   ||  | || |    |  ||| || ||||| || || || ||||| ||||
Sbjct  13689  TAGGTTGTGATAAAGTGTTTATGTCAATAAATCCATTTGATTTTATGGAAAATATATCAC  13630

Query  5330   TGGAAGGGAAGACTAACTTCTTTGAAAAGAGAGTAGGCGAGTATCAGAGAATGGGAGTGA  5389
              ||||||| || ||||||||||||||||| |||||  | || ||||| | |||||| || |
Sbjct  13629  TGGAAGGTAAAACTAACTTCTTTGAAAAAAGAGTTAGTGAATATCAAAAAATGGGCGTTA  13570

Query  5390   TGTCAAGTCCAACA-GAGAATTCTTTTACCTTAGATGCTGACTTCTA  5435
              | || |  | || | || |||  |||| | ||||||| ||| || ||
Sbjct  13569  TTTCTA-ACAAAGACGATAATGTTTTTTCATTAGATGTTGATTTTTA  13524


>NC_002642.1 Yaba-like disease virus, complete genome
Length=144575

 Score = 320 bits (354),  Expect = 4e-85
 Identities = 644/948 (68%), Gaps = 23/948 (2%)
 Strand=Plus/Minus

Query  4497   TGTCGTCTTTCCTATCGAATACCATGATATCTGGCAGATGTATAAGAAAGCGGAGGCTTC  4556
              ||| || |||||||| |  ||| | || || ||| | |||||||| || || |  |||||
Sbjct  16816  TGTTGTGTTTCCTATTGTTTACGAAGACATATGGAAAATGTATAAAAAGGCTGTTGCTTC  16757

Query  4557   CTTTTGGACAGCTGAGGAGGTGGATCTTTCCAAGGACATCCAGCATTGGG-AAGCCCTGA  4615
               |||||||| |  || ||||| ||| | || || ||  |     | |||  ||  | |  
Sbjct  16756  TTTTTGGACTGTAGAAGAGGTCGATTTATCAAAAGATTTTTCTGACTGGTTAAAACTTTC  16697

Query  4616   AGCCTGACGAGAAATATTTTATATCTCACGTTCTGGCTTTCTTTGCAGCGAGTGATGGCA  4675
              ||  | |||| ||| |||||||    ||| | || || || |||||||| || ||||| |
Sbjct  16696  AGA-TAACGAAAAAAATTTTATTAAACACATACTTGCGTTTTTTGCAGCTAGCGATGGAA  16638

Query  4676   TAGTAAATGAAAACCTGGTGGAGCGGTTTAGCCAAGAAGTTCAGATTACAGAAGCCCGCT  4735
              |||| || |||||| | |  ||  |||||  |   ||||| || ||  | |||||  | |
Sbjct  16637  TAGTTAACGAAAACTTAGCAGAAAGGTTTTACTCTGAAGTACAAATATCCGAAGCTAGAT  16578

Query  4736   GTTTCTATGGCTTCCAAATTGCCATGGAAAACATACATTCTGAGATGTATAGTCTCCTCA  4795
              | || ||||| || || || || ||||| || || ||||| || ||||||||| | || |
Sbjct  16577  GCTTTTATGGTTTTCAGATAGCAATGGAGAATATTCATTCAGAAATGTATAGTTTACTAA  16518

Query  4796   TTGACACTTACATCAAAGATTCCAAGGAAAGGGAGTTTCTCTTCAATGCCATTGAGACGA  4855
              | || ||||| ||   ||||  ||| ||||   | | | | || ||||| || ||||  |
Sbjct  16517  TAGATACTTATATTTTAGATAGCAAAGAAAAAAATTATTTATTTAATGCAATAGAGAACA  16458

Query  4856   TGTCTTGTGTAAAGAGGAAGGCAGATTGGGCCTTGCGTTGGATTGGGGACGAAGAAGCTA  4915
              ||   ||||| ||    || ||| |||||||       ||||| |      || |    |
Sbjct  16457  TGAACTGTGTTAAACAAAAAGCAAATTGGGCTAAAAAATGGATAGAAAGTAAAAATAGAA  16398

Query  4916   CCTATGGAGAACGTGTTGTAGCTTTTGCCGCAGTAGAAAGAATCTTCTTTTCTGGTTCTT  4975
              | || || || ||  | || || ||||||||||| ||| | || |||||||||||||| |
Sbjct  16397  CGTACGGTGAGCGATTGGTTGCATTTGCCGCAGTTGAAGGTATATTCTTTTCTGGTTCAT  16338

Query  4976   TTGCATCAATATTCTGGTTGATATTGCTCAAGAAAGGAGGACTGATGCCTGGCCTCACAT  5035
              ||||  | ||||| |||     |||    || ||| ||||||| ||||| || || ||||
Sbjct  16337  TTGCCGCTATATTTTGG-----ATT----AAAAAACGAGGACTAATGCCAGGTCTTACAT  16287

Query  5036   TTTCCAACGAACTTATTAGCAGAGATGAGGGTTTACATTGCGACTTTGCCTGCCTGATGT  5095
              |||| |||||  | || || || || || || || ||||| || ||||| ||  | ||||
Sbjct  16286  TTTCAAACGAGTTAATAAGTAGGGACGAAGGATTGCATTGTGATTTTGCTTGTATAATGT  16227

Query  5096   TCAAACACCTGCTACACAAACCTTCGGAGCAGAG---AGTCAAAGAAATAATTGTCAATG  5152
              | |||||| |  || ||   ||| ||    | ||   ||| | ||| |||||  |  | |
Sbjct  16226  TTAAACACTTATTAAAC---CCTCCGTTAAATAGTGTAGTAAGAGATATAATCATTGAAG  16170

Query  5153   CTGTTAGGATAGAACAGGAGTTCCTCACGGAGGCACTGCCGGTGAAGCTCATTGGGATGA  5212
              | ||||  |||||| |  | ||  | || || ||| | || || ||  | || || ||||
Sbjct  16169  CGGTTAATATAGAAAAAAATTTTTTAACAGAAGCAATCCCTGTTAAATTAATAGGAATGA  16110

Query  5213   ACTGCGGTTTAATGAAGCAGTACATTGAATTCGTGGCGGACAGACTTATGCTGGAGCTGG  5272
              |||| | ||||||||| ||||| || ||||| |||||||| ||| |  || ||||  |||
Sbjct  16109  ACTGTGATTTAATGAAACAGTATATAGAATTTGTGGCGGATAGATTATTGTTGGAATTGG  16050

Query  5273   GTTTTAGCAAGATTTTC-AGAGT--AGAAAACCCGTTTGACTTCATAGAGAATATTTCAC  5329
              | |   || | |  | | |  ||  | |||| || ||||| || || || ||||||||| 
Sbjct  16049  GAT---GCGATAAATACTATTGTTCAAAAAATCCTTTTGATTTTATGGAAAATATTTCAT  15993

Query  5330   TGGAAGGGAAGACTAACTTCTTTGAAAAGAGAGTAGGCGAGTATCAGAGAATGGGAGTGA  5389
              | ||||| || || || |||||||||||||||||  | || ||||| | ||||  ||| |
Sbjct  15992  TAGAAGGAAAAACAAATTTCTTTGAAAAGAGAGTTAGTGAATATCAAAAAATGTCAGTTA  15933

Query  5390   TGTCAAGTCCAACAGAGAATTCTTTTACCTTAGATGCTGACTTCTAAA  5437
              |||||| |  || ||| |||   ||| |  |||||  ||| || ||||
Sbjct  15932  TGTCAAATAAAAAAGATAATGTGTTTTCTCTAGATATTGATTTTTAAA  15885


>AJ293568.1 Yaba-like disease virus (YLDV), complete genome
Length=144575

 Score = 320 bits (354),  Expect = 4e-85
 Identities = 644/948 (68%), Gaps = 23/948 (2%)
 Strand=Plus/Minus

Query  4497   TGTCGTCTTTCCTATCGAATACCATGATATCTGGCAGATGTATAAGAAAGCGGAGGCTTC  4556
              ||| || |||||||| |  ||| | || || ||| | |||||||| || || |  |||||
Sbjct  16816  TGTTGTGTTTCCTATTGTTTACGAAGACATATGGAAAATGTATAAAAAGGCTGTTGCTTC  16757

Query  4557   CTTTTGGACAGCTGAGGAGGTGGATCTTTCCAAGGACATCCAGCATTGGG-AAGCCCTGA  4615
               |||||||| |  || ||||| ||| | || || ||  |     | |||  ||  | |  
Sbjct  16756  TTTTTGGACTGTAGAAGAGGTCGATTTATCAAAAGATTTTTCTGACTGGTTAAAACTTTC  16697

Query  4616   AGCCTGACGAGAAATATTTTATATCTCACGTTCTGGCTTTCTTTGCAGCGAGTGATGGCA  4675
              ||  | |||| ||| |||||||    ||| | || || || |||||||| || ||||| |
Sbjct  16696  AGA-TAACGAAAAAAATTTTATTAAACACATACTTGCGTTTTTTGCAGCTAGCGATGGAA  16638

Query  4676   TAGTAAATGAAAACCTGGTGGAGCGGTTTAGCCAAGAAGTTCAGATTACAGAAGCCCGCT  4735
              |||| || |||||| | |  ||  |||||  |   ||||| || ||  | |||||  | |
Sbjct  16637  TAGTTAACGAAAACTTAGCAGAAAGGTTTTACTCTGAAGTACAAATATCCGAAGCTAGAT  16578

Query  4736   GTTTCTATGGCTTCCAAATTGCCATGGAAAACATACATTCTGAGATGTATAGTCTCCTCA  4795
              | || ||||| || || || || ||||| || || ||||| || ||||||||| | || |
Sbjct  16577  GCTTTTATGGTTTTCAGATAGCAATGGAGAATATTCATTCAGAAATGTATAGTTTACTAA  16518

Query  4796   TTGACACTTACATCAAAGATTCCAAGGAAAGGGAGTTTCTCTTCAATGCCATTGAGACGA  4855
              | || ||||| ||   ||||  ||| ||||   | | | | || ||||| || ||||  |
Sbjct  16517  TAGATACTTATATTTTAGATAGCAAAGAAAAAAATTATTTATTTAATGCAATAGAGAACA  16458

Query  4856   TGTCTTGTGTAAAGAGGAAGGCAGATTGGGCCTTGCGTTGGATTGGGGACGAAGAAGCTA  4915
              ||   ||||| ||    || ||| |||||||       ||||| |      || |    |
Sbjct  16457  TGAACTGTGTTAAACAAAAAGCAAATTGGGCTAAAAAATGGATAGAAAGTAAAAATAGAA  16398

Query  4916   CCTATGGAGAACGTGTTGTAGCTTTTGCCGCAGTAGAAAGAATCTTCTTTTCTGGTTCTT  4975
              | || || || ||  | || || ||||||||||| ||| | || |||||||||||||| |
Sbjct  16397  CGTACGGTGAGCGATTGGTTGCATTTGCCGCAGTTGAAGGTATATTCTTTTCTGGTTCAT  16338

Query  4976   TTGCATCAATATTCTGGTTGATATTGCTCAAGAAAGGAGGACTGATGCCTGGCCTCACAT  5035
              ||||  | ||||| |||     |||    || ||| ||||||| ||||| || || ||||
Sbjct  16337  TTGCCGCTATATTTTGG-----ATT----AAAAAACGAGGACTAATGCCAGGTCTTACAT  16287

Query  5036   TTTCCAACGAACTTATTAGCAGAGATGAGGGTTTACATTGCGACTTTGCCTGCCTGATGT  5095
              |||| |||||  | || || || || || || || ||||| || ||||| ||  | ||||
Sbjct  16286  TTTCAAACGAGTTAATAAGTAGGGACGAAGGATTGCATTGTGATTTTGCTTGTATAATGT  16227

Query  5096   TCAAACACCTGCTACACAAACCTTCGGAGCAGAG---AGTCAAAGAAATAATTGTCAATG  5152
              | |||||| |  || ||   ||| ||    | ||   ||| | ||| |||||  |  | |
Sbjct  16226  TTAAACACTTATTAAAC---CCTCCGTTAAATAGTGTAGTAAGAGATATAATCATTGAAG  16170

Query  5153   CTGTTAGGATAGAACAGGAGTTCCTCACGGAGGCACTGCCGGTGAAGCTCATTGGGATGA  5212
              | ||||  |||||| |  | ||  | || || ||| | || || ||  | || || ||||
Sbjct  16169  CGGTTAATATAGAAAAAAATTTTTTAACAGAAGCAATCCCTGTTAAATTAATAGGAATGA  16110

Query  5213   ACTGCGGTTTAATGAAGCAGTACATTGAATTCGTGGCGGACAGACTTATGCTGGAGCTGG  5272
              |||| | ||||||||| ||||| || ||||| |||||||| ||| |  || ||||  |||
Sbjct  16109  ACTGTGATTTAATGAAACAGTATATAGAATTTGTGGCGGATAGATTATTGTTGGAATTGG  16050

Query  5273   GTTTTAGCAAGATTTTC-AGAGT--AGAAAACCCGTTTGACTTCATAGAGAATATTTCAC  5329
              | |   || | |  | | |  ||  | |||| || ||||| || || || ||||||||| 
Sbjct  16049  GAT---GCGATAAATACTATTGTTCAAAAAATCCTTTTGATTTTATGGAAAATATTTCAT  15993

Query  5330   TGGAAGGGAAGACTAACTTCTTTGAAAAGAGAGTAGGCGAGTATCAGAGAATGGGAGTGA  5389
              | ||||| || || || |||||||||||||||||  | || ||||| | ||||  ||| |
Sbjct  15992  TAGAAGGAAAAACAAATTTCTTTGAAAAGAGAGTTAGTGAATATCAAAAAATGTCAGTTA  15933

Query  5390   TGTCAAGTCCAACAGAGAATTCTTTTACCTTAGATGCTGACTTCTAAA  5437
              |||||| |  || ||| |||   ||| |  |||||  ||| || ||||
Sbjct  15932  TGTCAAATAAAAAAGATAATGTGTTTTCTCTAGATATTGATTTTTAAA  15885


>NC_030656.1 Pteropox virus strain Australia, complete genome
Length=133492

 Score = 319 bits (353),  Expect = 2e-84
 Identities = 608/889 (68%), Gaps = 25/889 (3%)
 Strand=Plus/Minus

Query  4495  TTTGTCGTCTTTCCTATCGAATACCATGATATCTGGCAGATGTATAAGAAAGCGGAGGCT  4554
             |||||| |  |||| ||  | || | |||||| |||   ||||| || |||||||| || 
Sbjct  5131  TTTGTCATACTTCCGATTCAGTATCCTGATATTTGGTCTATGTACAAAAAAGCGGAAGCG  5072

Query  4555  TCCTTTTGGACAGCTGAGGAGGTGGATCTTTCCAAGGACATCCAGCATTGGGAAGCCCTG  4614
             || |||||||| | ||| || || ||| |  | || ||  | |  || ||| ||   || 
Sbjct  5071  TCGTTTTGGACTGTTGAAGAAGTTGATTTAACTAAAGATTTGCCCCACTGGAAAAAACTT  5012

Query  4615  AAGCCTGACGAGAAATATTTTATATCTCACGTTCTGGCTTTCTTTGCAGCGAGTGATGGC  4674
             |||||||||||  | || ||||||||||| ||| |||| || |||||||| ||||| || 
Sbjct  5011  AAGCCTGACGAACAGTACTTTATATCTCATGTTTTGGCGTTTTTTGCAGCCAGTGACGGT  4952

Query  4675  ATAGTAAATGAAAACCTGGTGGAGCGGTTTAGCCAAGAAGTTCAGATTACAGAAGCCCGC  4734
             |||||||| |||||| | || ||  | ||| |  | ||||||||  | ||||||||  | 
Sbjct  4951  ATAGTAAACGAAAACTTAGTAGAAAGATTTTGTAACGAAGTTCAAGTAACAGAAGCTAGA  4892

Query  4735  TGTTTCTATGGCTTCCAAATTGCCATGGAAAACATACATTCTGAGATGTATAGTCTCCTC  4794
             || || || || || || ||||| || ||||| ||||||||||| |||||||| || || 
Sbjct  4891  TGCTTTTACGGATTTCAGATTGCTATAGAAAATATACATTCTGAAATGTATAGCCTACTA  4832

Query  4795  ATTGACACTTACATCAAAGATTCCA----AGGAAAGGGAGTTTCTCTTCAATGCCATTGA  4850
             || |||||||| ||  ||||  |||    |  ||||  | |   | || || || ||  |
Sbjct  4831  ATAGACACTTATATTCAAGA-CCCATTTGAAAAAAGTAAAT---TATTTAACGCTATATA  4776

Query  4851  GACGATGTCTTGTGTAAAGAGGAAGGCAGATTGGGCCTTGCGTTGGATTGGGGACGAAG-  4909
              || ||  | || || ||||  || ||  | ||||| ||    ||||||   ||| ||| 
Sbjct  4775  CACAATTCCGTGCGTTAAGAAAAAAGCTAACTGGGCATTAAAATGGATTAAAGACAAAGC  4716

Query  4910  AAGCTACCTATGGAGAACGTGTTGTAGCTTTTGCCGCAGTAGAAAGAATCTTCTTTTCTG  4969
              |||| | |  ||    ||  | ||||| |||||||| |||||| | || ||||||||||
Sbjct  4715  CAGCT-CGTTCGGGTCCCGATTAGTAGCGTTTGCCGCCGTAGAAGGCATATTCTTTTCTG  4657

Query  4970  GTTCTTTTGCATCAATATTCTGGTTGATATTGCTCAAGAAAGGAGGACTGATGCCTGGCC  5029
             | || |||||  | ||||| ||         ||| || ||  ||||  | ||||| ||  
Sbjct  4656  GGTCATTTGCCGCTATATTTTG---------GCTTAAAAAGAGAGGTTTAATGCCCGGAT  4606

Query  5030  TCACATTTTCCAACGAACTTATTAGCAGAGATGAGGGTTTACATTGCGACTTTGCCTGCC  5089
             | || ||||| |||||||| ||||||||||| || ||||| ||||| || ||||| ||  
Sbjct  4605  TAACGTTTTCTAACGAACTGATTAGCAGAGACGAAGGTTTGCATTGTGATTTTGCGTGTT  4546

Query  5090  TGATGTTCAAACACCTGCTACACAAACCTTCGGAGCAGAGAGTCAAAGAAATAATTGTCA  5149
             |  ||||   | || |  || | ||||| ||  |  | | | | ||||| |||||     
Sbjct  4545  TATTGTTTGGATACTTAGTAAATAAACCATCTAAAGATAAAATAAAAGATATAATCACAG  4486

Query  5150  ATGCTGTTAGGATAGAACAGGAGTTCCTCACGGAGGCACTGCCGGTGAAGCTCATTGGGA  5209
             | || || |  |||||||| |||||  | ||  | || || || ||||   | ||||| |
Sbjct  4485  AAGCCGTAACTATAGAACAAGAGTTTTTGACATACGCGCTACCTGTGAGATTAATTGGAA  4426

Query  5210  TGAACTGCGGTTTAATGAAGCAGTACATTGAATTCGTGGCGGACAGACTTATGCTGGAGC  5269
             | |||||||   | ||||  ||||| || ||||| || || ||| || |  |  || |||
Sbjct  4425  TTAACTGCGAACTCATGAGCCAGTATATAGAATTTGTAGCTGACCGATTGCT--TGTAGC  4368

Query  5270  T---GGGTTTTAGCAAGATTTTCAGAGTAGAAAACCCGTTTGACTTCATAGAGAATATTT  5326
             |     || | |  || | || ||  | |   || |||||||| || || || |||||||
Sbjct  4367  TCTAAAGTGTGAAAAACA-TTACAACGCAACTAATCCGTTTGATTTTATGGAAAATATTT  4309

Query  5327  CACTGGAAGGGAAGACTAACTTCTTTGAAAAGAGAGTAGGCGAGTATCA  5375
             |  | ||||| || ||||| ||||| |||||| |||||  ||| || ||
Sbjct  4308  CGTTAGAAGGCAAAACTAATTTCTTCGAAAAGCGAGTATCCGAATACCA  4260


>NC_003027.1 Lumpy skin disease virus NI-2490, complete genome
Length=150773

 Score = 319 bits (353),  Expect = 2e-84
 Identities = 639/944 (68%), Gaps = 15/944 (2%)
 Strand=Plus/Minus

Query  4495   TTTGTCGTCTTTCCTATCGAATACCATGATATCTGGCAGATGTATAAGAAAGCGGAGGCT  4554
              ||||| || ||||||||   |||  | || || |||   |||||||| ||||| |  |||
Sbjct  14787  TTTGTAGTTTTTCCTATATTATATAAAGAAATATGGGTAATGTATAAAAAAGCTGTTGCT  14728

Query  4555   TCCTTTTGGACAGCTGAGGAGGTGGATCTTTCCAAGGACATCCAGC--ATTGGGAAGCCC  4612
                 |||||||||| ||| || || |||||||| |||||  |  |||  ||||| ||   |
Sbjct  14727  AGTTTTTGGACAGTTGATGAAGTAGATCTTTCTAAGGATTT--AGCCGATTGGAAAAAAC  14670

Query  4613   TGAAGCCTGACGAGAAATATTTTATATCTCACGTTCTGGCTTTCTTTGCAGCGAGTGATG  4672
              | |    ||| ||| |||| |||||     || |  |||| || |||||||| |||||||
Sbjct  14669  TCAGCAATGAAGAGCAATACTTTATTAAAAACATATTGGCATTTTTTGCAGCTAGTGATG  14610

Query  4673   GCATAGTAAATGAAAACCTGGTGGAGCGGTTTAGCCAAGAAGTTCAGATTACAGAAGCCC  4732
              | ||||| ||||||||  |||  ||  | |||  |  ||| || ||     |||||||  
Sbjct  14609  GTATAGTTAATGAAAATTTGGCCGAAAGATTTTACTCAGAGGTACAATGGTCAGAAGCTA  14550

Query  4733   GCTGTTTCTATGGCTTCCAAATTGCCATGGAAAACATACATTCTGAGATGTATAGTCTCC  4792
              | ||||| ||||| || || || || |||||||||||||| ||||| ||||||||  | |
Sbjct  14549  GATGTTTTTATGGTTTTCAGATAGCTATGGAAAACATACACTCTGAAATGTATAGCTTAC  14490

Query  4793   TCATTGACACTTACATCAAAGATTCCAAGGAAAGGGAGTTTCTCTTCAATGCCATTGAGA  4852
              | ||||| || |||||   |  | | || || | |||   | | || ||||| ||||| |
Sbjct  14489  TTATTGATACATACATTTCAAGTACTAAAGAGAAGGAACATTTATTTAATGCTATTGAAA  14430

Query  4853   CGATGTCTTGTGTAAAGAGGAAGGCAGATTGGGCCTTGCGTTGGATTGGGGACGAAGAAG  4912
              | |||  || | | || |  ||  | || |||||       |||||   | || || |||
Sbjct  14429  CAATGGATTTTATTAAAAAAAAATCTGAATGGGCTAGAAAATGGATATCGAACAAAAAAG  14370

Query  4913   CTACCTATGGAGAACGTGTTGTAGCTTTTGCCGCAGTAGAAAGAATCTTCTTTTCTGGTT  4972
              |  | | |||||||||  |  |||| ||||| ||||| ||  |||| |||||||| || |
Sbjct  14369  CATCGTTTGGAGAACGATTAATAGCGTTTGCTGCAGTTGAGGGAATATTCTTTTCCGGAT  14310

Query  4973   CTTTTGCATCAATATTCTGGTTGATATTGCTCAAGAAAGGAGGACTGATGCCTGGCCTCA  5032
              | || ||  ||||||| ||||         | || ||| ||||| ||||||| ||  | |
Sbjct  14309  CATTCGCTGCAATATTTTGGT---------TAAAAAAACGAGGATTGATGCCAGGATTAA  14259

Query  5033   CATTTTCCAACGAACTTATTAGCAGAGATGAGGGTTTACATTGCGACTTTGCCTGCCTGA  5092
              ||||||| |||||||||||||| |||||||||||  | ||||| || ||||| ||  | |
Sbjct  14258  CATTTTCAAACGAACTTATTAGTAGAGATGAGGGCCTTCATTGTGATTTTGCGTGTTTAA  14199

Query  5093   TGTTCAAACACCTGCTACACAAACCTTCGGAGCAGAGAGTCAAAGAAATAATTGTCAATG  5152
              | || ||||| ||   | |    |||||  |  | |   | |     || ||   | | |
Sbjct  14198  TTTTTAAACATCTAAAATATCCTCCTTCTAATGAAATTATTACGATTATTATAAACGAGG  14139

Query  5153   CTGTTAGGATAGAACAGGAGTTCCTCACGGAGGCACTGCCGGTGAAGCTCATTGGGATGA  5212
              ||||    |||||| | || ||  | ||  |   | | || || || || || || ||||
Sbjct  14138  CTGTGTCTATAGAAAAAGAATTTTTAACCAATATAATTCCTGTAAAACTAATAGGTATGA  14079

Query  5213   ACTGCGGTTTAATGAAGCAGTACATTGAATTCGTGGCGGACAGACTTATGCTGGAGCTGG  5272
              | || | |||||||   || || ||||| ||| | ||||| ||| |  |  | || || |
Sbjct  14078  ATTGTGATTTAATGTCTCAATATATTGAGTTCATTGCGGATAGATTACTATTAGAACTAG  14019

Query  5273   GTTTTAGCAAGATTTTCAGAGTAGAAAACCCGTTTGACTTCATAGAGAATATTTCACTGG  5332
              ||| |   ||  | || |    |  ||| || ||||| || || || ||||| |||||||
Sbjct  14018  GTTGTGATAAAGTGTTTATGTCAACAAATCCATTTGATTTTATGGAAAATATATCACTGG  13959

Query  5333   AAGGGAAGACTAACTTCTTTGAAAAGAGAGTAGGCGAGTATCAGAGAATGGGAGTGATGT  5392
              |||| || ||||||||||||||||| |||||  | || ||||| | |||||| || || |
Sbjct  13958  AAGGTAAAACTAACTTCTTTGAAAAAAGAGTTAGTGAATATCAAAAAATGGGCGTTATTT  13899

Query  5393   CAAGTCCAACA-GAGAATTCTTTTACCTTAGATGCTGACTTCTA  5435
              | |  | || | || |||  |||| | ||||||| ||| || ||
Sbjct  13898  CTA-ACAAAGACGATAATGTTTTTTCGTTAGATGTTGATTTTTA  13856


>AF409137.1 Lumpy skin disease virus NW-LW isolate Neethling Warmbaths 
LW, complete genome
Length=150793

 Score = 319 bits (353),  Expect = 2e-84
 Identities = 639/944 (68%), Gaps = 15/944 (2%)
 Strand=Plus/Minus

Query  4495   TTTGTCGTCTTTCCTATCGAATACCATGATATCTGGCAGATGTATAAGAAAGCGGAGGCT  4554
              ||||| || ||||||||   |||  | || || |||   |||||||| ||||| |  |||
Sbjct  14781  TTTGTAGTTTTTCCTATATTATATAAAGAAATATGGGTAATGTATAAAAAAGCTGTTGCT  14722

Query  4555   TCCTTTTGGACAGCTGAGGAGGTGGATCTTTCCAAGGACATCCAGC--ATTGGGAAGCCC  4612
                 |||||||||| ||| || || |||||||| |||||  |  |||  ||||| ||   |
Sbjct  14721  AGTTTTTGGACAGTTGATGAAGTAGATCTTTCTAAGGATTT--AGCCGATTGGAAAAAAC  14664

Query  4613   TGAAGCCTGACGAGAAATATTTTATATCTCACGTTCTGGCTTTCTTTGCAGCGAGTGATG  4672
              | |    ||| ||| |||| |||||     || |  |||| || |||||||| |||||||
Sbjct  14663  TCAGCAATGAAGAGCAATACTTTATTAAAAACATATTGGCATTTTTTGCAGCTAGTGATG  14604

Query  4673   GCATAGTAAATGAAAACCTGGTGGAGCGGTTTAGCCAAGAAGTTCAGATTACAGAAGCCC  4732
              | ||||| ||||||||  |||  ||  | |||  |  ||| || ||     |||||||  
Sbjct  14603  GTATAGTTAATGAAAATTTGGCCGAAAGATTTTACTCAGAGGTACAATGGTCAGAAGCTA  14544

Query  4733   GCTGTTTCTATGGCTTCCAAATTGCCATGGAAAACATACATTCTGAGATGTATAGTCTCC  4792
              | ||||| ||||| || || || || |||||||||||||| ||||| ||||||||  | |
Sbjct  14543  GATGTTTTTATGGTTTTCAGATAGCTATGGAAAACATACACTCTGAAATGTATAGCTTAC  14484

Query  4793   TCATTGACACTTACATCAAAGATTCCAAGGAAAGGGAGTTTCTCTTCAATGCCATTGAGA  4852
              | ||||| || |||||   |  | | || || | |||   | | || ||||| ||||| |
Sbjct  14483  TTATTGATACATACATTTCAAGTACTAAAGAGAAGGAACATTTATTTAATGCTATTGAAA  14424

Query  4853   CGATGTCTTGTGTAAAGAGGAAGGCAGATTGGGCCTTGCGTTGGATTGGGGACGAAGAAG  4912
              | |||  || | | || |  ||  | || |||||       |||||   | || || |||
Sbjct  14423  CAATGGATTTTATTAAAAAAAAATCTGAATGGGCTAGAAAATGGATATCGAACAAAAAAG  14364

Query  4913   CTACCTATGGAGAACGTGTTGTAGCTTTTGCCGCAGTAGAAAGAATCTTCTTTTCTGGTT  4972
              |  | | |||||||||  |  |||| ||||| ||||| ||  |||| |||||||| || |
Sbjct  14363  CATCGTTTGGAGAACGATTAATAGCGTTTGCTGCAGTTGAGGGAATATTCTTTTCCGGAT  14304

Query  4973   CTTTTGCATCAATATTCTGGTTGATATTGCTCAAGAAAGGAGGACTGATGCCTGGCCTCA  5032
              | || ||  ||||||| ||||         | || ||| ||||| ||||||| ||  | |
Sbjct  14303  CATTCGCTGCAATATTTTGGT---------TAAAAAAACGAGGATTGATGCCAGGATTAA  14253

Query  5033   CATTTTCCAACGAACTTATTAGCAGAGATGAGGGTTTACATTGCGACTTTGCCTGCCTGA  5092
              ||||||| |||||||||||||| |||||||||||  | ||||| || ||||| ||  | |
Sbjct  14252  CATTTTCAAACGAACTTATTAGTAGAGATGAGGGCCTTCATTGTGATTTTGCGTGTTTAA  14193

Query  5093   TGTTCAAACACCTGCTACACAAACCTTCGGAGCAGAGAGTCAAAGAAATAATTGTCAATG  5152
              | || ||||| ||   | |    |||||  |  | |   | |     || ||   | | |
Sbjct  14192  TTTTTAAACATCTAAAATATCCTCCTTCTAATGAAATTATTACGATTATTATAAACGAGG  14133

Query  5153   CTGTTAGGATAGAACAGGAGTTCCTCACGGAGGCACTGCCGGTGAAGCTCATTGGGATGA  5212
              ||||    |||||| | || ||  | ||  |   | | || || || || || || ||||
Sbjct  14132  CTGTGTCTATAGAAAAAGAATTTTTAACCAATATAATTCCTGTAAAACTAATAGGTATGA  14073

Query  5213   ACTGCGGTTTAATGAAGCAGTACATTGAATTCGTGGCGGACAGACTTATGCTGGAGCTGG  5272
              | || | |||||||   || || ||||| ||| | ||||| ||| |  |  | || || |
Sbjct  14072  ATTGTGATTTAATGTCTCAATATATTGAGTTCATTGCGGATAGATTACTATTAGAACTAG  14013

Query  5273   GTTTTAGCAAGATTTTCAGAGTAGAAAACCCGTTTGACTTCATAGAGAATATTTCACTGG  5332
              ||| |   ||  | || |    |  ||| || ||||| || || || ||||| |||||||
Sbjct  14012  GTTGTGATAAAGTGTTTATGTCAACAAATCCATTTGATTTTATGGAAAATATATCACTGG  13953

Query  5333   AAGGGAAGACTAACTTCTTTGAAAAGAGAGTAGGCGAGTATCAGAGAATGGGAGTGATGT  5392
              |||| || ||||||||||||||||| |||||  | || ||||| | |||||| || || |
Sbjct  13952  AAGGTAAAACTAACTTCTTTGAAAAAAGAGTTAGTGAATATCAAAAAATGGGCGTTATTT  13893

Query  5393   CAAGTCCAACA-GAGAATTCTTTTACCTTAGATGCTGACTTCTA  5435
              | |  | || | || |||  |||| | ||||||| ||| || ||
Sbjct  13892  CTA-ACAAAGACGATAATGTTTTTTCGTTAGATGTTGATTTTTA  13850


>KU980965.1 Pteropox virus strain Australia, complete genome
Length=133492

 Score = 319 bits (353),  Expect = 2e-84
 Identities = 608/889 (68%), Gaps = 25/889 (3%)
 Strand=Plus/Minus

Query  4495  TTTGTCGTCTTTCCTATCGAATACCATGATATCTGGCAGATGTATAAGAAAGCGGAGGCT  4554
             |||||| |  |||| ||  | || | |||||| |||   ||||| || |||||||| || 
Sbjct  5131  TTTGTCATACTTCCGATTCAGTATCCTGATATTTGGTCTATGTACAAAAAAGCGGAAGCG  5072

Query  4555  TCCTTTTGGACAGCTGAGGAGGTGGATCTTTCCAAGGACATCCAGCATTGGGAAGCCCTG  4614
             || |||||||| | ||| || || ||| |  | || ||  | |  || ||| ||   || 
Sbjct  5071  TCGTTTTGGACTGTTGAAGAAGTTGATTTAACTAAAGATTTGCCCCACTGGAAAAAACTT  5012

Query  4615  AAGCCTGACGAGAAATATTTTATATCTCACGTTCTGGCTTTCTTTGCAGCGAGTGATGGC  4674
             |||||||||||  | || ||||||||||| ||| |||| || |||||||| ||||| || 
Sbjct  5011  AAGCCTGACGAACAGTACTTTATATCTCATGTTTTGGCGTTTTTTGCAGCCAGTGACGGT  4952

Query  4675  ATAGTAAATGAAAACCTGGTGGAGCGGTTTAGCCAAGAAGTTCAGATTACAGAAGCCCGC  4734
             |||||||| |||||| | || ||  | ||| |  | ||||||||  | ||||||||  | 
Sbjct  4951  ATAGTAAACGAAAACTTAGTAGAAAGATTTTGTAACGAAGTTCAAGTAACAGAAGCTAGA  4892

Query  4735  TGTTTCTATGGCTTCCAAATTGCCATGGAAAACATACATTCTGAGATGTATAGTCTCCTC  4794
             || || || || || || ||||| || ||||| ||||||||||| |||||||| || || 
Sbjct  4891  TGCTTTTACGGATTTCAGATTGCTATAGAAAATATACATTCTGAAATGTATAGCCTACTA  4832

Query  4795  ATTGACACTTACATCAAAGATTCCA----AGGAAAGGGAGTTTCTCTTCAATGCCATTGA  4850
             || |||||||| ||  ||||  |||    |  ||||  | |   | || || || ||  |
Sbjct  4831  ATAGACACTTATATTCAAGA-CCCATTTGAAAAAAGTAAAT---TATTTAACGCTATATA  4776

Query  4851  GACGATGTCTTGTGTAAAGAGGAAGGCAGATTGGGCCTTGCGTTGGATTGGGGACGAAG-  4909
              || ||  | || || ||||  || ||  | ||||| ||    ||||||   ||| ||| 
Sbjct  4775  CACAATTCCGTGCGTTAAGAAAAAAGCTAACTGGGCATTAAAATGGATTAAAGACAAAGC  4716

Query  4910  AAGCTACCTATGGAGAACGTGTTGTAGCTTTTGCCGCAGTAGAAAGAATCTTCTTTTCTG  4969
              |||| | |  ||    ||  | ||||| |||||||| |||||| | || ||||||||||
Sbjct  4715  CAGCT-CGTTCGGGTCCCGATTAGTAGCGTTTGCCGCCGTAGAAGGCATATTCTTTTCTG  4657

Query  4970  GTTCTTTTGCATCAATATTCTGGTTGATATTGCTCAAGAAAGGAGGACTGATGCCTGGCC  5029
             | || |||||  | ||||| ||         ||| || ||  ||||  | ||||| ||  
Sbjct  4656  GGTCATTTGCCGCTATATTTTG---------GCTTAAAAAGAGAGGTTTAATGCCCGGAT  4606

Query  5030  TCACATTTTCCAACGAACTTATTAGCAGAGATGAGGGTTTACATTGCGACTTTGCCTGCC  5089
             | || ||||| |||||||| ||||||||||| || ||||| ||||| || ||||| ||  
Sbjct  4605  TAACGTTTTCTAACGAACTGATTAGCAGAGACGAAGGTTTGCATTGTGATTTTGCGTGTT  4546

Query  5090  TGATGTTCAAACACCTGCTACACAAACCTTCGGAGCAGAGAGTCAAAGAAATAATTGTCA  5149
             |  ||||   | || |  || | ||||| ||  |  | | | | ||||| |||||     
Sbjct  4545  TATTGTTTGGATACTTAGTAAATAAACCATCTAAAGATAAAATAAAAGATATAATCACAG  4486

Query  5150  ATGCTGTTAGGATAGAACAGGAGTTCCTCACGGAGGCACTGCCGGTGAAGCTCATTGGGA  5209
             | || || |  |||||||| |||||  | ||  | || || || ||||   | ||||| |
Sbjct  4485  AAGCCGTAACTATAGAACAAGAGTTTTTGACATACGCGCTACCTGTGAGATTAATTGGAA  4426

Query  5210  TGAACTGCGGTTTAATGAAGCAGTACATTGAATTCGTGGCGGACAGACTTATGCTGGAGC  5269
             | |||||||   | ||||  ||||| || ||||| || || ||| || |  |  || |||
Sbjct  4425  TTAACTGCGAACTCATGAGCCAGTATATAGAATTTGTAGCTGACCGATTGCT--TGTAGC  4368

Query  5270  T---GGGTTTTAGCAAGATTTTCAGAGTAGAAAACCCGTTTGACTTCATAGAGAATATTT  5326
             |     || | |  || | || ||  | |   || |||||||| || || || |||||||
Sbjct  4367  TCTAAAGTGTGAAAAACA-TTACAACGCAACTAATCCGTTTGATTTTATGGAAAATATTT  4309

Query  5327  CACTGGAAGGGAAGACTAACTTCTTTGAAAAGAGAGTAGGCGAGTATCA  5375
             |  | ||||| || ||||| ||||| |||||| |||||  ||| || ||
Sbjct  4308  CGTTAGAAGGCAAAACTAATTTCTTCGAAAAGCGAGTATCCGAATACCA  4260


>AF325528.1 Lumpy skin disease virus NI-2490 isolate Neethling 
2490, complete genome
Length=150773

 Score = 319 bits (353),  Expect = 2e-84
 Identities = 639/944 (68%), Gaps = 15/944 (2%)
 Strand=Plus/Minus

Query  4495   TTTGTCGTCTTTCCTATCGAATACCATGATATCTGGCAGATGTATAAGAAAGCGGAGGCT  4554
              ||||| || ||||||||   |||  | || || |||   |||||||| ||||| |  |||
Sbjct  14787  TTTGTAGTTTTTCCTATATTATATAAAGAAATATGGGTAATGTATAAAAAAGCTGTTGCT  14728

Query  4555   TCCTTTTGGACAGCTGAGGAGGTGGATCTTTCCAAGGACATCCAGC--ATTGGGAAGCCC  4612
                 |||||||||| ||| || || |||||||| |||||  |  |||  ||||| ||   |
Sbjct  14727  AGTTTTTGGACAGTTGATGAAGTAGATCTTTCTAAGGATTT--AGCCGATTGGAAAAAAC  14670

Query  4613   TGAAGCCTGACGAGAAATATTTTATATCTCACGTTCTGGCTTTCTTTGCAGCGAGTGATG  4672
              | |    ||| ||| |||| |||||     || |  |||| || |||||||| |||||||
Sbjct  14669  TCAGCAATGAAGAGCAATACTTTATTAAAAACATATTGGCATTTTTTGCAGCTAGTGATG  14610

Query  4673   GCATAGTAAATGAAAACCTGGTGGAGCGGTTTAGCCAAGAAGTTCAGATTACAGAAGCCC  4732
              | ||||| ||||||||  |||  ||  | |||  |  ||| || ||     |||||||  
Sbjct  14609  GTATAGTTAATGAAAATTTGGCCGAAAGATTTTACTCAGAGGTACAATGGTCAGAAGCTA  14550

Query  4733   GCTGTTTCTATGGCTTCCAAATTGCCATGGAAAACATACATTCTGAGATGTATAGTCTCC  4792
              | ||||| ||||| || || || || |||||||||||||| ||||| ||||||||  | |
Sbjct  14549  GATGTTTTTATGGTTTTCAGATAGCTATGGAAAACATACACTCTGAAATGTATAGCTTAC  14490

Query  4793   TCATTGACACTTACATCAAAGATTCCAAGGAAAGGGAGTTTCTCTTCAATGCCATTGAGA  4852
              | ||||| || |||||   |  | | || || | |||   | | || ||||| ||||| |
Sbjct  14489  TTATTGATACATACATTTCAAGTACTAAAGAGAAGGAACATTTATTTAATGCTATTGAAA  14430

Query  4853   CGATGTCTTGTGTAAAGAGGAAGGCAGATTGGGCCTTGCGTTGGATTGGGGACGAAGAAG  4912
              | |||  || | | || |  ||  | || |||||       |||||   | || || |||
Sbjct  14429  CAATGGATTTTATTAAAAAAAAATCTGAATGGGCTAGAAAATGGATATCGAACAAAAAAG  14370

Query  4913   CTACCTATGGAGAACGTGTTGTAGCTTTTGCCGCAGTAGAAAGAATCTTCTTTTCTGGTT  4972
              |  | | |||||||||  |  |||| ||||| ||||| ||  |||| |||||||| || |
Sbjct  14369  CATCGTTTGGAGAACGATTAATAGCGTTTGCTGCAGTTGAGGGAATATTCTTTTCCGGAT  14310

Query  4973   CTTTTGCATCAATATTCTGGTTGATATTGCTCAAGAAAGGAGGACTGATGCCTGGCCTCA  5032
              | || ||  ||||||| ||||         | || ||| ||||| ||||||| ||  | |
Sbjct  14309  CATTCGCTGCAATATTTTGGT---------TAAAAAAACGAGGATTGATGCCAGGATTAA  14259

Query  5033   CATTTTCCAACGAACTTATTAGCAGAGATGAGGGTTTACATTGCGACTTTGCCTGCCTGA  5092
              ||||||| |||||||||||||| |||||||||||  | ||||| || ||||| ||  | |
Sbjct  14258  CATTTTCAAACGAACTTATTAGTAGAGATGAGGGCCTTCATTGTGATTTTGCGTGTTTAA  14199

Query  5093   TGTTCAAACACCTGCTACACAAACCTTCGGAGCAGAGAGTCAAAGAAATAATTGTCAATG  5152
              | || ||||| ||   | |    |||||  |  | |   | |     || ||   | | |
Sbjct  14198  TTTTTAAACATCTAAAATATCCTCCTTCTAATGAAATTATTACGATTATTATAAACGAGG  14139

Query  5153   CTGTTAGGATAGAACAGGAGTTCCTCACGGAGGCACTGCCGGTGAAGCTCATTGGGATGA  5212
              ||||    |||||| | || ||  | ||  |   | | || || || || || || ||||
Sbjct  14138  CTGTGTCTATAGAAAAAGAATTTTTAACCAATATAATTCCTGTAAAACTAATAGGTATGA  14079

Query  5213   ACTGCGGTTTAATGAAGCAGTACATTGAATTCGTGGCGGACAGACTTATGCTGGAGCTGG  5272
              | || | |||||||   || || ||||| ||| | ||||| ||| |  |  | || || |
Sbjct  14078  ATTGTGATTTAATGTCTCAATATATTGAGTTCATTGCGGATAGATTACTATTAGAACTAG  14019

Query  5273   GTTTTAGCAAGATTTTCAGAGTAGAAAACCCGTTTGACTTCATAGAGAATATTTCACTGG  5332
              ||| |   ||  | || |    |  ||| || ||||| || || || ||||| |||||||
Sbjct  14018  GTTGTGATAAAGTGTTTATGTCAACAAATCCATTTGATTTTATGGAAAATATATCACTGG  13959

Query  5333   AAGGGAAGACTAACTTCTTTGAAAAGAGAGTAGGCGAGTATCAGAGAATGGGAGTGATGT  5392
              |||| || ||||||||||||||||| |||||  | || ||||| | |||||| || || |
Sbjct  13958  AAGGTAAAACTAACTTCTTTGAAAAAAGAGTTAGTGAATATCAAAAAATGGGCGTTATTT  13899

Query  5393   CAAGTCCAACA-GAGAATTCTTTTACCTTAGATGCTGACTTCTA  5435
              | |  | || | || |||  |||| | ||||||| ||| || ||
Sbjct  13898  CTA-ACAAAGACGATAATGTTTTTTCGTTAGATGTTGATTTTTA  13856


>NC_003389.1 Swinepox virus, complete genome
Length=146454

 Score = 301 bits (333),  Expect = 4e-79
 Identities = 614/907 (68%), Gaps = 14/907 (2%)
 Strand=Plus/Minus

Query  4504   TTTCCTATCGAATACCATGATATCTGGCAGATGTATAAGAAAGCGGAGGCTTCCTTTTGG  4563
              || |||||  | || |||||||||||| | ||||||||  || | | |||    ||||||
Sbjct  12201  TTCCCTATTAAGTATCATGATATCTGGAAAATGTATAAACAATCAGTGGCAAGTTTTTGG  12142

Query  4564   ACAGCTGAGGAGGTGGATCTTTCCAAGGACATCCAGCATTGGGAAGCCCTGAAGCCTGAC  4623
              || | ||| || || ||| | || || ||  |  |  |||||||     | |     |||
Sbjct  12141  ACCGTTGAAGAAGTAGATTTATCAAAAGATTTAGATGATTGGGATAAATTAACTAAAGAC  12082

Query  4624   GAGAAATATTTTATATCTCACGTTCTGGCTTTCTTTGCAGCGAGTGATGGCATAGTAAAT  4683
              || ||||| ||||||   ||  | || || || |||||| | |||||||| || ||||||
Sbjct  12081  GAAAAATACTTTATAAAACATATACTAGCATTTTTTGCATCTAGTGATGGTATTGTAAAT  12022

Query  4684   GAAAACCTGGTGGAGCGGTTTAGCCAAGAAGTTCAGATTACAGAAGCCCGCTGTTTCTAT  4743
              || ||  | | |||  | |||      || || |||  | |||| || || |||||||||
Sbjct  12021  GAGAATTTAGCGGAAAGATTTTATGTGGATGTACAGTGTTCAGAGGCACGATGTTTCTAT  11962

Query  4744   GGCTTCCAAATTGCCATGGAAAACATACATTCTGAGATGTATAGTCTCCTCATTGACACT  4803
              || || ||||| || |||||||| || ||||| || ||||||||| |  | || || || 
Sbjct  11961  GGATTTCAAATAGCTATGGAAAATATTCATTCAGAAATGTATAGTTTATTAATAGATACA  11902

Query  4804   TACATCAAAGATTCCAAGGAAAGGGAGTTTCTCTTCAATGCCATTGAGACGATGTCTTGT  4863
              ||  | | ||||   |  ||||    |  | | || || || || || || |||   || 
Sbjct  11901  TATGTAAGAGATAATATAGAAAAAATGCATTTATTTAACGCTATAGAAACAATGGAATGC  11842

Query  4864   GTAAAGAGGAAGGCAGATTGGGCCTTGCGTTGGATTGGGGACGAAGAAGCTACCTATGGA  4923
              ||||| | ||| || |||||||||      |||| |    |  || ||| ||  ||||||
Sbjct  11841  GTAAAAAAGAAAGCTGATTGGGCCAGAAAATGGA-TATCTAGCAACAAGGTA--TATGGA  11785

Query  4924   GAACGTGTTGTAGCTTTTGCCGCAGTAGAAAGAATCTTCTTTTCTGGTTCTTTTGCATCA  4983
              ||| | || ||||| ||||| || || ||  |||| |||||||||||||| |||||  | 
Sbjct  11784  GAAAGAGTAGTAGCATTTGCAGCTGTGGAGGGAATATTCTTTTCTGGTTCATTTGCTGCT  11725

Query  4984   ATATTCTGGTTGATATTGCTCAAGAAAGGAGGACTGATGCCTGGCCTCACATTTTCCAAC  5043
              ||||| ||   ||||      || ||| ||||| ||||||| ||  | |||||||| || 
Sbjct  11724  ATATTTTG---GATA------AAAAAACGAGGATTGATGCCCGGATTAACATTTTCTAAT  11674

Query  5044   GAACTTATTAGCAGAGATGAGGGTTTACATTGCGACTTTGCCTGCCTGATGTTCAAACAC  5103
              ||||| || || ||||| || ||||||||||| || ||||| ||  | ||||| ||||| 
Sbjct  11673  GAACTAATAAGTAGAGACGAAGGTTTACATTGTGATTTTGCGTGTTTAATGTTTAAACAT  11614

Query  5104   CTGCTACACAAACCTTCGGAGCAGAGAGTCAAAG-AAATAATTGTCAATGCTGTTAGGAT  5162
               |  ||||   ||| ||  || | ||    || |   |||||  |  |||| ||||  ||
Sbjct  11613  TTATTACATCCACCATCTAAGGA-AGTTATAACGTCGATAATCATTGATGCGGTTAATAT  11555

Query  5163   AGAACAGGAGTTCCTCACGGAGGCACTGCCGGTGAAGCTCATTGGGATGAACTGCGGTTT  5222
              |||| |||||||  | || |  ||  | |||||| | || || || ||||| ||  ||||
Sbjct  11554  AGAAAAGGAGTTTTTGACAGTTGCTATTCCGGTGGATCTTATAGGTATGAATTGTTGTTT  11495

Query  5223   AATGAAGCAGTACATTGAATTCGTGGCGGACAGACTTATGCTGGAGCTGGGTTTTAGCAA  5282
              ||||   ||||| || |||||||| || || ||| |  |    ||| | |||| |   ||
Sbjct  11494  AATGTCTCAGTATATAGAATTCGTCGCAGATAGATTATTAACAGAGTTAGGTTGTGAAAA  11435

Query  5283   GATTTTCAGAGTAGAAAACCCGTTTGACTTCATAGAGAATATTTCACTGGAAGGGAAGAC  5342
                | ||||  ||| | || || |||  ||| || ||| |||| ||||| ||||| |||||
Sbjct  11434  AGTCTTCAATGTATATAATCCTTTTAGCTTTATGGAGTATATATCACTAGAAGGTAAGAC  11375

Query  5343   TAACTTCTTTGAAAAGAGAGTAGGCGAGTATCAGAGAATGGGAGTGATGTCAAGTCCAAC  5402
              ||| || || |||    ||||  | || ||||| |  ||||| ||| |  ||| |  |  
Sbjct  11374  TAATTTTTTCGAACGACGAGTTAGTGAATATCAAAAGATGGGGGTGTTTACAAATAAAGA  11315

Query  5403   AGAGAAT  5409
              |||||||
Sbjct  11314  AGAGAAT  11308


>OL752713.2 Lumpy skin disease virus isolate LSDV/KM/Taiwan/2020, 
complete genome
Length=150822

 Score = 301 bits (333),  Expect = 4e-79
 Identities = 635/944 (67%), Gaps = 15/944 (2%)
 Strand=Plus/Minus

Query  4495   TTTGTCGTCTTTCCTATCGAATACCATGATATCTGGCAGATGTATAAGAAAGCGGAGGCT  4554
              ||||| || ||||||||   |||  | || || |||   |||||||| ||||| |  |||
Sbjct  14875  TTTGTAGTTTTTCCTATATTATATAAAGAAATATGGGTAATGTATAAAAAAGCTGTCGCT  14816

Query  4555   TCCTTTTGGACAGCTGAGGAGGTGGATCTTTCCAAGGACATCCAGC--ATTGGGAAGCCC  4612
                 |||||||||| ||| || || |||||||| |||||  |  |||  ||||| ||   |
Sbjct  14815  AGTTTTTGGACAGTTGATGAAGTAGATCTTTCTAAGGATTT--AGCCGATTGGAAAAAAC  14758

Query  4613   TGAAGCCTGACGAGAAATATTTTATATCTCACGTTCTGGCTTTCTTTGCAGCGAGTGATG  4672
              | ||   ||| ||| |||| |||||     || |  |||| || ||||| || |||||||
Sbjct  14757  TCAACAATGAAGAGCAATACTTTATTAAAAACATATTGGCATTTTTTGCGGCTAGTGATG  14698

Query  4673   GCATAGTAAATGAAAACCTGGTGGAGCGGTTTAGCCAAGAAGTTCAGATTACAGAAGCCC  4732
              | ||||| ||||||||  |||  ||  | |||  |   || || ||     |||||||  
Sbjct  14697  GTATAGTTAATGAAAATTTGGCCGAAAGATTTTACTCGGAGGTACAATGGTCAGAAGCTA  14638

Query  4733   GCTGTTTCTATGGCTTCCAAATTGCCATGGAAAACATACATTCTGAGATGTATAGTCTCC  4792
              | ||||| ||||| || || || || |||||||||||||| ||||| ||||||||  | |
Sbjct  14637  GATGTTTTTATGGTTTTCAGATAGCTATGGAAAACATACACTCTGAAATGTATAGCTTAC  14578

Query  4793   TCATTGACACTTACATCAAAGATTCCAAGGAAAGGGAGTTTCTCTTCAATGCCATTGAGA  4852
              | ||||| || |||||   |  | | || || | |||   | | || ||||| ||||| |
Sbjct  14577  TTATTGATACATACATTTCAAGTACTAAAGAGAAGGAACATTTATTTAATGCTATTGAAA  14518

Query  4853   CGATGTCTTGTGTAAAGAGGAAGGCAGATTGGGCCTTGCGTTGGATTGGGGACGAAGAAG  4912
              | |||  || | | || |  ||  | || |||||       |||||     || || |||
Sbjct  14517  CAATGGATTTTATTAAAAAAAAATCTGAATGGGCTAGAAAATGGATATCAAACAAAAAAG  14458

Query  4913   CTACCTATGGAGAACGTGTTGTAGCTTTTGCCGCAGTAGAAAGAATCTTCTTTTCTGGTT  4972
              |  | | |||||||||  |  |||| ||||| ||||| ||  |||| |||||||| || |
Sbjct  14457  CATCGTTTGGAGAACGATTAATAGCGTTTGCTGCAGTTGAGGGAATATTCTTTTCCGGAT  14398

Query  4973   CTTTTGCATCAATATTCTGGTTGATATTGCTCAAGAAAGGAGGACTGATGCCTGGCCTCA  5032
              | || ||  ||||||| ||||| | |         ||| ||||| ||||||| ||  | |
Sbjct  14397  CATTCGCTGCAATATTTTGGTTAAAA---------AAACGAGGATTGATGCCAGGATTAA  14347

Query  5033   CATTTTCCAACGAACTTATTAGCAGAGATGAGGGTTTACATTGCGACTTTGCCTGCCTGA  5092
              ||||||| |||||||||||||| |||||||||||  | ||||| || ||||| ||  | |
Sbjct  14346  CATTTTCAAACGAACTTATTAGTAGAGATGAGGGCCTTCATTGTGATTTTGCGTGTTTAA  14287

Query  5093   TGTTCAAACACCTGCTACACAAACCTTCGGAGCAGAGAGTCAAAGAAATAATTGTCAATG  5152
              | || ||||| ||   | |    |||||  |  | |   | |     || ||   | | |
Sbjct  14286  TTTTTAAACATCTAAAATATCCTCCTTCTAATGACATTATTACGATTATTATAAACGAGG  14227

Query  5153   CTGTTAGGATAGAACAGGAGTTCCTCACGGAGGCACTGCCGGTGAAGCTCATTGGGATGA  5212
              ||||    |||||| | || ||  | ||  |   | | || || || || || || ||||
Sbjct  14226  CTGTGTCTATAGAAAAAGAATTTTTAACCAATATAATTCCTGTAAAACTAATAGGTATGA  14167

Query  5213   ACTGCGGTTTAATGAAGCAGTACATTGAATTCGTGGCGGACAGACTTATGCTGGAGCTGG  5272
              | || | |||||||   || || ||||| ||  | || || ||| |  |  | || || |
Sbjct  14166  ATTGTGTTTTAATGTCTCAATATATTGAGTTTATTGCTGATAGATTACTATTAGAACTAG  14107

Query  5273   GTTTTAGCAAGATTTTCAGAGTAGAAAACCCGTTTGACTTCATAGAGAATATTTCACTGG  5332
              ||| |   ||  | || |    |  ||| || ||||| || || || ||||| |||||||
Sbjct  14106  GTTGTGATAAAGTGTTTATGTCAACAAATCCATTTGATTTTATGGAAAATATATCACTGG  14047

Query  5333   AAGGGAAGACTAACTTCTTTGAAAAGAGAGTAGGCGAGTATCAGAGAATGGGAGTGATGT  5392
              |||| || ||||||||||||||||| |||||  | || ||||| | |||||| || || |
Sbjct  14046  AAGGTAAAACTAACTTCTTTGAAAAAAGAGTTAGTGAATATCAAAAAATGGGCGTTATTT  13987

Query  5393   CAAGTCCAACA-GAGAATTCTTTTACCTTAGATGCTGACTTCTA  5435
              | |  | || | || |||  |||| | ||||||| ||| || ||
Sbjct  13986  CTA-ACAAAGACGATAATGTTTTTTCGTTAGATGTTGATTTTTA  13944


>MW020570.1 Goatpox virus V103, complete genome
Length=150578

 Score = 301 bits (333),  Expect = 4e-79
 Identities = 635/944 (67%), Gaps = 15/944 (2%)
 Strand=Plus/Minus

Query  4495   TTTGTCGTCTTTCCTATCGAATACCATGATATCTGGCAGATGTATAAGAAAGCGGAGGCT  4554
              ||||| || ||||||||   |||  | || || |||   |||||||| ||||| |  |||
Sbjct  14714  TTTGTAGTTTTTCCTATATTATATAAAGAAATATGGGTAATGTATAAAAAAGCCGTCGCT  14655

Query  4555   TCCTTTTGGACAGCTGAGGAGGTGGATCTTTCCAAGGACATCCAGC--ATTGGGAAGCCC  4612
                 |||||||||| ||| || || |||||||| |||||  |  |||  ||||| ||   |
Sbjct  14654  AGTTTTTGGACAGTTGATGAAGTAGATCTTTCTAAGGATTT--AGCCGATTGGAAAAAAC  14597

Query  4613   TGAAGCCTGACGAGAAATATTTTATATCTCACGTTCTGGCTTTCTTTGCAGCGAGTGATG  4672
              | ||   ||| ||| |||| |||||     || |  |||| || |||||||| |||||||
Sbjct  14596  TCAACAATGAAGAGCAATACTTTATTAAAAACATATTGGCATTTTTTGCAGCTAGTGATG  14537

Query  4673   GCATAGTAAATGAAAACCTGGTGGAGCGGTTTAGCCAAGAAGTTCAGATTACAGAAGCCC  4732
              | || || ||||||||| |||  ||  | |||  |   || || ||     |||||||  
Sbjct  14536  GTATTGTTAATGAAAACTTGGCAGAAAGATTTTACTCGGAGGTACAATGGTCAGAAGCTA  14477

Query  4733   GCTGTTTCTATGGCTTCCAAATTGCCATGGAAAACATACATTCTGAGATGTATAGTCTCC  4792
              | ||||| ||||| || || || || |||||||||||||| ||||| ||||||||  | |
Sbjct  14476  GATGTTTTTATGGTTTTCAGATAGCTATGGAAAACATACACTCTGAAATGTATAGCTTAC  14417

Query  4793   TCATTGACACTTACATCAAAGATTCCAAGGAAAGGGAGTTTCTCTTCAATGCCATTGAGA  4852
              | ||||| || |||||   |  | | || || | |||   | | |||||||| || || |
Sbjct  14416  TTATTGATACATACATTTCAAGTACTAAAGAGAAGGAACATTTATTCAATGCAATCGAAA  14357

Query  4853   CGATGTCTTGTGTAAAGAGGAAGGCAGATTGGGCCTTGCGTTGGATTGGGGACGAAGAAG  4912
              | |||  || | | || |  ||  | || |||||       |||||     || || |||
Sbjct  14356  CAATGGATTTTATTAAAAAAAAATCTGAATGGGCTAGAAAATGGATATCAAACAAAAAAG  14297

Query  4913   CTACCTATGGAGAACGTGTTGTAGCTTTTGCCGCAGTAGAAAGAATCTTCTTTTCTGGTT  4972
              |  | | |||||||||  |  |||| ||||| ||||| ||  |||| |||||||| || |
Sbjct  14296  CATCGTTTGGAGAACGACTAATAGCGTTTGCTGCAGTTGAGGGAATATTCTTTTCCGGAT  14237

Query  4973   CTTTTGCATCAATATTCTGGTTGATATTGCTCAAGAAAGGAGGACTGATGCCTGGCCTCA  5032
              | || ||  ||||||| ||||| | |         ||| ||||| ||||||| ||  | |
Sbjct  14236  CATTCGCTGCAATATTTTGGTTAAAA---------AAACGAGGATTGATGCCAGGATTAA  14186

Query  5033   CATTTTCCAACGAACTTATTAGCAGAGATGAGGGTTTACATTGCGACTTTGCCTGCCTGA  5092
              ||||||| |||||||||||||| |||||||||||  | ||||| || ||||| ||  | |
Sbjct  14185  CATTTTCAAACGAACTTATTAGTAGAGATGAGGGCCTTCATTGTGATTTTGCGTGTTTAA  14126

Query  5093   TGTTCAAACACCTGCTACACAAACCTTCGGAGCAGAGAGTCAAAGAAATAATTGTCAATG  5152
              | || ||||| ||   | |    |||||  |  | |   | |     || ||   | | |
Sbjct  14125  TTTTTAAACATCTAAAATATCCTCCTTCTAATGACATTATTACGATTATTATAAACGAGG  14066

Query  5153   CTGTTAGGATAGAACAGGAGTTCCTCACGGAGGCACTGCCGGTGAAGCTCATTGGGATGA  5212
              ||||    |||||| | || ||  | ||  |   | | || || || || || || ||||
Sbjct  14065  CTGTGTCTATAGAAAAAGAATTTTTAACCAATATAATTCCTGTAAAACTAATAGGTATGA  14006

Query  5213   ACTGCGGTTTAATGAAGCAGTACATTGAATTCGTGGCGGACAGACTTATGCTGGAGCTGG  5272
              | || | |||||||   || || ||||| ||  | || || ||| |  |  | || || |
Sbjct  14005  ATTGTGATTTAATGTCTCAATATATTGAGTTTATTGCTGATAGATTATTATTAGAACTAG  13946

Query  5273   GTTTTAGCAAGATTTTCAGAGTAGAAAACCCGTTTGACTTCATAGAGAATATTTCACTGG  5332
              ||| |   ||  | || |    |  ||| || ||||| || || || ||||| |||||||
Sbjct  13945  GTTGTGATAAAGTGTTTATGTCAACAAATCCATTTGATTTTATGGAAAATATATCACTGG  13886

Query  5333   AAGGGAAGACTAACTTCTTTGAAAAGAGAGTAGGCGAGTATCAGAGAATGGGAGTGATGT  5392
              |||| || |||||||| |||||||| |||||  | || ||||| | |||||| || || |
Sbjct  13885  AAGGTAAAACTAACTTTTTTGAAAAAAGAGTTAGTGAATATCAAAAAATGGGCGTTATTT  13826

Query  5393   CAAGTCCAACA-GAGAATTCTTTTACCTTAGATGCTGACTTCTA  5435
              | |  | || | || |||  |||| | ||||||| ||| || ||
Sbjct  13825  CTA-ACAAAGACGATAATGTTTTTTCATTAGATGTTGATTTTTA  13783


>KC951854.1 Goatpox virus FZ, complete genome
Length=150194

 Score = 301 bits (333),  Expect = 4e-79
 Identities = 635/944 (67%), Gaps = 15/944 (2%)
 Strand=Plus/Minus

Query  4495   TTTGTCGTCTTTCCTATCGAATACCATGATATCTGGCAGATGTATAAGAAAGCGGAGGCT  4554
              ||||| || ||||||||   |||  | || || |||   |||||||| ||||| |  |||
Sbjct  14532  TTTGTAGTTTTTCCTATATTATATAAAGAAATATGGGTAATGTATAAAAAAGCCGTCGCT  14473

Query  4555   TCCTTTTGGACAGCTGAGGAGGTGGATCTTTCCAAGGACATCCAGC--ATTGGGAAGCCC  4612
                 |||||||||| ||| || || |||||||| |||||  |  |||  ||||| ||   |
Sbjct  14472  AGTTTTTGGACAGTTGATGAAGTAGATCTTTCTAAGGATTT--AGCCGATTGGAAAAAAC  14415

Query  4613   TGAAGCCTGACGAGAAATATTTTATATCTCACGTTCTGGCTTTCTTTGCAGCGAGTGATG  4672
              | ||   ||| ||| |||| |||||     || |  |||| || |||||||| |||||||
Sbjct  14414  TCAACAATGAAGAGCAATACTTTATTAAAAACATATTGGCATTTTTTGCAGCTAGTGATG  14355

Query  4673   GCATAGTAAATGAAAACCTGGTGGAGCGGTTTAGCCAAGAAGTTCAGATTACAGAAGCCC  4732
              | || || ||||||||| |||  ||  | |||  |   || || ||     |||||||  
Sbjct  14354  GTATTGTTAATGAAAACTTGGCAGAAAGATTTTACTCGGAGGTACAATGGTCAGAAGCTA  14295

Query  4733   GCTGTTTCTATGGCTTCCAAATTGCCATGGAAAACATACATTCTGAGATGTATAGTCTCC  4792
              | ||||| ||||| || || || || |||||||||||||| ||||| ||||||||  | |
Sbjct  14294  GATGTTTTTATGGTTTTCAGATAGCTATGGAAAACATACACTCTGAAATGTATAGCTTAC  14235

Query  4793   TCATTGACACTTACATCAAAGATTCCAAGGAAAGGGAGTTTCTCTTCAATGCCATTGAGA  4852
              | ||||| || |||||   |  | | || || | |||   | | |||||||| || || |
Sbjct  14234  TTATTGATACATACATTTCAAGTACTAAAGAGAAGGAACATTTATTCAATGCAATCGAAA  14175

Query  4853   CGATGTCTTGTGTAAAGAGGAAGGCAGATTGGGCCTTGCGTTGGATTGGGGACGAAGAAG  4912
              | |||  || | | || |  ||  | || |||||       |||||     || || |||
Sbjct  14174  CAATGGATTTTATTAAAAAAAAATCTGAATGGGCTAGAAAATGGATATCAAACAAAAAAG  14115

Query  4913   CTACCTATGGAGAACGTGTTGTAGCTTTTGCCGCAGTAGAAAGAATCTTCTTTTCTGGTT  4972
              |  | | |||||||||  |  |||| ||||| ||||| ||  |||| |||||||| || |
Sbjct  14114  CATCGTTTGGAGAACGACTAATAGCGTTTGCTGCAGTTGAGGGAATATTCTTTTCCGGAT  14055

Query  4973   CTTTTGCATCAATATTCTGGTTGATATTGCTCAAGAAAGGAGGACTGATGCCTGGCCTCA  5032
              | || ||  ||||||| ||||| | |         ||| ||||| ||||||| ||  | |
Sbjct  14054  CATTCGCTGCAATATTTTGGTTAAAA---------AAACGAGGATTGATGCCAGGATTAA  14004

Query  5033   CATTTTCCAACGAACTTATTAGCAGAGATGAGGGTTTACATTGCGACTTTGCCTGCCTGA  5092
              ||||||| |||||||||||||| |||||||||||  | ||||| || ||||| ||  | |
Sbjct  14003  CATTTTCAAACGAACTTATTAGTAGAGATGAGGGCCTTCATTGTGATTTTGCGTGTTTAA  13944

Query  5093   TGTTCAAACACCTGCTACACAAACCTTCGGAGCAGAGAGTCAAAGAAATAATTGTCAATG  5152
              | || ||||| ||   | |    |||||  |  | |   | |     || ||   | | |
Sbjct  13943  TTTTTAAACATCTAAAATATCCTCCTTCTAATGACATTATTACGATTATTATAAACGAGG  13884

Query  5153   CTGTTAGGATAGAACAGGAGTTCCTCACGGAGGCACTGCCGGTGAAGCTCATTGGGATGA  5212
              ||||    |||||| | || ||  | ||  |   | | || || || || || || ||||
Sbjct  13883  CTGTGTCTATAGAAAAAGAATTTTTAACCAATATAATTCCTGTAAAACTAATAGGTATGA  13824

Query  5213   ACTGCGGTTTAATGAAGCAGTACATTGAATTCGTGGCGGACAGACTTATGCTGGAGCTGG  5272
              | || | |||||||   || || ||||| ||  | || || ||| |  |  | || || |
Sbjct  13823  ATTGTGATTTAATGTCTCAATATATTGAGTTTATTGCTGATAGATTATTATTAGAACTAG  13764

Query  5273   GTTTTAGCAAGATTTTCAGAGTAGAAAACCCGTTTGACTTCATAGAGAATATTTCACTGG  5332
              ||| |   ||  | || |    |  ||| || ||||| || || || ||||| |||||||
Sbjct  13763  GTTGTGATAAAGTGTTTATGTCAACAAATCCATTTGATTTTATGGAAAATATATCACTGG  13704

Query  5333   AAGGGAAGACTAACTTCTTTGAAAAGAGAGTAGGCGAGTATCAGAGAATGGGAGTGATGT  5392
              |||| || |||||||| |||||||| |||||  | || ||||| | |||||| || || |
Sbjct  13703  AAGGTAAAACTAACTTTTTTGAAAAAAGAGTTAGTGAATATCAAAAAATGGGCGTTATTT  13644

Query  5393   CAAGTCCAACA-GAGAATTCTTTTACCTTAGATGCTGACTTCTA  5435
              | |  | || | || |||  |||| | ||||||| ||| || ||
Sbjct  13643  CTA-ACAAAGACGATAATGTTTTTTCATTAGATGTTGATTTTTA  13601


>AF410153.1 Swinepox virus isolate 17077-99, complete genome
Length=146454

 Score = 301 bits (333),  Expect = 4e-79
 Identities = 614/907 (68%), Gaps = 14/907 (2%)
 Strand=Plus/Minus

Query  4504   TTTCCTATCGAATACCATGATATCTGGCAGATGTATAAGAAAGCGGAGGCTTCCTTTTGG  4563
              || |||||  | || |||||||||||| | ||||||||  || | | |||    ||||||
Sbjct  12201  TTCCCTATTAAGTATCATGATATCTGGAAAATGTATAAACAATCAGTGGCAAGTTTTTGG  12142

Query  4564   ACAGCTGAGGAGGTGGATCTTTCCAAGGACATCCAGCATTGGGAAGCCCTGAAGCCTGAC  4623
              || | ||| || || ||| | || || ||  |  |  |||||||     | |     |||
Sbjct  12141  ACCGTTGAAGAAGTAGATTTATCAAAAGATTTAGATGATTGGGATAAATTAACTAAAGAC  12082

Query  4624   GAGAAATATTTTATATCTCACGTTCTGGCTTTCTTTGCAGCGAGTGATGGCATAGTAAAT  4683
              || ||||| ||||||   ||  | || || || |||||| | |||||||| || ||||||
Sbjct  12081  GAAAAATACTTTATAAAACATATACTAGCATTTTTTGCATCTAGTGATGGTATTGTAAAT  12022

Query  4684   GAAAACCTGGTGGAGCGGTTTAGCCAAGAAGTTCAGATTACAGAAGCCCGCTGTTTCTAT  4743
              || ||  | | |||  | |||      || || |||  | |||| || || |||||||||
Sbjct  12021  GAGAATTTAGCGGAAAGATTTTATGTGGATGTACAGTGTTCAGAGGCACGATGTTTCTAT  11962

Query  4744   GGCTTCCAAATTGCCATGGAAAACATACATTCTGAGATGTATAGTCTCCTCATTGACACT  4803
              || || ||||| || |||||||| || ||||| || ||||||||| |  | || || || 
Sbjct  11961  GGATTTCAAATAGCTATGGAAAATATTCATTCAGAAATGTATAGTTTATTAATAGATACA  11902

Query  4804   TACATCAAAGATTCCAAGGAAAGGGAGTTTCTCTTCAATGCCATTGAGACGATGTCTTGT  4863
              ||  | | ||||   |  ||||    |  | | || || || || || || |||   || 
Sbjct  11901  TATGTAAGAGATAATATAGAAAAAATGCATTTATTTAACGCTATAGAAACAATGGAATGC  11842

Query  4864   GTAAAGAGGAAGGCAGATTGGGCCTTGCGTTGGATTGGGGACGAAGAAGCTACCTATGGA  4923
              ||||| | ||| || |||||||||      |||| |    |  || ||| ||  ||||||
Sbjct  11841  GTAAAAAAGAAAGCTGATTGGGCCAGAAAATGGA-TATCTAGCAACAAGGTA--TATGGA  11785

Query  4924   GAACGTGTTGTAGCTTTTGCCGCAGTAGAAAGAATCTTCTTTTCTGGTTCTTTTGCATCA  4983
              ||| | || ||||| ||||| || || ||  |||| |||||||||||||| |||||  | 
Sbjct  11784  GAAAGAGTAGTAGCATTTGCAGCTGTGGAGGGAATATTCTTTTCTGGTTCATTTGCTGCT  11725

Query  4984   ATATTCTGGTTGATATTGCTCAAGAAAGGAGGACTGATGCCTGGCCTCACATTTTCCAAC  5043
              ||||| ||   ||||      || ||| ||||| ||||||| ||  | |||||||| || 
Sbjct  11724  ATATTTTG---GATA------AAAAAACGAGGATTGATGCCCGGATTAACATTTTCTAAT  11674

Query  5044   GAACTTATTAGCAGAGATGAGGGTTTACATTGCGACTTTGCCTGCCTGATGTTCAAACAC  5103
              ||||| || || ||||| || ||||||||||| || ||||| ||  | ||||| ||||| 
Sbjct  11673  GAACTAATAAGTAGAGACGAAGGTTTACATTGTGATTTTGCGTGTTTAATGTTTAAACAT  11614

Query  5104   CTGCTACACAAACCTTCGGAGCAGAGAGTCAAAG-AAATAATTGTCAATGCTGTTAGGAT  5162
               |  ||||   ||| ||  || | ||    || |   |||||  |  |||| ||||  ||
Sbjct  11613  TTATTACATCCACCATCTAAGGA-AGTTATAACGTCGATAATCATTGATGCGGTTAATAT  11555

Query  5163   AGAACAGGAGTTCCTCACGGAGGCACTGCCGGTGAAGCTCATTGGGATGAACTGCGGTTT  5222
              |||| |||||||  | || |  ||  | |||||| | || || || ||||| ||  ||||
Sbjct  11554  AGAAAAGGAGTTTTTGACAGTTGCTATTCCGGTGGATCTTATAGGTATGAATTGTTGTTT  11495

Query  5223   AATGAAGCAGTACATTGAATTCGTGGCGGACAGACTTATGCTGGAGCTGGGTTTTAGCAA  5282
              ||||   ||||| || |||||||| || || ||| |  |    ||| | |||| |   ||
Sbjct  11494  AATGTCTCAGTATATAGAATTCGTCGCAGATAGATTATTAACAGAGTTAGGTTGTGAAAA  11435

Query  5283   GATTTTCAGAGTAGAAAACCCGTTTGACTTCATAGAGAATATTTCACTGGAAGGGAAGAC  5342
                | ||||  ||| | || || |||  ||| || ||| |||| ||||| ||||| |||||
Sbjct  11434  AGTCTTCAATGTATATAATCCTTTTAGCTTTATGGAGTATATATCACTAGAAGGTAAGAC  11375

Query  5343   TAACTTCTTTGAAAAGAGAGTAGGCGAGTATCAGAGAATGGGAGTGATGTCAAGTCCAAC  5402
              ||| || || |||    ||||  | || ||||| |  ||||| ||| |  ||| |  |  
Sbjct  11374  TAATTTTTTCGAACGACGAGTTAGTGAATATCAAAAGATGGGGGTGTTTACAAATAAAGA  11315

Query  5403   AGAGAAT  5409
              |||||||
Sbjct  11314  AGAGAAT  11308


>NC_004003.1 Goatpox virus Pellor, complete genome
Length=149599

 Score = 297 bits (328),  Expect = 5e-78
 Identities = 634/944 (67%), Gaps = 15/944 (2%)
 Strand=Plus/Minus

Query  4495   TTTGTCGTCTTTCCTATCGAATACCATGATATCTGGCAGATGTATAAGAAAGCGGAGGCT  4554
              ||||| || ||||||||   |||  | || || |||   |||||||| ||||| |  |||
Sbjct  14243  TTTGTAGTTTTTCCTATATTATATAAAGAAATATGGGTAATGTATAAAAAAGCTGTCGCT  14184

Query  4555   TCCTTTTGGACAGCTGAGGAGGTGGATCTTTCCAAGGACATCCAGC--ATTGGGAAGCCC  4612
                 |||||||||| ||| || || |||||||| |||||  |  |||  ||||| ||   |
Sbjct  14183  AGTTTTTGGACAGTTGATGAAGTAGATCTTTCTAAGGATTT--AGCCGATTGGAAAAAAC  14126

Query  4613   TGAAGCCTGACGAGAAATATTTTATATCTCACGTTCTGGCTTTCTTTGCAGCGAGTGATG  4672
              | ||   ||| ||| |||| |||||     || |  |||| || |||||||| |||||||
Sbjct  14125  TCAACAATGAAGAGCAATACTTTATTAAAAACATATTGGCATTTTTTGCAGCTAGTGATG  14066

Query  4673   GCATAGTAAATGAAAACCTGGTGGAGCGGTTTAGCCAAGAAGTTCAGATTACAGAAGCCC  4732
              | || || ||||||||| |||  ||  | |||  |   || || ||     |||||||  
Sbjct  14065  GTATTGTTAATGAAAACTTGGCAGAAAGATTTTACTCGGAGGTACAATGGTCAGAAGCTA  14006

Query  4733   GCTGTTTCTATGGCTTCCAAATTGCCATGGAAAACATACATTCTGAGATGTATAGTCTCC  4792
              | ||||| ||||| || || || || || ||||||||||| ||||| ||||||||  | |
Sbjct  14005  GATGTTTTTATGGTTTTCAGATAGCTATAGAAAACATACACTCTGAAATGTATAGCTTAC  13946

Query  4793   TCATTGACACTTACATCAAAGATTCCAAGGAAAGGGAGTTTCTCTTCAATGCCATTGAGA  4852
              | ||||| || |||||   |  | | || || | |||   | | |||||||| || || |
Sbjct  13945  TTATTGATACATACATTTCAAGTACTAAAGAGAAGGAACATTTATTCAATGCAATCGAAA  13886

Query  4853   CGATGTCTTGTGTAAAGAGGAAGGCAGATTGGGCCTTGCGTTGGATTGGGGACGAAGAAG  4912
              | |||  || | | || |  ||  | || |||||       |||||     || || |||
Sbjct  13885  CAATGGATTTTATTAAAAAAAAATCTGAATGGGCTAGAAAATGGATATCAAACAAAAAAG  13826

Query  4913   CTACCTATGGAGAACGTGTTGTAGCTTTTGCCGCAGTAGAAAGAATCTTCTTTTCTGGTT  4972
              |  | | |||||||||  |  |||| ||||| ||||| ||  |||| |||||||| || |
Sbjct  13825  CATCGTTTGGAGAACGACTAATAGCGTTTGCTGCAGTTGAGGGAATATTCTTTTCCGGAT  13766

Query  4973   CTTTTGCATCAATATTCTGGTTGATATTGCTCAAGAAAGGAGGACTGATGCCTGGCCTCA  5032
              | || ||  ||||||| ||||| | |         ||| ||||| ||||||| ||  | |
Sbjct  13765  CATTCGCTGCAATATTTTGGTTAAAA---------AAACGAGGATTGATGCCAGGATTAA  13715

Query  5033   CATTTTCCAACGAACTTATTAGCAGAGATGAGGGTTTACATTGCGACTTTGCCTGCCTGA  5092
              ||||||| |||||||||||||| |||||||||||  | ||||| || ||||| ||  | |
Sbjct  13714  CATTTTCAAACGAACTTATTAGTAGAGATGAGGGCCTTCATTGTGATTTTGCGTGTTTAA  13655

Query  5093   TGTTCAAACACCTGCTACACAAACCTTCGGAGCAGAGAGTCAAAGAAATAATTGTCAATG  5152
              | || ||||| ||   | |    |||||  |  | |   | ||    || ||   | | |
Sbjct  13654  TTTTTAAACATCTAAAATATCCTCCTTCTAATGACATTATTAAGATTATTATAAACGAGG  13595

Query  5153   CTGTTAGGATAGAACAGGAGTTCCTCACGGAGGCACTGCCGGTGAAGCTCATTGGGATGA  5212
              ||||    |||||| | || ||  | ||  |   | | || || || || || || ||||
Sbjct  13594  CTGTGTCTATAGAAAAAGAATTTTTAACTAATATAATTCCTGTAAAACTAATAGGTATGA  13535

Query  5213   ACTGCGGTTTAATGAAGCAGTACATTGAATTCGTGGCGGACAGACTTATGCTGGAGCTGG  5272
              | || | |||||||   || || ||||| ||  | || || ||| |  |  | || || |
Sbjct  13534  ATTGTGATTTAATGTCTCAATATATTGAGTTTATTGCTGATAGATTATTATTAGAACTAG  13475

Query  5273   GTTTTAGCAAGATTTTCAGAGTAGAAAACCCGTTTGACTTCATAGAGAATATTTCACTGG  5332
              ||| |   ||  | || |    |  ||| || || || || || || ||||| |||||||
Sbjct  13474  GTTGTGATAAAGTGTTTATGTCAACAAATCCATTCGATTTTATGGAAAATATATCACTGG  13415

Query  5333   AAGGGAAGACTAACTTCTTTGAAAAGAGAGTAGGCGAGTATCAGAGAATGGGAGTGATGT  5392
              |||| || |||||||| |||||||| |||||  | || ||||| | |||||| || || |
Sbjct  13414  AAGGTAAAACTAACTTTTTTGAAAAAAGAGTTAGTGAATATCAAAAAATGGGCGTTATTT  13355

Query  5393   CAAGTCCAACA-GAGAATTCTTTTACCTTAGATGCTGACTTCTA  5435
              | |  | || | || |||  |||| | ||||||| ||| || ||
Sbjct  13354  CTA-ACAAAGACGATAATGTTTTTTCATTAGATGTTGATTTTTA  13312


>AY077836.1 Goatpox virus G20-LKV, complete genome
Length=149723

 Score = 297 bits (328),  Expect = 5e-78
 Identities = 634/944 (67%), Gaps = 15/944 (2%)
 Strand=Plus/Minus

Query  4495   TTTGTCGTCTTTCCTATCGAATACCATGATATCTGGCAGATGTATAAGAAAGCGGAGGCT  4554
              ||||| || ||||||||   |||  | || || |||   |||||||| ||||| |  |||
Sbjct  14305  TTTGTAGTTTTTCCTATATTATATAAAGAAATATGGGTAATGTATAAAAAAGCTGTCGCT  14246

Query  4555   TCCTTTTGGACAGCTGAGGAGGTGGATCTTTCCAAGGACATCCAGC--ATTGGGAAGCCC  4612
                 |||||||||| ||| || || |||||||| |||||  |  |||  ||||| ||   |
Sbjct  14245  AGTTTTTGGACAGTTGATGAAGTAGATCTTTCTAAGGATTT--AGCCGATTGGAAAAAAC  14188

Query  4613   TGAAGCCTGACGAGAAATATTTTATATCTCACGTTCTGGCTTTCTTTGCAGCGAGTGATG  4672
              | ||   ||| ||| |||| |||||     || |  |||| || |||||||| |||||||
Sbjct  14187  TCAACAATGAAGAGCAATACTTTATTAAAAACATATTGGCATTTTTTGCAGCTAGTGATG  14128

Query  4673   GCATAGTAAATGAAAACCTGGTGGAGCGGTTTAGCCAAGAAGTTCAGATTACAGAAGCCC  4732
              | || || ||||||||| |||  ||  | |||  |   || || ||     |||||||  
Sbjct  14127  GTATTGTTAATGAAAACTTGGCAGAAAGATTTTACTCGGAGGTACAATGGTCAGAAGCTA  14068

Query  4733   GCTGTTTCTATGGCTTCCAAATTGCCATGGAAAACATACATTCTGAGATGTATAGTCTCC  4792
              | ||||| ||||| || || || || || ||||||||||| ||||| ||||||||  | |
Sbjct  14067  GATGTTTTTATGGTTTTCAGATAGCTATAGAAAACATACACTCTGAAATGTATAGCTTAC  14008

Query  4793   TCATTGACACTTACATCAAAGATTCCAAGGAAAGGGAGTTTCTCTTCAATGCCATTGAGA  4852
              | ||||| || |||||   |  | | || || | |||   | | |||||||| || || |
Sbjct  14007  TTATTGATACATACATTTCAAGTACTAAAGAGAAGGAACATTTATTCAATGCAATCGAAA  13948

Query  4853   CGATGTCTTGTGTAAAGAGGAAGGCAGATTGGGCCTTGCGTTGGATTGGGGACGAAGAAG  4912
              | |||  || | | || |  ||  | || |||||       |||||     || || |||
Sbjct  13947  CAATGGATTTTATTAAAAAAAAATCTGAATGGGCTAGAAAATGGATATCAAACAAAAAAG  13888

Query  4913   CTACCTATGGAGAACGTGTTGTAGCTTTTGCCGCAGTAGAAAGAATCTTCTTTTCTGGTT  4972
              |  | | |||||||||  |  |||| ||||| ||||| ||  |||| |||||||| || |
Sbjct  13887  CATCGTTTGGAGAACGACTAATAGCGTTTGCTGCAGTTGAGGGAATATTCTTTTCCGGAT  13828

Query  4973   CTTTTGCATCAATATTCTGGTTGATATTGCTCAAGAAAGGAGGACTGATGCCTGGCCTCA  5032
              | || ||  ||||||| ||||| | |         ||| ||||| ||||||| ||  | |
Sbjct  13827  CATTCGCTGCAATATTTTGGTTAAAA---------AAACGAGGATTGATGCCAGGATTAA  13777

Query  5033   CATTTTCCAACGAACTTATTAGCAGAGATGAGGGTTTACATTGCGACTTTGCCTGCCTGA  5092
              ||||||| |||||||||||||| |||||||||||  | ||||| || ||||| ||  | |
Sbjct  13776  CATTTTCAAACGAACTTATTAGTAGAGATGAGGGCCTTCATTGTGATTTTGCGTGTTTAA  13717

Query  5093   TGTTCAAACACCTGCTACACAAACCTTCGGAGCAGAGAGTCAAAGAAATAATTGTCAATG  5152
              | || ||||| ||   | |    |||||  |  | |   | ||    || ||   | | |
Sbjct  13716  TTTTTAAACATCTAAAATATCCTCCTTCTAATGACATTATTAAGATTATTATAAACGAGG  13657

Query  5153   CTGTTAGGATAGAACAGGAGTTCCTCACGGAGGCACTGCCGGTGAAGCTCATTGGGATGA  5212
              ||||    |||||| | || ||  | ||  |   | | || || || || || || ||||
Sbjct  13656  CTGTGTCTATAGAAAAAGAATTTTTAACTAATATAATTCCTGTAAAACTAATAGGTATGA  13597

Query  5213   ACTGCGGTTTAATGAAGCAGTACATTGAATTCGTGGCGGACAGACTTATGCTGGAGCTGG  5272
              | || | |||||||   || || ||||| ||  | || || ||| |  |  | || || |
Sbjct  13596  ATTGTGATTTAATGTCTCAATATATTGAGTTTATTGCTGATAGATTATTATTAGAACTAG  13537

Query  5273   GTTTTAGCAAGATTTTCAGAGTAGAAAACCCGTTTGACTTCATAGAGAATATTTCACTGG  5332
              ||| |   ||  | || |    |  ||| || || || || || || ||||| |||||||
Sbjct  13536  GTTGTGATAAAGTGTTTATGTCAACAAATCCATTCGATTTTATGGAAAATATATCACTGG  13477

Query  5333   AAGGGAAGACTAACTTCTTTGAAAAGAGAGTAGGCGAGTATCAGAGAATGGGAGTGATGT  5392
              |||| || |||||||| |||||||| |||||  | || ||||| | |||||| || || |
Sbjct  13476  AAGGTAAAACTAACTTTTTTGAAAAAAGAGTTAGTGAATATCAAAAAATGGGCGTTATTT  13417

Query  5393   CAAGTCCAACA-GAGAATTCTTTTACCTTAGATGCTGACTTCTA  5435
              | |  | || | || |||  |||| | ||||||| ||| || ||
Sbjct  13416  CTA-ACAAAGACGATAATGTTTTTTCATTAGATGTTGATTTTTA  13374


>AY077835.1 Goatpox virus Pellor, complete genome
Length=149599

 Score = 297 bits (328),  Expect = 5e-78
 Identities = 634/944 (67%), Gaps = 15/944 (2%)
 Strand=Plus/Minus

Query  4495   TTTGTCGTCTTTCCTATCGAATACCATGATATCTGGCAGATGTATAAGAAAGCGGAGGCT  4554
              ||||| || ||||||||   |||  | || || |||   |||||||| ||||| |  |||
Sbjct  14243  TTTGTAGTTTTTCCTATATTATATAAAGAAATATGGGTAATGTATAAAAAAGCTGTCGCT  14184

Query  4555   TCCTTTTGGACAGCTGAGGAGGTGGATCTTTCCAAGGACATCCAGC--ATTGGGAAGCCC  4612
                 |||||||||| ||| || || |||||||| |||||  |  |||  ||||| ||   |
Sbjct  14183  AGTTTTTGGACAGTTGATGAAGTAGATCTTTCTAAGGATTT--AGCCGATTGGAAAAAAC  14126

Query  4613   TGAAGCCTGACGAGAAATATTTTATATCTCACGTTCTGGCTTTCTTTGCAGCGAGTGATG  4672
              | ||   ||| ||| |||| |||||     || |  |||| || |||||||| |||||||
Sbjct  14125  TCAACAATGAAGAGCAATACTTTATTAAAAACATATTGGCATTTTTTGCAGCTAGTGATG  14066

Query  4673   GCATAGTAAATGAAAACCTGGTGGAGCGGTTTAGCCAAGAAGTTCAGATTACAGAAGCCC  4732
              | || || ||||||||| |||  ||  | |||  |   || || ||     |||||||  
Sbjct  14065  GTATTGTTAATGAAAACTTGGCAGAAAGATTTTACTCGGAGGTACAATGGTCAGAAGCTA  14006

Query  4733   GCTGTTTCTATGGCTTCCAAATTGCCATGGAAAACATACATTCTGAGATGTATAGTCTCC  4792
              | ||||| ||||| || || || || || ||||||||||| ||||| ||||||||  | |
Sbjct  14005  GATGTTTTTATGGTTTTCAGATAGCTATAGAAAACATACACTCTGAAATGTATAGCTTAC  13946

Query  4793   TCATTGACACTTACATCAAAGATTCCAAGGAAAGGGAGTTTCTCTTCAATGCCATTGAGA  4852
              | ||||| || |||||   |  | | || || | |||   | | |||||||| || || |
Sbjct  13945  TTATTGATACATACATTTCAAGTACTAAAGAGAAGGAACATTTATTCAATGCAATCGAAA  13886

Query  4853   CGATGTCTTGTGTAAAGAGGAAGGCAGATTGGGCCTTGCGTTGGATTGGGGACGAAGAAG  4912
              | |||  || | | || |  ||  | || |||||       |||||     || || |||
Sbjct  13885  CAATGGATTTTATTAAAAAAAAATCTGAATGGGCTAGAAAATGGATATCAAACAAAAAAG  13826

Query  4913   CTACCTATGGAGAACGTGTTGTAGCTTTTGCCGCAGTAGAAAGAATCTTCTTTTCTGGTT  4972
              |  | | |||||||||  |  |||| ||||| ||||| ||  |||| |||||||| || |
Sbjct  13825  CATCGTTTGGAGAACGACTAATAGCGTTTGCTGCAGTTGAGGGAATATTCTTTTCCGGAT  13766

Query  4973   CTTTTGCATCAATATTCTGGTTGATATTGCTCAAGAAAGGAGGACTGATGCCTGGCCTCA  5032
              | || ||  ||||||| ||||| | |         ||| ||||| ||||||| ||  | |
Sbjct  13765  CATTCGCTGCAATATTTTGGTTAAAA---------AAACGAGGATTGATGCCAGGATTAA  13715

Query  5033   CATTTTCCAACGAACTTATTAGCAGAGATGAGGGTTTACATTGCGACTTTGCCTGCCTGA  5092
              ||||||| |||||||||||||| |||||||||||  | ||||| || ||||| ||  | |
Sbjct  13714  CATTTTCAAACGAACTTATTAGTAGAGATGAGGGCCTTCATTGTGATTTTGCGTGTTTAA  13655

Query  5093   TGTTCAAACACCTGCTACACAAACCTTCGGAGCAGAGAGTCAAAGAAATAATTGTCAATG  5152
              | || ||||| ||   | |    |||||  |  | |   | ||    || ||   | | |
Sbjct  13654  TTTTTAAACATCTAAAATATCCTCCTTCTAATGACATTATTAAGATTATTATAAACGAGG  13595

Query  5153   CTGTTAGGATAGAACAGGAGTTCCTCACGGAGGCACTGCCGGTGAAGCTCATTGGGATGA  5212
              ||||    |||||| | || ||  | ||  |   | | || || || || || || ||||
Sbjct  13594  CTGTGTCTATAGAAAAAGAATTTTTAACTAATATAATTCCTGTAAAACTAATAGGTATGA  13535

Query  5213   ACTGCGGTTTAATGAAGCAGTACATTGAATTCGTGGCGGACAGACTTATGCTGGAGCTGG  5272
              | || | |||||||   || || ||||| ||  | || || ||| |  |  | || || |
Sbjct  13534  ATTGTGATTTAATGTCTCAATATATTGAGTTTATTGCTGATAGATTATTATTAGAACTAG  13475

Query  5273   GTTTTAGCAAGATTTTCAGAGTAGAAAACCCGTTTGACTTCATAGAGAATATTTCACTGG  5332
              ||| |   ||  | || |    |  ||| || || || || || || ||||| |||||||
Sbjct  13474  GTTGTGATAAAGTGTTTATGTCAACAAATCCATTCGATTTTATGGAAAATATATCACTGG  13415

Query  5333   AAGGGAAGACTAACTTCTTTGAAAAGAGAGTAGGCGAGTATCAGAGAATGGGAGTGATGT  5392
              |||| || |||||||| |||||||| |||||  | || ||||| | |||||| || || |
Sbjct  13414  AAGGTAAAACTAACTTTTTTGAAAAAAGAGTTAGTGAATATCAAAAAATGGGCGTTATTT  13355

Query  5393   CAAGTCCAACA-GAGAATTCTTTTACCTTAGATGCTGACTTCTA  5435
              | |  | || | || |||  |||| | ||||||| ||| || ||
Sbjct  13354  CTA-ACAAAGACGATAATGTTTTTTCATTAGATGTTGATTTTTA  13312


>NC_005179.1 Yaba monkey tumor virus, complete genome
Length=134721

 Score = 294 bits (325),  Expect = 6e-77
 Identities = 615/908 (68%), Gaps = 29/908 (3%)
 Strand=Plus/Minus

Query  4498   GTCGTCTTTCCTATCGAATACCATGATATCTGGCAGATGTATAAGAAAGCGGAGGCTTCC  4557
              || || ||||| || |  ||  | ||||| |||  |||||||||||| || |  ||||| 
Sbjct  13731  GTTGTGTTTCCCATTGTTTATAAGGATATATGGATGATGTATAAGAAGGCTGTTGCTTCT  13672

Query  4558   TTTTGGACAGCTGAGGAGGTGGATCTTTCCAAGGA-CATCCAGCATTGG--GAAG--CCC  4612
              |||||||| | ||||||||| ||| | || || ||   ||||| |||||   |||    |
Sbjct  13671  TTTTGGACCGTTGAGGAGGTAGATTTATCAAAAGATTTTCCAG-ATTGGTTAAAGTTGTC  13613

Query  4613   TGAAGCCTGACGAGAAATATTTTATATCTCACGTTCTGGCTTTCTTTGCAGCGAGTGATG  4672
               |||     |||| ||| | |||||    ||| | || ||||| ||||| || ||||| |
Sbjct  13612  AGAA----AACGAAAAAAAATTTATTAAGCACATACTTGCTTTTTTTGCTGCTAGTGACG  13557

Query  4673   GCATAGTAAATGAAAACCTGGTGGAGCGGTTTAGCCAAGAAGTTCAGATTACAGAAGCCC  4732
              | ||||| || |||||| | |  ||  | |||  |   ||||||||| |  |||| ||  
Sbjct  13556  GGATAGTTAACGAAAACTTAGCAGAAAGATTTTACTCCGAAGTTCAGGTATCAGAGGCTA  13497

Query  4733   GCTGTTTCTATGGCTTCCAAATTGCCATGGAAAACATACATTCTGAGATGTATAGTCTCC  4792
              | ||||| ||||| |||||||| || |||||||| || ||||| || ||||||||  |  
Sbjct  13496  GATGTTTTTATGGTTTCCAAATAGCGATGGAAAATATTCATTCAGAAATGTATAGCTTAT  13437

Query  4793   TCATTGACACTTACATCAAAGATTCCAAGGAAAGGGAGTTTCTCTTCAATGCCATTGAGA  4852
              | || || ||||| ||   |||    |||||||   | | | | || || || || || |
Sbjct  13436  TGATAGATACTTATATTTTAGACAGTAAGGAAAAAAATTATTTATTTAACGCAATAGAAA  13377

Query  4853   CGATGTCTTGTGTAAAGAGGAAGGCAGATTGGGCCTTGCGTTGGATTGGGGACGAAGAAG  4912
                |||   || || ||    || ||| | ||||||      ||||| | |    || |  
Sbjct  13376  ATATGAACTGCGTTAAACAAAAAGCAAACTGGGCCAGAAAGTGGATAGAGAGTAAAAATA  13317

Query  4913   CTACCTATGGAGAACGTGTTG-TAGCTTTTGCCGCAGTAGAAAGAATCTTCTTTTCTGGT  4971
               ||| ||||| ||| | |||| |||| ||||| ||||| ||| |||| || ||||| |||
Sbjct  13316  GTACGTATGGTGAAAG-GTTGATAGCGTTTGCAGCAGTTGAAGGAATATTTTTTTCGGGT  13258

Query  4972   TCTTTTGCATCAATATTCTGGTTGATATTGCTCAAGAAAGGAGGACTGATGCCTGGCCTC  5031
              || |||||  | ||||| |||     |||    || ||| |||| || ||||| || || 
Sbjct  13257  TCGTTTGCTGCTATATTTTGG-----ATT----AAAAAACGAGGGCTTATGCCGGGTCTA  13207

Query  5032   ACATTTTCCAACGAACTTATTAGCAGAGATGAGGGTTTACATTGCGACTTTGCCTGCCTG  5091
              |||||||| ||||| || || || |||||||| || || || || || ||||| ||  ||
Sbjct  13206  ACATTTTCAAACGAGCTAATAAGTAGAGATGAAGGATTGCACTGTGATTTTGCATGTATG  13147

Query  5092   ATGTTCAAACACCTGCTACACAAACCTTCGGAGCAGAGAGTCAAAGAAATAATTGTCAAT  5151
              ||||| || || ||   | |    || |  ||| |   | | | ||| ||| || || | 
Sbjct  13146  ATGTTTAAGCATCTATCAAATCCTCCATTAGAGAACGTAATAAGAGACATAGTTATCGAA  13087

Query  5152   GCTGTTAGGATAGAACAGGAGTTCCTCACGGAGGCACTGCCGGTGAAGCTCATTGGGATG  5211
              || |||   |||||| |  | ||  | || || ||  |||| || ||  | || || |||
Sbjct  13086  GCAGTTGATATAGAAAAAAACTTTTTAACAGAAGCTATGCCTGTAAAATTAATAGGAATG  13027

Query  5212   AACTGCGGTTTAATGAAGCAGTACATTGAATTCGTGGCGGACAGACTTATGCTGGAGCTG  5271
              ||||| | ||||||||| |||||||| || || || || |||||| |  | || ||  | 
Sbjct  13026  AACTGTGATTTAATGAAACAGTACATAGAGTTTGTTGCTGACAGATTGTTACTAGAATTA  12967

Query  5272   GGTTTTAGCAA----GATTTTCAGAGTAGAAAACCCGTTTGACTTCATAGAGAATATTTC  5327
              || | ||  ||     ||| |  ||    |||| || || || || || || ||||||||
Sbjct  12966  GGGTGTAAAAAATACTATTGTTCGA----AAAATCCTTTCGATTTTATGGAAAATATTTC  12911

Query  5328   ACTGGAAGGGAAGACTAACTTCTTTGAAAAGAGAGTAGGCGAGTATCAGAGAATGGGAGT  5387
                | ||||| || || ||||| |||||||| |||||  |||| ||||| | ||||   ||
Sbjct  12910  GTTAGAAGGAAAAACAAACTTTTTTGAAAAAAGAGTTAGCGAATATCAAAAAATGTCTGT  12851

Query  5388   GATGTCAA  5395
               |||||||
Sbjct  12850  TATGTCAA  12843


>AY386371.1 Yaba monkey tumor virus, complete genome
Length=134721

 Score = 294 bits (325),  Expect = 6e-77
 Identities = 615/908 (68%), Gaps = 29/908 (3%)
 Strand=Plus/Minus

Query  4498   GTCGTCTTTCCTATCGAATACCATGATATCTGGCAGATGTATAAGAAAGCGGAGGCTTCC  4557
              || || ||||| || |  ||  | ||||| |||  |||||||||||| || |  ||||| 
Sbjct  13731  GTTGTGTTTCCCATTGTTTATAAGGATATATGGATGATGTATAAGAAGGCTGTTGCTTCT  13672

Query  4558   TTTTGGACAGCTGAGGAGGTGGATCTTTCCAAGGA-CATCCAGCATTGG--GAAG--CCC  4612
              |||||||| | ||||||||| ||| | || || ||   ||||| |||||   |||    |
Sbjct  13671  TTTTGGACCGTTGAGGAGGTAGATTTATCAAAAGATTTTCCAG-ATTGGTTAAAGTTGTC  13613

Query  4613   TGAAGCCTGACGAGAAATATTTTATATCTCACGTTCTGGCTTTCTTTGCAGCGAGTGATG  4672
               |||     |||| ||| | |||||    ||| | || ||||| ||||| || ||||| |
Sbjct  13612  AGAA----AACGAAAAAAAATTTATTAAGCACATACTTGCTTTTTTTGCTGCTAGTGACG  13557

Query  4673   GCATAGTAAATGAAAACCTGGTGGAGCGGTTTAGCCAAGAAGTTCAGATTACAGAAGCCC  4732
              | ||||| || |||||| | |  ||  | |||  |   ||||||||| |  |||| ||  
Sbjct  13556  GGATAGTTAACGAAAACTTAGCAGAAAGATTTTACTCCGAAGTTCAGGTATCAGAGGCTA  13497

Query  4733   GCTGTTTCTATGGCTTCCAAATTGCCATGGAAAACATACATTCTGAGATGTATAGTCTCC  4792
              | ||||| ||||| |||||||| || |||||||| || ||||| || ||||||||  |  
Sbjct  13496  GATGTTTTTATGGTTTCCAAATAGCGATGGAAAATATTCATTCAGAAATGTATAGCTTAT  13437

Query  4793   TCATTGACACTTACATCAAAGATTCCAAGGAAAGGGAGTTTCTCTTCAATGCCATTGAGA  4852
              | || || ||||| ||   |||    |||||||   | | | | || || || || || |
Sbjct  13436  TGATAGATACTTATATTTTAGACAGTAAGGAAAAAAATTATTTATTTAACGCAATAGAAA  13377

Query  4853   CGATGTCTTGTGTAAAGAGGAAGGCAGATTGGGCCTTGCGTTGGATTGGGGACGAAGAAG  4912
                |||   || || ||    || ||| | ||||||      ||||| | |    || |  
Sbjct  13376  ATATGAACTGCGTTAAACAAAAAGCAAACTGGGCCAGAAAGTGGATAGAGAGTAAAAATA  13317

Query  4913   CTACCTATGGAGAACGTGTTG-TAGCTTTTGCCGCAGTAGAAAGAATCTTCTTTTCTGGT  4971
               ||| ||||| ||| | |||| |||| ||||| ||||| ||| |||| || ||||| |||
Sbjct  13316  GTACGTATGGTGAAAG-GTTGATAGCGTTTGCAGCAGTTGAAGGAATATTTTTTTCGGGT  13258

Query  4972   TCTTTTGCATCAATATTCTGGTTGATATTGCTCAAGAAAGGAGGACTGATGCCTGGCCTC  5031
              || |||||  | ||||| |||     |||    || ||| |||| || ||||| || || 
Sbjct  13257  TCGTTTGCTGCTATATTTTGG-----ATT----AAAAAACGAGGGCTTATGCCGGGTCTA  13207

Query  5032   ACATTTTCCAACGAACTTATTAGCAGAGATGAGGGTTTACATTGCGACTTTGCCTGCCTG  5091
              |||||||| ||||| || || || |||||||| || || || || || ||||| ||  ||
Sbjct  13206  ACATTTTCAAACGAGCTAATAAGTAGAGATGAAGGATTGCACTGTGATTTTGCATGTATG  13147

Query  5092   ATGTTCAAACACCTGCTACACAAACCTTCGGAGCAGAGAGTCAAAGAAATAATTGTCAAT  5151
              ||||| || || ||   | |    || |  ||| |   | | | ||| ||| || || | 
Sbjct  13146  ATGTTTAAGCATCTATCAAATCCTCCATTAGAGAACGTAATAAGAGACATAGTTATCGAA  13087

Query  5152   GCTGTTAGGATAGAACAGGAGTTCCTCACGGAGGCACTGCCGGTGAAGCTCATTGGGATG  5211
              || |||   |||||| |  | ||  | || || ||  |||| || ||  | || || |||
Sbjct  13086  GCAGTTGATATAGAAAAAAACTTTTTAACAGAAGCTATGCCTGTAAAATTAATAGGAATG  13027

Query  5212   AACTGCGGTTTAATGAAGCAGTACATTGAATTCGTGGCGGACAGACTTATGCTGGAGCTG  5271
              ||||| | ||||||||| |||||||| || || || || |||||| |  | || ||  | 
Sbjct  13026  AACTGTGATTTAATGAAACAGTACATAGAGTTTGTTGCTGACAGATTGTTACTAGAATTA  12967

Query  5272   GGTTTTAGCAA----GATTTTCAGAGTAGAAAACCCGTTTGACTTCATAGAGAATATTTC  5327
              || | ||  ||     ||| |  ||    |||| || || || || || || ||||||||
Sbjct  12966  GGGTGTAAAAAATACTATTGTTCGA----AAAATCCTTTCGATTTTATGGAAAATATTTC  12911

Query  5328   ACTGGAAGGGAAGACTAACTTCTTTGAAAAGAGAGTAGGCGAGTATCAGAGAATGGGAGT  5387
                | ||||| || || ||||| |||||||| |||||  |||| ||||| | ||||   ||
Sbjct  12910  GTTAGAAGGAAAAACAAACTTTTTTGAAAAAAGAGTTAGCGAATATCAAAAAATGTCTGT  12851

Query  5388   GATGTCAA  5395
               |||||||
Sbjct  12850  TATGTCAA  12843


>NC_005309.1 Canarypox virus, complete genome
Length=359853

 Score = 277 bits (306),  Expect = 5e-72
 Identities = 619/926 (67%), Gaps = 29/926 (3%)
 Strand=Plus/Plus

Query  4521    TGATATCTGGCAGATGTATAAGAAAGCGGAGGCTTCCTTTTGGACAGCTGAGGAGGTGGA  4580
               |||||| |||  |||||| ||  | || |  ||||| |||||||| |  || || || ||
Sbjct  268729  TGATATATGGAGGATGTACAAACAGGCCGTTGCTTCTTTTTGGACTGTAGAAGAAGTAGA  268788

Query  4581    TCTTTCCAAGGACATCCAGCATTGGGAAGCCCTGAAGCCTGACGAGAAATATTTTATATC  4640
               ||| ||  | ||| |     ||||| ||    | || || || || | |   ||||||||
Sbjct  268789  TCTGTCTTATGACTTAATAGATTGGAAAAATTTAAAACCAGAAGAAAGAAGATTTATATC  268848

Query  4641    TCACGTTCTGGCTTTCTTTGCAGCGAGTGATGGCATAGTAAATGAAAACCTGGTGGAGCG  4700
               | |  |||| || || |||||||  |||||||| || || || ||||| || || |||  
Sbjct  268849  TTATATTCTTGCGTTTTTTGCAGTTAGTGATGGTATCGTTAACGAAAATCTAGTAGAGAA  268908

Query  4701    GTTTAGCCAAGAAGTTCAGATTACAGAAGCCCGCTGTTTCTATGGCTTCCAAATTGCCAT  4760
               |||  | ||||| || |||||| | |||||| | ||||| || || ||||| || || ||
Sbjct  268909  GTTCTGTCAAGAGGTACAGATTCCTGAAGCCAGATGTTTTTACGGATTCCAGATAGCTAT  268968

Query  4761    GGAAAACATACATTCTGAGATGTATAGTCTCCTCATTGACACTTACATCAAAGATTCCAA  4820
                ||||| || ||||| |||||||| |||||  | || || ||||| ||  | |||  |||
Sbjct  268969  AGAAAATATTCATTCAGAGATGTACAGTCTATTAATAGATACTTATATAGATGATAACAA  269028

Query  4821    GGAAAGG----GAGT-TTCTCTTCAATGCCATTGAGACGATGTCTTGTGTAAAGAGGAAG  4875
                |||| |    || | || ||||| |||  |     || |||   ||||| |  |  || 
Sbjct  269029  CGAAAAGAAAAGACTATTTTCTTCTATGAGA-----ACTATGGACTGTGTGAGAAAAAAA  269083

Query  4876    GCAGATTGGGCCTTGCGTTGGATTGGGGACGAAGAAGCTACCTATGGAGAACGTGTTGTA  4935
                | || |||||  ||   |||||     ||||    ||  | || |||||| |  | || 
Sbjct  269084  TCTGAATGGGCTCTGAAATGGATAA---ACGATAGCGCGCCTTACGGAGAAAGGTTAGTT  269140

Query  4936    GCTTTTGCCGCAGTAGAAAGAATCTTCTTTTCTGGTTCTTTTGCATCAATATTCTGGTTG  4995
               ||||||||||| |||||| | || |||||||| || ||||||||  | || || ||||||
Sbjct  269141  GCTTTTGCCGCTGTAGAAGGTATATTCTTTTCGGGGTCTTTTGCCGCTATCTTTTGGTTG  269200

Query  4996    ATATTGCTCAAGAAAGGAGGACTGATGCCTGGCCTCACATTTTCCAACGAACTTATTAGC  5055
                        |||||| |||| || ||||| ||  | || || || |||||| | || |||
Sbjct  269201  ---------AAGAAAAGAGGCCTTATGCCAGGATTAACTTTCTCTAACGAATTGATAAGC  269251

Query  5056    AGAGATGAGGGTTTACATTGCGACTTTGCCTGCCTGATGTT---CAAACACCTGCTACAC  5112
               || || || |||||||| |||||||| || ||  |  | ||    ||  | ||   ||||
Sbjct  269252  AGGGACGAAGGTTTACACTGCGACTTCGCTTGTTTATTATTTACTAATTATCTTTCACAC  269311

Query  5113    AAACCTTCGGAGCAGAGAGTCAAAGAAATAATTG--TCAATGCTGTTAGGATAGAACAGG  5170
               ||||||||  |  | |||||  | ||||| || |  |||  ||||||    |||||   |
Sbjct  269312  AAACCTTCTCAAGATAGAGTATACGAAATTATAGATTCA--GCTGTTTCTGTAGAAACAG  269369

Query  5171    AGTTCCTCACGGAGGCACTGCCGGTGAAGCTCATTGGGATGAACTGCGGTTTAATGAAGC  5230
               | || || ||||| || ||  |  |  | || || || |||||  ||   |  ||||   
Sbjct  269370  AATTTCTAACGGAAGCTCTATCTATCGATCTTATCGGTATGAATAGCAAATCGATGATAG  269429

Query  5231    AGTACATTGAATTCGTGGCGGACAGACTTATGCTGGAGCTGGGTTTTAGCAAGATTTTCA  5290
               | || ||| | |||||  | || ||| |  || ||    | || ||||| || |  |  |
Sbjct  269430  AATATATTAAGTTCGTATCTGATAGATTGCTGGTGTCTTTAGGGTTTAGTAAAAAATATA  269489

Query  5291    GAGTAGAAAACCCGTTTGACTTCATAGAGAATATTTCACTGGAAGGGAAGACTAACTTCT  5350
                 || ||||| ||||||   || || |||||||| ||| | ||||| ||| |||| ||||
Sbjct  269490  ACGTTGAAAATCCGTTTAGTTTTATGGAGAATATATCATTAGAAGGTAAGGCTAATTTCT  269549

Query  5351    TTGAAAAGAGAGTAGGCGAGTATCAGAGAATGGGAGTGATGTCAAGTCCAACAGAGAATT  5410
               | || ||| | ||| |  | ||||||| |||||| || ||||| | |  |  ||| ||| 
Sbjct  269550  TCGAGAAGCGGGTAAGTAACTATCAGAAAATGGGTGTAATGTCTACTAAAGAAGAAAATA  269609

Query  5411    CTTTTACCTTAGATGCTGACTTCTAA  5436
                ||| ||   |||||| || ||||||
Sbjct  269610  TTTTCACTACAGATGCAGAATTCTAA  269635


>AY318871.1 Canarypox virus strain ATCC VR-111, complete genome
Length=359853

 Score = 277 bits (306),  Expect = 5e-72
 Identities = 619/926 (67%), Gaps = 29/926 (3%)
 Strand=Plus/Plus

Query  4521    TGATATCTGGCAGATGTATAAGAAAGCGGAGGCTTCCTTTTGGACAGCTGAGGAGGTGGA  4580
               |||||| |||  |||||| ||  | || |  ||||| |||||||| |  || || || ||
Sbjct  268729  TGATATATGGAGGATGTACAAACAGGCCGTTGCTTCTTTTTGGACTGTAGAAGAAGTAGA  268788

Query  4581    TCTTTCCAAGGACATCCAGCATTGGGAAGCCCTGAAGCCTGACGAGAAATATTTTATATC  4640
               ||| ||  | ||| |     ||||| ||    | || || || || | |   ||||||||
Sbjct  268789  TCTGTCTTATGACTTAATAGATTGGAAAAATTTAAAACCAGAAGAAAGAAGATTTATATC  268848

Query  4641    TCACGTTCTGGCTTTCTTTGCAGCGAGTGATGGCATAGTAAATGAAAACCTGGTGGAGCG  4700
               | |  |||| || || |||||||  |||||||| || || || ||||| || || |||  
Sbjct  268849  TTATATTCTTGCGTTTTTTGCAGTTAGTGATGGTATCGTTAACGAAAATCTAGTAGAGAA  268908

Query  4701    GTTTAGCCAAGAAGTTCAGATTACAGAAGCCCGCTGTTTCTATGGCTTCCAAATTGCCAT  4760
               |||  | ||||| || |||||| | |||||| | ||||| || || ||||| || || ||
Sbjct  268909  GTTCTGTCAAGAGGTACAGATTCCTGAAGCCAGATGTTTTTACGGATTCCAGATAGCTAT  268968

Query  4761    GGAAAACATACATTCTGAGATGTATAGTCTCCTCATTGACACTTACATCAAAGATTCCAA  4820
                ||||| || ||||| |||||||| |||||  | || || ||||| ||  | |||  |||
Sbjct  268969  AGAAAATATTCATTCAGAGATGTACAGTCTATTAATAGATACTTATATAGATGATAACAA  269028

Query  4821    GGAAAGG----GAGT-TTCTCTTCAATGCCATTGAGACGATGTCTTGTGTAAAGAGGAAG  4875
                |||| |    || | || ||||| |||  |     || |||   ||||| |  |  || 
Sbjct  269029  CGAAAAGAAAAGACTATTTTCTTCTATGAGA-----ACTATGGACTGTGTGAGAAAAAAA  269083

Query  4876    GCAGATTGGGCCTTGCGTTGGATTGGGGACGAAGAAGCTACCTATGGAGAACGTGTTGTA  4935
                | || |||||  ||   |||||     ||||    ||  | || |||||| |  | || 
Sbjct  269084  TCTGAATGGGCTCTGAAATGGATAA---ACGATAGCGCGCCTTACGGAGAAAGGTTAGTT  269140

Query  4936    GCTTTTGCCGCAGTAGAAAGAATCTTCTTTTCTGGTTCTTTTGCATCAATATTCTGGTTG  4995
               ||||||||||| |||||| | || |||||||| || ||||||||  | || || ||||||
Sbjct  269141  GCTTTTGCCGCTGTAGAAGGTATATTCTTTTCGGGGTCTTTTGCCGCTATCTTTTGGTTG  269200

Query  4996    ATATTGCTCAAGAAAGGAGGACTGATGCCTGGCCTCACATTTTCCAACGAACTTATTAGC  5055
                        |||||| |||| || ||||| ||  | || || || |||||| | || |||
Sbjct  269201  ---------AAGAAAAGAGGCCTTATGCCAGGATTAACTTTCTCTAACGAATTGATAAGC  269251

Query  5056    AGAGATGAGGGTTTACATTGCGACTTTGCCTGCCTGATGTT---CAAACACCTGCTACAC  5112
               || || || |||||||| |||||||| || ||  |  | ||    ||  | ||   ||||
Sbjct  269252  AGGGACGAAGGTTTACACTGCGACTTCGCTTGTTTATTATTTACTAATTATCTTTCACAC  269311

Query  5113    AAACCTTCGGAGCAGAGAGTCAAAGAAATAATTG--TCAATGCTGTTAGGATAGAACAGG  5170
               ||||||||  |  | |||||  | ||||| || |  |||  ||||||    |||||   |
Sbjct  269312  AAACCTTCTCAAGATAGAGTATACGAAATTATAGATTCA--GCTGTTTCTGTAGAAACAG  269369

Query  5171    AGTTCCTCACGGAGGCACTGCCGGTGAAGCTCATTGGGATGAACTGCGGTTTAATGAAGC  5230
               | || || ||||| || ||  |  |  | || || || |||||  ||   |  ||||   
Sbjct  269370  AATTTCTAACGGAAGCTCTATCTATCGATCTTATCGGTATGAATAGCAAATCGATGATAG  269429

Query  5231    AGTACATTGAATTCGTGGCGGACAGACTTATGCTGGAGCTGGGTTTTAGCAAGATTTTCA  5290
               | || ||| | |||||  | || ||| |  || ||    | || ||||| || |  |  |
Sbjct  269430  AATATATTAAGTTCGTATCTGATAGATTGCTGGTGTCTTTAGGGTTTAGTAAAAAATATA  269489

Query  5291    GAGTAGAAAACCCGTTTGACTTCATAGAGAATATTTCACTGGAAGGGAAGACTAACTTCT  5350
                 || ||||| ||||||   || || |||||||| ||| | ||||| ||| |||| ||||
Sbjct  269490  ACGTTGAAAATCCGTTTAGTTTTATGGAGAATATATCATTAGAAGGTAAGGCTAATTTCT  269549

Query  5351    TTGAAAAGAGAGTAGGCGAGTATCAGAGAATGGGAGTGATGTCAAGTCCAACAGAGAATT  5410
               | || ||| | ||| |  | ||||||| |||||| || ||||| | |  |  ||| ||| 
Sbjct  269550  TCGAGAAGCGGGTAAGTAACTATCAGAAAATGGGTGTAATGTCTACTAAAGAAGAAAATA  269609

Query  5411    CTTTTACCTTAGATGCTGACTTCTAA  5436
                ||| ||   |||||| || ||||||
Sbjct  269610  TTTTCACTACAGATGCAGAATTCTAA  269635


>NC_006966.1 Deerpox virus W-848-83, complete genome
Length=166259

 Score = 270 bits (299),  Expect = 7e-70
 Identities = 635/951 (67%), Gaps = 17/951 (2%)
 Strand=Plus/Minus

Query  4495   TTTGTCGTCTTTCCTATCGAATACCATGATATCTGGCAGATGTATAAGAAAGCGGAGGCT  4554
              |||||  | ||||| ||   |||  |||||||||||   |||||||| || ||    |||
Sbjct  22059  TTTGTAATATTTCCAATAATATATAATGATATCTGGATTATGTATAAAAAGGCTATTGCT  22000

Query  4555   TCCTTTTGGACAGCTGAGGAGGTGGATCTTTCCAAGGACATCCAGCATTGGGAAGCCCTG  4614
                |||||||||| |||| || || ||| | || || ||  |     ||||| ||    | 
Sbjct  21999  AGCTTTTGGACAACTGAAGAAGTAGATTTATCAAAAGATTTATTAGATTGGAAAAAATTA  21940

Query  4615   AAGCCTGACGAGAAATATTTTATATCTCACGTTCTGGCTTTCTTTGCAGCGAGTGATGGC  4674
              |    | ||||   ||||||||||    |  |  |||| || ||||| || |||||||| 
Sbjct  21939  ACAGATAACGAACGATATTTTATAAAAAATATATTGGCATTTTTTGCCGCCAGTGATGGA  21880

Query  4675   ATAGTAAATGAAAACCTGGTGGAGCGGTTTAGCCAAGAAGTTCAGATTACAGAAGCCCGC  4734
              ||||||||||||||| |||   | || |||      || |||||   | |||| ||  | 
Sbjct  21879  ATAGTAAATGAAAACTTGGCTCAACGATTTTATTCCGAGGTTCAATGTTCAGAGGCAAGA  21820

Query  4735   TGTTTCTATGGCTTCCAAATTGCCATGGAAAACATACATTCTGAGATGTATAGTCTCCTC  4794
              ||||| || || || || || || || ||||| ||||||||||| ||||||||| |  | 
Sbjct  21819  TGTTTTTACGGATTTCAGATAGCGATAGAAAATATACATTCTGAAATGTATAGTTTATTG  21760

Query  4795   ATTGACACTTACATCAAAGATTCCAAGGAAAGGGAGTTTCTCTTCAATGCCATTGAGACG  4854
              || || || ||||| |  |||    | ||||   |   ||| || || || ||||| || 
Sbjct  21759  ATAGATACATACATAACCGATGTAGATGAAAAAAATCATCTTTTAAAAGCTATTGATACA  21700

Query  4855   ATGTCTTGT-GTAAAGAGGAAGGCAGATTGGGCCTTGCGTTGGATTGGGGACGAAGAAGC  4913
              ||   ||||  ||||||  |||||| | |||||       |||||   |||  ||||| |
Sbjct  21699  ATTGATTGTATTAAAGA-AAAGGCAAAATGGGCAGAAAAATGGATATTGGATAAAGAATC  21641

Query  4914   TACCTATGGAGAACGTGTTGTAGCTTTTGCCGCAGTAGAAAGAATCTTCTTTTCTGGTTC  4973
              ||| || || |||||  | || || ||||| || || ||  | || |||||||| ||  |
Sbjct  21640  TACATACGGTGAACGATTAGTTGCATTTGCTGCCGTTGAGGGCATTTTCTTTTCAGGAGC  21581

Query  4974   TTTTGCATCAATATTCTGGTTGATATTGCTCAAGAAAGGAGGACTGATGCCTGGCCTCAC  5033
               ||||| |||||||| ||||| | |      ||||   ||||| | ||||| ||  | ||
Sbjct  21580  ATTTGCGTCAATATTTTGGTTAAAA------AAGA---GAGGATTAATGCCCGGTTTAAC  21530

Query  5034   ATTTTCCAACGAACTTATTAGCAGAGATGAGGGTTTACATTGCGACTTTGCCTGCCTGAT  5093
              |||||| || ||| | || || || ||||| ||||| ||||| || ||||| ||  ||||
Sbjct  21529  ATTTTCTAATGAATTAATAAGTAGGGATGAAGGTTTGCATTGTGATTTTGCATGTTTGAT  21470

Query  5094   GTTCAAACACCTGCTACACAAACCTTCGGAGCA--GAGAGTCAAAGAAATAATTGTCAAT  5151
              ||| |||||  |  |  |    |||   |  ||   ||  | | | | ||||||||  | 
Sbjct  21469  GTTTAAACAATTATTGTATCCCCCT--AGTACATCTAGGATAATAAATATAATTGTTGAA  21412

Query  5152   GCTGTTAGGATAGAACAGGAGTTCCTCACGGAGGCACTGCCGGTGAAGCTCATTGGGATG  5211
              || ||    |||||| |    ||  | ||  | || || || || ||  | || || |||
Sbjct  21411  GCCGTCTCTATAGAAAAATCTTTTTTGACAAAAGCTCTTCCTGTAAAATTGATCGGTATG  21352

Query  5212   AACTGCGGTTTAATGAAGCAGTACATTGAATTCGTGGCGGACAGACTTATGCT-GGAGCT  5270
              || || |  ||||||   || || || ||||| || || || ||| ||||  |  || ||
Sbjct  21351  AATTGTGAATTAATGTGTCAATATATAGAATTTGTAGCAGATAGA-TTATTATCAGAACT  21293

Query  5271   GGGTTTTAGCAAGATTTTCAGAGTAGAAAACCCGTTTGACTTCATAGAGAATATTTCACT  5330
              ||||| ||  || || || | |   ||||| || ||||| || || ||   ||| ||| |
Sbjct  21292  GGGTTGTAATAAAATATTTAAATCTGAAAATCCATTTGATTTTATGGAATCTATATCATT  21233

Query  5331   GGAAGGGAAGACTAACTTCTTTGAAAAGAGAGTAGGCGAGTATCAGAGAATGGGAGTGAT  5390
              |||||| ||||| || || || ||||| |||||  | || ||||| | ||||||| | ||
Sbjct  21232  GGAAGGAAAGACAAATTTTTTCGAAAAAAGAGTTAGTGATTATCAAAAAATGGGAATTAT  21173

Query  5391   GTCAAGTCCAACAGAGAATTCTTTTACCTTAGATGCTGACTTCTAAATGAA  5441
              |||||    |  ||| |||  |||  | ||||||||||| || ||||| ||
Sbjct  21172  GTCAAAAAAAGAAGATAATGTTTTCTCATTAGATGCTGATTTTTAAATAAA  21122


 Score = 39.2 bits (42),  Expect = 2.1
 Identities = 27/31 (87%), Gaps = 0/31 (0%)
 Strand=Plus/Minus

Query  782     ATTAGATTATCATCAGATTTTTCAGCAGAAA  812
               ||||||| |||||||||||||| | | ||||
Sbjct  114736  ATTAGATAATCATCAGATTTTTTACCGGAAA  114706


>MG751778.1 Moosepox virus GoldyGopher14, complete genome
Length=164258

 Score = 270 bits (299),  Expect = 7e-70
 Identities = 631/947 (67%), Gaps = 15/947 (2%)
 Strand=Plus/Minus

Query  4495   TTTGTCGTCTTTCCTATCGAATACCATGATATCTGGCAGATGTATAAGAAAGCGGAGGCT  4554
              |||||  | ||||| || |  ||  |||||||||||   |||||||| || || |  |||
Sbjct  21200  TTTGTGATATTTCCAATAGTGTATAATGATATCTGGATTATGTATAAAAAGGCCGTTGCT  21141

Query  4555   TCCTTTTGGACAGCTGAGGAGGTGGATCTTTCCAAGGACATCCAGCATTGGGAAGCCCTG  4614
                |||||||||| | || || || ||  | || || ||  | |   ||||| ||    | 
Sbjct  21140  AGCTTTTGGACAACGGAAGAAGTAGACTTATCAAAAGATTTACTAGATTGGAAAAAATTA  21081

Query  4615   AAGCCTGACGAGAAATATTTTATATCTCACGTTCTGGCTTTCTTTGCAGCGAGTGATGGC  4674
              |    | |||||  ||||||||||    |  |  |||| || ||||| || || || || 
Sbjct  21080  ACAGATAACGAGCGATATTTTATAAAAAATATATTGGCATTTTTTGCCGCAAGCGACGGT  21021

Query  4675   ATAGTAAATGAAAACCTGGTGGAGCGGTTTAGCCAAGAAGTTCAGATTACAGAAGCCCGC  4734
              ||||||||||||||| |||   |  | |||      ||||||||   | |||| ||  | 
Sbjct  21020  ATAGTAAATGAAAACTTGGCTCAAAGATTTTATTCCGAAGTTCAATGTTCAGAGGCAAGA  20961

Query  4735   TGTTTCTATGGCTTCCAAATTGCCATGGAAAACATACATTCTGAGATGTATAGTCTCCTC  4794
              ||||| || || || || || || || ||||| ||||||||||| |||||||||||  | 
Sbjct  20960  TGTTTTTACGGATTTCAGATAGCGATAGAAAATATACATTCTGAAATGTATAGTCTATTG  20901

Query  4795   ATTGACACTTACATCAAAGATTCCAAGGAAAGGGAGTTTCTCTTCAATGCCATTGAGACG  4854
              || || || ||||| |  |||    | ||||   |   ||| || || || ||||| || 
Sbjct  20900  ATAGATACATACATAACCGATGTAGATGAAAAAAATCATCTTTTAAAAGCTATTGATACA  20841

Query  4855   ATGTCTTGTG-TAAAGAGGAAGGCAGATTGGGCCTTGCGTTGGATTGGGGACGAAGAAGC  4913
              ||   ||||| ||||||  || ||| | |||||       |||||   |||  ||||| |
Sbjct  20840  ATTGATTGTGTTAAAGA-AAAAGCAAAATGGGCAGAAAAATGGATATTGGATAAAGAATC  20782

Query  4914   TACCTATGGAGAACGTGTTGTAGCTTTTGCCGCAGTAGAAAGAATCTTCTTTTCTGGTTC  4973
              | | || || ||| |  | || || ||||| ||||| ||  | || |||||||| ||  |
Sbjct  20781  TTCGTACGGTGAAAGATTGGTTGCGTTTGCTGCAGTTGAGGGTATTTTCTTTTCAGGAGC  20722

Query  4974   TTTTGCATCAATATTCTGGTTGATATTGCTCAAGAAAGGAGGACTGATGCCTGGCCTCAC  5033
               ||||| |||||||| ||||| | |      ||||   ||||||| ||||| ||| | ||
Sbjct  20721  ATTTGCGTCAATATTTTGGTTAAAA------AAGA---GAGGACTAATGCCCGGCTTAAC  20671

Query  5034   ATTTTCCAACGAACTTATTAGCAGAGATGAGGGTTTACATTGCGACTTTGCCTGCCTGAT  5093
              |||||| || ||| | || || || ||||| || ||||| || || ||||| ||  ||||
Sbjct  20670  ATTTTCTAATGAATTAATAAGTAGGGATGAAGGCTTACACTGTGATTTTGCATGTTTGAT  20611

Query  5094   GTTCAAACACCTGCTACACAAACCTTCGGAGCAG--AGAGTCAAAGAAATAATTGTCAAT  5151
              ||| || ||  |  | ||    |||   |  |||  ||  | | | | ||||||||  | 
Sbjct  20610  GTTTAAGCAATTAGTGCATCCCCCT--AGTACAGCTAGGATAACAAATATAATTGTTGAA  20553

Query  5152   GCTGTTAGGATAGAACAGGAGTTCCTCACGGAGGCACTGCCGGTGAAGCTCATTGGGATG  5211
              || ||    |||||| |    ||  | ||  | || || || || || || || || |||
Sbjct  20552  GCAGTCTCTATAGAAAAATCTTTTTTGACAAAAGCTCTTCCCGTAAAACTGATAGGTATG  20493

Query  5212   AACTGCGGTTTAATGAAGCAGTACATTGAATTCGTGGCGGACAGACTTATGCTGGAGCTG  5271
              || || |  ||||||   ||||| || ||||| || || || |||||  |    || || 
Sbjct  20492  AATTGTGAATTAATGTGTCAGTATATAGAATTTGTAGCAGATAGACTCTTATCAGAACTA  20433

Query  5272   GGTTTTAGCAAGATTTTCAGAGTAGAAAACCCGTTTGACTTCATAGAGAATATTTCACTG  5331
              |||| ||  || || || | |   ||||| || ||||| || || ||   ||| ||| ||
Sbjct  20432  GGTTGTACTAAAATATTTAAATCTGAAAATCCATTTGATTTTATGGAATCTATATCATTG  20373

Query  5332   GAAGGGAAGACTAACTTCTTTGAAAAGAGAGTAGGCGAGTATCAGAGAATGGGAGTGATG  5391
              ||||| || || || || || ||||| |||||  |||| ||||| | ||||||| | |||
Sbjct  20372  GAAGGAAAAACAAATTTTTTCGAAAAAAGAGTTAGCGATTATCAAAAAATGGGAATTATG  20313

Query  5392   TCAAGTCCAACAGAGAATTCTTTTACCTTAGATGCTGACTTCTAAAT  5438
              ||||    |  ||| ||   |||  | ||||||| ||| || |||||
Sbjct  20312  TCAAAAAAAGAAGATAACGTTTTCTCATTAGATGTTGATTTTTAAAT  20266


 Score = 39.2 bits (42),  Expect = 2.1
 Identities = 27/31 (87%), Gaps = 0/31 (0%)
 Strand=Plus/Minus

Query  782     ATTAGATTATCATCAGATTTTTCAGCAGAAA  812
               ||||||| |||||||||||||| | | ||||
Sbjct  114548  ATTAGATAATCATCAGATTTTTTACCGGAAA  114518


 Score = 37.4 bits (40),  Expect = 7.4
 Identities = 20/20 (100%), Gaps = 0/20 (0%)
 Strand=Plus/Plus

Query  7992    TGGCAAATAAACATATGAAA  8011
               ||||||||||||||||||||
Sbjct  156225  TGGCAAATAAACATATGAAA  156244


>MF966153.1 White-tailed deer poxvirus isolate OV179, complete 
genome
Length=163340

 Score = 270 bits (299),  Expect = 7e-70
 Identities = 631/947 (67%), Gaps = 15/947 (2%)
 Strand=Plus/Minus

Query  4495   TTTGTCGTCTTTCCTATCGAATACCATGATATCTGGCAGATGTATAAGAAAGCGGAGGCT  4554
              |||||  | ||||| || |  ||  |||||||||||   |||||||| || || |  |||
Sbjct  20797  TTTGTGATATTTCCAATAGTGTATAATGATATCTGGATTATGTATAAAAAGGCCGTTGCT  20738

Query  4555   TCCTTTTGGACAGCTGAGGAGGTGGATCTTTCCAAGGACATCCAGCATTGGGAAGCCCTG  4614
                |||||||||| | || || || ||  | || || ||  | |   ||||| ||    | 
Sbjct  20737  AGCTTTTGGACAACGGAAGAAGTAGACTTATCAAAAGATTTACTAGATTGGAAAAAATTA  20678

Query  4615   AAGCCTGACGAGAAATATTTTATATCTCACGTTCTGGCTTTCTTTGCAGCGAGTGATGGC  4674
              |    | |||||  ||||||||||    |  |  |||| || ||||| || || || || 
Sbjct  20677  ACAGATAACGAGCGATATTTTATAAAAAATATATTGGCATTTTTTGCCGCAAGCGACGGT  20618

Query  4675   ATAGTAAATGAAAACCTGGTGGAGCGGTTTAGCCAAGAAGTTCAGATTACAGAAGCCCGC  4734
              ||||||||||||||| |||   |  | |||      ||||||||   | |||| ||  | 
Sbjct  20617  ATAGTAAATGAAAACTTGGCTCAAAGATTTTATTCCGAAGTTCAATGTTCAGAGGCAAGA  20558

Query  4735   TGTTTCTATGGCTTCCAAATTGCCATGGAAAACATACATTCTGAGATGTATAGTCTCCTC  4794
              ||||| || || || || || || || ||||| ||||||||||| |||||||||||  | 
Sbjct  20557  TGTTTTTACGGATTTCAGATAGCGATAGAAAATATACATTCTGAAATGTATAGTCTATTG  20498

Query  4795   ATTGACACTTACATCAAAGATTCCAAGGAAAGGGAGTTTCTCTTCAATGCCATTGAGACG  4854
              || || || ||||| |  |||    | ||||   |   ||| || || || ||||| || 
Sbjct  20497  ATAGATACATACATAACCGATGTAGATGAAAAAAATCATCTTTTAAAAGCTATTGATACA  20438

Query  4855   ATGTCTTGTG-TAAAGAGGAAGGCAGATTGGGCCTTGCGTTGGATTGGGGACGAAGAAGC  4913
              ||   ||||| ||||||  || ||| | |||||       |||||   |||  ||||| |
Sbjct  20437  ATTGATTGTGTTAAAGA-AAAAGCAAAATGGGCAGAAAAATGGATATTGGATAAAGAATC  20379

Query  4914   TACCTATGGAGAACGTGTTGTAGCTTTTGCCGCAGTAGAAAGAATCTTCTTTTCTGGTTC  4973
              | | || || ||| |  | || || ||||| ||||| ||  | || |||||||| ||  |
Sbjct  20378  TTCGTACGGTGAAAGATTGGTTGCGTTTGCTGCAGTTGAGGGTATTTTCTTTTCAGGAGC  20319

Query  4974   TTTTGCATCAATATTCTGGTTGATATTGCTCAAGAAAGGAGGACTGATGCCTGGCCTCAC  5033
               ||||| |||||||| ||||| | |      ||||   ||||||| ||||| ||| | ||
Sbjct  20318  ATTTGCGTCAATATTTTGGTTAAAA------AAGA---GAGGACTAATGCCCGGCTTAAC  20268

Query  5034   ATTTTCCAACGAACTTATTAGCAGAGATGAGGGTTTACATTGCGACTTTGCCTGCCTGAT  5093
              |||||| || ||| | || || || ||||| || ||||| || || ||||| ||  ||||
Sbjct  20267  ATTTTCTAATGAATTAATAAGTAGGGATGAAGGCTTACACTGTGATTTTGCATGTTTGAT  20208

Query  5094   GTTCAAACACCTGCTACACAAACCTTCGGAGCAG--AGAGTCAAAGAAATAATTGTCAAT  5151
              ||| || ||  |  | ||    |||   |  |||  ||  | | | | ||||||||  | 
Sbjct  20207  GTTTAAGCAATTAGTGCATCCCCCT--AGTACAGCTAGGATAACAAATATAATTGTTGAA  20150

Query  5152   GCTGTTAGGATAGAACAGGAGTTCCTCACGGAGGCACTGCCGGTGAAGCTCATTGGGATG  5211
              || ||    |||||| |    ||  | ||  | || || || || || || || || |||
Sbjct  20149  GCAGTCTCTATAGAAAAATCTTTTTTGACAAAAGCTCTTCCCGTAAAACTGATAGGTATG  20090

Query  5212   AACTGCGGTTTAATGAAGCAGTACATTGAATTCGTGGCGGACAGACTTATGCTGGAGCTG  5271
              || || |  ||||||   ||||| || ||||| || || || |||||  |    || || 
Sbjct  20089  AATTGTGAATTAATGTGTCAGTATATAGAATTTGTAGCAGATAGACTCTTATCAGAACTA  20030

Query  5272   GGTTTTAGCAAGATTTTCAGAGTAGAAAACCCGTTTGACTTCATAGAGAATATTTCACTG  5331
              |||| ||  || || || | |   ||||| || ||||| || || ||   ||| ||| ||
Sbjct  20029  GGTTGTACTAAAATATTTAAATCTGAAAATCCATTTGATTTTATGGAATCTATATCATTG  19970

Query  5332   GAAGGGAAGACTAACTTCTTTGAAAAGAGAGTAGGCGAGTATCAGAGAATGGGAGTGATG  5391
              ||||| || || || || || ||||| |||||  |||| ||||| | ||||||| | |||
Sbjct  19969  GAAGGAAAAACAAATTTTTTCGAAAAAAGAGTTAGCGATTATCAAAAAATGGGAATTATG  19910

Query  5392   TCAAGTCCAACAGAGAATTCTTTTACCTTAGATGCTGACTTCTAAAT  5438
              ||||    |  ||| ||   |||  | ||||||| ||| || |||||
Sbjct  19909  TCAAAAAAAGAAGATAACGTTTTCTCATTAGATGTTGATTTTTAAAT  19863


 Score = 39.2 bits (42),  Expect = 2.1
 Identities = 27/31 (87%), Gaps = 0/31 (0%)
 Strand=Plus/Minus

Query  782     ATTAGATTATCATCAGATTTTTCAGCAGAAA  812
               ||||||| |||||||||||||| | | ||||
Sbjct  114148  ATTAGATAATCATCAGATTTTTTACCGGAAA  114118


 Score = 37.4 bits (40),  Expect = 7.4
 Identities = 20/20 (100%), Gaps = 0/20 (0%)
 Strand=Plus/Plus

Query  7992    TGGCAAATAAACATATGAAA  8011
               ||||||||||||||||||||
Sbjct  155862  TGGCAAATAAACATATGAAA  155881


>AY689436.1 Deerpox virus W-848-83, complete genome
Length=166259

 Score = 270 bits (299),  Expect = 7e-70
 Identities = 635/951 (67%), Gaps = 17/951 (2%)
 Strand=Plus/Minus

Query  4495   TTTGTCGTCTTTCCTATCGAATACCATGATATCTGGCAGATGTATAAGAAAGCGGAGGCT  4554
              |||||  | ||||| ||   |||  |||||||||||   |||||||| || ||    |||
Sbjct  22059  TTTGTAATATTTCCAATAATATATAATGATATCTGGATTATGTATAAAAAGGCTATTGCT  22000

Query  4555   TCCTTTTGGACAGCTGAGGAGGTGGATCTTTCCAAGGACATCCAGCATTGGGAAGCCCTG  4614
                |||||||||| |||| || || ||| | || || ||  |     ||||| ||    | 
Sbjct  21999  AGCTTTTGGACAACTGAAGAAGTAGATTTATCAAAAGATTTATTAGATTGGAAAAAATTA  21940

Query  4615   AAGCCTGACGAGAAATATTTTATATCTCACGTTCTGGCTTTCTTTGCAGCGAGTGATGGC  4674
              |    | ||||   ||||||||||    |  |  |||| || ||||| || |||||||| 
Sbjct  21939  ACAGATAACGAACGATATTTTATAAAAAATATATTGGCATTTTTTGCCGCCAGTGATGGA  21880

Query  4675   ATAGTAAATGAAAACCTGGTGGAGCGGTTTAGCCAAGAAGTTCAGATTACAGAAGCCCGC  4734
              ||||||||||||||| |||   | || |||      || |||||   | |||| ||  | 
Sbjct  21879  ATAGTAAATGAAAACTTGGCTCAACGATTTTATTCCGAGGTTCAATGTTCAGAGGCAAGA  21820

Query  4735   TGTTTCTATGGCTTCCAAATTGCCATGGAAAACATACATTCTGAGATGTATAGTCTCCTC  4794
              ||||| || || || || || || || ||||| ||||||||||| ||||||||| |  | 
Sbjct  21819  TGTTTTTACGGATTTCAGATAGCGATAGAAAATATACATTCTGAAATGTATAGTTTATTG  21760

Query  4795   ATTGACACTTACATCAAAGATTCCAAGGAAAGGGAGTTTCTCTTCAATGCCATTGAGACG  4854
              || || || ||||| |  |||    | ||||   |   ||| || || || ||||| || 
Sbjct  21759  ATAGATACATACATAACCGATGTAGATGAAAAAAATCATCTTTTAAAAGCTATTGATACA  21700

Query  4855   ATGTCTTGT-GTAAAGAGGAAGGCAGATTGGGCCTTGCGTTGGATTGGGGACGAAGAAGC  4913
              ||   ||||  ||||||  |||||| | |||||       |||||   |||  ||||| |
Sbjct  21699  ATTGATTGTATTAAAGA-AAAGGCAAAATGGGCAGAAAAATGGATATTGGATAAAGAATC  21641

Query  4914   TACCTATGGAGAACGTGTTGTAGCTTTTGCCGCAGTAGAAAGAATCTTCTTTTCTGGTTC  4973
              ||| || || |||||  | || || ||||| || || ||  | || |||||||| ||  |
Sbjct  21640  TACATACGGTGAACGATTAGTTGCATTTGCTGCCGTTGAGGGCATTTTCTTTTCAGGAGC  21581

Query  4974   TTTTGCATCAATATTCTGGTTGATATTGCTCAAGAAAGGAGGACTGATGCCTGGCCTCAC  5033
               ||||| |||||||| ||||| | |      ||||   ||||| | ||||| ||  | ||
Sbjct  21580  ATTTGCGTCAATATTTTGGTTAAAA------AAGA---GAGGATTAATGCCCGGTTTAAC  21530

Query  5034   ATTTTCCAACGAACTTATTAGCAGAGATGAGGGTTTACATTGCGACTTTGCCTGCCTGAT  5093
              |||||| || ||| | || || || ||||| ||||| ||||| || ||||| ||  ||||
Sbjct  21529  ATTTTCTAATGAATTAATAAGTAGGGATGAAGGTTTGCATTGTGATTTTGCATGTTTGAT  21470

Query  5094   GTTCAAACACCTGCTACACAAACCTTCGGAGCA--GAGAGTCAAAGAAATAATTGTCAAT  5151
              ||| |||||  |  |  |    |||   |  ||   ||  | | | | ||||||||  | 
Sbjct  21469  GTTTAAACAATTATTGTATCCCCCT--AGTACATCTAGGATAATAAATATAATTGTTGAA  21412

Query  5152   GCTGTTAGGATAGAACAGGAGTTCCTCACGGAGGCACTGCCGGTGAAGCTCATTGGGATG  5211
              || ||    |||||| |    ||  | ||  | || || || || ||  | || || |||
Sbjct  21411  GCCGTCTCTATAGAAAAATCTTTTTTGACAAAAGCTCTTCCTGTAAAATTGATCGGTATG  21352

Query  5212   AACTGCGGTTTAATGAAGCAGTACATTGAATTCGTGGCGGACAGACTTATGCT-GGAGCT  5270
              || || |  ||||||   || || || ||||| || || || ||| ||||  |  || ||
Sbjct  21351  AATTGTGAATTAATGTGTCAATATATAGAATTTGTAGCAGATAGA-TTATTATCAGAACT  21293

Query  5271   GGGTTTTAGCAAGATTTTCAGAGTAGAAAACCCGTTTGACTTCATAGAGAATATTTCACT  5330
              ||||| ||  || || || | |   ||||| || ||||| || || ||   ||| ||| |
Sbjct  21292  GGGTTGTAATAAAATATTTAAATCTGAAAATCCATTTGATTTTATGGAATCTATATCATT  21233

Query  5331   GGAAGGGAAGACTAACTTCTTTGAAAAGAGAGTAGGCGAGTATCAGAGAATGGGAGTGAT  5390
              |||||| ||||| || || || ||||| |||||  | || ||||| | ||||||| | ||
Sbjct  21232  GGAAGGAAAGACAAATTTTTTCGAAAAAAGAGTTAGTGATTATCAAAAAATGGGAATTAT  21173

Query  5391   GTCAAGTCCAACAGAGAATTCTTTTACCTTAGATGCTGACTTCTAAATGAA  5441
              |||||    |  ||| |||  |||  | ||||||||||| || ||||| ||
Sbjct  21172  GTCAAAAAAAGAAGATAATGTTTTCTCATTAGATGCTGATTTTTAAATAAA  21122


 Score = 39.2 bits (42),  Expect = 2.1
 Identities = 27/31 (87%), Gaps = 0/31 (0%)
 Strand=Plus/Minus

Query  782     ATTAGATTATCATCAGATTTTTCAGCAGAAA  812
               ||||||| |||||||||||||| | | ||||
Sbjct  114736  ATTAGATAATCATCAGATTTTTTACCGGAAA  114706


>NC_016924.1 Cotia virus SPAn232, complete genome
Length=185139

 Score = 267 bits (295),  Expect = 8e-69
 Identities = 645/963 (67%), Gaps = 29/963 (3%)
 Strand=Plus/Minus

Query  4495   TTTGTCGTCTTTCCTATCGAATACCATGATATCTGGCAGATGTATAAGAAAGCGGAGGCT  4554
              |||||  | ||||| ||  || |  ||||||| |||  |||||||||    ||   ||| 
Sbjct  37759  TTTGTAATATTTCCAATACAACATAATGATATTTGGACGATGTATAAACGTGCATTGGCA  37700

Query  4555   TCCTTTTGGACAGCTGAGGAGGTGGATCTTTCCAAGGACATCCAGCATTGGGAAGCCCTG  4614
                 |||||||| | ||| || || ||| | || || || ||  |  ||||| ||    | 
Sbjct  37699  AGTTTTTGGACCGTTGATGAAGTTGATTTATCAAAAGATATTAATGATTGGAAAAAATTA  37640

Query  4615   AAGCCTGACGAGAAATATTTTATATCTCACGTTCTGGCTTTCTTTGCAGCGAGTGATGGC  4674
                   ||| || | | ||||||||    | ||||| |||||||||||||| |||||||| 
Sbjct  37639  TCAAATGATGAAAGACATTTTATAAAATATGTTCTTGCTTTCTTTGCAGCTAGTGATGGG  37580

Query  4675   ATAGTAAATGAAAACCTGGTGGAGCGGTTTAGCCAAGAAGTTCAGATTA-CAGAAGCCCG  4733
              ||||| ||||||||| | |   || |||||    | || ||||| |||| | |||||  |
Sbjct  37579  ATAGTTAATGAAAACTTAGCTAAGAGGTTTTTTAACGATGTTCA-ATTATCTGAAGCTAG  37521

Query  4734   CTGTTTCTATGGCTTCCAAATTGCCATGGAAAACATACATTCTGAGATGTATAGTCTCCT  4793
               ||||| ||||| || || || || || ||||| || || ||||| ||||||||| | ||
Sbjct  37520  GTGTTTTTATGGTTTTCAGATAGCTATTGAAAATATTCACTCTGAAATGTATAGTTTACT  37461

Query  4794   CATTGACACTTACATCAAAGATTCCAAGGAAAGGGAGTTTCTCTTCAATGCCATTGAGAC  4853
               ||||| ||||| || | ||||    | ||||   | |||||||| || || ||||| ||
Sbjct  37460  AATTGATACTTATATAACAGATAGTGAAGAAAAAAACTTTCTCTTAAAAGCAATTGAAAC  37401

Query  4854   GATGTCTTGTGTAAAGAGGAAGGCAGATTGGGCCTTGCGTTGGATTGGGGACGAAGAAGC  4913
               ||    ||||| ||    |||||||||||| |       ||||||   ||  |     |
Sbjct  37400  AATTGAATGTGTTAAATTAAAGGCAGATTGGACAAAAAAATGGATTTCTGATTATAGTTC  37341

Query  4914   TACCTATGGAGAACGTGTTGTAGCTTTTGCCGCAGTAGAAAGAATCTTCTTTTCTGGTTC  4973
               || |  ||   |||| ||||||| ||||| ||||| ||| | || ||||||||||| ||
Sbjct  37340  AACTTTCGGTACACGTCTTGTAGCATTTGCAGCAGTTGAAGGTATTTTCTTTTCTGGATC  37281

Query  4974   TTTTGCATCAATATTCTGGTTGATATTGCTCAAGAAAGGAGGACTGATGCCTGGCCTCAC  5033
              ||||||| ||||||| |||     |||    || ||| ||||  | ||||| ||  | ||
Sbjct  37280  TTTTGCAGCAATATTTTGG-----ATT----AAAAAAAGAGGTTTAATGCCAGGATTAAC  37230

Query  5034   ATTTTCCAACGAACTTATTAGCAGAGATGAGGGTTTACATTGCGACTTTGCCTGCCTGAT  5093
               ||||| || ||| | || || |||||||| ||||||||||| || ||||| ||  |  |
Sbjct  37229  CTTTTCTAATGAATTGATAAGTAGAGATGAAGGTTTACATTGTGATTTTGCATGTTTATT  37170

Query  5094   GTTCAAACACCTGCTACACAAACCTTCGGAGCAGAGAGTCAAAG---AAATAATTGTCAA  5150
              ||| ||| |  |   | |    ||  | ||  ||| ||| |  |   | ||| ||    |
Sbjct  37169  GTTTAAATATTTAAAATATCCCCCAACTGA--AGA-AGTTATTGTTAATATAGTTAAAGA  37113

Query  5151   TGCTGTTAGGATAG-AACAGGAGTTCCTCACGGAGGCACTGCCGGTGAAGCTCATTGGGA  5209
              |||||| |  |||| || |  | ||| |||  || ||| | || || || || ||||| |
Sbjct  37112  TGCTGTAATAATAGAAAAACTATTTCTTCA-AGATGCAATTCCAGTAAAACTAATTGGTA  37054

Query  5210   TGAACTGCGGTTTAATGAAGCAGTACATTGAATTCGTGGCGGACAGACTTATGCTGGAGC  5269
              | ||||  |   |||||    | ||||| ||||| || ||||| || ||| ||  |||  
Sbjct  37053  TAAACTATGAACTAATGTGTAAATACATAGAATTTGTTGCGGATAGGCTTCTGAAGGAAT  36994

Query  5270   TGGGTTTTAGCAAGATTTTCAGAGTAGA--AAACCCGTTTGACTTCATAGAGAATATTTC  5327
              |    | ||| |  || |  | | || |   || || ||||| || || || ||||| ||
Sbjct  36993  TATCATGTAGTACTATAT--ATAATACATCTAATCCATTTGATTTTATGGAAAATATATC  36936

Query  5328   ACTGGAAGGGAAGACTAACTTCTTTGAAAAGAGAGTAGGCGAGTATCAGAGAATGGGAGT  5387
              ||| ||||| ||||| || || || ||||   |||| || || ||||| | |||||||||
Sbjct  36935  ACTAGAAGGAAAGACAAATTTTTTCGAAAGACGAGTTGGAGAATATCAAAAAATGGGAGT  36876

Query  5388   GATGTCAAGTCCAACAGAGAATT--CTTTTACCTTAGATGCTGACTTCTAAATGAACTGA  5445
               |||   |||  || |  ||| |    ||||| |||||||  || || ||||  || |||
Sbjct  36875  TATGAATAGT--AATAAGGAAATAAAATTTACGTTAGATGAAGATTTTTAAA--AAATGA  36820

Query  5446   AGG  5448
              |||
Sbjct  36819  AGG  36817


>HQ647181.2 Cotia virus SPAn232, complete genome
Length=185139

 Score = 267 bits (295),  Expect = 8e-69
 Identities = 645/963 (67%), Gaps = 29/963 (3%)
 Strand=Plus/Minus

Query  4495   TTTGTCGTCTTTCCTATCGAATACCATGATATCTGGCAGATGTATAAGAAAGCGGAGGCT  4554
              |||||  | ||||| ||  || |  ||||||| |||  |||||||||    ||   ||| 
Sbjct  37759  TTTGTAATATTTCCAATACAACATAATGATATTTGGACGATGTATAAACGTGCATTGGCA  37700

Query  4555   TCCTTTTGGACAGCTGAGGAGGTGGATCTTTCCAAGGACATCCAGCATTGGGAAGCCCTG  4614
                 |||||||| | ||| || || ||| | || || || ||  |  ||||| ||    | 
Sbjct  37699  AGTTTTTGGACCGTTGATGAAGTTGATTTATCAAAAGATATTAATGATTGGAAAAAATTA  37640

Query  4615   AAGCCTGACGAGAAATATTTTATATCTCACGTTCTGGCTTTCTTTGCAGCGAGTGATGGC  4674
                   ||| || | | ||||||||    | ||||| |||||||||||||| |||||||| 
Sbjct  37639  TCAAATGATGAAAGACATTTTATAAAATATGTTCTTGCTTTCTTTGCAGCTAGTGATGGG  37580

Query  4675   ATAGTAAATGAAAACCTGGTGGAGCGGTTTAGCCAAGAAGTTCAGATTA-CAGAAGCCCG  4733
              ||||| ||||||||| | |   || |||||    | || ||||| |||| | |||||  |
Sbjct  37579  ATAGTTAATGAAAACTTAGCTAAGAGGTTTTTTAACGATGTTCA-ATTATCTGAAGCTAG  37521

Query  4734   CTGTTTCTATGGCTTCCAAATTGCCATGGAAAACATACATTCTGAGATGTATAGTCTCCT  4793
               ||||| ||||| || || || || || ||||| || || ||||| ||||||||| | ||
Sbjct  37520  GTGTTTTTATGGTTTTCAGATAGCTATTGAAAATATTCACTCTGAAATGTATAGTTTACT  37461

Query  4794   CATTGACACTTACATCAAAGATTCCAAGGAAAGGGAGTTTCTCTTCAATGCCATTGAGAC  4853
               ||||| ||||| || | ||||    | ||||   | |||||||| || || ||||| ||
Sbjct  37460  AATTGATACTTATATAACAGATAGTGAAGAAAAAAACTTTCTCTTAAAAGCAATTGAAAC  37401

Query  4854   GATGTCTTGTGTAAAGAGGAAGGCAGATTGGGCCTTGCGTTGGATTGGGGACGAAGAAGC  4913
               ||    ||||| ||    |||||||||||| |       ||||||   ||  |     |
Sbjct  37400  AATTGAATGTGTTAAATTAAAGGCAGATTGGACAAAAAAATGGATTTCTGATTATAGTTC  37341

Query  4914   TACCTATGGAGAACGTGTTGTAGCTTTTGCCGCAGTAGAAAGAATCTTCTTTTCTGGTTC  4973
               || |  ||   |||| ||||||| ||||| ||||| ||| | || ||||||||||| ||
Sbjct  37340  AACTTTCGGTACACGTCTTGTAGCATTTGCAGCAGTTGAAGGTATTTTCTTTTCTGGATC  37281

Query  4974   TTTTGCATCAATATTCTGGTTGATATTGCTCAAGAAAGGAGGACTGATGCCTGGCCTCAC  5033
              ||||||| ||||||| |||     |||    || ||| ||||  | ||||| ||  | ||
Sbjct  37280  TTTTGCAGCAATATTTTGG-----ATT----AAAAAAAGAGGTTTAATGCCAGGATTAAC  37230

Query  5034   ATTTTCCAACGAACTTATTAGCAGAGATGAGGGTTTACATTGCGACTTTGCCTGCCTGAT  5093
               ||||| || ||| | || || |||||||| ||||||||||| || ||||| ||  |  |
Sbjct  37229  CTTTTCTAATGAATTGATAAGTAGAGATGAAGGTTTACATTGTGATTTTGCATGTTTATT  37170

Query  5094   GTTCAAACACCTGCTACACAAACCTTCGGAGCAGAGAGTCAAAG---AAATAATTGTCAA  5150
              ||| ||| |  |   | |    ||  | ||  ||| ||| |  |   | ||| ||    |
Sbjct  37169  GTTTAAATATTTAAAATATCCCCCAACTGA--AGA-AGTTATTGTTAATATAGTTAAAGA  37113

Query  5151   TGCTGTTAGGATAG-AACAGGAGTTCCTCACGGAGGCACTGCCGGTGAAGCTCATTGGGA  5209
              |||||| |  |||| || |  | ||| |||  || ||| | || || || || ||||| |
Sbjct  37112  TGCTGTAATAATAGAAAAACTATTTCTTCA-AGATGCAATTCCAGTAAAACTAATTGGTA  37054

Query  5210   TGAACTGCGGTTTAATGAAGCAGTACATTGAATTCGTGGCGGACAGACTTATGCTGGAGC  5269
              | ||||  |   |||||    | ||||| ||||| || ||||| || ||| ||  |||  
Sbjct  37053  TAAACTATGAACTAATGTGTAAATACATAGAATTTGTTGCGGATAGGCTTCTGAAGGAAT  36994

Query  5270   TGGGTTTTAGCAAGATTTTCAGAGTAGA--AAACCCGTTTGACTTCATAGAGAATATTTC  5327
              |    | ||| |  || |  | | || |   || || ||||| || || || ||||| ||
Sbjct  36993  TATCATGTAGTACTATAT--ATAATACATCTAATCCATTTGATTTTATGGAAAATATATC  36936

Query  5328   ACTGGAAGGGAAGACTAACTTCTTTGAAAAGAGAGTAGGCGAGTATCAGAGAATGGGAGT  5387
              ||| ||||| ||||| || || || ||||   |||| || || ||||| | |||||||||
Sbjct  36935  ACTAGAAGGAAAGACAAATTTTTTCGAAAGACGAGTTGGAGAATATCAAAAAATGGGAGT  36876

Query  5388   GATGTCAAGTCCAACAGAGAATT--CTTTTACCTTAGATGCTGACTTCTAAATGAACTGA  5445
               |||   |||  || |  ||| |    ||||| |||||||  || || ||||  || |||
Sbjct  36875  TATGAATAGT--AATAAGGAAATAAAATTTACGTTAGATGAAGATTTTTAAA--AAATGA  36820

Query  5446   AGG  5448
              |||
Sbjct  36819  AGG  36817


>NC_006967.1 Deerpox virus W-1170-84, complete genome
Length=170560

 Score = 266 bits (294),  Expect = 8e-69
 Identities = 631/947 (67%), Gaps = 15/947 (2%)
 Strand=Plus/Minus

Query  4495   TTTGTCGTCTTTCCTATCGAATACCATGATATCTGGCAGATGTATAAGAAAGCGGAGGCT  4554
              |||||  | ||||| || | |||  |||||||||||   |||||||| || || | ||||
Sbjct  24401  TTTGTGATATTTCCAATAGTATATAATGATATCTGGATTATGTATAAAAAGGCCGTGGCT  24342

Query  4555   TCCTTTTGGACAGCTGAGGAGGTGGATCTTTCCAAGGACATCCAGCATTGGGAAGCCCTG  4614
                |||||||||| |||| || || ||  | || || ||  |   | ||||| ||    | 
Sbjct  24341  AGCTTTTGGACAACTGAAGAAGTAGACTTATCAAAAGATTTATTGGATTGGAAAAAATTA  24282

Query  4615   AAGCCTGACGAGAAATATTTTATATCTCACGTTCTGGCTTTCTTTGCAGCGAGTGATGGC  4674
              |    | | |||  ||||||||||    |  |  |||| || ||||| || ||||| || 
Sbjct  24281  ACAGATAATGAGCGATATTTTATAAAAAATATATTGGCGTTTTTTGCCGCCAGTGACGGA  24222

Query  4675   ATAGTAAATGAAAACCTGGTGGAGCGGTTTAGCCAAGAAGTTCAGATTACAGAAGCCCGC  4734
              ||||||||||||||| |||   |  | |||      ||||||||   | |||| ||  | 
Sbjct  24221  ATAGTAAATGAAAACTTGGCTCAAAGATTTTATTCCGAAGTTCAATGTTCAGAGGCAAGA  24162

Query  4735   TGTTTCTATGGCTTCCAAATTGCCATGGAAAACATACATTCTGAGATGTATAGTCTCCTC  4794
              ||||| || || || || || || || ||||| ||||||||||| ||||||||| |  | 
Sbjct  24161  TGTTTTTACGGATTTCAGATAGCGATAGAAAATATACATTCTGAAATGTATAGTTTATTG  24102

Query  4795   ATTGACACTTACATCAAAGATTCCAAGGAAAGGGAGTTTCTCTTCAATGCCATTGAGACG  4854
              || || || ||||| |  |||    | ||||   |   ||| || || || ||||| || 
Sbjct  24101  ATAGATACATACATAACCGATGTAGATGAAAAAAATCATCTTTTAAAAGCTATTGATACA  24042

Query  4855   ATGTCTTGTG-TAAAGAGGAAGGCAGATTGGGCCTTGCGTTGGATTGGGGACGAAGAAGC  4913
              ||   ||||| ||||||  || ||| | |||||       |||||   |||  ||||| |
Sbjct  24041  ATTGATTGTGTTAAAGA-AAAAGCAAAATGGGCAGAAAAATGGATATTGGATAAAGAATC  23983

Query  4914   TACCTATGGAGAACGTGTTGTAGCTTTTGCCGCAGTAGAAAGAATCTTCTTTTCTGGTTC  4973
              | | || || ||| |  | || || ||||| ||||| ||  | || |||||||| ||  |
Sbjct  23982  TTCGTACGGTGAAAGATTGGTTGCGTTTGCTGCAGTTGAGGGTATTTTCTTTTCAGGAGC  23923

Query  4974   TTTTGCATCAATATTCTGGTTGATATTGCTCAAGAAAGGAGGACTGATGCCTGGCCTCAC  5033
               ||||| |||||||| ||||| | |      ||||   ||||||| ||||| ||| | ||
Sbjct  23922  ATTTGCGTCAATATTTTGGTTAAAA------AAGA---GAGGACTAATGCCCGGCTTAAC  23872

Query  5034   ATTTTCCAACGAACTTATTAGCAGAGATGAGGGTTTACATTGCGACTTTGCCTGCCTGAT  5093
              |||||| || ||| | || || || ||||| ||||| ||||| || ||||| ||  ||||
Sbjct  23871  ATTTTCTAATGAATTAATAAGTAGGGATGAAGGTTTGCATTGTGATTTTGCATGTTTGAT  23812

Query  5094   GTTCAAACACCTGCTACACAAACCT--TCGGAGCAGAGAGTCAAAGAAATAATTGTCAAT  5151
              ||| |||||  |  | ||    |||  ||  | |  ||  | | | | ||||||||  | 
Sbjct  23811  GTTTAAACAATTATTGCATCCTCCTAATC-CATC-TAGGATAATAAATATAATTGTTGAA  23754

Query  5152   GCTGTTAGGATAGAACAGGAGTTCCTCACGGAGGCACTGCCGGTGAAGCTCATTGGGATG  5211
              |||||    |||||| |    ||  | ||    || || || || ||  | || || |||
Sbjct  23753  GCTGTCTCTATAGAAAAATCTTTTTTGACAACAGCTCTTCCTGTAAAATTGATAGGTATG  23694

Query  5212   AACTGCGGTTTAATGAAGCAGTACATTGAATTCGTGGCGGACAGACTTATGCTGGAGCTG  5271
              || || |  ||||||   ||||| || ||||| || || || |||||  |    ||  | 
Sbjct  23693  AATTGTGAATTAATGTGTCAGTATATAGAATTTGTAGCAGATAGACTCTTATCAGAATTA  23634

Query  5272   GGTTTTAGCAAGATTTTCAGAGTAGAAAACCCGTTTGACTTCATAGAGAATATTTCACTG  5331
              |||| ||  || || || | |   ||||| || ||||| || || ||   ||| ||  ||
Sbjct  23633  GGTTGTACTAAAATATTTAAATCTGAAAATCCATTTGATTTTATGGAATCTATATCGTTG  23574

Query  5332   GAAGGGAAGACTAACTTCTTTGAAAAGAGAGTAGGCGAGTATCAGAGAATGGGAGTGATG  5391
              ||||| || || || || || ||||| |||||  | || ||||| | ||||||| | |||
Sbjct  23573  GAAGGAAAAACAAATTTTTTCGAAAAAAGAGTTAGTGATTATCAAAAAATGGGAATTATG  23514

Query  5392   TCAAGTCCAACAGAGAATTCTTTTACCTTAGATGCTGACTTCTAAAT  5438
              ||||    |  ||| ||   |||  | ||||||| ||| || |||||
Sbjct  23513  TCAAAAAAAGAAGATAACGTTTTCTCATTAGATGTTGATTTTTAAAT  23467


 Score = 39.2 bits (42),  Expect = 2.1
 Identities = 27/31 (87%), Gaps = 0/31 (0%)
 Strand=Plus/Minus

Query  782     ATTAGATTATCATCAGATTTTTCAGCAGAAA  812
               ||||||| |||||||||||||| | | ||||
Sbjct  117783  ATTAGATAATCATCAGATTTTTTACCGGAAA  117753


 Score = 37.4 bits (40),  Expect = 7.4
 Identities = 20/20 (100%), Gaps = 0/20 (0%)
 Strand=Plus/Plus

Query  7992    TGGCAAATAAACATATGAAA  8011
               ||||||||||||||||||||
Sbjct  159480  TGGCAAATAAACATATGAAA  159499


>NC_036582.1 Flamingopox virus FGPVKD09, complete genome
Length=293123

 Score = 257 bits (284),  Expect = 4e-66
 Identities = 596/886 (67%), Gaps = 32/886 (4%)
 Strand=Plus/Plus

Query  4520    ATGATATCTGGCAGATGTATAAGAAA-GCGGAGGCTTCCTTTTGGACAGCTGAGGAGGTG  4578
               ||||||| ||||| |||||||| ||| || | |||||| |||||||| | ||| || || 
Sbjct  193669  ATGATATATGGCAAATGTATAAAAAAAGCAGTGGCTTCTTTTTGGACCGTTGAAGAAGTA  193728

Query  4579    GATCTTTCCAAGGACATC-CAGCATTGGGAAGCCCTGAAGCCTGACGAGAAATATTTTAT  4637
               ||||| ||  | ||| |  ||| ||||| ||   || ||  | || ||    || ||| |
Sbjct  193729  GATCTATCTTATGACTTAACAG-ATTGGAAAAATCTAAAATCAGAAGAACGTTACTTTCT  193787

Query  4638    ATCTCACGTTCTGGCTTTCTTTGCAGCGAGTGATGGCATAGTAAATGAAAACCTGGTGGA  4697
               |||| || |||| || || ||||| |  ||||| || ||||| ||||||||| |||| ||
Sbjct  193788  ATCTTACATTCTTGCATTTTTTGCTGTTAGTGACGGTATAGTCAATGAAAACTTGGTAGA  193847

Query  4698    GCGGTTTAGCCAAGAAGTTCAGATTACAGAAGCCCGCTGTTTCTATGGCTTCCAAATTGC  4757
                 | ||| ||||||||||||||||| |||||||  | |||||||| || || || || ||
Sbjct  193848  AAGATTTTGCCAAGAAGTTCAGATTCCAGAAGCGAGATGTTTCTACGGATTTCAGATAGC  193907

Query  4758    CATGGAAAACATACATTCTGAGATGTATAGTCTCCTCATTGACACTTACAT----CAAAG  4813
                || ||||| || ||||| || |||||||||||||| || ||||| || ||     | ||
Sbjct  193908  TATAGAAAATATTCATTCAGAAATGTATAGTCTCCTAATAGACACGTATATAGAAGATAG  193967

Query  4814    ATTCCAAGGAAAGGGAGTTTCTCTTCAATGCCATTGAGACGATGTCTTGTGTAAAGAGGA  4873
               |||  ||  |||| ||| || | |||  | | ||   ||| |||   ||| ||      |
Sbjct  193968  ATTAGAA--AAAGAGAGATTATTTTC--TTCTATAAGGACTATGGACTGTATACGTCTTA  194023

Query  4874    AGGCAGATTGGGCCTTGCGTTGGATTGGGGACGAAGAAGC-TACC-TATGGAGAACGTGT  4931
               |  | || ||||  ||    |||||     ||||   ||| | || ||||| |||||  |
Sbjct  194024  AATCTGAATGGGTATTAAAATGGAT---AAACGA--TAGCGTGCCATATGGCGAACGATT  194078

Query  4932    TGTAGCTTTTGCCGCAGTAGAAAGAATCTTCTTTTCTGGTTCTTTTGCATCAATATTCTG  4991
                || || ||||| || |||||| | ||  | ||||| || || |||||  | ||||| ||
Sbjct  194079  AGTTGCATTTGCTGCTGTAGAAGGTATACTTTTTTCAGGATCATTTGCTGCTATATTTTG  194138

Query  4992    GTTGATATTGCTCAAGAAAGGAGGACTGATGCCTGGCCTCACATTTTCCAACGAACTTAT  5051
               ||         | |||||| |||| || ||||||||  |  | ||||| || ||||||||
Sbjct  194139  GT---------TAAAGAAACGAGGTCTTATGCCTGGATTATCGTTTTCTAATGAACTTAT  194189

Query  5052    TAGCAGAGATGAGGGTTTACATTGCGACTTTGCCTGCCTGATGTT---CAAACACCTGCT  5108
                || || ||||| |||||||| || || ||||| ||  |  ||||    ||| |  |  |
Sbjct  194190  AAGTAGGGATGAAGGTTTACACTGTGATTTTGCATGTTTATTGTTTTGTAAATATTTAAT  194249

Query  5109    ACACAAACCTTCGGAGCAGAGAGTCAAAGAAATAATTGTCAATGCTGTTAGGATAGAACA  5168
                 |||||||||| ||  | || ||    ||||||||      ||| || |   |||||  
Sbjct  194250  TAACAAACCTTCTGAAAACAGGGTAGTGGAAATAATATCTTCTGCCGTAAATGTAGAAGT  194309

Query  5169    GGAGTTCCTCACGGAGGCACTGCCGGTGAAGCTCATTGGGATGAACTGCGGTTTAATGAA  5228
                |  ||| | |  || || || || ||  |  | || || || ||     |  | |||| 
Sbjct  194310  AGCTTTCTTTAACGATGCTCTTCCTGTAGACTTGATAGGTATTAATAATAGACTTATGAT  194369

Query  5229    GCAGTACATTGAATTCGTGGCGGACAGACTTATGCTGGAGCTGGGTTTTAGC-AAGATTT  5287
                 |||| ||  | || |||||||| ||| |  | || |   | ||||| ||| || | | 
Sbjct  194370  TGAGTATATAAAGTTTGTGGCGGATAGATTACTACTCGCTTTAGGTTTCAGCAAAAAGTA  194429

Query  5288    TCAGAGTAGAAAACCCGTTTGACTTCATAGAGAATATTTCACTGGAAGGGAAGACTAACT  5347
               | | | || |||| || |||   ||||| || ||||| ||  | ||||| ||  | || |
Sbjct  194430  TAACACTA-AAAATCCATTTAGTTTCATGGAAAATATATCTTTAGAAGGAAAATCAAATT  194488

Query  5348    TCTTTGAAAAGAGAGTAGGCGAGTATCAGAGAATGGGAGTGATGTC  5393
               ||||||| || |||||| |  | |||||  | ||||| || |||||
Sbjct  194489  TCTTTGAGAAAAGAGTAAGTAACTATCAACGTATGGGTGTAATGTC  194534


 Score = 37.4 bits (40),  Expect = 7.4
 Identities = 26/30 (87%), Gaps = 0/30 (0%)
 Strand=Plus/Minus

Query  567    AAAACAGAATGGATATAAACATAACATAAT  596
              ||| || ||||||||||||||||| | |||
Sbjct  40970  AAAGCACAATGGATATAAACATAAAAGAAT  40941


>MF678796.1 Flamingopox virus FGPVKD09, complete genome
Length=293123

 Score = 257 bits (284),  Expect = 4e-66
 Identities = 596/886 (67%), Gaps = 32/886 (4%)
 Strand=Plus/Plus

Query  4520    ATGATATCTGGCAGATGTATAAGAAA-GCGGAGGCTTCCTTTTGGACAGCTGAGGAGGTG  4578
               ||||||| ||||| |||||||| ||| || | |||||| |||||||| | ||| || || 
Sbjct  193669  ATGATATATGGCAAATGTATAAAAAAAGCAGTGGCTTCTTTTTGGACCGTTGAAGAAGTA  193728

Query  4579    GATCTTTCCAAGGACATC-CAGCATTGGGAAGCCCTGAAGCCTGACGAGAAATATTTTAT  4637
               ||||| ||  | ||| |  ||| ||||| ||   || ||  | || ||    || ||| |
Sbjct  193729  GATCTATCTTATGACTTAACAG-ATTGGAAAAATCTAAAATCAGAAGAACGTTACTTTCT  193787

Query  4638    ATCTCACGTTCTGGCTTTCTTTGCAGCGAGTGATGGCATAGTAAATGAAAACCTGGTGGA  4697
               |||| || |||| || || ||||| |  ||||| || ||||| ||||||||| |||| ||
Sbjct  193788  ATCTTACATTCTTGCATTTTTTGCTGTTAGTGACGGTATAGTCAATGAAAACTTGGTAGA  193847

Query  4698    GCGGTTTAGCCAAGAAGTTCAGATTACAGAAGCCCGCTGTTTCTATGGCTTCCAAATTGC  4757
                 | ||| ||||||||||||||||| |||||||  | |||||||| || || || || ||
Sbjct  193848  AAGATTTTGCCAAGAAGTTCAGATTCCAGAAGCGAGATGTTTCTACGGATTTCAGATAGC  193907

Query  4758    CATGGAAAACATACATTCTGAGATGTATAGTCTCCTCATTGACACTTACAT----CAAAG  4813
                || ||||| || ||||| || |||||||||||||| || ||||| || ||     | ||
Sbjct  193908  TATAGAAAATATTCATTCAGAAATGTATAGTCTCCTAATAGACACGTATATAGAAGATAG  193967

Query  4814    ATTCCAAGGAAAGGGAGTTTCTCTTCAATGCCATTGAGACGATGTCTTGTGTAAAGAGGA  4873
               |||  ||  |||| ||| || | |||  | | ||   ||| |||   ||| ||      |
Sbjct  193968  ATTAGAA--AAAGAGAGATTATTTTC--TTCTATAAGGACTATGGACTGTATACGTCTTA  194023

Query  4874    AGGCAGATTGGGCCTTGCGTTGGATTGGGGACGAAGAAGC-TACC-TATGGAGAACGTGT  4931
               |  | || ||||  ||    |||||     ||||   ||| | || ||||| |||||  |
Sbjct  194024  AATCTGAATGGGTATTAAAATGGAT---AAACGA--TAGCGTGCCATATGGCGAACGATT  194078

Query  4932    TGTAGCTTTTGCCGCAGTAGAAAGAATCTTCTTTTCTGGTTCTTTTGCATCAATATTCTG  4991
                || || ||||| || |||||| | ||  | ||||| || || |||||  | ||||| ||
Sbjct  194079  AGTTGCATTTGCTGCTGTAGAAGGTATACTTTTTTCAGGATCATTTGCTGCTATATTTTG  194138

Query  4992    GTTGATATTGCTCAAGAAAGGAGGACTGATGCCTGGCCTCACATTTTCCAACGAACTTAT  5051
               ||         | |||||| |||| || ||||||||  |  | ||||| || ||||||||
Sbjct  194139  GT---------TAAAGAAACGAGGTCTTATGCCTGGATTATCGTTTTCTAATGAACTTAT  194189

Query  5052    TAGCAGAGATGAGGGTTTACATTGCGACTTTGCCTGCCTGATGTT---CAAACACCTGCT  5108
                || || ||||| |||||||| || || ||||| ||  |  ||||    ||| |  |  |
Sbjct  194190  AAGTAGGGATGAAGGTTTACACTGTGATTTTGCATGTTTATTGTTTTGTAAATATTTAAT  194249

Query  5109    ACACAAACCTTCGGAGCAGAGAGTCAAAGAAATAATTGTCAATGCTGTTAGGATAGAACA  5168
                 |||||||||| ||  | || ||    ||||||||      ||| || |   |||||  
Sbjct  194250  TAACAAACCTTCTGAAAACAGGGTAGTGGAAATAATATCTTCTGCCGTAAATGTAGAAGT  194309

Query  5169    GGAGTTCCTCACGGAGGCACTGCCGGTGAAGCTCATTGGGATGAACTGCGGTTTAATGAA  5228
                |  ||| | |  || || || || ||  |  | || || || ||     |  | |||| 
Sbjct  194310  AGCTTTCTTTAACGATGCTCTTCCTGTAGACTTGATAGGTATTAATAATAGACTTATGAT  194369

Query  5229    GCAGTACATTGAATTCGTGGCGGACAGACTTATGCTGGAGCTGGGTTTTAGC-AAGATTT  5287
                 |||| ||  | || |||||||| ||| |  | || |   | ||||| ||| || | | 
Sbjct  194370  TGAGTATATAAAGTTTGTGGCGGATAGATTACTACTCGCTTTAGGTTTCAGCAAAAAGTA  194429

Query  5288    TCAGAGTAGAAAACCCGTTTGACTTCATAGAGAATATTTCACTGGAAGGGAAGACTAACT  5347
               | | | || |||| || |||   ||||| || ||||| ||  | ||||| ||  | || |
Sbjct  194430  TAACACTA-AAAATCCATTTAGTTTCATGGAAAATATATCTTTAGAAGGAAAATCAAATT  194488

Query  5348    TCTTTGAAAAGAGAGTAGGCGAGTATCAGAGAATGGGAGTGATGTC  5393
               ||||||| || |||||| |  | |||||  | ||||| || |||||
Sbjct  194489  TCTTTGAGAAAAGAGTAAGTAACTATCAACGTATGGGTGTAATGTC  194534


 Score = 37.4 bits (40),  Expect = 7.4
 Identities = 26/30 (87%), Gaps = 0/30 (0%)
 Strand=Plus/Minus

Query  567    AAAACAGAATGGATATAAACATAACATAAT  596
              ||| || ||||||||||||||||| | |||
Sbjct  40970  AAAGCACAATGGATATAAACATAAAAGAAT  40941


>MK637631.1 European chub iridovirus isolate LEC15001, complete 
genome
Length=128216

 Score = 256 bits (283),  Expect = 2e-65
 Identities = 622/931 (67%), Gaps = 46/931 (5%)
 Strand=Plus/Minus

Query  4483   AACCCCCGCCGCTTTGTCGTCTTTCCTATCGAATACCATGATATCTGGCAGATGTATAAG  4542
              || ||| | || |||||  | ||||| ||  ||||  | || || |||   ||||| |||
Sbjct  59553  AATCCCGGTCGGTTTGTGCTTTTTCCCATTAAATATAACGACATATGGTCAATGTACAAG  59494

Query  4543   AAAGCGGAGGCTTCCTTTTGGACAGCTGAGGAGGTGGATCTTTCCAAGGACATCCAGCAT  4602
              || || || || || |||||||| | ||| || || ||  |  | || ||  |     ||
Sbjct  59493  AAGGCTGAAGCGTCATTTTGGACTGTTGAAGAAGTAGACTTGACTAAAGATGTGTGTGAT  59434

Query  4603   TGGGAAGCCC---TGAAGCCTGACGAGAAA---TATTTTATATCTCACGTTCTGGCTTTC  4656
              |||  ||      | |||   |||||  ||   || |||||| | |||||  |||| || 
Sbjct  59433  TGGACAGATAAATTAAAG---GACGAAGAACGTTACTTTATAGCGCACGTATTGGCCTTT  59377

Query  4657   TTTGCAGCGAGTGATGGCATAGTAAATGAAAACCTGGTGGAGCGGTTTAGCCAAGAAGTT  4716
              ||||| || || || || || || || |||||| ||||| |  |||||   || ||||| 
Sbjct  59376  TTTGCTGCCAGCGACGGTATTGTCAACGAAAACTTGGTGCAAAGGTTTGCGCAGGAAGTA  59317

Query  4717   CAGATTACAGAAGCCCGCTGTTTCTATGGCTTCCAAATTGCCATGGAAAACATACATTCT  4776
              ||| |  |||||||  | ||||| || || || || ||||| |||||||| |||||||| 
Sbjct  59316  CAGTTGCCAGAAGCTAGATGTTTTTACGGGTTTCAGATTGCTATGGAAAATATACATTCA  59257

Query  4777   GAGATGTATAGTCTCCTCATTGACACTTACATCAAAGATTCCAAGGAAAGGGAGTTTCTC  4836
              || ||||| ||| |  | || ||||| ||||| || ||      ||||| | |    || 
Sbjct  59256  GAAATGTACAGTTTGTTGATCGACACGTACATAAAGGACAGTGTGGAAAAGAATAGACTG  59197

Query  4837   TTCAATGCCATTGAGACGATGTCTTGTGTAAAGAGGAAGGCAGATTGGGCCTTGCGTTGG  4896
              || || ||||| |||| | || | ||  | ||||  || ||  |||||||  ||   |||
Sbjct  59196  TTTAACGCCATCGAGATGTTGCCGTGCATCAAGACCAAAGCCAATTGGGCTCTGAAATGG  59137

Query  4897   ATTGGGGA--CGAAGAAGCTACCTATGGAGAACGTGTTGTAGCTTTTGCCGCAGTAGAAA  4954
              ||||      | | |  ||||| |  || |||||| | || || ||||| || || ||| 
Sbjct  59136  ATTGATTCTCCCACG--GCTACGTTCGGCGAACGTCTGGTGGCGTTTGCGGCGGTGGAAG  59079

Query  4955   GAATCTTCTTTTCTGGTTCTTTTGCATCAATATTCTGGTTGATATTGCTCAAGAAAGGAG  5014
              | || |||||||| || || |||||  | ||||| ||||| |         ||||| | |
Sbjct  59078  GTATTTTCTTTTCGGGATCGTTTGCGGCTATATTTTGGTTAA---------AGAAACGCG  59028

Query  5015   GACTGATGCCTGGCCTCACATTTTCCAACGAACTTATTAGCAGAGATGAGGGTTTACATT  5074
              | || ||||| ||| | ||||| ||||||||||| || ||| |||| || ||| | ||||
Sbjct  59027  GCCTAATGCCCGGCTTGACATTCTCCAACGAACTGATCAGCCGAGACGAAGGTCTTCATT  58968

Query  5075   GCGACTTTGCCTGCCTGATG---TTCAAACACCTGCTA------CACAAACC---TTCGG  5122
              |||| ||||| ||  || ||    | ||  |||||  |       |||||||   ||  |
Sbjct  58967  GCGATTTTGCATGTATGTTGGCCATGAAGTACCTGTCATCAGACGACAAACCCAGTTGCG  58908

Query  5123   AGCAGAGAGTCAAAGAAATAATT-GTCAATGCTGTTAGGATAGAACAGGAGTTCCTCACG  5181
              |   ||  ||||   ||||| || || || || || |  ||||||  ||| || || || 
Sbjct  58907  AAACGATTGTCA---AAATAGTTCGTGAA-GCCGTAAATATAGAATTGGAATTTCTGACT  58852

Query  5182   GAGGCACTGCCGGTGAAGCTCATTGGGATGAACTGCGGTTTAATGAAGCAGTACATTGAA  5241
                 ||| |||| ||||  || || || ||||||||||   | ||||   | |||||    
Sbjct  58851  TCTGCATTGCCCGTGAGACTAATCGGCATGAACTGCGAGATGATGAGCGACTACATAAGG  58792

Query  5242   TTCGTGGCGGACAGACTTATGCTGGAGCTGGGTTTTAGC----AAGAT-TTTCAGAGTAG  5296
              |||||||| |||||  |  || |||| ||||| | | ||    || || | ||| |||  
Sbjct  58791  TTCGTGGCCGACAGGTTGTTGTTGGAACTGGGGTGT-GCTGATAAAATGTATCATAGT-T  58734

Query  5297   AAAACCCGTTTGACTTCATAGAGAATATTTCACTGGAAGGGAAGACTAACTTCTTTGAAA  5356
               ||| |||||||| ||||| || ||||| ||  | || || || || ||||| |||||| 
Sbjct  58733  CAAATCCGTTTGATTTCATGGAAAATATATCGTTAGAGGGCAAAACCAACTTTTTTGAAC  58674

Query  5357   AGAGAGTAGGCGAGTATCAGAGAATGGGAGT  5387
                 | || || |||||| |||||||||| ||
Sbjct  58673  GACGTGTCGGAGAGTATAAGAGAATGGGTGT  58643


>KX857215.1 Shearwaterpox virus strain SWPV-2, complete genome
Length=351108

 Score = 241 bits (266),  Expect = 3e-61
 Identities = 615/926 (66%), Gaps = 29/926 (3%)
 Strand=Plus/Plus

Query  4521    TGATATCTGGCAGATGTATAAGAAAGCGGAGGCTTCCTTTTGGACAGCTGAGGAGGTGGA  4580
               |||||| |||  |||||| ||  | |||   ||||| || ||||| |  || || || ||
Sbjct  261521  TGATATATGGAGGATGTACAAACAGGCGATAGCTTCTTTCTGGACTGTAGAAGAAGTAGA  261580

Query  4581    TCTTTCCAAGGACATCCAGCATTGGGAAGCCCTGAAGCCTGACGAGAAATATTTTATATC  4640
               ||||||  | ||  | |   ||||| ||    | || || || || | |   ||||||||
Sbjct  261581  TCTTTCACAAGATTTGCTAGATTGGAAAAATTTAAAACCAGAAGAAAGAAGATTTATATC  261640

Query  4641    TCACGTTCTGGCTTTCTTTGCAGCGAGTGATGGCATAGTAAATGAAAACCTGGTGGAGCG  4700
               | |  |||| || || |||||||  |||||||| ||||| ||||| ||  | || || ||
Sbjct  261641  TTATATTCTTGCATTTTTTGCAGTAAGTGATGGTATAGTTAATGAGAATTTAGTAGAACG  261700

Query  4701    GTTTAGCCAAGAAGTTCAGATTACAGAAGCCCGCTGTTTCTATGGCTTCCAAATTGCCAT  4760
                ||  | ||||||||||||||| | |||||  | ||||| || || || || || || ||
Sbjct  261701  TTTCTGTCAAGAAGTTCAGATTCCTGAAGCTAGATGTTTTTACGGATTTCAGATAGCTAT  261760

Query  4761    GGAAAACATACATTCTGAGATGTATAGTCTCCTCATTGACACTTACATCAAAGATTCCAA  4820
                ||||| || ||||| |||||||| ||| |  | || || ||||| ||  | |||  |||
Sbjct  261761  AGAAAATATTCATTCAGAGATGTACAGTTTGTTAATAGATACTTATATAGATGATAACAA  261820

Query  4821    GGAAAGG--GAGTTTCTCTTCAATGCCATTGAGACGATGTCTTGTGTAAAGAGGAAGGCA  4878
                |||| |   ||  | | ||||   ||||    || |||   ||||| |  | |||  | 
Sbjct  261821  AGAAAAGAAAAGACTATTTTCA--TCCATAAGAACTATGGACTGTGTGAGAAAGAAATCT  261878

Query  4879    GATTGGGCCTTGCGTTGGATTGGGGACGAAGAAGCTACCTATGGAGAACGTGTTGTAGCT  4938
               || |||||  ||   |||||     ||||    ||  | || |||||| |  | || |||
Sbjct  261879  GAATGGGCTCTGAAATGGAT---AAACGATAGCGCGCCTTACGGAGAAAGGTTAGTTGCT  261935

Query  4939    TTTGCCGCAGTAGAAAGAATCTTCTTTTCTGGTTCTTTTGCATCAATATTCTGGTTGATA  4998
               |||||||| |||||| | |||||||||||||| ||||||||  | || |||||||     
Sbjct  261936  TTTGCCGCTGTAGAAGGTATCTTCTTTTCTGGATCTTTTGCCGCTATCTTCTGGT-----  261990

Query  4999    TTGCTCAAGAAAGGAGGACTGATGCCTGGCCTCACATTTTCCAACGAACTTATTAGCAGA  5058
                   | |||||| | || || ||||||||  | || || || |||||| | || || || 
Sbjct  261991  ----TAAAGAAAAGGGGTCTTATGCCTGGATTGACTTTCTCTAACGAATTGATAAGTAGG  262046

Query  5059    GATGAGGGTTTACATTGCGACTTTGCCTGCCTGATGTTCA--AAC-ACCTGCTACACAAA  5115
               || ||||||||||| ||||| || || ||| || | || |  ||| | ||     | || 
Sbjct  262047  GACGAGGGTTTACACTGCGATTTCGCTTGCTTGTTATTTAATAACTATCTTAATAATAAG  262106

Query  5116    CCTTCGGAGCAGAGAGTCAAAGAAATAATTG--TCAATGCTGTTAGGATAGAACAGGAGT  5173
               || ||  |  | |||||  | || || || |  |||  ||||||    |||||   || |
Sbjct  262107  CCGTCACAAAATAGAGTTTATGAGATTATAGATTCA--GCTGTTTCTGTAGAAACAGAAT  262164

Query  5174    TCCTCACGGAGGCACTGCCGGTGAAGCTCATTGGGATGAACTGCGGTTTAATGAAGCAGT  5233
               | || ||||| || ||  |  |  | || || || |||||  ||   | |||||   | |
Sbjct  262165  TTCTAACGGAAGCTCTATCTATAGATCTTATCGGTATGAATAGCAAATCAATGATAGAAT  262224

Query  5234    ACATTGAATTCGTGGCGGACAGACTTATGCTGG-AGC--TGGGTTTTAGCAAGATTTTCA  5290
               | ||    |||||  | || ||| |||  |||| | |  | || ||||| || |  |  |
Sbjct  262225  ATATCATGTTCGTATCTGATAGA-TTA--CTGGTATCTTTAGGGTTTAGTAAAAAATATA  262281

Query  5291    GAGTAGAAAACCCGTTTGACTTCATAGAGAATATTTCACTGGAAGGGAAGACTAACTTCT  5350
                  | ||||| || |||   || || |||||||||||  | ||||| ||  |||| ||||
Sbjct  262282  ACTTTGAAAATCCATTTAGTTTTATGGAGAATATTTCGTTAGAAGGCAAAGCTAATTTCT  262341

Query  5351    TTGAAAAGAGAGTAGGCGAGTATCAGAGAATGGGAGTGATGTCAAGTCCAACAGAGAATT  5410
               | || ||| ||||| |  | |||||| | |||||  | ||||| | |  |  ||| ||| 
Sbjct  262342  TCGAGAAGCGAGTAAGTAACTATCAGCGTATGGGTATAATGTCTACTAAAGAAGAAAATA  262401

Query  5411    CTTTTACCTTAGATGCTGACTTCTAA  5436
                ||| ||   |||||| || ||||||
Sbjct  262402  TTTTCACTACAGATGCAGAATTCTAA  262427


>NC_032111.1 BeAn 58058 virus, complete genome
Length=163005

 Score = 201 bits (222),  Expect = 3e-49
 Identities = 395/584 (68%), Gaps = 9/584 (2%)
 Strand=Plus/Minus

Query  4504   TTTCCTATCGAATACCATGATATCTGGCAGATGTATAAGAAAGCGGAGGCTTCCTTTTGG  4563
              ||||| ||  || |  ||||||| ||||  |||||||||   ||   |||    ||||||
Sbjct  24083  TTTCCAATACAACATAATGATATTTGGCTAATGTATAAGCGTGCCTTGGCAAGTTTTTGG  24024

Query  4564   ACAGCTGAGGAGGTGGATCTTTCCAAGGACATCCAGCATTGGGAAGCCCTGAAGCCTGAC  4623
              |||| ||| || || ||| | || || || ||  |  ||||| ||    |     |||| 
Sbjct  24023  ACAGTTGATGAAGTTGATTTATCAAAAGATATTAATGATTGGAAAAAATTATCAACTGAT  23964

Query  4624   GAGAAATATTTTATATCTCACGTTCTGGCTTTCTTTGCAGCGAGTGATGGCATAGTAAAT  4683
              || | | ||||||||    | ||||| ||||||||||| || |||||||| || || || 
Sbjct  23963  GAAAGACATTTTATAAAATATGTTCTTGCTTTCTTTGCTGCTAGTGATGGTATTGTTAAC  23904

Query  4684   GAAAACCTGGTGGAGCGGTTTAGCCAAGAAGTTCAGATTACAGAAGCCCGCTGTTTCTAT  4743
              |||||  | |   |  | |||    | || |||||  |  | |||||  | ||||| |||
Sbjct  23903  GAAAATTTAGCTAAAAGATTTTTTAATGATGTTCAATTGTCTGAAGCTAGATGTTTTTAT  23844

Query  4744   GGCTTCCAAATTGCCATGGAAAACATACATTCTGAGATGTATAGTCTCCTCATTGACACT  4803
              || || || ||||| || ||||| || |||||||| ||||||||| | || ||||| || 
Sbjct  23843  GGGTTTCAGATTGCTATTGAAAATATTCATTCTGAAATGTATAGTTTACTAATTGATACA  23784

Query  4804   TACATCAAAGATTCCAAGGAAAGGGAGTTTCTCTTCAATGCCATTGAGACGATGTCTTGT  4863
              || || | ||||    | ||||     |||||||| || || ||||| || ||    |||
Sbjct  23783  TATATAACAGATAATGAAGAAAAAACTTTTCTCTTAAAAGCAATTGAAACAATTGAGTGT  23724

Query  4864   GTAAAGAGGAAGGCAGATTGGGCCTTGCGTTGGATTGGGGACGAAGAAGCTACCTATGGA  4923
              |||||   ||||||  ||||| |       ||||||   ||  |  | || || | ||| 
Sbjct  23723  GTAAAATTGAAGGCTAATTGGACAAAAAAATGGATTTCTGATTATAATGCAACATTTGGT  23664

Query  4924   GAACGTGTTGTAGCTTTTGCCGCAGTAGAAAGAATCTTCTTTTCTGGTTCTTTTGCATCA  4983
                |||| |||| || ||||| || || ||  | || |||||||| || || |||||  ||
Sbjct  23663  ACACGTCTTGTGGCCTTTGCGGCTGTTGAGGGTATTTTCTTTTCCGGATCATTTGCTGCA  23604

Query  4984   ATATTCTGGTTGATATTGCTCAAGAAAGGAGGACTGATGCCTGGCCTCACATTTTCCAAC  5043
              ||||| |||     |||    || ||| ||||| | ||||| ||  | |||||||| || 
Sbjct  23603  ATATTTTGG-----ATT----AAAAAACGAGGATTAATGCCAGGATTAACATTTTCTAAT  23553

Query  5044   GAACTTATTAGCAGAGATGAGGGTTTACATTGCGACTTTGCCTG  5087
              ||| | ||||| || ||||| ||  ||||||| || ||||| ||
Sbjct  23552  GAATTGATTAGTAGGGATGAAGGCCTACATTGTGATTTTGCATG  23509


>KY094066.1 BeAn 58058 virus strain BeAn58058, complete genome
Length=163005

 Score = 201 bits (222),  Expect = 3e-49
 Identities = 395/584 (68%), Gaps = 9/584 (2%)
 Strand=Plus/Minus

Query  4504   TTTCCTATCGAATACCATGATATCTGGCAGATGTATAAGAAAGCGGAGGCTTCCTTTTGG  4563
              ||||| ||  || |  ||||||| ||||  |||||||||   ||   |||    ||||||
Sbjct  24083  TTTCCAATACAACATAATGATATTTGGCTAATGTATAAGCGTGCCTTGGCAAGTTTTTGG  24024

Query  4564   ACAGCTGAGGAGGTGGATCTTTCCAAGGACATCCAGCATTGGGAAGCCCTGAAGCCTGAC  4623
              |||| ||| || || ||| | || || || ||  |  ||||| ||    |     |||| 
Sbjct  24023  ACAGTTGATGAAGTTGATTTATCAAAAGATATTAATGATTGGAAAAAATTATCAACTGAT  23964

Query  4624   GAGAAATATTTTATATCTCACGTTCTGGCTTTCTTTGCAGCGAGTGATGGCATAGTAAAT  4683
              || | | ||||||||    | ||||| ||||||||||| || |||||||| || || || 
Sbjct  23963  GAAAGACATTTTATAAAATATGTTCTTGCTTTCTTTGCTGCTAGTGATGGTATTGTTAAC  23904

Query  4684   GAAAACCTGGTGGAGCGGTTTAGCCAAGAAGTTCAGATTACAGAAGCCCGCTGTTTCTAT  4743
              |||||  | |   |  | |||    | || |||||  |  | |||||  | ||||| |||
Sbjct  23903  GAAAATTTAGCTAAAAGATTTTTTAATGATGTTCAATTGTCTGAAGCTAGATGTTTTTAT  23844

Query  4744   GGCTTCCAAATTGCCATGGAAAACATACATTCTGAGATGTATAGTCTCCTCATTGACACT  4803
              || || || ||||| || ||||| || |||||||| ||||||||| | || ||||| || 
Sbjct  23843  GGGTTTCAGATTGCTATTGAAAATATTCATTCTGAAATGTATAGTTTACTAATTGATACA  23784

Query  4804   TACATCAAAGATTCCAAGGAAAGGGAGTTTCTCTTCAATGCCATTGAGACGATGTCTTGT  4863
              || || | ||||    | ||||     |||||||| || || ||||| || ||    |||
Sbjct  23783  TATATAACAGATAATGAAGAAAAAACTTTTCTCTTAAAAGCAATTGAAACAATTGAGTGT  23724

Query  4864   GTAAAGAGGAAGGCAGATTGGGCCTTGCGTTGGATTGGGGACGAAGAAGCTACCTATGGA  4923
              |||||   ||||||  ||||| |       ||||||   ||  |  | || || | ||| 
Sbjct  23723  GTAAAATTGAAGGCTAATTGGACAAAAAAATGGATTTCTGATTATAATGCAACATTTGGT  23664

Query  4924   GAACGTGTTGTAGCTTTTGCCGCAGTAGAAAGAATCTTCTTTTCTGGTTCTTTTGCATCA  4983
                |||| |||| || ||||| || || ||  | || |||||||| || || |||||  ||
Sbjct  23663  ACACGTCTTGTGGCCTTTGCGGCTGTTGAGGGTATTTTCTTTTCCGGATCATTTGCTGCA  23604

Query  4984   ATATTCTGGTTGATATTGCTCAAGAAAGGAGGACTGATGCCTGGCCTCACATTTTCCAAC  5043
              ||||| |||     |||    || ||| ||||| | ||||| ||  | |||||||| || 
Sbjct  23603  ATATTTTGG-----ATT----AAAAAACGAGGATTAATGCCAGGATTAACATTTTCTAAT  23553

Query  5044   GAACTTATTAGCAGAGATGAGGGTTTACATTGCGACTTTGCCTG  5087
              ||| | ||||| || ||||| ||  ||||||| || ||||| ||
Sbjct  23552  GAATTGATTAGTAGGGATGAAGGCCTACATTGTGATTTTGCATG  23509


>NC_019495.1 Cyprinid herpesvirus 2 strain ST-J1, complete genome
Length=290304

 Score = 197 bits (218),  Expect = 4e-48
 Identities = 573/870 (66%), Gaps = 38/870 (4%)
 Strand=Plus/Plus

Query  4522   GATATCTGGCAGATGTATAAGAAAGCGGAGGCTTCCTTTTGGACAGCTGAGGAGGTGGAT  4581
              ||||| ||| ||||||| ||||| ||  |    ||    ||||| || || ||| | |||
Sbjct  25474  GATATATGGGAGATGTACAAGAAGGCTCAAAACTCAAACTGGACCGCCGAAGAGATTGAT  25533

Query  4582   CTTTCCAAGGACATCCAGCATTGGGAAGCCCTGAAGCCT--GACGAGAAATATTTTATAT  4639
              ||  ||||||||||  |    ||| | || ||  | ||   |||||| |  ||||| |  
Sbjct  25534  CTGGCCAAGGACATGGACGGCTGGTACGCTCT--ATCCAAAGACGAGCAGCATTTTCTCA  25591

Query  4640   CTCACGTTCTGGCTTTCTTTGCAGCGAGTGATGGCATAGTAAATGAAAACCTGGTGGAGC  4699
                 ||||  |||| |||||||||||   |||||| ||||| || || || |||   ||| 
Sbjct  25592  AGTACGTGTTGGCATTCTTTGCAGCCTCTGATGGTATAGTGAACGAGAATCTGTGCGAGA  25651

Query  4700   GGTTTAGCCAAGAAGTTCAGATTACA--GAAGCCCGCTGTTTCTATGGCTTCCAAATTGC  4757
              | || | |   ||||| |||  |||   || |||   |||||||| || ||||| || ||
Sbjct  25652  GATTCACCAGGGAAGTGCAG--TACGTGGAGGCCAAGTGTTTCTACGGTTTCCAGATGGC  25709

Query  4758   CATGGAAAACATACATTCTGAGATGTAT---AGTCTCCTCATTGACACTTACATCAAAGA  4814
              ||| |||||  | || |||||| |||||   |  || || ||    || ||||| | |||
Sbjct  25710  CATCGAAAATGTGCACTCTGAGGTGTATGCCAAGCTTCTGATG---ACGTACATTACAGA  25766

Query  4815   TTCCAAGGAAAGGGAGTTTCTCTTCAATGCCATTGAGACGATGTCTTGTGTAAAGAGGAA  4874
                 |   || || ||    || ||   |||||| |||   ||  |  |  | ||||||||
Sbjct  25767  CGTCGCCGAGAGAGATCGGCTGTTTGGTGCCATCGAGCACATACCCAGCATCAAGAGGAA  25826

Query  4875   GGCAGATTGGGCCTTGCGTTGGATTGGGGACGAAGAAGCTACCTATGGAGAACGTGTTGT  4934
              |||    |||||| ||   |||||      | |    ||||| | ||| || ||  | ||
Sbjct  25827  GGCGCGGTGGGCCATGAAGTGGATCAACAGCCAGAGCGCTACGTTTGGCGAGCGGCTGGT  25886

Query  4935   AGCTTTTGCCGCAGTAGAAAGAATCTTCTTTTCTGGTTCTTTTGCATCAATATTCTGGTT  4994
              ||| ||||| || || ||  | ||||| ||    ||||| |||||  | || ||||||  
Sbjct  25887  AGCCTTTGCTGCTGTGGAGGGCATCTTTTTCAGCGGTTCGTTTGCGGCCATCTTCTGG--  25944

Query  4995   GATATTGCTCAAGAA-AGGAGGACTGATGCCTGGCCTCACATTTTCCAACGAACTTATTA  5053
                     |||||| | | | ||||  ||||| || ||    ||||||||||| || || |
Sbjct  25945  -------CTCAAGCAGAAGGGGACC-ATGCCCGGGCTGTACTTTTCCAACGAGCTCATCA  25996

Query  5054   GCAGAGATGAGGGTTTACATTGCGACTTTGCCTGCCTGATGTTCAAA---CACCTGCTAC  5110
              |||| || |||||| | ||  | || |||||||||||| | | ||     ||| |||| |
Sbjct  25997  GCAGGGACGAGGGTCTCCACAGAGATTTTGCCTGCCTGCTCTACACGGGCCACTTGCTCC  26056

Query  5111   ACAAACCTTCGGAGCAGAGAGTCAAAGAAATAATTGTCAATGCTGTTAGGATAGAACAGG  5170
              ||||||||||  |  |||  ||| |    || ||     | |||||   ||| ||  |||
Sbjct  26057  ACAAACCTTCTCAAGAGACCGTCTACAGTATCATCAAAGAGGCTGTGGAGATCGAGAAGG  26116

Query  5171   AGTTCCTCACGGAGGCACTGCCGGTGAAGCTCATTGGGATGAACTGCGGTTTAATGAAGC  5230
              |||| || || ||| | ||||| |||   ||  | || ||||||  | |  | ||||  |
Sbjct  26117  AGTTTCTGACAGAGTCTCTGCCCGTGTCTCTGCTGGGCATGAACAACAGACTCATGAGCC  26176

Query  5231   AGTACATTGAATTCGTGGCGGACAGACTTATGCTGG---AGCTGGGTTTTAGCAAGATTT  5287
              | |||||||| |  ||||| |||   | | |||||    |||||||  |  || ||| | 
Sbjct  26177  AATACATTGAGTATGTGGCCGAC---CATCTGCTGTGCCAGCTGGGACTC-GCCAGACTC  26232

Query  5288   TCAGAGTAGAA--AACCCGTTTGACTTCATAGAGAATATTTCACTGGAAGGGAAGACTAA  5345
              | | ||||     |||||||| ||||| || || || || ||  ||||||||||||| ||
Sbjct  26233  T-ACAGTACGCCTAACCCGTTCGACTTTATGGAAAACATATCGTTGGAAGGGAAGACCAA  26291

Query  5346   CTTCTTTGAAAAGAGAGTAGGCGAGTATCA  5375
              ||||||||||||||| || ||||| |||||
Sbjct  26292  CTTCTTTGAAAAGAGGGTCGGCGACTATCA  26321


>JQ815364.1 Cyprinid herpesvirus 2 strain ST-J1, complete genome
Length=290304

 Score = 197 bits (218),  Expect = 4e-48
 Identities = 573/870 (66%), Gaps = 38/870 (4%)
 Strand=Plus/Plus

Query  4522   GATATCTGGCAGATGTATAAGAAAGCGGAGGCTTCCTTTTGGACAGCTGAGGAGGTGGAT  4581
              ||||| ||| ||||||| ||||| ||  |    ||    ||||| || || ||| | |||
Sbjct  25474  GATATATGGGAGATGTACAAGAAGGCTCAAAACTCAAACTGGACCGCCGAAGAGATTGAT  25533

Query  4582   CTTTCCAAGGACATCCAGCATTGGGAAGCCCTGAAGCCT--GACGAGAAATATTTTATAT  4639
              ||  ||||||||||  |    ||| | || ||  | ||   |||||| |  ||||| |  
Sbjct  25534  CTGGCCAAGGACATGGACGGCTGGTACGCTCT--ATCCAAAGACGAGCAGCATTTTCTCA  25591

Query  4640   CTCACGTTCTGGCTTTCTTTGCAGCGAGTGATGGCATAGTAAATGAAAACCTGGTGGAGC  4699
                 ||||  |||| |||||||||||   |||||| ||||| || || || |||   ||| 
Sbjct  25592  AGTACGTGTTGGCATTCTTTGCAGCCTCTGATGGTATAGTGAACGAGAATCTGTGCGAGA  25651

Query  4700   GGTTTAGCCAAGAAGTTCAGATTACA--GAAGCCCGCTGTTTCTATGGCTTCCAAATTGC  4757
              | || | |   ||||| |||  |||   || |||   |||||||| || ||||| || ||
Sbjct  25652  GATTCACCAGGGAAGTGCAG--TACGTGGAGGCCAAGTGTTTCTACGGTTTCCAGATGGC  25709

Query  4758   CATGGAAAACATACATTCTGAGATGTAT---AGTCTCCTCATTGACACTTACATCAAAGA  4814
              ||| |||||  | || |||||| |||||   |  || || ||    || ||||| | |||
Sbjct  25710  CATCGAAAATGTGCACTCTGAGGTGTATGCCAAGCTTCTGATG---ACGTACATTACAGA  25766

Query  4815   TTCCAAGGAAAGGGAGTTTCTCTTCAATGCCATTGAGACGATGTCTTGTGTAAAGAGGAA  4874
                 |   || || ||    || ||   |||||| |||   ||  |  |  | ||||||||
Sbjct  25767  CGTCGCCGAGAGAGATCGGCTGTTTGGTGCCATCGAGCACATACCCAGCATCAAGAGGAA  25826

Query  4875   GGCAGATTGGGCCTTGCGTTGGATTGGGGACGAAGAAGCTACCTATGGAGAACGTGTTGT  4934
              |||    |||||| ||   |||||      | |    ||||| | ||| || ||  | ||
Sbjct  25827  GGCGCGGTGGGCCATGAAGTGGATCAACAGCCAGAGCGCTACGTTTGGCGAGCGGCTGGT  25886

Query  4935   AGCTTTTGCCGCAGTAGAAAGAATCTTCTTTTCTGGTTCTTTTGCATCAATATTCTGGTT  4994
              ||| ||||| || || ||  | ||||| ||    ||||| |||||  | || ||||||  
Sbjct  25887  AGCCTTTGCTGCTGTGGAGGGCATCTTTTTCAGCGGTTCGTTTGCGGCCATCTTCTGG--  25944

Query  4995   GATATTGCTCAAGAA-AGGAGGACTGATGCCTGGCCTCACATTTTCCAACGAACTTATTA  5053
                     |||||| | | | ||||  ||||| || ||    ||||||||||| || || |
Sbjct  25945  -------CTCAAGCAGAAGGGGACC-ATGCCCGGGCTGTACTTTTCCAACGAGCTCATCA  25996

Query  5054   GCAGAGATGAGGGTTTACATTGCGACTTTGCCTGCCTGATGTTCAAA---CACCTGCTAC  5110
              |||| || |||||| | ||  | || |||||||||||| | | ||     ||| |||| |
Sbjct  25997  GCAGGGACGAGGGTCTCCACAGAGATTTTGCCTGCCTGCTCTACACGGGCCACTTGCTCC  26056

Query  5111   ACAAACCTTCGGAGCAGAGAGTCAAAGAAATAATTGTCAATGCTGTTAGGATAGAACAGG  5170
              ||||||||||  |  |||  ||| |    || ||     | |||||   ||| ||  |||
Sbjct  26057  ACAAACCTTCTCAAGAGACCGTCTACAGTATCATCAAAGAGGCTGTGGAGATCGAGAAGG  26116

Query  5171   AGTTCCTCACGGAGGCACTGCCGGTGAAGCTCATTGGGATGAACTGCGGTTTAATGAAGC  5230
              |||| || || ||| | ||||| |||   ||  | || ||||||  | |  | ||||  |
Sbjct  26117  AGTTTCTGACAGAGTCTCTGCCCGTGTCTCTGCTGGGCATGAACAACAGACTCATGAGCC  26176

Query  5231   AGTACATTGAATTCGTGGCGGACAGACTTATGCTGG---AGCTGGGTTTTAGCAAGATTT  5287
              | |||||||| |  ||||| |||   | | |||||    |||||||  |  || ||| | 
Sbjct  26177  AATACATTGAGTATGTGGCCGAC---CATCTGCTGTGCCAGCTGGGACTC-GCCAGACTC  26232

Query  5288   TCAGAGTAGAA--AACCCGTTTGACTTCATAGAGAATATTTCACTGGAAGGGAAGACTAA  5345
              | | ||||     |||||||| ||||| || || || || ||  ||||||||||||| ||
Sbjct  26233  T-ACAGTACGCCTAACCCGTTCGACTTTATGGAAAACATATCGTTGGAAGGGAAGACCAA  26291

Query  5346   CTTCTTTGAAAAGAGAGTAGGCGAGTATCA  5375
              ||||||||||||||| || ||||| |||||
Sbjct  26292  CTTCTTTGAAAAGAGGGTCGGCGACTATCA  26321


>NC_009127.1 Cyprinid herpesvirus 3, complete genome
Length=295146

 Score = 182 bits (201),  Expect = 3e-43
 Identities = 575/881 (65%), Gaps = 34/881 (4%)
 Strand=Plus/Plus

Query  4510   ATCGAATACCATGATATCTGGCAGATGTATAAGAAAGCGGAGGCTTCCTTTTGGACAGCT  4569
              |||||  |||| || ||||||   ||||| ||||| ||| ||   |||   ||||| || 
Sbjct  42285  ATCGAGCACCAGGACATCTGGTCCATGTACAAGAAGGCGCAGTTCTCCAACTGGACCGCC  42344

Query  4570   GAGGAGGTGGATCTTTCCAAGGACAT--CCAGCATTGGGAAGCCCTGAAGCCTGACGA-G  4626
              |||||| | || ||  |||||||||   || ||  |||||  | |||    ||||  | |
Sbjct  42345  GAGGAGATTGACCTGGCCAAGGACACGGCCGGC--TGGGAGTCACTGT---CTGAGAACG  42399

Query  4627   AAATATTTTATATCTCA--CGTTCTGGCTTTCTTTGCAGCGAGTGATGGCATAGTAAATG  4684
              |||  ||||   ||  |  | | ||||| ||||| || ||   ||| |||||||| ||||
Sbjct  42400  AAAAGTTTTTCCTCAAAAACATACTGGCCTTCTTCGCCGCCTCTGACGGCATAGTCAATG  42459

Query  4685   AAAACCTGGTGGAGCGGTTTAGCCAAGAAGTTCAGATTACA--GAAGCCCGCTGTTTCTA  4742
              | |||||||      |||| |   |||| || |||  |||   || || ||||| |||||
Sbjct  42460  AGAACCTGGCCACCAGGTTCATGAAAGAGGTGCAG--TACTTTGAGGCGCGCTGCTTCTA  42517

Query  4743   TGGCTTCCAAATTGCCATGGAAAACATACATTCTGAGATGTAT---AGTCTCCTCATTGA  4799
               |||||||| || ||||| || ||| | || |||||| ||||    |  || ||||   |
Sbjct  42518  CGGCTTCCAGATAGCCATAGAGAACGTGCACTCTGAGGTGTACGCCAAACTGCTCA---A  42574

Query  4800   CACTTACATCAAAGATTCCAAGGAAAGGGAGTTTCTCTTCAATGCCATTGAGACGATGTC  4859
              ||| ||||||   ||| ||   ||  |  |    || ||||| ||||| ||||||||| |
Sbjct  42575  CACGTACATCCTGGATCCCGTCGAGCGTAACGGGCTGTTCAAGGCCATGGAGACGATGCC  42634

Query  4860   TTGTGTAAAGAGGAAGGCAGATTGGGCCTTGCGTTGGATTGGGGACGAAGAAGCTACCTA  4919
               ||  | |||| |||||| || |||||  |    ||||| | |      || || || | 
Sbjct  42635  CTGCATCAAGAAGAAGGCGGACTGGGCGCTCAACTGGATCGAGAGTCCCGACGCAACGTT  42694

Query  4920   TGGAGAACGTGTTGTAGCTTTTGCCGCAGTAGAAAGAATCTTCTTTTCTGGTTCTTTTGC  4979
               || ||  |  | ||||| ||| |||| || ||  | |||||||| || ||  | || ||
Sbjct  42695  CGGCGAGAGGCTGGTAGCCTTTACCGCCGTCGAGGGCATCTTCTTCTCGGGCGCCTTCGC  42754

Query  4980   ATCAATATTCTGGTTGATATTGCTCAAGAAAGGAGGACT-GATGCCTGGCCTCACATTTT  5038
               || || ||||||         |||||| | | |||  | |||||| || ||||| || |
Sbjct  42755  CTCCATCTTCTGG---------CTCAAGCA-GAAGGTGTCGATGCCCGGACTCACCTTCT  42804

Query  5039   CCAACGAACTTATTAGCAGAGATGAGGGTTTACATTGCGACTTTGCCTGCCTGATGTTC-  5097
              | |||||||| || ||||| || |||||  | ||| | ||||||||||||||  ||||| 
Sbjct  42805  CGAACGAACTCATCAGCAGGGACGAGGGGCTGCATAGGGACTTTGCCTGCCTCCTGTTCT  42864

Query  5098   --AAACACCTGCTACACAAACCTTCGGAGCAGAGAGTCAAAGAAATAATTGTCAATGCTG  5155
                |  |||||    ||||| || ||| || || | |||   |  || ||     | || |
Sbjct  42865  CGAGCCACCTCAGGCACAAGCCCTCGAAGGAGCGGGTCCGGGCCATCATCACGGAGGCCG  42924

Query  5156   TTAGGATAGAACAGGAGTTCCTCACGGAGGCACTGCCGGTGAAGCTCATTGGGATGAACT  5215
              |   ||| ||  |||||||||||||| || | ||||| |||   ||  | || |||||| 
Sbjct  42925  TGGAGATCGAGAAGGAGTTCCTCACGCAGTCGCTGCCCGTGTCCCTGGTCGGCATGAACC  42984

Query  5216   GCGGTTTAATGAAGCAGTACATTGAATTCGTGGCGGACAGACTTATGCTGGAGCTGGGTT  5275
               ||   | |||    |||||||  | | ||| || |||   ||  ||    || ||||| 
Sbjct  42985  ACGACCTCATGTGCAAGTACATCCAGTACGTCGCCGACCATCTCCTGTGCCAGATGGGTC  43044

Query  5276   TTAGCAAGATTTTCAGAGTAGAAAACCCGTTTGACTTCATAGAGAATATTTCACTGGAAG  5335
              | |||    | | ||          ||| || ||||| || ||||| || ||  |||| |
Sbjct  43045  TCAGCCGCCTCTACAACACGCCGTGCCCCTTCGACTTTATGGAGAACATCTCGTTGGAGG  43104

Query  5336   GGAAGACTAACTTCTTTGAAAAGAGAGTAGGCGAGTATCAG  5376
              | ||||| ||||| || || ||| | || | ||| || |||
Sbjct  43105  GCAAGACCAACTTTTTCGAGAAGCGCGTCGCCGACTACCAG  43145


>DQ657948.1 Cyprinid herpesvirus 3 strain KHV-U, complete genome
Length=295146

 Score = 182 bits (201),  Expect = 3e-43
 Identities = 575/881 (65%), Gaps = 34/881 (4%)
 Strand=Plus/Plus

Query  4510   ATCGAATACCATGATATCTGGCAGATGTATAAGAAAGCGGAGGCTTCCTTTTGGACAGCT  4569
              |||||  |||| || ||||||   ||||| ||||| ||| ||   |||   ||||| || 
Sbjct  42285  ATCGAGCACCAGGACATCTGGTCCATGTACAAGAAGGCGCAGTTCTCCAACTGGACCGCC  42344

Query  4570   GAGGAGGTGGATCTTTCCAAGGACAT--CCAGCATTGGGAAGCCCTGAAGCCTGACGA-G  4626
              |||||| | || ||  |||||||||   || ||  |||||  | |||    ||||  | |
Sbjct  42345  GAGGAGATTGACCTGGCCAAGGACACGGCCGGC--TGGGAGTCACTGT---CTGAGAACG  42399

Query  4627   AAATATTTTATATCTCA--CGTTCTGGCTTTCTTTGCAGCGAGTGATGGCATAGTAAATG  4684
              |||  ||||   ||  |  | | ||||| ||||| || ||   ||| |||||||| ||||
Sbjct  42400  AAAAGTTTTTCCTCAAAAACATACTGGCCTTCTTCGCCGCCTCTGACGGCATAGTCAATG  42459

Query  4685   AAAACCTGGTGGAGCGGTTTAGCCAAGAAGTTCAGATTACA--GAAGCCCGCTGTTTCTA  4742
              | |||||||      |||| |   |||| || |||  |||   || || ||||| |||||
Sbjct  42460  AGAACCTGGCCACCAGGTTCATGAAAGAGGTGCAG--TACTTTGAGGCGCGCTGCTTCTA  42517

Query  4743   TGGCTTCCAAATTGCCATGGAAAACATACATTCTGAGATGTAT---AGTCTCCTCATTGA  4799
               |||||||| || ||||| || ||| | || |||||| ||||    |  || ||||   |
Sbjct  42518  CGGCTTCCAGATAGCCATAGAGAACGTGCACTCTGAGGTGTACGCCAAACTGCTCA---A  42574

Query  4800   CACTTACATCAAAGATTCCAAGGAAAGGGAGTTTCTCTTCAATGCCATTGAGACGATGTC  4859
              ||| ||||||   ||| ||   ||  |  |    || ||||| ||||| ||||||||| |
Sbjct  42575  CACGTACATCCTGGATCCCGTCGAGCGTAACGGGCTGTTCAAGGCCATGGAGACGATGCC  42634

Query  4860   TTGTGTAAAGAGGAAGGCAGATTGGGCCTTGCGTTGGATTGGGGACGAAGAAGCTACCTA  4919
               ||  | |||| |||||| || |||||  |    ||||| | |      || || || | 
Sbjct  42635  CTGCATCAAGAAGAAGGCGGACTGGGCGCTCAACTGGATCGAGAGTCCCGACGCAACGTT  42694

Query  4920   TGGAGAACGTGTTGTAGCTTTTGCCGCAGTAGAAAGAATCTTCTTTTCTGGTTCTTTTGC  4979
               || ||  |  | ||||| ||| |||| || ||  | |||||||| || ||  | || ||
Sbjct  42695  CGGCGAGAGGCTGGTAGCCTTTACCGCCGTCGAGGGCATCTTCTTCTCGGGCGCCTTCGC  42754

Query  4980   ATCAATATTCTGGTTGATATTGCTCAAGAAAGGAGGACT-GATGCCTGGCCTCACATTTT  5038
               || || ||||||         |||||| | | |||  | |||||| || ||||| || |
Sbjct  42755  CTCCATCTTCTGG---------CTCAAGCA-GAAGGTGTCGATGCCCGGACTCACCTTCT  42804

Query  5039   CCAACGAACTTATTAGCAGAGATGAGGGTTTACATTGCGACTTTGCCTGCCTGATGTTC-  5097
              | |||||||| || ||||| || |||||  | ||| | ||||||||||||||  ||||| 
Sbjct  42805  CGAACGAACTCATCAGCAGGGACGAGGGGCTGCATAGGGACTTTGCCTGCCTCCTGTTCT  42864

Query  5098   --AAACACCTGCTACACAAACCTTCGGAGCAGAGAGTCAAAGAAATAATTGTCAATGCTG  5155
                |  |||||    ||||| || ||| || || | |||   |  || ||     | || |
Sbjct  42865  CGAGCCACCTCAGGCACAAGCCCTCGAAGGAGCGGGTCCGGGCCATCATCACGGAGGCCG  42924

Query  5156   TTAGGATAGAACAGGAGTTCCTCACGGAGGCACTGCCGGTGAAGCTCATTGGGATGAACT  5215
              |   ||| ||  |||||||||||||| || | ||||| |||   ||  | || |||||| 
Sbjct  42925  TGGAGATCGAGAAGGAGTTCCTCACGCAGTCGCTGCCCGTGTCCCTGGTCGGCATGAACC  42984

Query  5216   GCGGTTTAATGAAGCAGTACATTGAATTCGTGGCGGACAGACTTATGCTGGAGCTGGGTT  5275
               ||   | |||    |||||||  | | ||| || |||   ||  ||    || ||||| 
Sbjct  42985  ACGACCTCATGTGCAAGTACATCCAGTACGTCGCCGACCATCTCCTGTGCCAGATGGGTC  43044

Query  5276   TTAGCAAGATTTTCAGAGTAGAAAACCCGTTTGACTTCATAGAGAATATTTCACTGGAAG  5335
              | |||    | | ||          ||| || ||||| || ||||| || ||  |||| |
Sbjct  43045  TCAGCCGCCTCTACAACACGCCGTGCCCCTTCGACTTTATGGAGAACATCTCGTTGGAGG  43104

Query  5336   GGAAGACTAACTTCTTTGAAAAGAGAGTAGGCGAGTATCAG  5376
              | ||||| ||||| || || ||| | || | ||| || |||
Sbjct  43105  GCAAGACCAACTTTTTCGAGAAGCGCGTCGCCGACTACCAG  43145


>NC_019491.1 Cyprinid herpesvirus 1 strain NG-J1, complete genome
Length=291144

 Score = 147 bits (162),  Expect = 6e-33
 Identities = 556/858 (65%), Gaps = 36/858 (4%)
 Strand=Plus/Minus

Query  4534   ATGTATAAGAAAGCGGAGGCTTCCTTTTGGACAGCTGAGGAGGTGGATCTTTCCAAGGAC  4593
              ||||| || |||||    || ||||| ||||| |  || || ||||| ||   ||| |||
Sbjct  48675  ATGTACAAAAAAGCACTCGCGTCCTTCTGGACTGTGGAAGAAGTGGACCTGGGCAAAGAC  48616

Query  4594   ATCCAGCATTGGGAAGCCCTGAAGCCTGACGAGAAATATTTTATATCTCACGTTCTGGCT  4653
               | |||   ||| | || || |  |   |||||    ||||  |    || || || || 
Sbjct  48615  GTACAGGGCTGGAATGCTCTCACCCACAACGAGCGCCATTTCCTTAAACATGTCCTTGCC  48556

Query  4654   TTCTTTGCAGCGAGTGATGGCATAGTAAATGAAAACCTGGTGGAGCGGTTTAGCCAAGAA  4713
              |||||||| ||    ||||| ||||| ||||| || ||| ||||| | ||   |  ||||
Sbjct  48555  TTCTTTGCTGCTTCAGATGGGATAGTCAATGAGAATCTGCTGGAGAGATTCTCCACAGAA  48496

Query  4714   GTTCAGATTACAGAAGCCCGCTGTTTCTATGGCTTCCAAATTGCCATGGAAAACATACAT  4773
              || ||| |    || ||| |    ||||| || ||||| || || || || ||  | || 
Sbjct  48495  GTGCAGGTGTTTGAGGCCAGGGCCTTCTACGGGTTCCAGATCGCTATAGAGAATGTGCAC  48436

Query  4774   TCTGAGATGTAT---AGTCTCCTCATTGACACTTACATCAAAGATTCCAAGGAAAGGG--  4828
              |||||||||||    |  || |||| |   || ||  |    ||  |  |||  || |  
Sbjct  48435  TCTGAGATGTACGCAAAGCTGCTCACT---ACCTATGTTGCGGACGC--AGGTGAGTGCA  48381

Query  4829   AGTTTCTCTTCAATGCCATTGAGACGATGTCTTGTGTAAAGAGGAAGGCAGATTGGGC-C  4887
              ||   ||||||   ||||| ||||||||| | ||  | |||| ||||||||| ||||| |
Sbjct  48380  AGAAGCTCTTCCGGGCCATAGAGACGATGCCATGCATCAAGAAGAAGGCAGACTGGGCGC  48321

Query  4888   TTGCGTTGGATTGGGGACGAAGAA-GCTACCTATGGAGAACGTGTTGTAGCTTTTGCCGC  4946
              || | | ||||    ||| ||||| ||| | |  |||||  |  |    || || || ||
Sbjct  48320  TTTCCT-GGATCTCAGAC-AAGAACGCTTCTTTCGGAGAGAGGCTCACCGCGTTCGCGGC  48263

Query  4947   AGTAGAAAGAATCTTCTTTTCTGGTTCTTTTGCATCAATATTCTGGTTGATATTGCTCAA  5006
              ||| ||  | |||||||| ||||| ||||| ||  |||| |||||| | |        ||
Sbjct  48262  AGTGGAGGGCATCTTCTTCTCTGGCTCTTTCGCGGCAATTTTCTGGCTCA--------AA  48211

Query  5007   GAAAGGAGGACTGATGCCTGGCCTCACATTTTCCAACGAACTTATTAGCAGAGATGAGGG  5066
               | ||| ||  | |||||||| |||   || |||||||  || || ||| | || || ||
Sbjct  48210  CAGAGGGGGG-TCATGCCTGGTCTCTGCTTCTCCAACGTGCTCATCAGCCGGGACGAAGG  48152

Query  5067   TTTACATTGCGACTTTGCCTGCCTGATGT---TCAAACACCTGCTACACAAACCTTCGGA  5123
               || ||  | |||||||||||| || | |    ||| |||||||   ||||||| || ||
Sbjct  48151  CTTGCACAGGGACTTTGCCTGCATGCTCTATGCCAAGCACCTGCGCAACAAACCCTCAGA  48092

Query  5124   GCAGAGAGTCAAAGAAATAATTGTCAATGCTGTTAGGATAGAACAGGAGTTCCTCACGGA  5183
              |    | || ||  | ||  | |   | || ||   ||||||  ||||||| |||||  |
Sbjct  48091  GTCCCGCGTTAAGCAGATTGTGGGGGAAGCCGTGCAGATAGAGAAGGAGTTTCTCACAAA  48032

Query  5184   GGCACTGCCGGTGAAGCTCATTGGGATGAACTGCGGTTTAATGAAGCAGTACATTGAATT  5243
              |||  |||| |||   ||||| || ||||||  |    | |||    | ||||| || | 
Sbjct  48031  GGCTTTGCCCGTGTCCCTCATAGGCATGAACATCACCCTCATGTCAAAATACATCGAGTA  47972

Query  5244   CGTGGCGGACAGACTTATGCTGG---AGCTGGGTTTTAGCAAGATTTTCAGAGTAGA--A  5298
              ||| |||||    |   ||||||   || ||||  | | || |  | | | |  | |   
Sbjct  47971  CGTCGCGGA---TCACCTGCTGGAACAGATGGGCCTGA-CACGGGTGT-ATAACACACCC  47917

Query  5299   AACCCGTTTGACTTCATAGAGAATATTTCACTGGAAGGGAAGACTAACTTCTTTGAAAAG  5358
              ||||| ||   |||||| ||||| || ||  |||| |||||||| ||||||||||| || 
Sbjct  47916  AACCCCTTCCTCTTCATGGAGAACATCTCGTTGGAGGGGAAGACAAACTTCTTTGAGAAT  47857

Query  5359   AGAGTAGGCGAGTATCAG  5376
              ||||| || || || |||
Sbjct  47856  AGAGTGGGGGACTACCAG  47839


>JQ815363.1 Cyprinid herpesvirus 1 strain NG-J1, complete genome
Length=291144

 Score = 147 bits (162),  Expect = 6e-33
 Identities = 556/858 (65%), Gaps = 36/858 (4%)
 Strand=Plus/Minus

Query  4534   ATGTATAAGAAAGCGGAGGCTTCCTTTTGGACAGCTGAGGAGGTGGATCTTTCCAAGGAC  4593
              ||||| || |||||    || ||||| ||||| |  || || ||||| ||   ||| |||
Sbjct  48675  ATGTACAAAAAAGCACTCGCGTCCTTCTGGACTGTGGAAGAAGTGGACCTGGGCAAAGAC  48616

Query  4594   ATCCAGCATTGGGAAGCCCTGAAGCCTGACGAGAAATATTTTATATCTCACGTTCTGGCT  4653
               | |||   ||| | || || |  |   |||||    ||||  |    || || || || 
Sbjct  48615  GTACAGGGCTGGAATGCTCTCACCCACAACGAGCGCCATTTCCTTAAACATGTCCTTGCC  48556

Query  4654   TTCTTTGCAGCGAGTGATGGCATAGTAAATGAAAACCTGGTGGAGCGGTTTAGCCAAGAA  4713
              |||||||| ||    ||||| ||||| ||||| || ||| ||||| | ||   |  ||||
Sbjct  48555  TTCTTTGCTGCTTCAGATGGGATAGTCAATGAGAATCTGCTGGAGAGATTCTCCACAGAA  48496

Query  4714   GTTCAGATTACAGAAGCCCGCTGTTTCTATGGCTTCCAAATTGCCATGGAAAACATACAT  4773
              || ||| |    || ||| |    ||||| || ||||| || || || || ||  | || 
Sbjct  48495  GTGCAGGTGTTTGAGGCCAGGGCCTTCTACGGGTTCCAGATCGCTATAGAGAATGTGCAC  48436

Query  4774   TCTGAGATGTAT---AGTCTCCTCATTGACACTTACATCAAAGATTCCAAGGAAAGGG--  4828
              |||||||||||    |  || |||| |   || ||  |    ||  |  |||  || |  
Sbjct  48435  TCTGAGATGTACGCAAAGCTGCTCACT---ACCTATGTTGCGGACGC--AGGTGAGTGCA  48381

Query  4829   AGTTTCTCTTCAATGCCATTGAGACGATGTCTTGTGTAAAGAGGAAGGCAGATTGGGC-C  4887
              ||   ||||||   ||||| ||||||||| | ||  | |||| ||||||||| ||||| |
Sbjct  48380  AGAAGCTCTTCCGGGCCATAGAGACGATGCCATGCATCAAGAAGAAGGCAGACTGGGCGC  48321

Query  4888   TTGCGTTGGATTGGGGACGAAGAA-GCTACCTATGGAGAACGTGTTGTAGCTTTTGCCGC  4946
              || | | ||||    ||| ||||| ||| | |  |||||  |  |    || || || ||
Sbjct  48320  TTTCCT-GGATCTCAGAC-AAGAACGCTTCTTTCGGAGAGAGGCTCACCGCGTTCGCGGC  48263

Query  4947   AGTAGAAAGAATCTTCTTTTCTGGTTCTTTTGCATCAATATTCTGGTTGATATTGCTCAA  5006
              ||| ||  | |||||||| ||||| ||||| ||  |||| |||||| | |        ||
Sbjct  48262  AGTGGAGGGCATCTTCTTCTCTGGCTCTTTCGCGGCAATTTTCTGGCTCA--------AA  48211

Query  5007   GAAAGGAGGACTGATGCCTGGCCTCACATTTTCCAACGAACTTATTAGCAGAGATGAGGG  5066
               | ||| ||  | |||||||| |||   || |||||||  || || ||| | || || ||
Sbjct  48210  CAGAGGGGGG-TCATGCCTGGTCTCTGCTTCTCCAACGTGCTCATCAGCCGGGACGAAGG  48152

Query  5067   TTTACATTGCGACTTTGCCTGCCTGATGT---TCAAACACCTGCTACACAAACCTTCGGA  5123
               || ||  | |||||||||||| || | |    ||| |||||||   ||||||| || ||
Sbjct  48151  CTTGCACAGGGACTTTGCCTGCATGCTCTATGCCAAGCACCTGCGCAACAAACCCTCAGA  48092

Query  5124   GCAGAGAGTCAAAGAAATAATTGTCAATGCTGTTAGGATAGAACAGGAGTTCCTCACGGA  5183
              |    | || ||  | ||  | |   | || ||   ||||||  ||||||| |||||  |
Sbjct  48091  GTCCCGCGTTAAGCAGATTGTGGGGGAAGCCGTGCAGATAGAGAAGGAGTTTCTCACAAA  48032

Query  5184   GGCACTGCCGGTGAAGCTCATTGGGATGAACTGCGGTTTAATGAAGCAGTACATTGAATT  5243
              |||  |||| |||   ||||| || ||||||  |    | |||    | ||||| || | 
Sbjct  48031  GGCTTTGCCCGTGTCCCTCATAGGCATGAACATCACCCTCATGTCAAAATACATCGAGTA  47972

Query  5244   CGTGGCGGACAGACTTATGCTGG---AGCTGGGTTTTAGCAAGATTTTCAGAGTAGA--A  5298
              ||| |||||    |   ||||||   || ||||  | | || |  | | | |  | |   
Sbjct  47971  CGTCGCGGA---TCACCTGCTGGAACAGATGGGCCTGA-CACGGGTGT-ATAACACACCC  47917

Query  5299   AACCCGTTTGACTTCATAGAGAATATTTCACTGGAAGGGAAGACTAACTTCTTTGAAAAG  5358
              ||||| ||   |||||| ||||| || ||  |||| |||||||| ||||||||||| || 
Sbjct  47916  AACCCCTTCCTCTTCATGGAGAACATCTCGTTGGAGGGGAAGACAAACTTCTTTGAGAAT  47857

Query  5359   AGAGTAGGCGAGTATCAG  5376
              ||||| || || || |||
Sbjct  47856  AGAGTGGGGGACTACCAG  47839


>MN432490.1 Banggai cardinalfish iridovirus isolate BCIV/WVL17393/2012, 
complete genome
Length=112618

 Score = 107 bits (118),  Expect = 5e-21
 Identities = 396/606 (65%), Gaps = 46/606 (8%)
 Strand=Plus/Plus

Query  4534   ATGTATAAGAAAGCGGAGGCTTCCTTTTGGACAGCTGAGGAGGTGGATCTTTCCAAGGAC  4593
              ||||| ||||| || |  || || |||||||| | ||||||||||||||||   |  || 
Sbjct  22445  ATGTACAAGAAGGCCGTTGCGTCTTTTTGGACCGTTGAGGAGGTGGATCTTAGTACTGAT  22504

Query  4594   ATCCAGCATTGG---GAAGCCCTGA---AGCCTGACGAGAAATATTTTATATCTCACGTT  4647
               | |  ||||||   |||   ||||   || |||| | | |    || || |||||| | 
Sbjct  22505  GTACGCCATTGGACAGAAAAACTGACCGAGGCTGA-GCGCAGG--TTCATGTCTCACATA  22561

Query  4648   CTGGCTTTCTTTGCAGCGAGTGATGGCATAGTAAATGAAAACCTGGTGGAGCGGTTTAGC  4707
              ||||| |||||||||  |   |||||||| |||   || ||||| |||  ||  ||| ||
Sbjct  22562  CTGGCATTCTTTGCAATGGCAGATGGCATTGTAGGCGACAACCTTGTGT-GCAATTTCGC  22620

Query  4708   CAA-GAAGTTCAG---ATTACAGAAGCCCGCTGTTTCTATGGCTTCCAAATTGCCATGGA  4763
               || ||| || |    ||| |||||||| |    |||||||| || ||  | || |||||
Sbjct  22621  AAAAGAACTTGACTATATTCCAGAAGCCAGAGCGTTCTATGGGTTTCAGGTGGCAATGGA  22680

Query  4764   AAACATACATTCTGAGATGTATAGTCTCCTCATTGACAC-TTAC-ATC-AAAGATTCCAA  4820
              ||| |||||| |||| ||||||| ||  || |||  ||| |||  | | |||||     |
Sbjct  22681  AAATATACATGCTGAAATGTATACTCAGCTGATTATCACATTAGTAGCTAAAGAG----A  22736

Query  4821   GGAAAGGGAGTTTCTCTTCAATGCCATTGAGACGATGTCTTGTGTAAAGAGGAAGGCAGA  4880
                 |||     || | ||||  ||   |||    ||| | ||||| ||    |||||| |
Sbjct  22737  ATCAAGCCGCATTGTTTTCA--GCAGCTGAAGATATGCCATGTGTTAAAGCCAAGGCACA  22794

Query  4881   TTGGGCCTTGC------GTTGGATTGGGGACGAAGAAGCTACCTATGGAGA-ACGTGTTG  4933
               |||||  |||      | || ||  |  ||| | |||    |||| |  | |||| |  
Sbjct  22795  GTGGGC--TGCACAATGGCTGAAT--GCCACGCATAAGT---CTATCGCAACACGTCTCT  22847

Query  4934   TAGCTTTTGCCGCAGTAGAAAGAATCTTCTTTTCTGGTTCTTTTGCATCAATATTCTGGT  4993
              | || ||||| || || ||| |  || | |||||||| || |||||  | ||||||||| 
Sbjct  22848  TGGCCTTTGCGGCTGTTGAAGGCGTCATGTTTTCTGGGTCATTTGCGGCCATATTCTGGC  22907

Query  4994   TGATATTGCTCAAGAAAGGAGGACTGATGCCTGGCCTCACATTTTCCAACGAACTTATTA  5053
              |||         ||||| |    || ||||| ||  |  | |||||||||||  | ||||
Sbjct  22908  TGA---------AGAAACGTTCGCTCATGCCGGGGTTGGCGTTTTCCAACGAGTTGATTA  22958

Query  5054   GCAGAGATGAGGGTTTACATTGCGACTTTGCCTGCCTGATGTTCAAACACCTGCTACACA  5113
              || | || || ||| |||| || |||||||| ||  || |||| |  ||  ||  | |||
Sbjct  22959  GCCGTGACGAAGGTCTACACTGTGACTTTGCTTGTATGCTGTTTAGGCAAATGGCAAACA  23018

Query  5114   AACCTT  5119
              ||||||
Sbjct  23019  AACCTT  23024


 Score = 49.1 bits (53),  Expect = 0.004
 Identities = 82/119 (69%), Gaps = 0/119 (0%)
 Strand=Plus/Plus

Query  5269   CTGGGTTTTAGCAAGATTTTCAGAGTAGAAAACCCGTTTGACTTCATAGAGAATATTTCA  5328
              ||||||| |   ||||| |  |  || |  || || ||||| ||||| || || |||   
Sbjct  23174  CTGGGTTATGCAAAGATGTATAACGTTGCCAATCCATTTGATTTCATGGATAACATTAGC  23233

Query  5329   CTGGAAGGGAAGACTAACTTCTTTGAAAAGAGAGTAGGCGAGTATCAGAGAATGGGAGT  5387
               | ||||| || || ||||||||||||    | ||  | || |||||| ||||||| ||
Sbjct  23234  ATTGAAGGTAAAACAAACTTCTTTGAACGCCGTGTGAGTGAATATCAGCGAATGGGTGT  23292


>NC_003494.1 Infectious spleen and kidney necrosis virus, complete 
genome
Length=111362

 Score = 104 bits (114),  Expect = 6e-20
 Identities = 394/604 (65%), Gaps = 46/604 (8%)
 Strand=Plus/Plus

Query  4534   ATGTATAAGAAAGCGGAGGCTTCCTTTTGGACAGCTGAGGAGGTGGATCTTTCCAAGGAC  4593
              ||||| ||||| || |  || || |||||||| | ||||||||||||||||   |  || 
Sbjct  22345  ATGTACAAGAAGGCCGTTGCGTCTTTTTGGACCGTTGAGGAGGTGGATCTTAGTACTGAT  22404

Query  4594   ATCCAGCATTGG---GAAGCCCTGA---AGCCTGACGAGAAATATTTTATATCTCACGTT  4647
               | |  ||||||   |||   ||||   || |||| | | |    || || |||||| | 
Sbjct  22405  GTACGCCATTGGACAGAAAAACTGACCGAGGCTGA-GCGCAGG--TTCATGTCTCACATA  22461

Query  4648   CTGGCTTTCTTTGCAGCGAGTGATGGCATAGTAAATGAAAACCTGGTGGAGCGGTTTAGC  4707
              ||||| |||||||||  |   |||||||| |||   || ||||| |||  ||  ||| ||
Sbjct  22462  CTGGCATTCTTTGCAATGGCAGATGGCATTGTAGGCGACAACCTTGTGT-GCAATTTCGC  22520

Query  4708   CAA-GAAGTTCAG---ATTACAGAAGCCCGCTGTTTCTATGGCTTCCAAATTGCCATGGA  4763
               || ||| || |    ||| |||||||| |   ||||||||| || ||  | || |||||
Sbjct  22521  AAAAGAACTTGACTATATTCCAGAAGCCAGAGCTTTCTATGGGTTTCAGGTGGCAATGGA  22580

Query  4764   AAACATACATTCTGAGATGTATAGTCTCCTCATTGACAC-TTAC-ATC-AAAGATTCCAA  4820
              ||| |||||| |||| ||||||| ||  || |||  ||| |||  | | |||||     |
Sbjct  22581  AAATATACATGCTGAAATGTATACTCAGCTGATTATCACATTAGTAGCTAAAGAG----A  22636

Query  4821   GGAAAGGGAGTTTCTCTTCAATGCCATTGAGACGATGTCTTGTGTAAAGAGGAAGGCAGA  4880
                 |||     || | ||||  ||   |||    ||| | ||||| ||    |||||| |
Sbjct  22637  ATCAAGCCGCATTGTTTTCA--GCAGCTGAAGATATGCCATGTGTTAAAGCCAAGGCACA  22694

Query  4881   TTGGGCCTTGC------GTTGGATTGGGGACGAAGAAGCTACCTATGGAGA-ACGTGTTG  4933
               |||||  |||      | || ||  |  ||  | |||    |||| |  | |||| |  
Sbjct  22695  GTGGGC--TGCACAATGGCTGAAT--GCCACACATAAGT---CTATCGCAACACGTCTCT  22747

Query  4934   TAGCTTTTGCCGCAGTAGAAAGAATCTTCTTTTCTGGTTCTTTTGCATCAATATTCTGGT  4993
              | || ||||| || || ||| |  || | |||||||| || |||||  | ||||||||| 
Sbjct  22748  TGGCCTTTGCGGCTGTTGAAGGCGTCATGTTTTCTGGGTCATTTGCGGCCATATTCTGGC  22807

Query  4994   TGATATTGCTCAAGAAAGGAGGACTGATGCCTGGCCTCACATTTTCCAACGAACTTATTA  5053
              |||         ||||| |    || ||||| ||  |  | |||||||||||  | ||||
Sbjct  22808  TGA---------AGAAACGTTCGCTCATGCCAGGGTTGGCGTTTTCCAACGAGTTGATTA  22858

Query  5054   GCAGAGATGAGGGTTTACATTGCGACTTTGCCTGCCTGATGTTCAAACACCTGCTACACA  5113
              || | || || ||| |||| || |||||||| ||  || |||| |  ||  ||  | |||
Sbjct  22859  GCCGTGACGAAGGTCTACACTGTGACTTTGCTTGTATGCTGTTTAGGCAAATGGCAAACA  22918

Query  5114   AACC  5117
              ||||
Sbjct  22919  AACC  22922


 Score = 49.1 bits (53),  Expect = 0.004
 Identities = 82/119 (69%), Gaps = 0/119 (0%)
 Strand=Plus/Plus

Query  5269   CTGGGTTTTAGCAAGATTTTCAGAGTAGAAAACCCGTTTGACTTCATAGAGAATATTTCA  5328
              ||||||| |   ||||| |  |  || |  || || ||||| ||||| || || |||   
Sbjct  23074  CTGGGTTATGCAAAGATGTATAACGTTGCCAATCCATTTGATTTCATGGATAACATTAGC  23133

Query  5329   CTGGAAGGGAAGACTAACTTCTTTGAAAAGAGAGTAGGCGAGTATCAGAGAATGGGAGT  5387
               | ||||| || || ||||||||||||    | ||  | || |||||| ||||||| ||
Sbjct  23134  ATTGAAGGTAAAACAAACTTCTTTGAACGCCGTGTGAGTGAATATCAGCGAATGGGTGT  23192


>AF371960.1 Infectious spleen and kidney necrosis virus, complete 
genome
Length=111362

 Score = 104 bits (114),  Expect = 6e-20
 Identities = 394/604 (65%), Gaps = 46/604 (8%)
 Strand=Plus/Plus

Query  4534   ATGTATAAGAAAGCGGAGGCTTCCTTTTGGACAGCTGAGGAGGTGGATCTTTCCAAGGAC  4593
              ||||| ||||| || |  || || |||||||| | ||||||||||||||||   |  || 
Sbjct  22345  ATGTACAAGAAGGCCGTTGCGTCTTTTTGGACCGTTGAGGAGGTGGATCTTAGTACTGAT  22404

Query  4594   ATCCAGCATTGG---GAAGCCCTGA---AGCCTGACGAGAAATATTTTATATCTCACGTT  4647
               | |  ||||||   |||   ||||   || |||| | | |    || || |||||| | 
Sbjct  22405  GTACGCCATTGGACAGAAAAACTGACCGAGGCTGA-GCGCAGG--TTCATGTCTCACATA  22461

Query  4648   CTGGCTTTCTTTGCAGCGAGTGATGGCATAGTAAATGAAAACCTGGTGGAGCGGTTTAGC  4707
              ||||| |||||||||  |   |||||||| |||   || ||||| |||  ||  ||| ||
Sbjct  22462  CTGGCATTCTTTGCAATGGCAGATGGCATTGTAGGCGACAACCTTGTGT-GCAATTTCGC  22520

Query  4708   CAA-GAAGTTCAG---ATTACAGAAGCCCGCTGTTTCTATGGCTTCCAAATTGCCATGGA  4763
               || ||| || |    ||| |||||||| |   ||||||||| || ||  | || |||||
Sbjct  22521  AAAAGAACTTGACTATATTCCAGAAGCCAGAGCTTTCTATGGGTTTCAGGTGGCAATGGA  22580

Query  4764   AAACATACATTCTGAGATGTATAGTCTCCTCATTGACAC-TTAC-ATC-AAAGATTCCAA  4820
              ||| |||||| |||| ||||||| ||  || |||  ||| |||  | | |||||     |
Sbjct  22581  AAATATACATGCTGAAATGTATACTCAGCTGATTATCACATTAGTAGCTAAAGAG----A  22636

Query  4821   GGAAAGGGAGTTTCTCTTCAATGCCATTGAGACGATGTCTTGTGTAAAGAGGAAGGCAGA  4880
                 |||     || | ||||  ||   |||    ||| | ||||| ||    |||||| |
Sbjct  22637  ATCAAGCCGCATTGTTTTCA--GCAGCTGAAGATATGCCATGTGTTAAAGCCAAGGCACA  22694

Query  4881   TTGGGCCTTGC------GTTGGATTGGGGACGAAGAAGCTACCTATGGAGA-ACGTGTTG  4933
               |||||  |||      | || ||  |  ||  | |||    |||| |  | |||| |  
Sbjct  22695  GTGGGC--TGCACAATGGCTGAAT--GCCACACATAAGT---CTATCGCAACACGTCTCT  22747

Query  4934   TAGCTTTTGCCGCAGTAGAAAGAATCTTCTTTTCTGGTTCTTTTGCATCAATATTCTGGT  4993
              | || ||||| || || ||| |  || | |||||||| || |||||  | ||||||||| 
Sbjct  22748  TGGCCTTTGCGGCTGTTGAAGGCGTCATGTTTTCTGGGTCATTTGCGGCCATATTCTGGC  22807

Query  4994   TGATATTGCTCAAGAAAGGAGGACTGATGCCTGGCCTCACATTTTCCAACGAACTTATTA  5053
              |||         ||||| |    || ||||| ||  |  | |||||||||||  | ||||
Sbjct  22808  TGA---------AGAAACGTTCGCTCATGCCAGGGTTGGCGTTTTCCAACGAGTTGATTA  22858

Query  5054   GCAGAGATGAGGGTTTACATTGCGACTTTGCCTGCCTGATGTTCAAACACCTGCTACACA  5113
              || | || || ||| |||| || |||||||| ||  || |||| |  ||  ||  | |||
Sbjct  22859  GCCGTGACGAAGGTCTACACTGTGACTTTGCTTGTATGCTGTTTAGGCAAATGGCAAACA  22918

Query  5114   AACC  5117
              ||||
Sbjct  22919  AACC  22922


 Score = 49.1 bits (53),  Expect = 0.004
 Identities = 82/119 (69%), Gaps = 0/119 (0%)
 Strand=Plus/Plus

Query  5269   CTGGGTTTTAGCAAGATTTTCAGAGTAGAAAACCCGTTTGACTTCATAGAGAATATTTCA  5328
              ||||||| |   ||||| |  |  || |  || || ||||| ||||| || || |||   
Sbjct  23074  CTGGGTTATGCAAAGATGTATAACGTTGCCAATCCATTTGATTTCATGGATAACATTAGC  23133

Query  5329   CTGGAAGGGAAGACTAACTTCTTTGAAAAGAGAGTAGGCGAGTATCAGAGAATGGGAGT  5387
               | ||||| || || ||||||||||||    | ||  | || |||||| ||||||| ||
Sbjct  23134  ATTGAAGGTAAAACAAACTTCTTTGAACGCCGTGTGAGTGAATATCAGCGAATGGGTGT  23192


>MG570132.1 Three spot gourami iridovirus, complete genome
Length=111591

 Score = 102 bits (112),  Expect = 2e-19
 Identities = 495/772 (64%), Gaps = 43/772 (6%)
 Strand=Plus/Plus

Query  4633   TTTATATCTCACGTTCTGGCTTTCTTTGCAGCGAGTGATGGCATAGTAAATGAAAACCTG  4692
              || || |||||| | ||||| ||||||||   |   |||||||| |||   || ||||| 
Sbjct  23648  TTCATGTCTCACATACTGGCGTTCTTTGCCATGGCGGATGGCATTGTAGGCGACAACCTT  23707

Query  4693   GTGGAGCGGTTTAGCCAAG-AAGTT---CAGATTACAGAAGCCCGCTGTTTCTATGGCTT  4748
              |||  ||  ||| |||||| || ||   || ||| |||| ||| |    |||||||| ||
Sbjct  23708  GTGT-GCAATTTCGCCAAGGAACTTGACCATATTCCAGAGGCCAGAGCGTTCTATGGGTT  23766

Query  4749   CCAAATTGCCATGGAAAACATACATTCTGAGATGTATAGTCTCCTCATTGACACTTACAT  4808
               ||  | || |||||||| |||||  |||| ||||||| ||  || |||  ||| |   |
Sbjct  23767  TCAGGTGGCAATGGAAAATATACACGCTGAAATGTATACTCAGCTGATTATCACGTTAGT  23826

Query  4809   C---AAAGATTCCAAGGAAAGGGAGTTTCTCTTCAATGCCATTGAGACGATGTCTTGTGT  4865
              |   ||||||    |||    |  ||||    |||  | |  |||    ||| | |||||
Sbjct  23827  CGCTAAAGATAATCAGGCCGCGTTGTTT----TCAGCGGC--TGAAGATATGCCATGTGT  23880

Query  4866   AAAGAGGAAGGCAGATTGGGCCTTGC---GTTG--GATTGGGGACGAAGAAGCTACCTAT  4920
               ||    |||||| | |||||  |||   || |  || ||   ||  | ||||   ||||
Sbjct  23881  TAAAGCCAAGGCACAGTGGGC--TGCACAGTGGCTGAATGCC-ACACACAAGC---CTAT  23934

Query  4921   GGAGA-ACGTGTTGTAGCTTTTGCCGCAGTAGAAAGAATCTTCTTTTCTGGTTCTTTTGC  4979
               |  | |||| |  | || ||||| || || ||| |  || | |||||||| || |||||
Sbjct  23935  CGCAACACGTCTGCTGGCCTTTGCGGCTGTCGAAGGCGTCATGTTTTCTGGGTCATTTGC  23994

Query  4980   ATCAATATTCTGGTTGATATTGCTCAAGAAAGGAGGACTGATGCCTGGCCTCACATTTTC  5039
                | ||||||||| |||         ||||| |    || ||||| ||  |  | |||||
Sbjct  23995  GGCCATATTCTGGCTGA---------AGAAACGTTCGCTCATGCCGGGGTTGGCGTTTTC  24045

Query  5040   CAACGAACTTATTAGCAGAGATGAGGGTTTACATTGCGACTTTGCCTGCCTGATGTTCAA  5099
              |||||| || |||||| | || |||||| |||| || |||||||| ||  || |||| | 
Sbjct  24046  CAACGAGCTGATTAGCCGTGACGAGGGTCTACACTGTGACTTTGCTTGTATGCTGTTTAG  24105

Query  5100   ACACCTGCTACACAAACCTTCGGAGCAGAGAGTCAAAG-AAATAATTGTCAATGCTGTTA  5158
              |||  ||  | ||||||| ||  || || ||  || |  |||| ||     |||| ||| 
Sbjct  24106  ACAAATGGCAAACAAACCGTCTCAGGAG-GATGCACATCAAATCATATCTGATGCCGTTG  24164

Query  5159   GGATAGAACAGGAGTTCCTCACGGAGGCACTGCCGGTGAAGCTCATTGGGATGAACTGCG  5218
                || ||   ||  ||| ||   ||||||||   |      ||  |||| |||||| | |
Sbjct  24165  ACATTGAGACGGCTTTCTTCCGAGAGGCACTAAAGACACCCCTACTTGGAATGAACAGTG  24224

Query  5219   GTTTAATGAAGCAGTACATTGAATTCGTGGCGGACAGACTTATGCTGGAG---CTGGGTT  5275
                   ||||  |  |||||  | || || || ||  | |||  ||| ||    ||||| |
Sbjct  24225  ACAGTATGAGCCTCTACATACAGTTTGTCGCCGATCG-CTT--GCTTGACGCCCTGGGCT  24281

Query  5276   TTAGCAAGATTTTCAGAGTAGAAAACCCGTTTGACTTCATAGAGAATATTTCACTGGAAG  5335
               |  |||||| |  |  || | ||| || ||||| ||||| || || |||    | ||||
Sbjct  24282  ATGCCAAGATGTATAACGTTGCAAATCCATTTGATTTCATGGATAACATTAGCATCGAAG  24341

Query  5336   GGAAGACTAACTTCTTTGAAAAGAGAGTAGGCGAGTATCAGAGAATGGGAGT  5387
              | || || |||||||||||     | ||  | || |||||| ||||||| ||
Sbjct  24342  GTAAAACAAACTTCTTTGAGCGCCGTGTGAGTGAATATCAGCGAATGGGTGT  24393


 Score = 101 bits (111),  Expect = 7e-19
 Identities = 395/606 (65%), Gaps = 44/606 (7%)
 Strand=Plus/Plus

Query  4534   ATGTATAAGAAAGCGGAGGCTTCCTTTTGGACAGCTGAGGAGGTGGATCTTTCCAAGGAC  4593
              ||||| ||||| || |  || || || ||||| |  |||||||||||||||   |  || 
Sbjct  23546  ATGTACAAGAAGGCCGTAGCGTCTTTCTGGACTGTCGAGGAGGTGGATCTTAGTACCGAT  23605

Query  4594   ATCCAGCATTGG---GAAGCCCTGA---AGCCTGACGAGAAATATTTTATATCTCACGTT  4647
               | |   |||||   ||    ||||   || |||| | | |    || || |||||| | 
Sbjct  23606  GTACGTGATTGGACAGATAAACTGACCGAGGCTGA-GCGCA--GGTTCATGTCTCACATA  23662

Query  4648   CTGGCTTTCTTTGCAGCGAGTGATGGCATAGTAAATGAAAACCTGGTGGAGCGGTTTAGC  4707
              ||||| ||||||||   |   |||||||| |||   || ||||| || | ||  ||| ||
Sbjct  23663  CTGGCGTTCTTTGCCATGGCGGATGGCATTGTAGGCGACAACCTTGT-GTGCAATTTCGC  23721

Query  4708   CAA-GAAGTT---CAGATTACAGAAGCCCGCTGTTTCTATGGCTTCCAAATTGCCATGGA  4763
              ||| ||| ||   || ||| |||| ||| |    |||||||| || ||  | || |||||
Sbjct  23722  CAAGGAACTTGACCATATTCCAGAGGCCAGAGCGTTCTATGGGTTTCAGGTGGCAATGGA  23781

Query  4764   AAACATACATTCTGAGATGTATAGTCTCCTCATTGACAC-TTA--CATCAAAGATTCCAA  4820
              ||| |||||  |||| ||||||| ||  || |||  ||| |||  |   ||||||    |
Sbjct  23782  AAATATACACGCTGAAATGTATACTCAGCTGATTATCACGTTAGTCGCTAAAGATAATCA  23841

Query  4821   GGAAAGGGAGTTTCTCTTCAATGCCATTGAGACGATGTCTTGTGTAAAGAGGAAGGCAGA  4880
              ||    |    || | ||||  ||   |||    ||| | ||||| ||    |||||| |
Sbjct  23842  GGCCGCG----TTGTTTTCA--GCGGCTGAAGATATGCCATGTGTTAAAGCCAAGGCACA  23895

Query  4881   TTGGGCCTTGC---GTTG--GATTGGGGACGAAGAAGCTACCTAT-GGAGAACGTGTTGT  4934
               |||||  |||   || |  || | |  ||  | |||   ||||| | |  |||| |  |
Sbjct  23896  GTGGGC--TGCACAGTGGCTGAAT-GCCACACACAAG---CCTATCGCAACACGTCTGCT  23949

Query  4935   AGCTTTTGCCGCAGTAGAAAGAATCTTCTTTTCTGGTTCTTTTGCATCAATATTCTGGTT  4994
               || ||||| || || ||| |  || | |||||||| || |||||  | ||||||||   
Sbjct  23950  GGCCTTTGCGGCTGTCGAAGGCGTCATGTTTTCTGGGTCATTTGCGGCCATATTCTG---  24006

Query  4995   GATATTGCTCAAGAAAGGAGGACTGATGCCTGGCCTCACATTTTCCAACGAACTTATTAG  5054
                    ||| |||||| |    || ||||| ||  |  | ||||||||||| || |||||
Sbjct  24007  ------GCTGAAGAAACGTTCGCTCATGCCGGGGTTGGCGTTTTCCAACGAGCTGATTAG  24060

Query  5055   CAGAGATGAGGGTTTACATTGCGACTTTGCCTGCCTGATGTTCAAACACCTGCTACACAA  5114
              | | || |||||| |||| || |||||||| ||  || |||| | |||  ||  | ||||
Sbjct  24061  CCGTGACGAGGGTCTACACTGTGACTTTGCTTGTATGCTGTTTAGACAAATGGCAAACAA  24120

Query  5115   ACCTTC  5120
              ||| ||
Sbjct  24121  ACCGTC  24126


>GQ273492.1 Turbot reddish body iridovirus, complete genome
Length=110104

 Score = 97.8 bits (107),  Expect = 9e-18
 Identities = 561/879 (64%), Gaps = 54/879 (6%)
 Strand=Plus/Plus

Query  4534   ATGTATAAGAAAGCGGAGGCTTCCTTTTGGACAGCTGAGGAGGTGGATCTTTCCAAGGAC  4593
              ||||||||||| || |  || || || ||||| |  |||||||||||||||   |  || 
Sbjct  22567  ATGTATAAGAAGGCCGTAGCGTCTTTCTGGACGGTCGAGGAGGTGGATCTTAGTACTGAT  22626

Query  4594   ATCCAGCATTGGGAAGCC---CTGA---AGCCTGACGAGAAATATTTTATATCTCACGTT  4647
               | |  ||||||  ||     ||||   || |||| | | |    || || |||||| | 
Sbjct  22627  GTACGCCATTGGACAGATAAACTGACCGAGGCTGA-GCGCAGG--TTCATGTCTCACATA  22683

Query  4648   CTGGCTTTCTTTGCAGCGAGTGATGGCATAGTAAATGAAAACCTGGTGGAGCGGTTTAGC  4707
              ||||| ||||||||   |   |||||||| |||   || ||||| |||  ||  ||| ||
Sbjct  22684  CTGGCATTCTTTGCGATGGCGGATGGCATTGTAGGCGACAACCTTGTGT-GCAATTTCGC  22742

Query  4708   CAAG-AAGTT---CAGATTACAGAAGCCCGCTGTTTCTATGGCTTCCAAATTGCCATGGA  4763
              |||| || ||   || ||| |||| ||| |    |||||||| || |   | || |||||
Sbjct  22743  CAAGGAACTTGACCATATTCCAGAGGCCAGAGCGTTCTATGGGTTTCGGGTGGCAATGGA  22802

Query  4764   AAACATACATTCTGAGATGTATAGTCTCCTCATTGACAC-TTAC-ATC-AAAGATTCCAA  4820
              ||| |||||  |||| ||||||| ||  || |||  ||| |||  | | |||||   | |
Sbjct  22803  AAATATACACGCTGAAATGTATACTCAGCTGATTATCACATTAGTAGCTAAAGAGAACCA  22862

Query  4821   GGAAAGGGAGTTTCTCTTCAATGCCATTGAGACGATGTCTTGTGTAAAGAGGAAGGCAGA  4880
              ||    |  ||||    |||  | |  |||    ||| | ||||| ||    |||||| |
Sbjct  22863  GGCCGCGTTGTTT----TCAGCGGC--TGAAGATATGCCATGTGTTAAAGCCAAGGCACA  22916

Query  4881   TTGGGCCTTGC------GTTGGATTGGGGACGAAGAAGCTACCTATGGAGA-ACGTGTTG  4933
               |||||  |||      | || ||  |  ||  | ||||   |||| |  | |||| |  
Sbjct  22917  GTGGGC--TGCACAATGGCTGAAT--GCCACACACAAGC---CTATCGCAACACGTCTGC  22969

Query  4934   TAGCTTTTGCCGCAGTAGAAAGAATCTTCTTTTCTGGTTCTTTTGCATCAATATTCTGGT  4993
              | || ||||| || || ||| |  || | |||||||| || |||||  | ||||||||| 
Sbjct  22970  TGGCCTTTGCGGCTGTCGAAGGCGTCATGTTTTCTGGGTCATTTGCGGCCATATTCTGGC  23029

Query  4994   TGATATTGCTCAAGAAAGGAGGACTGATGCCTGGCCTCACATTTTCCAACGAACTTATTA  5053
              |||         ||||| |    || ||||| ||  |  | |||||||| ||  | ||||
Sbjct  23030  TGA---------AGAAACGTTCGCTCATGCCGGGGTTGGCGTTTTCCAATGAGTTGATTA  23080

Query  5054   GCAGAGATGAGGGTTTACATTGCGACTTTGCCTGCCTGATGTTCAAACACCTGCTACACA  5113
              || | || || ||| |||| || |||||||| ||  || |||| | |||  ||  | |||
Sbjct  23081  GCCGTGACGAAGGTCTACACTGTGACTTTGCTTGTATGCTGTTTAGACAAATGGCAAACA  23140

Query  5114   AACCTTCGGAGCAGAGAGTCAAAG-AAATAATTGTCAATGCTGTTAGGATAGAACAGGAG  5172
              |||| ||  || || ||  || |  |||| ||     |||| |||   || ||   ||  
Sbjct  23141  AACCGTCTCAGGAG-GATGCACATCAAATCATATCTGATGCCGTTGACATTGAGACGGCT  23199

Query  5173   TTCCTCACGGAGGCACTGCCGGTGAAGCTCATTGGGATGAACTGCGGTTTAATGAAGCAG  5232
              ||| ||   ||||||||   |      ||  |||| |||||  | |     ||||  | |
Sbjct  23200  TTCTTCCGAGAGGCACTAAAGACACCCCTACTTGGAATGAATAGTGACAGTATGAGACTG  23259

Query  5233   TACATTGAATTCGTGGCGGACAGACTTATGCTGGAG---CTGGGTTTTAGCAAGATTTTC  5289
              |||||  | || || || ||  | |||  ||| ||    ||||||| |  |||||| |  
Sbjct  23260  TACATACAGTTTGTTGCCGATCG-CTT--GCTTGACGCCCTGGGTTATGCCAAGATGTAT  23316

Query  5290   AGAGTAGAAAACCCGTTTGACTTCATAGAGAATATTTCACTGGAAGGGAAGACTAACTTC  5349
              |  || | ||| || ||||| ||||| || || |||    | ||||| || || ||||||
Sbjct  23317  AACGTTGCAAATCCATTTGATTTCATGGATAACATTAGCATTGAAGGTAAAACAAACTTC  23376

Query  5350   TTTGAAAAGAGAGTAGGCGAGTATCAGAGAATGGGAGTG  5388
              |||||     | ||  | || |||||| ||||||| |||
Sbjct  23377  TTTGAGCGCCGTGTGAGTGAATATCAGCGAATGGGTGTG  23415


>MG570131.1 South American cichlid iridovirus, complete genome
Length=111347

 Score = 97.8 bits (107),  Expect = 9e-18
 Identities = 494/772 (64%), Gaps = 43/772 (6%)
 Strand=Plus/Plus

Query  4633   TTTATATCTCACGTTCTGGCTTTCTTTGCAGCGAGTGATGGCATAGTAAATGAAAACCTG  4692
              || || |||||| | ||||| ||||||||   |   |||||||| |||   || ||||| 
Sbjct  23176  TTCATGTCTCACATACTGGCGTTCTTTGCCATGGCGGATGGCATTGTAGGCGACAACCTT  23235

Query  4693   GTGGAGCGGTTTAGCCAAG-AAGTT---CAGATTACAGAAGCCCGCTGTTTCTATGGCTT  4748
              |||  ||  ||| |||||| || ||   || ||| |||| ||| |    |||||||| ||
Sbjct  23236  GTGT-GCAATTTCGCCAAGGAACTTGACCATATTCCAGAGGCCAGAGCGTTCTATGGGTT  23294

Query  4749   CCAAATTGCCATGGAAAACATACATTCTGAGATGTATAGTCTCCTCATTGACACTTACAT  4808
               ||  | || |||||||| |||||  |||| ||||||| ||  || |||  ||| |   |
Sbjct  23295  TCAGGTGGCAATGGAAAATATACACGCTGAAATGTATACTCAGCTGATTATCACGTTAGT  23354

Query  4809   C---AAAGATTCCAAGGAAAGGGAGTTTCTCTTCAATGCCATTGAGACGATGTCTTGTGT  4865
              |   ||||||    |||    |  ||||    |||  | |  |||    ||| | |||||
Sbjct  23355  CGCTAAAGATAATCAGGCCGCGTTGTTT----TCAGCGGC--TGAAGATATGCCATGTGT  23408

Query  4866   AAAGAGGAAGGCAGATTGGGCCTTGC---GTTG--GATTGGGGACGAAGAAGCTACCTAT  4920
               ||    |||||| | |||||  |||   || |  || ||   ||  | ||||   ||||
Sbjct  23409  TAAAGCCAAGGCACAGTGGGC--TGCACAGTGGCTGAATGCC-ACACACAAGC---CTAT  23462

Query  4921   GGAGA-ACGTGTTGTAGCTTTTGCCGCAGTAGAAAGAATCTTCTTTTCTGGTTCTTTTGC  4979
               |  | |||| |  | || ||||| || || ||| |  || | |||||||| || || ||
Sbjct  23463  CGCAACACGTCTGCTGGCCTTTGCGGCTGTCGAAGGCGTCATGTTTTCTGGGTCATTCGC  23522

Query  4980   ATCAATATTCTGGTTGATATTGCTCAAGAAAGGAGGACTGATGCCTGGCCTCACATTTTC  5039
                | ||||||||| |||         ||||| |    || ||||| ||  |  | |||||
Sbjct  23523  GGCCATATTCTGGCTGA---------AGAAACGTTCGCTCATGCCGGGGTTGGCGTTTTC  23573

Query  5040   CAACGAACTTATTAGCAGAGATGAGGGTTTACATTGCGACTTTGCCTGCCTGATGTTCAA  5099
              |||||| || |||||| | || |||||| |||| || |||||||| ||  || |||| | 
Sbjct  23574  CAACGAGCTGATTAGCCGTGACGAGGGTCTACACTGTGACTTTGCTTGTATGCTGTTTAG  23633

Query  5100   ACACCTGCTACACAAACCTTCGGAGCAGAGAGTCAAAG-AAATAATTGTCAATGCTGTTA  5158
              |||  ||  | ||||||| ||  || || ||  || |  |||| ||     |||| ||| 
Sbjct  23634  ACAAATGGCAAACAAACCGTCTCAGGAG-GATGCACATCAAATCATATCTGATGCCGTTG  23692

Query  5159   GGATAGAACAGGAGTTCCTCACGGAGGCACTGCCGGTGAAGCTCATTGGGATGAACTGCG  5218
                || ||   ||  ||| ||   ||||||||   |      ||  |||| |||||| | |
Sbjct  23693  ACATTGAGACGGCTTTCTTCCGAGAGGCACTAAAGACACCCCTACTTGGAATGAACAGTG  23752

Query  5219   GTTTAATGAAGCAGTACATTGAATTCGTGGCGGACAGACTTATGCTGGAG---CTGGGTT  5275
                   ||||  |  |||||  | || || || ||  | |||  ||| ||    ||||| |
Sbjct  23753  ACAGTATGAGCCTCTACATACAGTTTGTCGCCGATCG-CTT--GCTTGACGCCCTGGGCT  23809

Query  5276   TTAGCAAGATTTTCAGAGTAGAAAACCCGTTTGACTTCATAGAGAATATTTCACTGGAAG  5335
               |  |||||| |  |  || | ||| || ||||| ||||| || || |||    | ||||
Sbjct  23810  ATGCCAAGATGTATAACGTTGCAAATCCATTTGATTTCATGGATAACATTAGCATCGAAG  23869

Query  5336   GGAAGACTAACTTCTTTGAAAAGAGAGTAGGCGAGTATCAGAGAATGGGAGT  5387
              | || || |||||||||||     | ||  | || |||||| ||||||| ||
Sbjct  23870  GTAAAACAAACTTCTTTGAGCGCCGTGTGAGTGAATATCAGCGAATGGGTGT  23921


 Score = 96.9 bits (106),  Expect = 9e-18
 Identities = 394/606 (65%), Gaps = 44/606 (7%)
 Strand=Plus/Plus

Query  4534   ATGTATAAGAAAGCGGAGGCTTCCTTTTGGACAGCTGAGGAGGTGGATCTTTCCAAGGAC  4593
              ||||| ||||| || |  || || || ||||| |  |||||||||||||||   |  || 
Sbjct  23074  ATGTACAAGAAGGCCGTAGCGTCTTTCTGGACTGTCGAGGAGGTGGATCTTAGTACCGAT  23133

Query  4594   ATCCAGCATTGG---GAAGCCCTGA---AGCCTGACGAGAAATATTTTATATCTCACGTT  4647
               | |   |||||   ||    ||||   || |||| | | |    || || |||||| | 
Sbjct  23134  GTACGTGATTGGACAGATAAACTGACCGAGGCTGA-GCGCA--GGTTCATGTCTCACATA  23190

Query  4648   CTGGCTTTCTTTGCAGCGAGTGATGGCATAGTAAATGAAAACCTGGTGGAGCGGTTTAGC  4707
              ||||| ||||||||   |   |||||||| |||   || ||||| || | ||  ||| ||
Sbjct  23191  CTGGCGTTCTTTGCCATGGCGGATGGCATTGTAGGCGACAACCTTGT-GTGCAATTTCGC  23249

Query  4708   CAA-GAAGTT---CAGATTACAGAAGCCCGCTGTTTCTATGGCTTCCAAATTGCCATGGA  4763
              ||| ||| ||   || ||| |||| ||| |    |||||||| || ||  | || |||||
Sbjct  23250  CAAGGAACTTGACCATATTCCAGAGGCCAGAGCGTTCTATGGGTTTCAGGTGGCAATGGA  23309

Query  4764   AAACATACATTCTGAGATGTATAGTCTCCTCATTGACAC-TTA--CATCAAAGATTCCAA  4820
              ||| |||||  |||| ||||||| ||  || |||  ||| |||  |   ||||||    |
Sbjct  23310  AAATATACACGCTGAAATGTATACTCAGCTGATTATCACGTTAGTCGCTAAAGATAATCA  23369

Query  4821   GGAAAGGGAGTTTCTCTTCAATGCCATTGAGACGATGTCTTGTGTAAAGAGGAAGGCAGA  4880
              ||    |    || | ||||  ||   |||    ||| | ||||| ||    |||||| |
Sbjct  23370  GGCCGCG----TTGTTTTCA--GCGGCTGAAGATATGCCATGTGTTAAAGCCAAGGCACA  23423

Query  4881   TTGGGCCTTGC---GTTG--GATTGGGGACGAAGAAGCTACCTAT-GGAGAACGTGTTGT  4934
               |||||  |||   || |  || | |  ||  | |||   ||||| | |  |||| |  |
Sbjct  23424  GTGGGC--TGCACAGTGGCTGAAT-GCCACACACAAG---CCTATCGCAACACGTCTGCT  23477

Query  4935   AGCTTTTGCCGCAGTAGAAAGAATCTTCTTTTCTGGTTCTTTTGCATCAATATTCTGGTT  4994
               || ||||| || || ||| |  || | |||||||| || || ||  | ||||||||   
Sbjct  23478  GGCCTTTGCGGCTGTCGAAGGCGTCATGTTTTCTGGGTCATTCGCGGCCATATTCTG---  23534

Query  4995   GATATTGCTCAAGAAAGGAGGACTGATGCCTGGCCTCACATTTTCCAACGAACTTATTAG  5054
                    ||| |||||| |    || ||||| ||  |  | ||||||||||| || |||||
Sbjct  23535  ------GCTGAAGAAACGTTCGCTCATGCCGGGGTTGGCGTTTTCCAACGAGCTGATTAG  23588

Query  5055   CAGAGATGAGGGTTTACATTGCGACTTTGCCTGCCTGATGTTCAAACACCTGCTACACAA  5114
              | | || |||||| |||| || |||||||| ||  || |||| | |||  ||  | ||||
Sbjct  23589  CCGTGACGAGGGTCTACACTGTGACTTTGCTTGTATGCTGTTTAGACAAATGGCAAACAA  23648

Query  5115   ACCTTC  5120
              ||| ||
Sbjct  23649  ACCGTC  23654


>AY779031.1 Large yellow croaker iridovirus, complete genome
Length=111760

 Score = 87.8 bits (96),  Expect = 5e-15
 Identities = 183/266 (69%), Gaps = 14/266 (5%)
 Strand=Plus/Plus

Query  4534   ATGTATAAGAAAGCGGAGGCTTCCTTTTGGACAGCTGAGGAGGTGGATCTTTCCAAGGAC  4593
              ||||| || || || |  || || |||||||| | ||||||||||||||||   |  || 
Sbjct  23036  ATGTACAAAAAGGCAGTAGCGTCTTTTTGGACTGTTGAGGAGGTGGATCTTAGTACTGAT  23095

Query  4594   ATCCAGCATTGG---GAAGCCCTGA---AGCCTGACGAGAAATATTTTATATCTCACGTT  4647
               | |  ||||||   ||    ||||   || |||| | | |    || || |||||| | 
Sbjct  23096  GTACGCCATTGGACAGATAAACTGACAGAGGCTGA-GCGCA--GGTTCATGTCTCACATA  23152

Query  4648   CTGGCTTTCTTTGCAGCGAGTGATGGCATAGTAAATGAAAACCTGGTGGAGCGGTTTAGC  4707
              ||||| |||||||||  |   |||||||| |||   || ||||| || | ||  ||| ||
Sbjct  23153  CTGGCATTCTTTGCAATGGCGGATGGCATTGTAGGCGACAACCTTGT-GTGCAATTTCGC  23211

Query  4708   -CAAGAAGTT---CAGATTACAGAAGCCCGCTGTTTCTATGGCTTCCAAATTGCCATGGA  4763
                ||||| ||   || ||| |||||||| |    |||||||| || ||  | || || ||
Sbjct  23212  AAAAGAACTTGACCATATTCCAGAAGCCAGAGCGTTCTATGGGTTTCAGGTGGCAATAGA  23271

Query  4764   AAACATACATTCTGAGATGTATAGTC  4789
              ||| |||||| |||| ||||||| ||
Sbjct  23272  AAATATACATGCTGAAATGTATACTC  23297


>MK098185.1 Pompano iridovirus isolate PIV2010, complete genome
Length=112321

 Score = 79.7 bits (87),  Expect = 2e-12
 Identities = 564/886 (64%), Gaps = 70/886 (8%)
 Strand=Plus/Plus

Query  4534   ATGTATAAGAAAGCGGAGGCTTCCTTTTGGACAGCTGAGGAGGTGGATCTTTCCAAGGAC  4593
              ||||| || || || |  || || |||||||| | ||||||||||||||||   |  || 
Sbjct  22877  ATGTACAAAAAGGCAGTAGCGTCTTTTTGGACTGTTGAGGAGGTGGATCTTAGTACTGAT  22936

Query  4594   ATCCAGCATTGGGAAGCC---CTGA---AGCCTGACGAGAAATATTTTATATCTCACGTT  4647
               | |  ||||||  ||     ||||   || |||| | | |    || || |||||| | 
Sbjct  22937  GTACGCCATTGGACAGATAAACTGACAGAGGCTGA-GCGCAGG--TTCATGTCTCACATA  22993

Query  4648   CTGGCTTTCTTTGCAGCGAGTGATGGCATAGTAAATGAAAACCTGGTGGAGCGGTTTAGC  4707
              ||||| |||||||||  |   |||||||| |||   || ||||| |||  ||  ||| ||
Sbjct  22994  CTGGCATTCTTTGCAATGGCGGATGGCATTGTAGGCGACAACCTTGTGT-GCAATTTCGC  23052

Query  4708   CAA-GAAGTT---CAGATTACAGAAGCCCGCTGTTTCTATGGCTTCCAAATTGCCATGGA  4763
               || ||| ||   || ||| |||||||| |    |||||||| || ||  | || || ||
Sbjct  23053  AAAAGAACTTGACCATATTCCAGAAGCCAGAGCGTTCTATGGGTTTCAGGTGGCAATAGA  23112

Query  4764   AAACATACATTCTGAGATGTATAGTCTCCTCATTGACAC-TTAC-ATC-AAAGATTCCAA  4820
              ||| |||||| |||| ||||||| ||   | |||  ||| |||  | | |||||      
Sbjct  23113  AAATATACATGCTGAAATGTATACTCAGTTGATTATCACATTAGTAGCTAAAGA------  23166

Query  4821   GGAA--AGGGAGT-TTCTCTTCAATGCCATTGAGACGATGTCTTGTGTAAAGAGGAAGGC  4877
               |||  |||  |  || | ||||  | |  |||    ||| | ||||| ||    |||||
Sbjct  23167  -GAATCAGGCCGCATTGTTTTCAGCGGC--TGAAGATATGCCATGTGTCAAAGCCAAGGC  23223

Query  4878   AGATTGGGCCTTGC------GTTGGATTGGGGACGAAGAAGCTACCTATGGAGA-ACGTG  4930
                | |||||  |||      | || ||  |  ||  | ||||   |||| |  | |||| 
Sbjct  23224  GCAGTGGGC--TGCACAATGGCTGAAT--GCCACACACAAGC---CTATCGCAACACGTC  23276

Query  4931   TTGTAGCTTTTGCCGCAGTAGAAAGAATCTTCTTTTCTGGTTCTTTTGCATCAATATTCT  4990
              |  | || ||||| || || ||| |  || | ||||| || || |||||  | |||||||
Sbjct  23277  TGCTGGCCTTTGCTGCTGTCGAAGGCGTCATGTTTTCCGGGTCATTTGCGGCCATATTCT  23336

Query  4991   GGTTGATATTGCTCAAGAAAGGAGGACTGATGCCTGGCCTCACATTTTCCAACGAACTTA  5050
              || |||         ||||| |    || ||||| ||  |  | |||||||| ||  | |
Sbjct  23337  GGCTGA---------AGAAACGTTCTCTCATGCCGGGGTTGGCGTTTTCCAATGAGTTGA  23387

Query  5051   TTAGCAGAGATGAGGGTTTACATTGCGACTTTGCCTGCCTGATGTTCAAACACCTGCTAC  5110
              ||||| | || || ||| |||| || |||||||| ||  || |||| | |||  ||  | 
Sbjct  23388  TTAGCCGTGACGAAGGTCTACACTGTGACTTTGCTTGTATGCTGTTTAGACAAATGGCAA  23447

Query  5111   ACAAACCTTCGGAGCA----GAGAGTCAAAGAAATAATTGTCAATGCTGTTAGGATAGA-  5165
              ||||||| |   || |    | |  |||||  | ||  ||   |||| |||   || || 
Sbjct  23448  ACAAACCGTGTCAGGATGATGCGCATCAAATCA-TATCTG---ATGCCGTTGACATTGAG  23503

Query  5166   ACAGGAGTTCCTCACGGAGGCACTGCCGGTGAAGCTCA-TTGGGATGAACTGCGGTTTAA  5224
              ||||  |||| ||   |||||||||  |   |  || | |||| |||||  | |     |
Sbjct  23504  ACAGC-GTTCTTCCGAGAGGCACTGAAGAC-ACCCTTACTTGGAATGAATAGTGACAGTA  23561

Query  5225   TGAAGCAGTACATTGAATTCGTGGCGGACAGACTTATGCTGGAG---CTGGGTTTTAGCA  5281
              |||| | ||| ||  | || || || ||  | ||   ||| ||    ||||||| |  ||
Sbjct  23562  TGAAACTGTATATACAGTTTGTTGCAGATCGCCT---GCTTGATGCTCTGGGTTATGCCA  23618

Query  5282   AGATTTTCAGAGTAGAAAACCCGTTTGACTTCATAGAGAATATTTCACTGGAAGGGAAGA  5341
              |||| |  |  ||    || || ||||| ||||| || || |||    | ||||| || |
Sbjct  23619  AGATGTATAACGTTAGCAATCCATTTGATTTCATGGATAACATTAGCATTGAAGGTAAAA  23678

Query  5342   CTAACTTCTTTGAAAAGAGAGTAGGCGAGTATCAGAGAATGGGAGT  5387
              | |||||||||||     | ||| | || |||||| ||||||| ||
Sbjct  23679  CAAACTTCTTTGAGCGCCGTGTAAGTGAATATCAGCGAATGGGTGT  23724


>MK689686.1 Red seabream iridovirus isolate KagYT-96, complete 
genome
Length=112710

 Score = 77.0 bits (84),  Expect = 8e-12
 Identities = 182/268 (68%), Gaps = 18/268 (7%)
 Strand=Plus/Plus

Query  4534   ATGTATAAGAAAGCGGAGGCTTCCTTTTGGACAGCTGAGGAGGTGGATCTTTCCAAGGAC  4593
              ||||| ||||| || |  || || |||||||| | |||||||||||||||    |  || 
Sbjct  23251  ATGTACAAGAAGGCAGTAGCGTCTTTTTGGACTGTTGAGGAGGTGGATCTCAGTACCGAT  23310

Query  4594   ATCCAGCATTGG---GAAGCCCTGA---AGCCTG-ACG-AGAAATATTTTATATCTCACG  4645
               | |  ||||||   ||    ||||   || ||| ||| ||      || || |||||| 
Sbjct  23311  GTACGCCATTGGACAGATAAACTGACGGAGGCTGAACGCAG-----GTTCATGTCTCACA  23365

Query  4646   TTCTGGCTTTCTTTGCAGCGAGTGATGGCATAGTAAATGAAAACCTGGTGGAGCGGTTTA  4705
              | ||||| ||||||||   |   |||||||| |||   || ||||| || | |   ||| 
Sbjct  23366  TACTGGCATTCTTTGCGATGGCGGATGGCATTGTAGGCGACAACCTTGT-GTGTAATTTC  23424

Query  4706   GCCAA-GAAGTT---CAGATTACAGAAGCCCGCTGTTTCTATGGCTTCCAAATTGCCATG  4761
              || || ||| ||   || ||| |||||||| |    |||||||| || ||  | || || 
Sbjct  23425  GCAAAGGAACTTGACCATATTCCAGAAGCCAGAGCGTTCTATGGGTTTCAGGTGGCGATA  23484

Query  4762   GAAAACATACATTCTGAGATGTATAGTC  4789
              ||||| |||||| |||| ||||||| ||
Sbjct  23485  GAAAATATACATGCTGAAATGTATACTC  23512


 Score = 62.6 bits (68),  Expect = 2e-07
 Identities = 119/177 (67%), Gaps = 9/177 (5%)
 Strand=Plus/Plus

Query  4926   ACGTGTTGTAGCTTTTGCCGCAGTAGAAAGAATCTTCTTTTCTGGTTCTTTTGCATCAAT  4985
              |||| |  | || ||||| || || ||| |  || | ||||| || || |||||  | ||
Sbjct  23646  ACGTCTGCTGGCCTTTGCTGCTGTCGAAGGCGTCATGTTTTCCGGGTCATTTGCGGCCAT  23705

Query  4986   ATTCTGGTTGATATTGCTCAAGAAAGGAGGACTGATGCCTGGCCTCACATTTTCCAACGA  5045
              ||||||| |||         ||||| |    || ||||| ||  |  | |||||||| ||
Sbjct  23706  ATTCTGGCTGA---------AGAAACGTTCTCTCATGCCAGGGTTGGCGTTTTCCAATGA  23756

Query  5046   ACTTATTAGCAGAGATGAGGGTTTACATTGCGACTTTGCCTGCCTGATGTTCAAACA  5102
                | |||||| | || || ||| |||| || |||||||| ||  || |||| | |||
Sbjct  23757  GTTGATTAGCCGTGACGAAGGTCTACACTGTGACTTTGCTTGTATGCTGTTTAGACA  23813


>AY894343.1 Orange-spotted grouper iridovirus, complete genome
Length=112636

 Score = 77.0 bits (84),  Expect = 8e-12
 Identities = 182/268 (68%), Gaps = 18/268 (7%)
 Strand=Plus/Plus

Query  4534   ATGTATAAGAAAGCGGAGGCTTCCTTTTGGACAGCTGAGGAGGTGGATCTTTCCAAGGAC  4593
              ||||| ||||| || |  || || |||||||| | |||||||||||||||    |  || 
Sbjct  23252  ATGTACAAGAAGGCAGTAGCGTCTTTTTGGACTGTTGAGGAGGTGGATCTCAGTACCGAT  23311

Query  4594   ATCCAGCATTGG---GAAGCCCTGA---AGCCTG-ACG-AGAAATATTTTATATCTCACG  4645
               | |  ||||||   ||    ||||   || ||| ||| ||      || || |||||| 
Sbjct  23312  GTACGCCATTGGACAGATAAACTGACGGAGGCTGAACGCAG-----GTTCATGTCTCACA  23366

Query  4646   TTCTGGCTTTCTTTGCAGCGAGTGATGGCATAGTAAATGAAAACCTGGTGGAGCGGTTTA  4705
              | ||||| ||||||||   |   |||||||| |||   || ||||| || | |   ||| 
Sbjct  23367  TACTGGCATTCTTTGCGATGGCGGATGGCATTGTAGGCGACAACCTTGT-GTGTAATTTC  23425

Query  4706   GCCAA-GAAGTT---CAGATTACAGAAGCCCGCTGTTTCTATGGCTTCCAAATTGCCATG  4761
              || || ||| ||   || ||| |||||||| |    |||||||| || ||  | || || 
Sbjct  23426  GCAAAGGAACTTGACCATATTCCAGAAGCCAGAGCGTTCTATGGGTTTCAGGTGGCGATA  23485

Query  4762   GAAAACATACATTCTGAGATGTATAGTC  4789
              ||||| |||||| |||| ||||||| ||
Sbjct  23486  GAAAATATACATGCTGAAATGTATACTC  23513


 Score = 62.6 bits (68),  Expect = 2e-07
 Identities = 119/177 (67%), Gaps = 9/177 (5%)
 Strand=Plus/Plus

Query  4926   ACGTGTTGTAGCTTTTGCCGCAGTAGAAAGAATCTTCTTTTCTGGTTCTTTTGCATCAAT  4985
              |||| |  | || ||||| || || ||| |  || | ||||| || || |||||  | ||
Sbjct  23647  ACGTCTGCTGGCCTTTGCTGCTGTCGAAGGCGTCATGTTTTCCGGGTCATTTGCGGCCAT  23706

Query  4986   ATTCTGGTTGATATTGCTCAAGAAAGGAGGACTGATGCCTGGCCTCACATTTTCCAACGA  5045
              ||||||| |||         ||||| |    || ||||| ||  |  | |||||||| ||
Sbjct  23707  ATTCTGGCTGA---------AGAAACGTTCTCTCATGCCAGGGTTGGCGTTTTCCAATGA  23757

Query  5046   ACTTATTAGCAGAGATGAGGGTTTACATTGCGACTTTGCCTGCCTGATGTTCAAACA  5102
                | |||||| | || || ||| |||| || |||||||| ||  || |||| | |||
Sbjct  23758  GTTGATTAGCCGTGACGAAGGTCTACACTGTGACTTTGCTTGTATGCTGTTTAGACA  23814


>AY532606.1 Rock bream iridovirus strain RBIV-KOR-TY1 from South 
Korea, complete genome
Length=112080

 Score = 77.0 bits (84),  Expect = 8e-12
 Identities = 182/268 (68%), Gaps = 18/268 (7%)
 Strand=Plus/Plus

Query  4534   ATGTATAAGAAAGCGGAGGCTTCCTTTTGGACAGCTGAGGAGGTGGATCTTTCCAAGGAC  4593
              ||||| ||||| || |  || || |||||||| | |||||||||||||||    |  || 
Sbjct  23080  ATGTACAAGAAGGCAGTAGCGTCTTTTTGGACTGTTGAGGAGGTGGATCTCAGTACCGAT  23139

Query  4594   ATCCAGCATTGG---GAAGCCCTGA---AGCCTG-ACG-AGAAATATTTTATATCTCACG  4645
               | |  ||||||   ||    ||||   || ||| ||| ||      || || |||||| 
Sbjct  23140  GTACGCCATTGGACAGATAAACTGACGGAGGCTGAACGCAG-----GTTCATGTCTCACA  23194

Query  4646   TTCTGGCTTTCTTTGCAGCGAGTGATGGCATAGTAAATGAAAACCTGGTGGAGCGGTTTA  4705
              | ||||| ||||||||   |   |||||||| |||   || ||||| || | |   ||| 
Sbjct  23195  TACTGGCATTCTTTGCGATGGCGGATGGCATTGTAGGCGACAACCTTGT-GTGTAATTTC  23253

Query  4706   GCCAA-GAAGTT---CAGATTACAGAAGCCCGCTGTTTCTATGGCTTCCAAATTGCCATG  4761
              || || ||| ||   || ||| |||||||| |    |||||||| || ||  | || |||
Sbjct  23254  GCAAAGGAACTTGACCATATTCCAGAAGCCAGAGCGTTCTATGGGTTTCAGGTGGCGATG  23313

Query  4762   GAAAACATACATTCTGAGATGTATAGTC  4789
               |||| |||||| |||| ||||||| ||
Sbjct  23314  AAAAATATACATGCTGAAATGTATACTC  23341


 Score = 62.6 bits (68),  Expect = 2e-07
 Identities = 119/177 (67%), Gaps = 9/177 (5%)
 Strand=Plus/Plus

Query  4926   ACGTGTTGTAGCTTTTGCCGCAGTAGAAAGAATCTTCTTTTCTGGTTCTTTTGCATCAAT  4985
              |||| |  | || ||||| || || ||| |  || | ||||| || || |||||  | ||
Sbjct  23475  ACGTCTGCTGGCCTTTGCTGCTGTCGAAGGCGTCATGTTTTCCGGGTCATTTGCGGCCAT  23534

Query  4986   ATTCTGGTTGATATTGCTCAAGAAAGGAGGACTGATGCCTGGCCTCACATTTTCCAACGA  5045
              ||||||| |||         ||||| |    || ||||| ||  |  | |||||||| ||
Sbjct  23535  ATTCTGGCTGA---------AGAAACGTTCTCTCATGCCAGGGTTGGCGTTTTCCAATGA  23585

Query  5046   ACTTATTAGCAGAGATGAGGGTTTACATTGCGACTTTGCCTGCCTGATGTTCAAACA  5102
                | |||||| | || || ||| |||| || |||||||| ||  || |||| | |||
Sbjct  23586  GTTGATTAGCCGTGACGAAGGTCTACACTGTGACTTTGCTTGTATGCTGTTTAGACA  23642


>KT804738.1 Giant sea perch iridovirus - K1 isolate GSIV-K1, complete 
genome
Length=112565

 Score = 77.0 bits (84),  Expect = 8e-12
 Identities = 182/268 (68%), Gaps = 18/268 (7%)
 Strand=Plus/Plus

Query  4534   ATGTATAAGAAAGCGGAGGCTTCCTTTTGGACAGCTGAGGAGGTGGATCTTTCCAAGGAC  4593
              ||||| ||||| || |  || || |||||||| | |||||||||||||||    |  || 
Sbjct  23204  ATGTACAAGAAGGCAGTAGCGTCTTTTTGGACTGTTGAGGAGGTGGATCTCAGTACCGAT  23263

Query  4594   ATCCAGCATTGG---GAAGCCCTGA---AGCCTG-ACG-AGAAATATTTTATATCTCACG  4645
               | |  ||||||   ||    ||||   || ||| ||| ||      || || |||||| 
Sbjct  23264  GTACGCCATTGGACAGATAAACTGACGGAGGCTGAACGCAG-----GTTCATGTCTCACA  23318

Query  4646   TTCTGGCTTTCTTTGCAGCGAGTGATGGCATAGTAAATGAAAACCTGGTGGAGCGGTTTA  4705
              | ||||| ||||||||   |   |||||||| |||   || ||||| || | |   ||| 
Sbjct  23319  TACTGGCATTCTTTGCGATGGCGGATGGCATTGTAGGCGACAACCTTGT-GTGTAATTTC  23377

Query  4706   GCCAA-GAAGTT---CAGATTACAGAAGCCCGCTGTTTCTATGGCTTCCAAATTGCCATG  4761
              || || ||| ||   || ||| |||||||| |    |||||||| || ||  | || || 
Sbjct  23378  GCAAAGGAACTTGACCATATTCCAGAAGCCAGAGCGTTCTATGGGTTTCAGGTGGCGATA  23437

Query  4762   GAAAACATACATTCTGAGATGTATAGTC  4789
              ||||| |||||| |||| ||||||| ||
Sbjct  23438  GAAAATATACATGCTGAAATGTATACTC  23465


 Score = 62.6 bits (68),  Expect = 2e-07
 Identities = 119/177 (67%), Gaps = 9/177 (5%)
 Strand=Plus/Plus

Query  4926   ACGTGTTGTAGCTTTTGCCGCAGTAGAAAGAATCTTCTTTTCTGGTTCTTTTGCATCAAT  4985
              |||| |  | || ||||| || || ||| |  || | ||||| || || |||||  | ||
Sbjct  23599  ACGTCTGCTGGCCTTTGCTGCTGTCGAAGGCGTCATGTTTTCCGGGTCATTTGCGGCCAT  23658

Query  4986   ATTCTGGTTGATATTGCTCAAGAAAGGAGGACTGATGCCTGGCCTCACATTTTCCAACGA  5045
              ||||||| |||         ||||| |    || ||||| ||  |  | |||||||| ||
Sbjct  23659  ATTCTGGCTGA---------AGAAACGTTCTCTCATGCCAGGGTTGGCGTTTTCCAATGA  23709

Query  5046   ACTTATTAGCAGAGATGAGGGTTTACATTGCGACTTTGCCTGCCTGATGTTCAAACA  5102
                | |||||| | || || ||| |||| || |||||||| ||  || |||| | |||
Sbjct  23710  GTTGATTAGCCGTGACGAAGGTCTACACTGTGACTTTGCTTGTATGCTGTTTAGACA  23766


>NC_040681.1 Bufonid herpesvirus 1 strain FO1_2015, complete genome
Length=158250

 Score = 70.7 bits (77),  Expect = 1e-09
 Identities = 116/165 (70%), Gaps = 2/165 (1%)
 Strand=Plus/Plus

Query  4526   TCTGGCAGATGTATAAGAAAGCGGAGGCTTCCTTTTGGACAGCTGAGGAGGTGGATCTTT  4585
              ||||||| ||||||||||||||  |||||||  | |||  |||||| ||  | |||||||
Sbjct  25240  TCTGGCAAATGTATAAGAAAGCACAGGCTTCTGTATGGGTAGCTGAAGAAATAGATCTTT  25299

Query  4586   C-CAAGGACATCCAGCATTGGGAAGCCCTGAAGCCTGACGAGAAATATTTTATATCTCAC  4644
              | ||||  | | || |||||| |     ||||    || || |  | |||||| |  || 
Sbjct  25300  CACAAGACCTTTCA-CATTGGCACAGTTTGAAAGAAGAAGAAAGCTCTTTTATTTTGCAA  25358

Query  4645   GTTCTGGCTTTCTTTGCAGCGAGTGATGGCATAGTAAATGAAAAC  4689
              || || ||||| || ||| | || ||||| || || |  ||||||
Sbjct  25359  GTGCTTGCTTTTTTCGCAACAAGCGATGGTATTGTGACAGAAAAC  25403


 Score = 37.4 bits (40),  Expect = 7.4
 Identities = 36/43 (84%), Gaps = 4/43 (9%)
 Strand=Plus/Plus

Query  3049   ATGTGATACATCACATAAACAAATAAA-GAACAAAAATCATAT  3090
              ||||| | || || ||||||||||||| ||||||||  |||||
Sbjct  28488  ATGTGTT-CAACAAATAAACAAATAAATGAACAAAA--CATAT  28527


>MF143550.1 Bufonid herpesvirus 1 strain FO1_2015, complete genome
Length=158250

 Score = 70.7 bits (77),  Expect = 1e-09
 Identities = 116/165 (70%), Gaps = 2/165 (1%)
 Strand=Plus/Plus

Query  4526   TCTGGCAGATGTATAAGAAAGCGGAGGCTTCCTTTTGGACAGCTGAGGAGGTGGATCTTT  4585
              ||||||| ||||||||||||||  |||||||  | |||  |||||| ||  | |||||||
Sbjct  25240  TCTGGCAAATGTATAAGAAAGCACAGGCTTCTGTATGGGTAGCTGAAGAAATAGATCTTT  25299

Query  4586   C-CAAGGACATCCAGCATTGGGAAGCCCTGAAGCCTGACGAGAAATATTTTATATCTCAC  4644
              | ||||  | | || |||||| |     ||||    || || |  | |||||| |  || 
Sbjct  25300  CACAAGACCTTTCA-CATTGGCACAGTTTGAAAGAAGAAGAAAGCTCTTTTATTTTGCAA  25358

Query  4645   GTTCTGGCTTTCTTTGCAGCGAGTGATGGCATAGTAAATGAAAAC  4689
              || || ||||| || ||| | || ||||| || || |  ||||||
Sbjct  25359  GTGCTTGCTTTTTTCGCAACAAGCGATGGTATTGTGACAGAAAAC  25403


 Score = 37.4 bits (40),  Expect = 7.4
 Identities = 36/43 (84%), Gaps = 4/43 (9%)
 Strand=Plus/Plus

Query  3049   ATGTGATACATCACATAAACAAATAAA-GAACAAAAATCATAT  3090
              ||||| | || || ||||||||||||| ||||||||  |||||
Sbjct  28488  ATGTGTT-CAACAAATAAACAAATAAATGAACAAAA--CATAT  28527


>NC_013668.3 Anguillid herpesvirus 1, complete genome
Length=248526

 Score = 51.8 bits (56),  Expect = 3e-04
 Identities = 110/164 (67%), Gaps = 3/164 (2%)
 Strand=Plus/Minus

Query  4504    TTTCCTATCGAATACCATGATATCTGGCAGATGTATAAGAAAGCGGAGGCTTCCTTTTGG  4563
               ||||| |||  | | || |  ||||||   ||||| || |  ||  ||||| ||  ||||
Sbjct  160500  TTTCCGATCAGAGAGCACGCCATCTGGGCCATGTACAAAACTGCTCAGGCTGCCAATTGG  160441

Query  4564    ACAGCTGAGGAGGTGGATCTTTCCAAGGACATCCAGCATTGGGAAGCC---CTGAAGCCT  4620
               |  || || ||||| ||| |  || | ||| |    || ||||||      || ||    
Sbjct  160440  AGCGCGGAAGAGGTTGATTTGGCCCAAGACGTGACACACTGGGAAAAGAGACTCAACAAA  160381

Query  4621    GACGAGAAATATTTTATATCTCACGTTCTGGCTTTCTTTGCAGC  4664
               ||||||| | |||| || ||||||||  ||||||||||||| ||
Sbjct  160380  GACGAGAGACATTTCATCTCTCACGTGTTGGCTTTCTTTGCGGC  160337


 Score = 41.9 bits (45),  Expect = 0.61
 Identities = 57/80 (71%), Gaps = 0/80 (0%)
 Strand=Plus/Minus

Query  5020    ATGCCTGGCCTCACATTTTCCAACGAACTTATTAGCAGAGATGAGGGTTTACATTGCGAC  5079
               ||||| |||||||   | ||||||||  | ||     | || |||||  | || ||||||
Sbjct  159990  ATGCCGGGCCTCATCATGTCCAACGAGTTCATCTCTCGGGACGAGGGACTGCACTGCGAC  159931

Query  5080    TTTGCCTGCCTGATGTTCAA  5099
               ||||| |||||  |||| ||
Sbjct  159930  TTTGCGTGCCTCCTGTTTAA  159911


>FJ940765.3 Anguillid herpesvirus 1 strain 500138, complete genome
Length=248526

 Score = 51.8 bits (56),  Expect = 3e-04
 Identities = 110/164 (67%), Gaps = 3/164 (2%)
 Strand=Plus/Minus

Query  4504    TTTCCTATCGAATACCATGATATCTGGCAGATGTATAAGAAAGCGGAGGCTTCCTTTTGG  4563
               ||||| |||  | | || |  ||||||   ||||| || |  ||  ||||| ||  ||||
Sbjct  160500  TTTCCGATCAGAGAGCACGCCATCTGGGCCATGTACAAAACTGCTCAGGCTGCCAATTGG  160441

Query  4564    ACAGCTGAGGAGGTGGATCTTTCCAAGGACATCCAGCATTGGGAAGCC---CTGAAGCCT  4620
               |  || || ||||| ||| |  || | ||| |    || ||||||      || ||    
Sbjct  160440  AGCGCGGAAGAGGTTGATTTGGCCCAAGACGTGACACACTGGGAAAAGAGACTCAACAAA  160381

Query  4621    GACGAGAAATATTTTATATCTCACGTTCTGGCTTTCTTTGCAGC  4664
               ||||||| | |||| || ||||||||  ||||||||||||| ||
Sbjct  160380  GACGAGAGACATTTCATCTCTCACGTGTTGGCTTTCTTTGCGGC  160337


 Score = 41.9 bits (45),  Expect = 0.61
 Identities = 57/80 (71%), Gaps = 0/80 (0%)
 Strand=Plus/Minus

Query  5020    ATGCCTGGCCTCACATTTTCCAACGAACTTATTAGCAGAGATGAGGGTTTACATTGCGAC  5079
               ||||| |||||||   | ||||||||  | ||     | || |||||  | || ||||||
Sbjct  159990  ATGCCGGGCCTCATCATGTCCAACGAGTTCATCTCTCGGGACGAGGGACTGCACTGCGAC  159931

Query  5080    TTTGCCTGCCTGATGTTCAA  5099
               ||||| |||||  |||| ||
Sbjct  159930  TTTGCGTGCCTCCTGTTTAA  159911


>NC_055139.1 Harp seal herpesvirus isolate FMV04-1493874, partial 
genome
Length=117276

 Score = 41.9 bits (45),  Expect = 0.61
 Identities = 26/27 (96%), Gaps = 1/27 (4%)
 Strand=Plus/Plus

Query  8806   AATAAAATTTAATTTTaaa-aaaaTGG  8831
              ||||||||||||||||||| |||||||
Sbjct  22831  AATAAAATTTAATTTTAAATAAAATGG  22857


>MK720944.1 Tylonycteris bat coronavirus HKU33 strain GZ151867, 
complete genome
Length=27636

 Score = 41.9 bits (45),  Expect = 0.61
 Identities = 36/45 (80%), Gaps = 0/45 (0%)
 Strand=Plus/Plus

Query  7244   ttttttAATTTGTCTTTTTAGACTATATCTGTAGTTTATACTTTG  7288
              |||| | || ||||||||||| |||| || || || | |||||||
Sbjct  10233  TTTTGTTATATGTCTTTTTAGGCTATTTCAGTTGTGTTTACTTTG  10277


>KY369299.1 Megrivirus A3 isolate W18, complete genome
Length=9840

 Score = 41.9 bits (45),  Expect = 0.61
 Identities = 33/39 (85%), Gaps = 2/39 (5%)
 Strand=Plus/Plus

Query  6111  TTTTGTGAGTGTCTTTATCTTTTTCTTAATTCttttttt  6149
             ||||| ||||  |||||||||||||||| || |||| ||
Sbjct  9306  TTTTGGGAGT--CTTTATCTTTTTCTTAGTTGTTTTCTT  9342


>KP136799.1 Harp seal herpesvirus isolate FMV04-1493874, partial 
genome
Length=117276

 Score = 41.9 bits (45),  Expect = 0.61
 Identities = 26/27 (96%), Gaps = 1/27 (4%)
 Strand=Plus/Plus

Query  8806   AATAAAATTTAATTTTaaa-aaaaTGG  8831
              ||||||||||||||||||| |||||||
Sbjct  22831  AATAAAATTTAATTTTAAATAAAATGG  22857


>NC_055603.1 Lymphocystis disease virus 4 isolate LCDV-WC, complete 
genome
Length=211086

 Score = 40.1 bits (43),  Expect = 2.1
 Identities = 29/34 (85%), Gaps = 0/34 (0%)
 Strand=Plus/Plus

Query  3383   AAGACATTAAATTGTCACTCTTTGCAGATGACAT  3416
              ||||  ||||| | ||||||| ||||||||||||
Sbjct  70046  AAGAAGTTAAAATATCACTCTATGCAGATGACAT  70079


>MN803438.1 Lymphocystis disease virus 4 isolate LCDV-WC, complete 
genome
Length=211086

 Score = 40.1 bits (43),  Expect = 2.1
 Identities = 29/34 (85%), Gaps = 0/34 (0%)
 Strand=Plus/Plus

Query  3383   AAGACATTAAATTGTCACTCTTTGCAGATGACAT  3416
              ||||  ||||| | ||||||| ||||||||||||
Sbjct  70046  AAGAAGTTAAAATATCACTCTATGCAGATGACAT  70079


>MG600062.1 Wenling hoplichthys paramyxovirus strain XYXMC57250 
nucleoprotein, hypothetical protein, matrix protein, fusion 
protein, hemagglutinin-neuraminidase, and L protein genes, 
complete cds
Length=15326

 Score = 39.2 bits (42),  Expect = 2.1
 Identities = 33/40 (83%), Gaps = 2/40 (5%)
 Strand=Plus/Plus

Query  4039  TATGGACAGATAATTTTTGACAAAGAAGCAAAAACCTGCA  4078
             |||||||||  |  | |||| ||||||||||| |||||||
Sbjct  2328  TATGGACAGTGA--TCTTGAGAAAGAAGCAAAGACCTGCA  2365


>JQ086286.1 Bluetongue virus 3 strain DPP973 segment 6, complete 
sequence
Length=1612

 Score = 39.2 bits (42),  Expect = 2.1
 Identities = 26/28 (93%), Gaps = 1/28 (4%)
 Strand=Plus/Plus

Query  3672  AAAAGAAATTGAAGAAGACACAAAGAAA  3699
             |||||||||||||||||| ||| |||||
Sbjct  300   AAAAGAAATTGAAGAAGA-ACAGAGAAA  326


>NC_038332.1 Fowl adenovirus 6 strain CR119, complete genome
Length=43810

 Score = 38.3 bits (41),  Expect = 7.4
 Identities = 22/23 (96%), Gaps = 0/23 (0%)
 Strand=Plus/Plus

Query  3341   TCAGGCAAGAGAAAGAAATAAAA  3363
              |||||||||| ||||||||||||
Sbjct  18534  TCAGGCAAGAAAAAGAAATAAAA  18556


>KT862808.1 Fowl adenovirus 6 strain CR119, complete genome
Length=43810

 Score = 38.3 bits (41),  Expect = 7.4
 Identities = 22/23 (96%), Gaps = 0/23 (0%)
 Strand=Plus/Plus

Query  3341   TCAGGCAAGAGAAAGAAATAAAA  3363
              |||||||||| ||||||||||||
Sbjct  18534  TCAGGCAAGAAAAAGAAATAAAA  18556


>KC610691.1 Rotavirus A RVA/Pig-wt/ITA/3BS/2009/G9P[23] guanylyl 
transferase (VP3) gene, complete cds
Length=2531

 Score = 38.3 bits (41),  Expect = 7.4
 Identities = 24/25 (96%), Gaps = 1/25 (4%)
 Strand=Plus/Plus

Query  3525  ATTCCTA-TATACTAACAATgaaat  3548
             ||||||| |||||||||||||||||
Sbjct  281   ATTCCTACTATACTAACAATGAAAT  305


>NC_046955.1 Shrew coronavirus isolate Shrew-CoV/Tibet2014 ORF1ab 
polyprotein, spike glycoprotein, envelope protein, membrane 
protein, and nucleocapsid protein genes, complete cds
Length=27102

 Score = 37.4 bits (40),  Expect = 7.4
 Identities = 20/20 (100%), Gaps = 0/20 (0%)
 Strand=Plus/Minus

Query  4023   AATAAAACCACATAAATATG  4042
              ||||||||||||||||||||
Sbjct  19061  AATAAAACCACATAAATATG  19042


>NC_018461.1 Sathuperi virus RdRp gene for RNA-dependent RNA polymerase, 
segment L, genomic RNA
Length=6861

 Score = 37.4 bits (40),  Expect = 7.4
 Identities = 26/30 (87%), Gaps = 0/30 (0%)
 Strand=Plus/Plus

Query  7984  CATACAAATGGCAAATAAACATATGAAAAA  8013
             |||||| ||||  || ||||||||||||||
Sbjct  307   CATACATATGGTCAAAAAACATATGAAAAA  336


>NC_018074.1 Phocoena phocoena papillomavirus 1, complete genome
Length=7596

 Score = 37.4 bits (40),  Expect = 7.4
 Identities = 23/25 (92%), Gaps = 0/25 (0%)
 Strand=Plus/Minus

Query  2859  CCAAAACCTGGTTAGAACAGCACaa  2883
             |||||||||||||  ||||||||||
Sbjct  5961  CCAAAACCTGGTTCAAACAGCACAA  5937


>NC_006549.1 Singapore grouper iridovirus, complete genome
Length=140131

 Score = 37.4 bits (40),  Expect = 7.4
 Identities = 26/30 (87%), Gaps = 0/30 (0%)
 Strand=Plus/Plus

Query  7651    GAAATAATAAACTGCATAGAAGAAAACATA  7680
               ||||||||||| || ||| ||||||| |||
Sbjct  110675  GAAATAATAAATTGAATAAAAGAAAAGATA  110704


>NC_001664.4 Human betaherpesvirus 6A, variant A DNA, complete 
virion genome, isolate U1102
Length=159378

 Score = 37.4 bits (40),  Expect = 7.4
 Identities = 26/30 (87%), Gaps = 0/30 (0%)
 Strand=Plus/Plus

Query  2343   AGAACTAAATGAAAGAAAGAACAAAGAGAC  2372
              |||||||||||| | |||||| ||||| ||
Sbjct  46023  AGAACTAAATGACAAAAAGAAAAAAGATAC  46052


>KY370053.1 Common shrew coronavirus Tibet-2014 isolate Shrew-CoV/Tibet2014 
ORF1ab polyprotein, spike glycoprotein, envelope 
protein, membrane protein, and nucleocapsid protein genes, 
complete cds
Length=27102

 Score = 37.4 bits (40),  Expect = 7.4
 Identities = 20/20 (100%), Gaps = 0/20 (0%)
 Strand=Plus/Minus

Query  4023   AATAAAACCACATAAATATG  4042
              ||||||||||||||||||||
Sbjct  19061  AATAAAACCACATAAATATG  19042


>HE795090.1 Douglas virus RdRp gene for RNA-dependent RNA polymerase, 
segment L, genomic RNA, isolate 93-6
Length=6857

 Score = 37.4 bits (40),  Expect = 7.4
 Identities = 26/30 (87%), Gaps = 0/30 (0%)
 Strand=Plus/Plus

Query  7984  CATACAAATGGCAAATAAACATATGAAAAA  8013
             |||||| ||||  || ||||||||||||||
Sbjct  308   CATACATATGGTCAAAAAACATATGAAAAA  337


>LC133549.1 Rotavirus A RVA/Cow-tc/USA/B223/1983/G10P[11] VP3 
gene for structural protein VP3, complete cds
Length=2585

 Score = 37.4 bits (40),  Expect = 7.4
 Identities = 23/25 (92%), Gaps = 0/25 (0%)
 Strand=Plus/Minus

Query  5931  TTTAATACACCAAATGTAAAATACG  5955
             ||||||||||||||||||| || ||
Sbjct  2223  TTTAATACACCAAATGTAAGATGCG  2199


>LC133571.1 Rotavirus A RVA/Cow-tc/THA/A44/1989/G10P[11] VP3 gene 
for structural protein VP3, complete cds
Length=2591

 Score = 37.4 bits (40),  Expect = 7.4
 Identities = 23/25 (92%), Gaps = 0/25 (0%)
 Strand=Plus/Minus

Query  5931  TTTAATACACCAAATGTAAAATACG  5955
             ||||||||||||||||||| || ||
Sbjct  2223  TTTAATACACCAAATGTAAGATGCG  2199


>HE795102.1 Sathuperi virus RdRp gene for RNA-dependent RNA polymerase, 
segment L, genomic RNA
Length=6861

 Score = 37.4 bits (40),  Expect = 7.4
 Identities = 26/30 (87%), Gaps = 0/30 (0%)
 Strand=Plus/Plus

Query  7984  CATACAAATGGCAAATAAACATATGAAAAA  8013
             |||||| ||||  || ||||||||||||||
Sbjct  307   CATACATATGGTCAAAAAACATATGAAAAA  336


>GU117621.1 Phocoena phocoena papillomavirus 1, complete genome
Length=7596

 Score = 37.4 bits (40),  Expect = 7.4
 Identities = 23/25 (92%), Gaps = 0/25 (0%)
 Strand=Plus/Minus

Query  2859  CCAAAACCTGGTTAGAACAGCACaa  2883
             |||||||||||||  ||||||||||
Sbjct  5961  CCAAAACCTGGTTCAAACAGCACAA  5937


>AY521625.1 Singapore grouper iridovirus, complete genome
Length=140131

 Score = 37.4 bits (40),  Expect = 7.4
 Identities = 26/30 (87%), Gaps = 0/30 (0%)
 Strand=Plus/Plus

Query  7651    GAAATAATAAACTGCATAGAAGAAAACATA  7680
               ||||||||||| || ||| ||||||| |||
Sbjct  110675  GAAATAATAAATTGAATAAAAGAAAAGATA  110704


>X83413.2 Human betaherpesvirus 6A, variant A DNA, complete virion 
genome, isolate U1102
Length=159378

 Score = 37.4 bits (40),  Expect = 7.4
 Identities = 26/30 (87%), Gaps = 0/30 (0%)
 Strand=Plus/Plus

Query  2343   AGAACTAAATGAAAGAAAGAACAAAGAGAC  2372
              |||||||||||| | |||||| ||||| ||
Sbjct  46023  AGAACTAAATGACAAAAAGAAAAAAGATAC  46052


Lambda      K        H
   0.634    0.408    0.912 

Gapped
Lambda      K        H
   0.625    0.410    0.780 

Effective search space used: 1295497660015


Query= scaffold_m29_p_1_27282764_27293024_Flank5000

Length=10260
                                                                      Score        E
Sequences producing significant alignments:                          (Bits)     Value

NC_004994.2 Enzootic nasal tumour virus of goats, complete genome     121        8e-25
AY197548.2 Enzootic nasal tumour virus of goats, complete genome      121        8e-25
NC_001494.1 Jaagsiekte sheep retrovirus, complete genome              107        5e-21
M80216.1 Jaagsiekte sheep retrovirus, complete genome                 107        5e-21
NC_031326.1 Simian retrovirus 8 strain SRV8/SUZ/2012, complete ge...  102        2e-19
NC_001503.1 Mouse mammary tumor virus, complete genome                102        2e-19
KU605777.1 Simian retrovirus 8 strain SRV8/SUZ/2012, complete genome  102        2e-19
AF033807.1 Mouse mammary tumor virus complete proviral genome         102        2e-19
NC_007015.1 Ovine enzootic nasal tumour virus, complete genome        99.6       2e-18
Y16627.1 Ovine enzootic nasal tumour virus complete sequence          99.6       2e-18
NC_014474.1 Simian retrovirus 4 strain SRV4/TEX/2009/V1, complete...  93.3       1e-16
FJ971077.1 Simian retrovirus 4 strain SRV4/TEX/2009/V1, complete ...  93.3       1e-16
NC_001514.1 Squirrel monkey retrovirus - HLB, complete genome         75.2       3e-11
M23385.1 Squirrel monkey retrovirus-H, complete genome                75.2       3e-11
NC_022518.1 Human endogenous retrovirus K113 complete genome          74.3       1e-10
AY037928.1 Human endogenous retrovirus K113 complete genome           74.3       1e-10
NC_027117.1 Desmodus rotundus endogenous retrovirus isolate 824, ...  69.8       1e-09
NC_001550.1 Mason-Pfizer monkey virus, complete genome                69.8       1e-09
KP175580.1 Desmodus rotundus endogenous retrovirus isolate 824, c...  69.8       1e-09
AF033815.1 Mason-Pfizer monkey virus, complete genome                 69.8       1e-09
NC_029852.1 Bovine retrovirus CH15 putative group-specific antige...  68.0       4e-09
KU720628.1 Bovine retrovirus CH15 putative group-specific antigen...  68.0       4e-09
NC_004003.1 Goatpox virus Pellor, complete genome                     46.4       0.014
AY077836.1 Goatpox virus G20-LKV, complete genome                     46.4       0.014
AY077835.1 Goatpox virus Pellor, complete genome                      46.4       0.014
MW020570.1 Goatpox virus V103, complete genome                        44.6       0.048
NC_026421.1 Equid herpesvirus 5 strain 2-141/67, complete genome      42.8       0.17 
KM924295.1 Equid herpesvirus 5 strain 2-141/67, complete genome       42.8       0.17 
NC_039022.1 Puma feline foamy virus isolate FFVpc-X102, complete ...  41.9       0.58 
KC951854.1 Goatpox virus FZ, complete genome                          41.9       0.58 
KC292054.1 Puma feline foamy virus isolate FFVpc-X102, complete g...  41.9       0.58 
NC_028238.1 Turkeypox virus strain TKPV-HU1124/2011, complete genome  41.0       0.58 
NC_004002.1 Sheeppox virus 17077-99, complete genome                  41.0       0.58 
NC_003027.1 Lumpy skin disease virus NI-2490, complete genome         41.0       0.58 
OL752713.2 Lumpy skin disease virus isolate LSDV/KM/Taiwan/2020, ...  41.0       0.58 
AF409137.1 Lumpy skin disease virus NW-LW isolate Neethling Warmb...  41.0       0.58 
AY077834.1 Sheeppox virus NISKHI, complete genome                     41.0       0.58 
AY077833.1 Sheeppox virus A, complete genome                          41.0       0.58 
KP728110.2 Turkeypox virus strain TKPV-HU1124/2011, complete genome   41.0       0.58 
AY077832.1 Sheeppox virus 10700-99 strain TU-V02127, complete genome  41.0       0.58 
AF325528.1 Lumpy skin disease virus NI-2490 isolate Neethling 249...  41.0       0.58 
NC_001463.1 Caprine arthritis-encephalitis virus, complete genome     40.1       2.0  
NC_001452.1 Visna/Maedi virus strain kv1772, complete genome          40.1       2.0  
JF416938.1 Enterovirus D111 isolate KK2640 polyprotein gene, part...  40.1       2.0  
FM955838.1 Human papillomavirus type 99, complete genome              40.1       2.0  
M33677.1 Caprine arthritis encephalitis virus, complete proviral ...  40.1       2.0  
L06906.1 Visna/Maedi virus strain kv1772, complete genome             40.1       2.0  
NC_043588.1 Ingwavuma virus isolate SA An 4165 RNA polymerase gen...  39.2       2.0  
NC_038557.1 Sturnira lilium polyomavirus 1 isolate B0454, complet...  39.2       2.0  
NC_030200.1 Macaca nemestrina herpesvirus 7, complete genome          39.2       2.0  
NC_018871.1 Rousettus bat coronavirus HKU10, complete genome          39.2       2.0  
NC_006967.1 Deerpox virus W-1170-84, complete genome                  39.2       2.0  
NC_006966.1 Deerpox virus W-848-83, complete genome                   39.2       2.0  
NC_002161.1 Bovine parainfluenza virus 3, complete genome             39.2       2.0  
HQ878327.2 Chelonid herpesvirus 5, partial genome                     39.2       2.0  
MG751778.1 Moosepox virus GoldyGopher14, complete genome              39.2       2.0  
MF966153.1 White-tailed deer poxvirus isolate OV179, complete genome  39.2       2.0  
KF697139.1 Ingwavuma virus isolate SA An 4165 RNA polymerase gene...  39.2       2.0  
FJ214110.1 Canine minute virus isolate GA 3 NS1, NP1, VP1, and VP...  39.2       2.0  
JQ958888.1 Sturnira lilium polyomavirus 1 isolate B0454, complete...  39.2       2.0  
KU351741.1 Macaca nemestrina herpesvirus 7                            39.2       2.0  
JQ989270.1 Rousettus bat coronavirus HKU10 isolate 183A, complete...  39.2       2.0  
AY689436.1 Deerpox virus W-848-83, complete genome                    39.2       2.0  
AF178654.1 Bovine parainfluenza virus 3 strain Kansas/15626/84, c...  39.2       2.0  
NC_055603.1 Lymphocystis disease virus 4 isolate LCDV-WC, complet...  38.3       7.1  
NC_036582.1 Flamingopox virus FGPVKD09, complete genome               38.3       7.1  
NC_030117.1 Canid herpesvirus 1 strain 0194, complete genome          38.3       7.1  
NC_028099.1 Felis catus gammaherpesvirus 1 isolate 31286, complet...  38.3       7.1  
NC_008291.1 Taterapox virus, complete genome                          38.3       7.1  
MN803438.1 Lymphocystis disease virus 4 isolate LCDV-WC, complete...  38.3       7.1  
MF678796.1 Flamingopox virus FGPVKD09, complete genome                38.3       7.1  
KT819633.1 Canid herpesvirus 1 strain 0194, complete genome           38.3       7.1  
KT595939.1 Felis catus gammaherpesvirus 1 isolate 31286, complete...  38.3       7.1  
DQ437594.1 Taterapox virus strain Dahomey 1968, complete genome       38.3       7.1  
NC_039242.1 Feline foamy virus DNA, complete genome                   37.4       7.1  
NC_039238.1 Rhesus macaque simian foamy virus isolate SFVmmu_K3T,...  37.4       7.1  
NC_039026.1 Japanese macaque simian foamy virus proviral DNA, com...  37.4       7.1  
NC_039025.1 Eastern chimpanzee simian foamy virus clone pHSRV13, ...  37.4       7.1  
NC_039024.1 Central cimpanzee simian foamy virus isolate BAD327, ...  37.4       7.1  
NC_038669.1 Puma lentivirus 14 (gag), polyprotein (pol), viral in...  37.4       7.1  
NC_033620.1 Murine roseolovirus isolate YOK1, complete genome         37.4       7.1  
NC_016924.1 Cotia virus SPAn232, complete genome                      37.4       7.1  
NC_001511.1 Ovine lentivirus, complete genome                         37.4       7.1  
NC_001364.1 Simian foamy virus, complete genome                       37.4       7.1  
NC_001716.2 Human herpesvirus 7, complete genome                      37.4       7.1  
NC_001266.1 Rabbit fibroma virus, complete genome                     37.4       7.1  
NC_002551.1 Vesicular exanthema of swine virus, complete genome       37.4       7.1  
AM851091.1 Human immunodeficiency virus type 1 04CD.FR.KZS provir...  37.4       7.1  
AF193276.1 HIV-1 CRF03_AB isolate KAL153 from Russia, complete ge...  37.4       7.1  
Y08851.1 Feline foamy virus DNA, complete genome                      37.4       7.1  
MF280817.1 Rhesus macaque simian foamy virus isolate SFVmmu_K3T, ...  37.4       7.1  
AB923518.1 Japanese macaque simian foamy virus proviral DNA, comp...  37.4       7.1  
KX087159.1 Eastern chimpanzee simian foamy virus clone pHSRV13, c...  37.4       7.1  
JQ867463.1 Central cimpanzee simian foamy virus isolate BAD327, c...  37.4       7.1  
U03982.1 Puma lentivirus 14 (gag), polyprotein (pol), viral infec...  37.4       7.1  
KY355735.1 Murine roseolovirus isolate YOK1, complete genome          37.4       7.1  
HQ647181.2 Cotia virus SPAn232, complete genome                       37.4       7.1  
M34193.1 Ovine lentivirus, complete genome                            37.4       7.1  
U04327.1 Western chimpanzee simian foamy virus strain SFVcpz, com...  37.4       7.1  
AF037218.1 Human herpesvirus 7 strain RK, complete genome             37.4       7.1  
AF170722.1 Rabbit fibroma virus, complete genome                      37.4       7.1  
U76874.2 Vesicular exanthema of swine virus stain A48, complete g...  37.4       7.1  


>NC_004994.2 Enzootic nasal tumour virus of goats, complete genome
Length=7448

 Score = 121 bits (133),  Expect = 8e-25
 Identities = 259/379 (68%), Gaps = 30/379 (8%)
 Strand=Plus/Minus

Query  5127  CGCACCAATCGTTCTGGCAGCCACCGAGGGCCTTCTGCATCCTGTGGAAAAACACAAACA  5186
             || ||||  | ||| || | ||| || ||  |||| ||||||||||||||||||||||||
Sbjct  5382  CGTACCAGCCTTTCCGGTATCCAACGCGGTGCTTCGGCATCCTGTGGAAAAACACAAACA  5323

Query  5187  TGCCCTCGGCCCCATATGAGGACTGGATCTGGGCCTTGCCA-AGAGCCTGTAAGTGGGTC  5245
             |||||||| |||||||| |  || || ||||| || | ||| |||    |||||||| ||
Sbjct  5322  TGCCCTCGTCCCCATATCAATACAGGGTCTGGTCCATACCACAGA-TTGGTAAGTGGATC  5264

Query  5246  TTTCCATTTGACCAAAGCCTGAGTGGCAGCAGACGGAT-------GCCAAAAGCGCTCTG  5298
              ||||||   ||  |||  ||  |     ||   ||||        |||||| ||||  |
Sbjct  5263  CTTCCATCGTAC--AAG--TGGTTTTTTACATGAGGATCGTTCTCCCCAAAAACGCTGGG  5208

Query  5299  CAGCACTCTTACCATGGGCATCCAAGGTCAAAAAATTTTGAATAAAGAGAGAATGAGACA  5358
             | ||    ||||| |  ||||| || || |||||||||  || | | |||| |||   ||
Sbjct  5207  CGGCTGAATTACCTTCCGCATCTAAAGTTAAAAAATTTAAAACATAAAGAGCATGGTTCA  5148

Query  5359  GGTAATTATGGGGCGTCAGGGGATATA------ACTCCCCCttttttattttttGTAAAT  5412
              |  |||||| |  || | ||| ||||      |||||||  ||||| | ||||  || |
Sbjct  5147  AGGCATTATGTG--GTGAAGGGCTATACAAATCACTCCCC--TTTTTCTGTTTTAAAAGT  5092

Query  5413  TGACTGTTAATG----TGCCATGAGTGCGTTCAACAATCCCTTGCCCCTGGGGATTGTAA  5468
             ||| |||| | |    ||  |||||  ||||| ||||||||||| ||||| || || || 
Sbjct  5091  TGA-TGTTTAAGACGTTG--ATGAGCTCGTTCTACAATCCCTTGTCCCTGTGGGTTATAG  5035

Query  5469  GGAATGCCAGTAACATGAT  5487
             ||||| || ||   |||||
Sbjct  5034  GGAATTCCTGTTTTATGAT  5016


 Score = 51.8 bits (56),  Expect = 3e-04
 Identities = 98/142 (69%), Gaps = 2/142 (1%)
 Strand=Plus/Minus

Query  5580  TCTGGGGGAGGTTGGATCAGAATCTCCTTTTAAAATTTTAAACAGTGGTTT-AAGATCTC  5638
             || ||| || |  |||||||| |  ||||| |  || | ||||| |||||  || || | 
Sbjct  3733  TCGGGGTGACGCAGGATCAGAGTTACCTTTAAGGATATCAAACAATGGTTGCAAAATATA  3674

Query  5639  CAGTAGTTAATCCCAAAGAAGGGCGCAGCCAATTAATATCTCCCAACAACTTTTGAAAAT  5698
               |||| |||    ||| |||| || | ||| ||||| ||||| |  |  ||||||||||
Sbjct  3673  G-GTAGGTAACTTTAAATAAGGTCGTATCCAGTTAATGTCTCCTAGAAGTTTTTGAAAAT  3615

Query  5699  CATTAAGAGATTTAAGATGATC  5720
             | || | || ||| | ||| ||
Sbjct  3614  CGTTTAAAGTTTTTAAATGGTC  3593


 Score = 41.9 bits (45),  Expect = 0.58
 Identities = 30/35 (86%), Gaps = 0/35 (0%)
 Strand=Plus/Minus

Query  2586  GCCCCACGTTGGGCGCCAGATGTCACGTCCAGCAC  2620
             ||||||||||||||||||  || | || |||||||
Sbjct  144   GCCCCACGTTGGGCGCCACCTGCCGCGACCAGCAC  110


>AY197548.2 Enzootic nasal tumour virus of goats, complete genome
Length=7448

 Score = 121 bits (133),  Expect = 8e-25
 Identities = 259/379 (68%), Gaps = 30/379 (8%)
 Strand=Plus/Minus

Query  5127  CGCACCAATCGTTCTGGCAGCCACCGAGGGCCTTCTGCATCCTGTGGAAAAACACAAACA  5186
             || ||||  | ||| || | ||| || ||  |||| ||||||||||||||||||||||||
Sbjct  5382  CGTACCAGCCTTTCCGGTATCCAACGCGGTGCTTCGGCATCCTGTGGAAAAACACAAACA  5323

Query  5187  TGCCCTCGGCCCCATATGAGGACTGGATCTGGGCCTTGCCA-AGAGCCTGTAAGTGGGTC  5245
             |||||||| |||||||| |  || || ||||| || | ||| |||    |||||||| ||
Sbjct  5322  TGCCCTCGTCCCCATATCAATACAGGGTCTGGTCCATACCACAGA-TTGGTAAGTGGATC  5264

Query  5246  TTTCCATTTGACCAAAGCCTGAGTGGCAGCAGACGGAT-------GCCAAAAGCGCTCTG  5298
              ||||||   ||  |||  ||  |     ||   ||||        |||||| ||||  |
Sbjct  5263  CTTCCATCGTAC--AAG--TGGTTTTTTACATGAGGATCGTTCTCCCCAAAAACGCTGGG  5208

Query  5299  CAGCACTCTTACCATGGGCATCCAAGGTCAAAAAATTTTGAATAAAGAGAGAATGAGACA  5358
             | ||    ||||| |  ||||| || || |||||||||  || | | |||| |||   ||
Sbjct  5207  CGGCTGAATTACCTTCCGCATCTAAAGTTAAAAAATTTAAAACATAAAGAGCATGGTTCA  5148

Query  5359  GGTAATTATGGGGCGTCAGGGGATATA------ACTCCCCCttttttattttttGTAAAT  5412
              |  |||||| |  || | ||| ||||      |||||||  ||||| | ||||  || |
Sbjct  5147  AGGCATTATGTG--GTGAAGGGCTATACAAATCACTCCCC--TTTTTCTGTTTTAAAAGT  5092

Query  5413  TGACTGTTAATG----TGCCATGAGTGCGTTCAACAATCCCTTGCCCCTGGGGATTGTAA  5468
             ||| |||| | |    ||  |||||  ||||| ||||||||||| ||||| || || || 
Sbjct  5091  TGA-TGTTTAAGACGTTG--ATGAGCTCGTTCTACAATCCCTTGTCCCTGTGGGTTATAG  5035

Query  5469  GGAATGCCAGTAACATGAT  5487
             ||||| || ||   |||||
Sbjct  5034  GGAATTCCTGTTTTATGAT  5016


 Score = 51.8 bits (56),  Expect = 3e-04
 Identities = 98/142 (69%), Gaps = 2/142 (1%)
 Strand=Plus/Minus

Query  5580  TCTGGGGGAGGTTGGATCAGAATCTCCTTTTAAAATTTTAAACAGTGGTTT-AAGATCTC  5638
             || ||| || |  |||||||| |  ||||| |  || | ||||| |||||  || || | 
Sbjct  3733  TCGGGGTGACGCAGGATCAGAGTTACCTTTAAGGATATCAAACAATGGTTGCAAAATATA  3674

Query  5639  CAGTAGTTAATCCCAAAGAAGGGCGCAGCCAATTAATATCTCCCAACAACTTTTGAAAAT  5698
               |||| |||    ||| |||| || | ||| ||||| ||||| |  |  ||||||||||
Sbjct  3673  G-GTAGGTAACTTTAAATAAGGTCGTATCCAGTTAATGTCTCCTAGAAGTTTTTGAAAAT  3615

Query  5699  CATTAAGAGATTTAAGATGATC  5720
             | || | || ||| | ||| ||
Sbjct  3614  CGTTTAAAGTTTTTAAATGGTC  3593


 Score = 41.9 bits (45),  Expect = 0.58
 Identities = 30/35 (86%), Gaps = 0/35 (0%)
 Strand=Plus/Minus

Query  2586  GCCCCACGTTGGGCGCCAGATGTCACGTCCAGCAC  2620
             ||||||||||||||||||  || | || |||||||
Sbjct  144   GCCCCACGTTGGGCGCCACCTGCCGCGACCAGCAC  110


>NC_001494.1 Jaagsiekte sheep retrovirus, complete genome
Length=7462

 Score = 107 bits (118),  Expect = 5e-21
 Identities = 253/374 (68%), Gaps = 20/374 (5%)
 Strand=Plus/Minus

Query  5127  CGCACCAATCGTTCTGGCAGCCACCGAGGGCCTTCTGCATCCTGTGGAAAAACACAAACA  5186
             || ||||  | ||| || | ||| || ||  |||| ||||||||||||||||||||||||
Sbjct  5389  CGTACCAGCCTTTCCGGAATCCAGCGCGGCGCTTCGGCATCCTGTGGAAAAACACAAACA  5330

Query  5187  TGCCCTCGGCCCCATATGAGGACTGGATCTGGGCCTTGCCA-AGAGCCTGTAAGTGGGTC  5245
             |||||||| |||||||| |  || || ||||| || | ||| |||    |||||||| ||
Sbjct  5329  TGCCCTCGTCCCCATATTAATACAGGGTCTGGCCCATACCACAGA-TTGGTAAGTGGATC  5271

Query  5246  TTTCCATTTGACCAAAGCCTGAGTGGCAGCAGACGGAT-------GCCAAAAGCGCTCTG  5298
              ||||||   ||  |||  ||  |    |||   ||||        |||||| ||||  |
Sbjct  5270  CTTCCATCGCAC--AAG--TGGTTTTTTGCATGAGGATCGTTCTCCCCAAAAACGCTGGG  5215

Query  5299  CAGCACTCTTACCATGGGCATCCAAGGTCAAAAAATTTTGAATAAAGAGAGAATGAGACA  5358
             | ||    || || |  |  || || || |||||||||  || | | |||| |||    |
Sbjct  5214  CTGCTGAATTGCCTTCTGTGTCTAAAGTTAAAAAATTTAAAACATAAAGAGCATGGTTTA  5155

Query  5359  GGTAATTATGGGGCGTCAGGGGATATA-ACTCC---CCCttttttattttttGTAAATTG  5414
              |   ||||| |  || ||||| |||| | | |   ||| ||||| | ||||   |||||
Sbjct  5154  AGGCGTTATGTG--GTGAGGGGCTATACAGTTCATTCCCCTTTTTTTGTTTTAATAATTG  5097

Query  5415  ACTGTTAATGTG-CCATGAGTGCGTTCAACAATCCCTTGCCCCTGGGGATTGTAAGGAAT  5473
             |   |||||  |   ||| |  ||||| ||||| ||||| ||||| ||||| ||||||||
Sbjct  5096  ATGTTTAATTCGTTGATGGGCTCGTTCCACAATACCTTGTCCCTGTGGATTATAAGGAAT  5037

Query  5474  GCCAGTAACATGAT  5487
              || ||   |||||
Sbjct  5036  TCCTGTTTTATGAT  5023


 Score = 45.5 bits (49),  Expect = 0.048
 Identities = 32/37 (86%), Gaps = 0/37 (0%)
 Strand=Plus/Minus

Query  2586  GCCCCACGTTGGGCGCCAGATGTCACGTCCAGCACAA  2622
             ||||||||||||||||||  || | || |||||||||
Sbjct  144   GCCCCACGTTGGGCGCCACCTGCCGCGACCAGCACAA  108


>M80216.1 Jaagsiekte sheep retrovirus, complete genome
Length=7462

 Score = 107 bits (118),  Expect = 5e-21
 Identities = 253/374 (68%), Gaps = 20/374 (5%)
 Strand=Plus/Minus

Query  5127  CGCACCAATCGTTCTGGCAGCCACCGAGGGCCTTCTGCATCCTGTGGAAAAACACAAACA  5186
             || ||||  | ||| || | ||| || ||  |||| ||||||||||||||||||||||||
Sbjct  5389  CGTACCAGCCTTTCCGGAATCCAGCGCGGCGCTTCGGCATCCTGTGGAAAAACACAAACA  5330

Query  5187  TGCCCTCGGCCCCATATGAGGACTGGATCTGGGCCTTGCCA-AGAGCCTGTAAGTGGGTC  5245
             |||||||| |||||||| |  || || ||||| || | ||| |||    |||||||| ||
Sbjct  5329  TGCCCTCGTCCCCATATTAATACAGGGTCTGGCCCATACCACAGA-TTGGTAAGTGGATC  5271

Query  5246  TTTCCATTTGACCAAAGCCTGAGTGGCAGCAGACGGAT-------GCCAAAAGCGCTCTG  5298
              ||||||   ||  |||  ||  |    |||   ||||        |||||| ||||  |
Sbjct  5270  CTTCCATCGCAC--AAG--TGGTTTTTTGCATGAGGATCGTTCTCCCCAAAAACGCTGGG  5215

Query  5299  CAGCACTCTTACCATGGGCATCCAAGGTCAAAAAATTTTGAATAAAGAGAGAATGAGACA  5358
             | ||    || || |  |  || || || |||||||||  || | | |||| |||    |
Sbjct  5214  CTGCTGAATTGCCTTCTGTGTCTAAAGTTAAAAAATTTAAAACATAAAGAGCATGGTTTA  5155

Query  5359  GGTAATTATGGGGCGTCAGGGGATATA-ACTCC---CCCttttttattttttGTAAATTG  5414
              |   ||||| |  || ||||| |||| | | |   ||| ||||| | ||||   |||||
Sbjct  5154  AGGCGTTATGTG--GTGAGGGGCTATACAGTTCATTCCCCTTTTTTTGTTTTAATAATTG  5097

Query  5415  ACTGTTAATGTG-CCATGAGTGCGTTCAACAATCCCTTGCCCCTGGGGATTGTAAGGAAT  5473
             |   |||||  |   ||| |  ||||| ||||| ||||| ||||| ||||| ||||||||
Sbjct  5096  ATGTTTAATTCGTTGATGGGCTCGTTCCACAATACCTTGTCCCTGTGGATTATAAGGAAT  5037

Query  5474  GCCAGTAACATGAT  5487
              || ||   |||||
Sbjct  5036  TCCTGTTTTATGAT  5023


 Score = 45.5 bits (49),  Expect = 0.048
 Identities = 32/37 (86%), Gaps = 0/37 (0%)
 Strand=Plus/Minus

Query  2586  GCCCCACGTTGGGCGCCAGATGTCACGTCCAGCACAA  2622
             ||||||||||||||||||  || | || |||||||||
Sbjct  144   GCCCCACGTTGGGCGCCACCTGCCGCGACCAGCACAA  108


>NC_031326.1 Simian retrovirus 8 strain SRV8/SUZ/2012, complete 
genome
Length=8126

 Score = 102 bits (112),  Expect = 2e-19
 Identities = 311/474 (66%), Gaps = 14/474 (3%)
 Strand=Plus/Minus

Query  5578  GATCTGGGGGAGGTTGGATCAGAATCTCCTTTTAAAATTTTAAACAGTGGTTTAAGATCT  5637
             ||||| || ||  | || | ||| ||||| || | ||| | ||| |  ||||| |  |||
Sbjct  4117  GATCTAGGAGAATTGGGGTTAGAGTCTCCCTTGAGAATATCAAATAAAGGTTTTAAGTCT  4058

Query  5638  CCAGTAGTTAATCCCAAAGAAGGGCGCAGCCAATTAATATCTCCCAACAACTTTTGAAAA  5697
             || || || | |   ||  | || || |||||||| |||||||| || |  ||||| |||
Sbjct  4057  CCTGTGGTGAGTTTTAAGTATGGACGAAGCCAATTGATATCTCCTAAGAGTTTTTGGAAA  3998

Query  5698  TCATTAAGAGATT-TAAGATGATCTTTTCTAAGCTCTATTTTTTGTGGAGTGAAATACTG  5756
             |||||||||| || |||| || ||||| | ||   ||  ||||||    ||||  |   |
Sbjct  3997  TCATTAAGAGTTTGTAAGTTG-TCTTTACGAATTACTGCTTTTTGGTTGGTGATCTTAGG  3939

Query  5757  AGCAAACAACTGAAATCCCAAGTAAGAATAAGGCTCACTTCTCTGTACTTTTTCGGGTGC  5816
               ||  ||  ||||| || |  || | ||| || ||   |  |||||  ||||| || ||
Sbjct  3938  TCCATTCATGTGAAAACCTAGATATGTATAGGGATCTTGTAACTGTATCTTTTCTGGAGC  3879

Query  5817  AATAATAAGACCTGAGGCCAGA---AGGTTCTCTTTCATATTCACAAAGCAAGCTAACAA  5873
              |||   |  || |   ||| |   ||||  ||||| |  | |  ||||||   |  |||
Sbjct  3878  TATATGTAATCCAG---CCATAGTTAGGTGTTCTTTGAGTTGCGAAAAGCA---TTGCAA  3825

Query  5874  CACCCCTT--CCTTTTTA-CAGGCCAACAAAATGTCATCCATATAATGAATAATGTAAAC  5930
              ||   ||  |||| | | |  || |  | ||| |||||||||||||| | ||| || | 
Sbjct  3824  AACTTGTTGTCCTTCTGAGCCTGCTATGAGAATATCATCCATATAATGCACAATATACAT  3765

Query  5931  AGAAGGAAACTGTTTTCTGGTGTTATCAATTGCTTTACTAACAAACTTTTGACATAAGGT  5990
                 ||  |    |||||   ||||   ||||||  |  |||| | ||||| || |||||
Sbjct  3764  CTGTGGCCATGCATTTCTAACGTTACTGATTGCTGCAGCAACATATTTTTGGCACAAGGT  3705

Query  5991  GGGGCTATTTGCCATGCCTTGGGGAAGAACTCGCCACTGATAtttttttatagg  6044
             |||||| || ||||| |||||||| | ||||  |||||||||   ||| |||||
Sbjct  3704  GGGGCTGTTGGCCATACCTTGGGGCAAAACTTTCCACTGATAGCGTTTCATAGG  3651


 Score = 86.9 bits (95),  Expect = 2e-14
 Identities = 254/382 (66%), Gaps = 31/382 (8%)
 Strand=Plus/Minus

Query  5130  ACCAATCGTTCTGGCAGCCACCGAGGGCCTTCTGCATCCTG----TGGAAAAACA--CAA  5183
             || ||||| ||||||||||| |   ||||    ||||| ||    ||| |||| |  || 
Sbjct  5770  ACTAATCGCTCTGGCAGCCATCT--GGCC----GCATCATGGGTTTGGGAAAAGATGCAG  5717

Query  5184  ACATGCCCTCGGCCCCATATGAGGACTGGATCTGGGCCTTGCCA---AGAGCCTGTAAGT  5240
             ||    ||||  |||||||| || || || || || || |||||   |  | ||   || 
Sbjct  5716  ACCGAGCCTCTACCCCATATTAGCACGGGGTCAGGACCATGCCACTTATTGTCT---AGC  5660

Query  5241  GGGTCTTTCCATTTGACCAAAGCC---TGAGTGGCAGCAGACGGATGCCAAAAGCGCTCT  5297
             |||||  |||||||||||| |||    ||  | ||||       |||||||||||| || 
Sbjct  5659  GGGTCCCTCCATTTGACCATAGCGGTTTGTTTTGCAGGGTCATTATGCCAAAAGCGATCG  5600

Query  5298  GCAGCACTCTTACCATGGGCATCCAAGGTCAAAAAATTTTGAATAAAGAGAGAATGAGAC  5357
             || ||    ||||| ||  |||| ||  ||||||||||   ||||||||||| ||||   
Sbjct  5599  GCTGCTGATTTACCTTGATCATCTAAATTCAAAAAATTCAAAATAAAGAGAGCATGATTG  5540

Query  5358  AG-GTAATTATGGGG-----CGTCAGGGGATATAACTCCCCCttttttattttttGTAAA  5411
             ||  || || |||||     | |   ||||||  | || |||||||||||||||  | ||
Sbjct  5539  AGAATATTTCTGGGGGTGCCCTTTGTGGGATACCATTCTCCCTTTTTTATTTTT--TCAA  5482

Query  5412  TTG-ACTGTTAA-TGTGCCATGAGTGCGTTCAACAATCCCTTGCCCCTGGGGATTGTAAG  5469
             | | | | ||||  |    ||| |  | ||| ||||| ||||| || || || || || |
Sbjct  5481  TGGTAGTCTTAAGAGATAAATGTGCTCTTTCGACAATGCCTTGACCTTGAGGGTTATAGG  5422

Query  5470  GAATGCCAGTAACATGATTGAT  5491
             |||| || |||  ||| || ||
Sbjct  5421  GAATACCGGTAGTATGTTTAAT  5400


 Score = 51.8 bits (56),  Expect = 3e-04
 Identities = 31/33 (94%), Gaps = 0/33 (0%)
 Strand=Plus/Minus

Query  2586  GCCCCACGTTGGGCGCCAGATGTCACGTCCAGC  2618
             |||||||||||||||||||||||| ||||| ||
Sbjct  360   GCCCCACGTTGGGCGCCAGATGTCCCGTCCCGC  328


>NC_001503.1 Mouse mammary tumor virus, complete genome
Length=8805

 Score = 102 bits (112),  Expect = 2e-19
 Identities = 125/171 (73%), Gaps = 0/171 (0%)
 Strand=Plus/Minus

Query  5571  AGTAAGAGATCTGGGGGAGGTTGGATCAGAATCTCCTTTTAAAATTTTAAACAGTGGTTT  5630
             ||||||   ||| |  ||| | |||| ||||||||| || | ||||| ||| || |||||
Sbjct  3781  AGTAAGTTTTCTTGTTGAGATCGGATTAGAATCTCCATTAAGAATTTCAAAGAGAGGTTT  3722

Query  5631  AAGATCTCCAGTAGTTAATCCCAAAGAAGGGCGCAGCCAATTAATATCTCCCAACAACTT  5690
              |  ||||| |||||||||   ||  |||| || | ||||||||||| ||| || | |||
Sbjct  3721  TAACTCTCCCGTAGTTAATTTTAAGAAAGGACGTATCCAATTAATATTTCCTAATAGCTT  3662

Query  5691  TTGAAAATCATTAAGAGATTTAAGATGATCTTTTCTAAGCTCTATTTTTTG  5741
             ||| |||||||| |  | | | |  | |||| | |||| || || ||||||
Sbjct  3661  TTGGAAATCATTTAAGGTTCTTAATTTATCTGTCCTAATCTGTAATTTTTG  3611


 Score = 73.4 bits (80),  Expect = 1e-10
 Identities = 81/107 (76%), Gaps = 6/107 (6%)
 Strand=Plus/Minus

Query  5159  TTCTGCATCCTGTGGAAAAACACAAACATGCCCTCG---GCCCCATATGAGGACTGGATC  5215
             ||| ||||||||||||||||||||| |||  |||||   | |   ||| |||||   |||
Sbjct  5371  TTCGGCATCCTGTGGAAAAACACAAGCATAGCCTCGTCCGGCTGTTATTAGGAC---ATC  5315

Query  5216  TGGGCCTTGCCAAGAGCCTGTAAGTGGGTCTTTCCATTTGACCAAAG  5262
              || |||| ||| || ||||| ||  ||||||||||  |||||| ||
Sbjct  5314  GGGTCCTTTCCAGGACCCTGTGAGAAGGTCTTTCCACATGACCATAG  5268


 Score = 54.5 bits (59),  Expect = 9e-05
 Identities = 52/67 (78%), Gaps = 0/67 (0%)
 Strand=Plus/Minus

Query  5971  ACAAACTTTTGACATAAGGTGGGGCTATTTGCCATGCCTTGGGGAAGAACTCGCCACTGA  6030
             ||||| ||||||||||| || |||||||||  ||| || ||||| | ||||  ||| || 
Sbjct  3381  ACAAATTTTTGACATAAAGTAGGGCTATTTTTCATACCCTGGGGCAAAACTTTCCATTGG  3322

Query  6031  TAttttt  6037
              || |||
Sbjct  3321  AATCTTT  3315


 Score = 45.5 bits (49),  Expect = 0.048
 Identities = 44/57 (77%), Gaps = 0/57 (0%)
 Strand=Plus/Minus

Query  5430  TGAGTGCGTTCAACAATCCCTTGCCCCTGGGGATTGTAAGGAATGCCAGTAACATGA  5486
             || || |||||||||||  | || || ||||||||||| || || || || || |||
Sbjct  5100  TGCGTTCGTTCAACAATGGCCTGTCCTTGGGGATTGTAGGGGATCCCCGTGACGTGA  5044


 Score = 40.1 bits (43),  Expect = 2.0
 Identities = 38/49 (78%), Gaps = 0/49 (0%)
 Strand=Plus/Minus

Query  5013  CCCATACAGCAGGGTGGAGGATTGGTGGATCAGGTACATAGGCCCAATA  5061
             ||||| |  | || ||||| || ||||| | |||||  |||||||||||
Sbjct  5712  CCCATCCCACGGGATGGAGAATAGGTGGTTTAGGTAGGTAGGCCCAATA  5664


 Score = 38.3 bits (41),  Expect = 7.1
 Identities = 25/28 (89%), Gaps = 0/28 (0%)
 Strand=Plus/Minus

Query  4106  CATCTCCCCCTTTTTTATTTTATAAAAG  4133
             ||| |||||||||||| |||| ||||||
Sbjct  7380  CATTTCCCCCTTTTTTCTTTTTTAAAAG  7353


>KU605777.1 Simian retrovirus 8 strain SRV8/SUZ/2012, complete 
genome
Length=8126

 Score = 102 bits (112),  Expect = 2e-19
 Identities = 311/474 (66%), Gaps = 14/474 (3%)
 Strand=Plus/Minus

Query  5578  GATCTGGGGGAGGTTGGATCAGAATCTCCTTTTAAAATTTTAAACAGTGGTTTAAGATCT  5637
             ||||| || ||  | || | ||| ||||| || | ||| | ||| |  ||||| |  |||
Sbjct  4117  GATCTAGGAGAATTGGGGTTAGAGTCTCCCTTGAGAATATCAAATAAAGGTTTTAAGTCT  4058

Query  5638  CCAGTAGTTAATCCCAAAGAAGGGCGCAGCCAATTAATATCTCCCAACAACTTTTGAAAA  5697
             || || || | |   ||  | || || |||||||| |||||||| || |  ||||| |||
Sbjct  4057  CCTGTGGTGAGTTTTAAGTATGGACGAAGCCAATTGATATCTCCTAAGAGTTTTTGGAAA  3998

Query  5698  TCATTAAGAGATT-TAAGATGATCTTTTCTAAGCTCTATTTTTTGTGGAGTGAAATACTG  5756
             |||||||||| || |||| || ||||| | ||   ||  ||||||    ||||  |   |
Sbjct  3997  TCATTAAGAGTTTGTAAGTTG-TCTTTACGAATTACTGCTTTTTGGTTGGTGATCTTAGG  3939

Query  5757  AGCAAACAACTGAAATCCCAAGTAAGAATAAGGCTCACTTCTCTGTACTTTTTCGGGTGC  5816
               ||  ||  ||||| || |  || | ||| || ||   |  |||||  ||||| || ||
Sbjct  3938  TCCATTCATGTGAAAACCTAGATATGTATAGGGATCTTGTAACTGTATCTTTTCTGGAGC  3879

Query  5817  AATAATAAGACCTGAGGCCAGA---AGGTTCTCTTTCATATTCACAAAGCAAGCTAACAA  5873
              |||   |  || |   ||| |   ||||  ||||| |  | |  ||||||   |  |||
Sbjct  3878  TATATGTAATCCAG---CCATAGTTAGGTGTTCTTTGAGTTGCGAAAAGCA---TTGCAA  3825

Query  5874  CACCCCTT--CCTTTTTA-CAGGCCAACAAAATGTCATCCATATAATGAATAATGTAAAC  5930
              ||   ||  |||| | | |  || |  | ||| |||||||||||||| | ||| || | 
Sbjct  3824  AACTTGTTGTCCTTCTGAGCCTGCTATGAGAATATCATCCATATAATGCACAATATACAT  3765

Query  5931  AGAAGGAAACTGTTTTCTGGTGTTATCAATTGCTTTACTAACAAACTTTTGACATAAGGT  5990
                 ||  |    |||||   ||||   ||||||  |  |||| | ||||| || |||||
Sbjct  3764  CTGTGGCCATGCATTTCTAACGTTACTGATTGCTGCAGCAACATATTTTTGGCACAAGGT  3705

Query  5991  GGGGCTATTTGCCATGCCTTGGGGAAGAACTCGCCACTGATAtttttttatagg  6044
             |||||| || ||||| |||||||| | ||||  |||||||||   ||| |||||
Sbjct  3704  GGGGCTGTTGGCCATACCTTGGGGCAAAACTTTCCACTGATAGCGTTTCATAGG  3651


 Score = 86.9 bits (95),  Expect = 2e-14
 Identities = 254/382 (66%), Gaps = 31/382 (8%)
 Strand=Plus/Minus

Query  5130  ACCAATCGTTCTGGCAGCCACCGAGGGCCTTCTGCATCCTG----TGGAAAAACA--CAA  5183
             || ||||| ||||||||||| |   ||||    ||||| ||    ||| |||| |  || 
Sbjct  5770  ACTAATCGCTCTGGCAGCCATCT--GGCC----GCATCATGGGTTTGGGAAAAGATGCAG  5717

Query  5184  ACATGCCCTCGGCCCCATATGAGGACTGGATCTGGGCCTTGCCA---AGAGCCTGTAAGT  5240
             ||    ||||  |||||||| || || || || || || |||||   |  | ||   || 
Sbjct  5716  ACCGAGCCTCTACCCCATATTAGCACGGGGTCAGGACCATGCCACTTATTGTCT---AGC  5660

Query  5241  GGGTCTTTCCATTTGACCAAAGCC---TGAGTGGCAGCAGACGGATGCCAAAAGCGCTCT  5297
             |||||  |||||||||||| |||    ||  | ||||       |||||||||||| || 
Sbjct  5659  GGGTCCCTCCATTTGACCATAGCGGTTTGTTTTGCAGGGTCATTATGCCAAAAGCGATCG  5600

Query  5298  GCAGCACTCTTACCATGGGCATCCAAGGTCAAAAAATTTTGAATAAAGAGAGAATGAGAC  5357
             || ||    ||||| ||  |||| ||  ||||||||||   ||||||||||| ||||   
Sbjct  5599  GCTGCTGATTTACCTTGATCATCTAAATTCAAAAAATTCAAAATAAAGAGAGCATGATTG  5540

Query  5358  AG-GTAATTATGGGG-----CGTCAGGGGATATAACTCCCCCttttttattttttGTAAA  5411
             ||  || || |||||     | |   ||||||  | || |||||||||||||||  | ||
Sbjct  5539  AGAATATTTCTGGGGGTGCCCTTTGTGGGATACCATTCTCCCTTTTTTATTTTT--TCAA  5482

Query  5412  TTG-ACTGTTAA-TGTGCCATGAGTGCGTTCAACAATCCCTTGCCCCTGGGGATTGTAAG  5469
             | | | | ||||  |    ||| |  | ||| ||||| ||||| || || || || || |
Sbjct  5481  TGGTAGTCTTAAGAGATAAATGTGCTCTTTCGACAATGCCTTGACCTTGAGGGTTATAGG  5422

Query  5470  GAATGCCAGTAACATGATTGAT  5491
             |||| || |||  ||| || ||
Sbjct  5421  GAATACCGGTAGTATGTTTAAT  5400


 Score = 51.8 bits (56),  Expect = 3e-04
 Identities = 31/33 (94%), Gaps = 0/33 (0%)
 Strand=Plus/Minus

Query  2586  GCCCCACGTTGGGCGCCAGATGTCACGTCCAGC  2618
             |||||||||||||||||||||||| ||||| ||
Sbjct  360   GCCCCACGTTGGGCGCCAGATGTCCCGTCCCGC  328


>AF033807.1 Mouse mammary tumor virus complete proviral genome
Length=8805

 Score = 102 bits (112),  Expect = 2e-19
 Identities = 125/171 (73%), Gaps = 0/171 (0%)
 Strand=Plus/Minus

Query  5571  AGTAAGAGATCTGGGGGAGGTTGGATCAGAATCTCCTTTTAAAATTTTAAACAGTGGTTT  5630
             ||||||   ||| |  ||| | |||| ||||||||| || | ||||| ||| || |||||
Sbjct  3781  AGTAAGTTTTCTTGTTGAGATCGGATTAGAATCTCCATTAAGAATTTCAAAGAGAGGTTT  3722

Query  5631  AAGATCTCCAGTAGTTAATCCCAAAGAAGGGCGCAGCCAATTAATATCTCCCAACAACTT  5690
              |  ||||| |||||||||   ||  |||| || | ||||||||||| ||| || | |||
Sbjct  3721  TAACTCTCCCGTAGTTAATTTTAAGAAAGGACGTATCCAATTAATATTTCCTAATAGCTT  3662

Query  5691  TTGAAAATCATTAAGAGATTTAAGATGATCTTTTCTAAGCTCTATTTTTTG  5741
             ||| |||||||| |  | | | |  | |||| | |||| || || ||||||
Sbjct  3661  TTGGAAATCATTTAAGGTTCTTAATTTATCTGTCCTAATCTGTAATTTTTG  3611


 Score = 73.4 bits (80),  Expect = 1e-10
 Identities = 81/107 (76%), Gaps = 6/107 (6%)
 Strand=Plus/Minus

Query  5159  TTCTGCATCCTGTGGAAAAACACAAACATGCCCTCG---GCCCCATATGAGGACTGGATC  5215
             ||| ||||||||||||||||||||| |||  |||||   | |   ||| |||||   |||
Sbjct  5371  TTCGGCATCCTGTGGAAAAACACAAGCATAGCCTCGTCCGGCTGTTATTAGGAC---ATC  5315

Query  5216  TGGGCCTTGCCAAGAGCCTGTAAGTGGGTCTTTCCATTTGACCAAAG  5262
              || |||| ||| || ||||| ||  ||||||||||  |||||| ||
Sbjct  5314  GGGTCCTTTCCAGGACCCTGTGAGAAGGTCTTTCCACATGACCATAG  5268


 Score = 54.5 bits (59),  Expect = 9e-05
 Identities = 52/67 (78%), Gaps = 0/67 (0%)
 Strand=Plus/Minus

Query  5971  ACAAACTTTTGACATAAGGTGGGGCTATTTGCCATGCCTTGGGGAAGAACTCGCCACTGA  6030
             ||||| ||||||||||| || |||||||||  ||| || ||||| | ||||  ||| || 
Sbjct  3381  ACAAATTTTTGACATAAAGTAGGGCTATTTTTCATACCCTGGGGCAAAACTTTCCATTGG  3322

Query  6031  TAttttt  6037
              || |||
Sbjct  3321  AATCTTT  3315


 Score = 45.5 bits (49),  Expect = 0.048
 Identities = 44/57 (77%), Gaps = 0/57 (0%)
 Strand=Plus/Minus

Query  5430  TGAGTGCGTTCAACAATCCCTTGCCCCTGGGGATTGTAAGGAATGCCAGTAACATGA  5486
             || || |||||||||||  | || || ||||||||||| || || || || || |||
Sbjct  5100  TGCGTTCGTTCAACAATGGCCTGTCCTTGGGGATTGTAGGGGATCCCCGTGACGTGA  5044


 Score = 40.1 bits (43),  Expect = 2.0
 Identities = 38/49 (78%), Gaps = 0/49 (0%)
 Strand=Plus/Minus

Query  5013  CCCATACAGCAGGGTGGAGGATTGGTGGATCAGGTACATAGGCCCAATA  5061
             ||||| |  | || ||||| || ||||| | |||||  |||||||||||
Sbjct  5712  CCCATCCCACGGGATGGAGAATAGGTGGTTTAGGTAGGTAGGCCCAATA  5664


 Score = 38.3 bits (41),  Expect = 7.1
 Identities = 25/28 (89%), Gaps = 0/28 (0%)
 Strand=Plus/Minus

Query  4106  CATCTCCCCCTTTTTTATTTTATAAAAG  4133
             ||| |||||||||||| |||| ||||||
Sbjct  7380  CATTTCCCCCTTTTTTCTTTTTTAAAAG  7353


>NC_007015.1 Ovine enzootic nasal tumour virus, complete genome
Length=7434

 Score = 99.6 bits (109),  Expect = 2e-18
 Identities = 249/369 (67%), Gaps = 26/369 (7%)
 Strand=Plus/Minus

Query  5127  CGCACCAATCGTTCTGGCAGCCACCGAGGGCCTTCTGCATCCTGTGGAAAAACACAAACA  5186
             || ||||  | ||| || | ||| || ||  |||| ||||||||||||||||||||||||
Sbjct  5385  CGTACCAGCCTTTCCGGAATCCAGCGCGGTGCTTCGGCATCCTGTGGAAAAACACAAACA  5326

Query  5187  TGCCCTCGGCCCCATATGAGGACTGGATCTGGGCCTTGCCA-AGAGCCTGTAAGTGGGTC  5245
             |||||||| |||||||| |  || || || || || | ||| |||    |||||||| ||
Sbjct  5325  TGCCCTCGTCCCCATATTAATACAGGGTCAGGCCCATACCACAGA-TTGGTAAGTGGATC  5267

Query  5246  TTTCCATTTGACCAAAGCCTGAGTGGCAGCAGACGGAT-------GCCAAAAGCGCTCTG  5298
             |||||||   ||  |||  ||  |    |||   ||||        |||||| ||||  |
Sbjct  5266  TTTCCATCGTAC--AAG--TGGTTTTTTGCATGAGGATCGTTCTCCCCAAAAACGCTGGG  5211

Query  5299  CAGCACTCTTACCATGGGCATCCAAGGTCAAAAAATTTTGAATAAAGAGAGAATGAGACA  5358
             | ||    || || |  || || || || |||||||||  ||   | |||| ||||   |
Sbjct  5210  CTGCTGAATTGCCTTCTGCGTCTAAAGTTAAAAAATTTAAAACGTAAAGAGCATGATTTA  5151

Query  5359  GGTAATTATGGGGCGTCAGGGGATATA-ACTCC---CCCttttttattttttGTAAATTG  5414
              |  |||||| |  || ||||| |||| | | |   ||| ||||| | ||||   |||||
Sbjct  5150  AGACATTATGCG--GTGAGGGGCTATACAGTTCATTCCCCTTTTTTTGTTTTAATAATTG  5093

Query  5415  ACTGTTAATG----TGCCATGAGTGCGTTCAACAATCCCTTGCCCCTGGGGATTGTAAGG  5470
             | |||| | |    ||  ||| |  | ||| || || ||||| ||||| ||||| || ||
Sbjct  5092  A-TGTTTAAGACGTTG--ATGGGCTCTTTCCACGATGCCTTGTCCCTGAGGATTATACGG  5036

Query  5471  AATGCCAGT  5479
             ||| || ||
Sbjct  5035  AATTCCTGT  5027


 Score = 71.6 bits (78),  Expect = 3e-10
 Identities = 309/479 (65%), Gaps = 10/479 (2%)
 Strand=Plus/Minus

Query  5571  AGTAAGAGATCTGGGGGAGGTTGGATCAGAATCTCCTTTTAAAATTTTAAACAGTGGTT-  5629
             || ||| | || ||| || |  |||||||| || ||||| |  || | ||| | ||||| 
Sbjct  3745  AGAAAGTGTTCGGGGTGACGCAGGATCAGAGTCACCTTTAAGGATGTCAAATAATGGTTG  3686

Query  5630  TAAGATCTCCAGTAGTTAATCCCAAAGAAGGGCGCAGCCAATTAATATCTCCCAACAACT  5689
             |||  | |  ||| |  ||    ||| |||| || | ||| ||||||||||| || |  |
Sbjct  3685  TAAAGTATA-AGTGGGCAACTTTAAATAAGGACGGATCCAGTTAATATCTCCTAAAAGTT  3627

Query  5690  TTTGAAAATCATTAAGAGATTTAAGATGATCTTTTCTAAGCTCTATTTTTTGTGGAGTGA  5749
             | ||||||||||| |||| ||| | ||||||  ||   |||| || |  ||| || || |
Sbjct  3626  TCTGAAAATCATTTAGAGTTTTCAAATGATCAGTTTGCAGCTTTACTAGTTG-GGTGTTA  3568

Query  5750  AA--TACTGAGCAAACAACTGAAATCCCAAGTAAGAATAAGGCTCACTTCTCTGTACTTT  5807
              |  ||| ||| | ||||    || || || |||  ||||||   |    | || | |||
Sbjct  3567  TAGGTAC-GAGGATACAAGGAGAAACCTAAATAATTATAAGGAAAATGCGTTTGAATTTT  3509

Query  5808  TTCGGGTGCAATAATAAGACC--TGAGGCCAGAAGGTTCTCTTTCATATTCACAAAGCAA  5865
              ||    ||||| | ||||||  | || |   || | | | |||   ||  | |||||  
Sbjct  3508  CTCATCAGCAATCACAAGACCGTTAAGACTTAAATGCTGT-TTTAGAATAGAAAAAGCTT  3450

Query  5866  GCTAACAACACCCCTTCCTTTTTACAGGCCAACAAAATGTCATCCATATAATGAATAATG  5925
             | | | || |    ||| |   |    || |  || || ||||||||||| ||||  |  
Sbjct  3449  GAT-ATAATAAATGTTCATCAGTGTGAGCTAGTAATATATCATCCATATAGTGAACCAAA  3391

Query  5926  TAAACAGAAGGAAACTGTTTTCTGGTGTTATCAATTGCTTTACTAACAAACTTTTGACAT  5985
             || |    ||||||  | | ||       | | |||||| ||  ||| || |||||||| 
Sbjct  3390  TATATCTGAGGAAAACGCTGTCGAACAGGAGCTATTGCTGTAGCAACTAATTTTTGACAC  3331

Query  5986  AAGGTGGGGCTATTTGCCATGCCTTGGGGAAGAACTCGCCACTGATAtttttttatagg  6044
             |  || |||||||| | ||| ||||| |||||||||  ||| ||||||  ||| |||||
Sbjct  3330  AGCGTAGGGCTATTAGTCATTCCTTGTGGAAGAACTTTCCATTGATATCGTTTCATAGG  3272


 Score = 57.2 bits (62),  Expect = 8e-06
 Identities = 112/162 (69%), Gaps = 8/162 (5%)
 Strand=Plus/Minus

Query  6985  AAGATCTAAGCAATTTCTAATTAAAGTCCACAATCCAAATGTTTTTATAGGGACCCGCAG  7044
             || ||| || ||||  | ||| || ||||| ||    || ||||  | ||| ||   |  
Sbjct  528   AAAATCCAAACAATCACGAATCAATGTCCAAAAGGATAAAGTTTCAACAGGAACTTTCTC  469

Query  7045  AGGTCCTTGGACACTATAAT-AGCC-----TTGTTCTCCAACCTTTTTCCAAGTCTCCAA  7098
             ||| || || | | |||||| || |     |||||| || ||||||||||| || |||||
Sbjct  468   AGGGCCATGTAAAGTATAATGAGTCCGAATTTGTTCCCCTACCTTTTTCCATGTTTCCAA  409

Query  7099  GCTGACGGTACCTTCATCT-GGAAACCATGGGAAAACTTTCT  7139
               | || |||||||| ||| || ||||| ||  |||||| ||
Sbjct  408   ATTTACCGTACCTTC-TCTGGGGAACCAAGGACAAACTTCCT  368


 Score = 37.4 bits (40),  Expect = 7.1
 Identities = 29/35 (83%), Gaps = 0/35 (0%)
 Strand=Plus/Minus

Query  2586  GCCCCACGTTGGGCGCCAGATGTCACGTCCAGCAC  2620
             ||||||||||||||||||  || | |  |||||||
Sbjct  144   GCCCCACGTTGGGCGCCACTTGCCGCAGCCAGCAC  110


>Y16627.1 Ovine enzootic nasal tumour virus complete sequence
Length=7434

 Score = 99.6 bits (109),  Expect = 2e-18
 Identities = 249/369 (67%), Gaps = 26/369 (7%)
 Strand=Plus/Minus

Query  5127  CGCACCAATCGTTCTGGCAGCCACCGAGGGCCTTCTGCATCCTGTGGAAAAACACAAACA  5186
             || ||||  | ||| || | ||| || ||  |||| ||||||||||||||||||||||||
Sbjct  5385  CGTACCAGCCTTTCCGGAATCCAGCGCGGTGCTTCGGCATCCTGTGGAAAAACACAAACA  5326

Query  5187  TGCCCTCGGCCCCATATGAGGACTGGATCTGGGCCTTGCCA-AGAGCCTGTAAGTGGGTC  5245
             |||||||| |||||||| |  || || || || || | ||| |||    |||||||| ||
Sbjct  5325  TGCCCTCGTCCCCATATTAATACAGGGTCAGGCCCATACCACAGA-TTGGTAAGTGGATC  5267

Query  5246  TTTCCATTTGACCAAAGCCTGAGTGGCAGCAGACGGAT-------GCCAAAAGCGCTCTG  5298
             |||||||   ||  |||  ||  |    |||   ||||        |||||| ||||  |
Sbjct  5266  TTTCCATCGTAC--AAG--TGGTTTTTTGCATGAGGATCGTTCTCCCCAAAAACGCTGGG  5211

Query  5299  CAGCACTCTTACCATGGGCATCCAAGGTCAAAAAATTTTGAATAAAGAGAGAATGAGACA  5358
             | ||    || || |  || || || || |||||||||  ||   | |||| ||||   |
Sbjct  5210  CTGCTGAATTGCCTTCTGCGTCTAAAGTTAAAAAATTTAAAACGTAAAGAGCATGATTTA  5151

Query  5359  GGTAATTATGGGGCGTCAGGGGATATA-ACTCC---CCCttttttattttttGTAAATTG  5414
              |  |||||| |  || ||||| |||| | | |   ||| ||||| | ||||   |||||
Sbjct  5150  AGACATTATGCG--GTGAGGGGCTATACAGTTCATTCCCCTTTTTTTGTTTTAATAATTG  5093

Query  5415  ACTGTTAATG----TGCCATGAGTGCGTTCAACAATCCCTTGCCCCTGGGGATTGTAAGG  5470
             | |||| | |    ||  ||| |  | ||| || || ||||| ||||| ||||| || ||
Sbjct  5092  A-TGTTTAAGACGTTG--ATGGGCTCTTTCCACGATGCCTTGTCCCTGAGGATTATACGG  5036

Query  5471  AATGCCAGT  5479
             ||| || ||
Sbjct  5035  AATTCCTGT  5027


 Score = 71.6 bits (78),  Expect = 3e-10
 Identities = 309/479 (65%), Gaps = 10/479 (2%)
 Strand=Plus/Minus

Query  5571  AGTAAGAGATCTGGGGGAGGTTGGATCAGAATCTCCTTTTAAAATTTTAAACAGTGGTT-  5629
             || ||| | || ||| || |  |||||||| || ||||| |  || | ||| | ||||| 
Sbjct  3745  AGAAAGTGTTCGGGGTGACGCAGGATCAGAGTCACCTTTAAGGATGTCAAATAATGGTTG  3686

Query  5630  TAAGATCTCCAGTAGTTAATCCCAAAGAAGGGCGCAGCCAATTAATATCTCCCAACAACT  5689
             |||  | |  ||| |  ||    ||| |||| || | ||| ||||||||||| || |  |
Sbjct  3685  TAAAGTATA-AGTGGGCAACTTTAAATAAGGACGGATCCAGTTAATATCTCCTAAAAGTT  3627

Query  5690  TTTGAAAATCATTAAGAGATTTAAGATGATCTTTTCTAAGCTCTATTTTTTGTGGAGTGA  5749
             | ||||||||||| |||| ||| | ||||||  ||   |||| || |  ||| || || |
Sbjct  3626  TCTGAAAATCATTTAGAGTTTTCAAATGATCAGTTTGCAGCTTTACTAGTTG-GGTGTTA  3568

Query  5750  AA--TACTGAGCAAACAACTGAAATCCCAAGTAAGAATAAGGCTCACTTCTCTGTACTTT  5807
              |  ||| ||| | ||||    || || || |||  ||||||   |    | || | |||
Sbjct  3567  TAGGTAC-GAGGATACAAGGAGAAACCTAAATAATTATAAGGAAAATGCGTTTGAATTTT  3509

Query  5808  TTCGGGTGCAATAATAAGACC--TGAGGCCAGAAGGTTCTCTTTCATATTCACAAAGCAA  5865
              ||    ||||| | ||||||  | || |   || | | | |||   ||  | |||||  
Sbjct  3508  CTCATCAGCAATCACAAGACCGTTAAGACTTAAATGCTGT-TTTAGAATAGAAAAAGCTT  3450

Query  5866  GCTAACAACACCCCTTCCTTTTTACAGGCCAACAAAATGTCATCCATATAATGAATAATG  5925
             | | | || |    ||| |   |    || |  || || ||||||||||| ||||  |  
Sbjct  3449  GAT-ATAATAAATGTTCATCAGTGTGAGCTAGTAATATATCATCCATATAGTGAACCAAA  3391

Query  5926  TAAACAGAAGGAAACTGTTTTCTGGTGTTATCAATTGCTTTACTAACAAACTTTTGACAT  5985
             || |    ||||||  | | ||       | | |||||| ||  ||| || |||||||| 
Sbjct  3390  TATATCTGAGGAAAACGCTGTCGAACAGGAGCTATTGCTGTAGCAACTAATTTTTGACAC  3331

Query  5986  AAGGTGGGGCTATTTGCCATGCCTTGGGGAAGAACTCGCCACTGATAtttttttatagg  6044
             |  || |||||||| | ||| ||||| |||||||||  ||| ||||||  ||| |||||
Sbjct  3330  AGCGTAGGGCTATTAGTCATTCCTTGTGGAAGAACTTTCCATTGATATCGTTTCATAGG  3272


 Score = 57.2 bits (62),  Expect = 8e-06
 Identities = 112/162 (69%), Gaps = 8/162 (5%)
 Strand=Plus/Minus

Query  6985  AAGATCTAAGCAATTTCTAATTAAAGTCCACAATCCAAATGTTTTTATAGGGACCCGCAG  7044
             || ||| || ||||  | ||| || ||||| ||    || ||||  | ||| ||   |  
Sbjct  528   AAAATCCAAACAATCACGAATCAATGTCCAAAAGGATAAAGTTTCAACAGGAACTTTCTC  469

Query  7045  AGGTCCTTGGACACTATAAT-AGCC-----TTGTTCTCCAACCTTTTTCCAAGTCTCCAA  7098
             ||| || || | | |||||| || |     |||||| || ||||||||||| || |||||
Sbjct  468   AGGGCCATGTAAAGTATAATGAGTCCGAATTTGTTCCCCTACCTTTTTCCATGTTTCCAA  409

Query  7099  GCTGACGGTACCTTCATCT-GGAAACCATGGGAAAACTTTCT  7139
               | || |||||||| ||| || ||||| ||  |||||| ||
Sbjct  408   ATTTACCGTACCTTC-TCTGGGGAACCAAGGACAAACTTCCT  368


 Score = 37.4 bits (40),  Expect = 7.1
 Identities = 29/35 (83%), Gaps = 0/35 (0%)
 Strand=Plus/Minus

Query  2586  GCCCCACGTTGGGCGCCAGATGTCACGTCCAGCAC  2620
             ||||||||||||||||||  || | |  |||||||
Sbjct  144   GCCCCACGTTGGGCGCCACTTGCCGCAGCCAGCAC  110


>NC_014474.1 Simian retrovirus 4 strain SRV4/TEX/2009/V1, complete 
genome
Length=8126

 Score = 93.3 bits (102),  Expect = 1e-16
 Identities = 217/318 (68%), Gaps = 21/318 (7%)
 Strand=Plus/Minus

Query  5190  CCTCGGCCCCATATGAGGACTGGATCTGGGCCTTGCCAAGAGCC-TGTAAGTGGGTCTTT  5248
             |||| ||||||||| |  ||||| || ||||| | ||| |||   | |||  ||||||||
Sbjct  5710  CCTCTGCCCCATATTAACACTGGGTCGGGGCCATTCCATGAGTTATCTAAA-GGGTCTTT  5652

Query  5249  CCATTTGACCAAAGCCTGAGTGGCA----GCAGACGG-ATGCCAAAAGCGCTCTGCAGCA  5303
             ||||||||||| |||  |||| |      |  | ||  |||||||||||| || || || 
Sbjct  5651  CCATTTGACCATAGC--GAGTTGTTTTTTGGGGTCGCTATGCCAAAAGCGGTCAGCTGCT  5594

Query  5304  CTCTTACCATGGGCATCCAAGGTCAAAAAATTTTGAATAAAGAGAGAATGAGACAG---G  5360
                ||||| ||  | |||||  | ||||||||| |||||||||| | ||||   ||   |
Sbjct  5593  GATTTACCCTGATCGTCCAAATTTAAAAAATTTAGAATAAAGAGTGCATGATTAAGAATG  5534

Query  5361  TAATTATGGG-GC-----GTCAGGGGATATAACTCCCCCttttttattttttGTAAATTG  5414
             |   || ||| ||     || ||||  ||  | || |||||||||||||| |  |   ||
Sbjct  5533  TTCCTAGGGGTGCCCTTTGT-AGGG--TACCATTCTCCCTTTTTTATTTTATCAATGGTG  5477

Query  5415  ACTGTTAATGTGCCATGAGTGCGTTCAACAATCCCTTGCCCCTGGGGATTGTAAGGAATG  5474
               | |||  |    |||||  ||||| || || ||||| || || ||||||||||| || 
Sbjct  5476  GTTTTTAGAGATAAATGAGCTCGTTCTACTATTCCTTGACCTTGAGGATTGTAAGGTATT  5417

Query  5475  CCAGTAACATGATTGATA  5492
             || ||   ||| || |||
Sbjct  5416  CCTGTGGTATGTTTAATA  5399


 Score = 66.2 bits (72),  Expect = 1e-08
 Identities = 151/225 (67%), Gaps = 2/225 (1%)
 Strand=Plus/Minus

Query  5569  TCAGTAAGAGATCTGGGGGAGGTTGGATCAGAATCTCCTTTTAAAATTTTAAACAGTGGT  5628
             ||||  || |||| ||| ||  | || | ||  |||||||| |  || | ||| |  |||
Sbjct  4126  TCAGAGAGGGATCGGGGAGAATTAGGGTTAGGGTCTCCTTTGAGGATGTCAAATAAGGGT  4067

Query  5629  TTAAGATCTCCAGTAGTTAATCCCAAAGAAGGGCGCAGCCAATTAATATCTCCCAACAAC  5688
              | |||||||| ||||| | |   |   | || || ||||||||||||||||| || |  
Sbjct  4066  CTTAGATCTCCTGTAGTGAGTTTTAGGTATGGCCGAAGCCAATTAATATCTCCTAAAAGT  4007

Query  5689  TTTTGAAAATCATTAAGAGATT-TAAGATGATCTTTTCTAAGCTCTATTTTTTGTGGAGT  5747
             |||||  ||||||| || | || |||  || ||||| | ||   |   |||||| |  ||
Sbjct  4006  TTTTGGTAATCATTGAGTGTTTGTAATTTG-TCTTTACGAATAACAGCTTTTTGGGTGGT  3948

Query  5748  GAAATACTGAGCAAACAACTGAAATCCCAAGTAAGAATAAGGCTC  5792
              |  |   |  ||   ||||||||||| ||||| | ||| || ||
Sbjct  3947  AATTTTAGGCCCATTTAACTGAAATCCTAAGTACGTATAGGGGTC  3903


 Score = 63.5 bits (69),  Expect = 2e-07
 Identities = 51/62 (82%), Gaps = 0/62 (0%)
 Strand=Plus/Minus

Query  5971  ACAAACTTTTGACATAAGGTGGGGCTATTTGCCATGCCTTGGGGAAGAACTCGCCACTGA  6030
             ||||||||||| || ||||| |||||||| |||||||| || || | ||||  ||| |||
Sbjct  3724  ACAAACTTTTGGCACAAGGTAGGGCTATTGGCCATGCCCTGAGGTAAAACTTTCCATTGA  3665

Query  6031  TA  6032
             ||
Sbjct  3664  TA  3663


 Score = 51.8 bits (56),  Expect = 3e-04
 Identities = 31/33 (94%), Gaps = 0/33 (0%)
 Strand=Plus/Minus

Query  2586  GCCCCACGTTGGGCGCCAGATGTCACGTCCAGC  2618
             |||||||||||||||||||||||| ||||| ||
Sbjct  358   GCCCCACGTTGGGCGCCAGATGTCCCGTCCCGC  326


>FJ971077.1 Simian retrovirus 4 strain SRV4/TEX/2009/V1, complete 
genome
Length=8126

 Score = 93.3 bits (102),  Expect = 1e-16
 Identities = 217/318 (68%), Gaps = 21/318 (7%)
 Strand=Plus/Minus

Query  5190  CCTCGGCCCCATATGAGGACTGGATCTGGGCCTTGCCAAGAGCC-TGTAAGTGGGTCTTT  5248
             |||| ||||||||| |  ||||| || ||||| | ||| |||   | |||  ||||||||
Sbjct  5710  CCTCTGCCCCATATTAACACTGGGTCGGGGCCATTCCATGAGTTATCTAAA-GGGTCTTT  5652

Query  5249  CCATTTGACCAAAGCCTGAGTGGCA----GCAGACGG-ATGCCAAAAGCGCTCTGCAGCA  5303
             ||||||||||| |||  |||| |      |  | ||  |||||||||||| || || || 
Sbjct  5651  CCATTTGACCATAGC--GAGTTGTTTTTTGGGGTCGCTATGCCAAAAGCGGTCAGCTGCT  5594

Query  5304  CTCTTACCATGGGCATCCAAGGTCAAAAAATTTTGAATAAAGAGAGAATGAGACAG---G  5360
                ||||| ||  | |||||  | ||||||||| |||||||||| | ||||   ||   |
Sbjct  5593  GATTTACCCTGATCGTCCAAATTTAAAAAATTTAGAATAAAGAGTGCATGATTAAGAATG  5534

Query  5361  TAATTATGGG-GC-----GTCAGGGGATATAACTCCCCCttttttattttttGTAAATTG  5414
             |   || ||| ||     || ||||  ||  | || |||||||||||||| |  |   ||
Sbjct  5533  TTCCTAGGGGTGCCCTTTGT-AGGG--TACCATTCTCCCTTTTTTATTTTATCAATGGTG  5477

Query  5415  ACTGTTAATGTGCCATGAGTGCGTTCAACAATCCCTTGCCCCTGGGGATTGTAAGGAATG  5474
               | |||  |    |||||  ||||| || || ||||| || || ||||||||||| || 
Sbjct  5476  GTTTTTAGAGATAAATGAGCTCGTTCTACTATTCCTTGACCTTGAGGATTGTAAGGTATT  5417

Query  5475  CCAGTAACATGATTGATA  5492
             || ||   ||| || |||
Sbjct  5416  CCTGTGGTATGTTTAATA  5399


 Score = 66.2 bits (72),  Expect = 1e-08
 Identities = 151/225 (67%), Gaps = 2/225 (1%)
 Strand=Plus/Minus

Query  5569  TCAGTAAGAGATCTGGGGGAGGTTGGATCAGAATCTCCTTTTAAAATTTTAAACAGTGGT  5628
             ||||  || |||| ||| ||  | || | ||  |||||||| |  || | ||| |  |||
Sbjct  4126  TCAGAGAGGGATCGGGGAGAATTAGGGTTAGGGTCTCCTTTGAGGATGTCAAATAAGGGT  4067

Query  5629  TTAAGATCTCCAGTAGTTAATCCCAAAGAAGGGCGCAGCCAATTAATATCTCCCAACAAC  5688
              | |||||||| ||||| | |   |   | || || ||||||||||||||||| || |  
Sbjct  4066  CTTAGATCTCCTGTAGTGAGTTTTAGGTATGGCCGAAGCCAATTAATATCTCCTAAAAGT  4007

Query  5689  TTTTGAAAATCATTAAGAGATT-TAAGATGATCTTTTCTAAGCTCTATTTTTTGTGGAGT  5747
             |||||  ||||||| || | || |||  || ||||| | ||   |   |||||| |  ||
Sbjct  4006  TTTTGGTAATCATTGAGTGTTTGTAATTTG-TCTTTACGAATAACAGCTTTTTGGGTGGT  3948

Query  5748  GAAATACTGAGCAAACAACTGAAATCCCAAGTAAGAATAAGGCTC  5792
              |  |   |  ||   ||||||||||| ||||| | ||| || ||
Sbjct  3947  AATTTTAGGCCCATTTAACTGAAATCCTAAGTACGTATAGGGGTC  3903


 Score = 63.5 bits (69),  Expect = 2e-07
 Identities = 51/62 (82%), Gaps = 0/62 (0%)
 Strand=Plus/Minus

Query  5971  ACAAACTTTTGACATAAGGTGGGGCTATTTGCCATGCCTTGGGGAAGAACTCGCCACTGA  6030
             ||||||||||| || ||||| |||||||| |||||||| || || | ||||  ||| |||
Sbjct  3724  ACAAACTTTTGGCACAAGGTAGGGCTATTGGCCATGCCCTGAGGTAAAACTTTCCATTGA  3665

Query  6031  TA  6032
             ||
Sbjct  3664  TA  3663


 Score = 51.8 bits (56),  Expect = 3e-04
 Identities = 31/33 (94%), Gaps = 0/33 (0%)
 Strand=Plus/Minus

Query  2586  GCCCCACGTTGGGCGCCAGATGTCACGTCCAGC  2618
             |||||||||||||||||||||||| ||||| ||
Sbjct  358   GCCCCACGTTGGGCGCCAGATGTCCCGTCCCGC  326


>NC_001514.1 Squirrel monkey retrovirus - HLB, complete genome
Length=8785

 Score = 75.2 bits (82),  Expect = 3e-11
 Identities = 71/91 (78%), Gaps = 0/91 (0%)
 Strand=Plus/Minus

Query  5419  TTAATGTGCCATGAGTGCGTTCAACAATCCCTTGCCCCTGGGGATTGTAAGGAATGCCAG  5478
             |||||||   |||||  |||||||| |  ||||| |||||||| ||||| || || ||||
Sbjct  5901  TTAATGTTTGATGAGCTCGTTCAACTACTCCTTGACCCTGGGGGTTGTACGGTATACCAG  5842

Query  5479  TAACATGATTGATAGAGAATTGCTGGCAAAA  5509
             ||||||| |||||   || ||  ||||||||
Sbjct  5841  TAACATGTTTGATTTGGAGTTTTTGGCAAAA  5811


 Score = 44.6 bits (48),  Expect = 0.048
 Identities = 33/39 (85%), Gaps = 0/39 (0%)
 Strand=Plus/Minus

Query  5190  CCTCGGCCCCATATGAGGACTGGATCTGGGCCTTGCCAA  5228
             ||||| |||||||||||||| || || ||||| | ||||
Sbjct  6139  CCTCGCCCCCATATGAGGACAGGGTCAGGGCCCTTCCAA  6101


>M23385.1 Squirrel monkey retrovirus-H, complete genome
Length=8785

 Score = 75.2 bits (82),  Expect = 3e-11
 Identities = 71/91 (78%), Gaps = 0/91 (0%)
 Strand=Plus/Minus

Query  5419  TTAATGTGCCATGAGTGCGTTCAACAATCCCTTGCCCCTGGGGATTGTAAGGAATGCCAG  5478
             |||||||   |||||  |||||||| |  ||||| |||||||| ||||| || || ||||
Sbjct  5901  TTAATGTTTGATGAGCTCGTTCAACTACTCCTTGACCCTGGGGGTTGTACGGTATACCAG  5842

Query  5479  TAACATGATTGATAGAGAATTGCTGGCAAAA  5509
             ||||||| |||||   || ||  ||||||||
Sbjct  5841  TAACATGTTTGATTTGGAGTTTTTGGCAAAA  5811


 Score = 44.6 bits (48),  Expect = 0.048
 Identities = 33/39 (85%), Gaps = 0/39 (0%)
 Strand=Plus/Minus

Query  5190  CCTCGGCCCCATATGAGGACTGGATCTGGGCCTTGCCAA  5228
             ||||| |||||||||||||| || || ||||| | ||||
Sbjct  6139  CCTCGCCCCCATATGAGGACAGGGTCAGGGCCCTTCCAA  6101


>NC_022518.1 Human endogenous retrovirus K113 complete genome
Length=9472

 Score = 74.3 bits (81),  Expect = 1e-10
 Identities = 70/87 (80%), Gaps = 2/87 (2%)
 Strand=Plus/Minus

Query  5659  GGGCGCAGCCAATTAATATCTCCCAACAACTTTTGAAAATCATTAAGAGATTTAAGATGA  5718
             || || | ||||||||||||||| |  || |||||||||||||| || | ||| | ||| 
Sbjct  4717  GGCCGAATCCAATTAATATCTCCTAGTAATTTTTGAAAATCATTTAGTGTTTTTA-ATGT  4659

Query  5719  -TCTTTTCTAAGCTCTATTTTTTGTGG  5744
              |||||||| |  ||||||||||||||
Sbjct  4658  GTCTTTTCTTATTTCTATTTTTTGTGG  4632


 Score = 67.1 bits (73),  Expect = 1e-08
 Identities = 77/104 (74%), Gaps = 0/104 (0%)
 Strand=Plus/Minus

Query  1216  CCATCAATCCACCAGATTTTGAATTGTAAAAATTGAGAAGGATTCAGACAGGTTTTTGCC  1275
             ||||||||||||||  | || ||||||||||||||||| ||    ||| | | |||||||
Sbjct  2229  CCATCAATCCACCAAGTCTTAAATTGTAAAAATTGAGAGGGTGAGAGAGACGATTTTGCC  2170

Query  1276  AACACATTCCAATCTATAGGAATCAGCCGATTGCCATCAACAAT  1319
             |  |  | ||||||   |||||| || | ||  |||| | ||||
Sbjct  2169  AGAATCTCCCAATCATAAGGAATGAGTCTATGTCCATGAGCAAT  2126


 Score = 37.4 bits (40),  Expect = 7.1
 Identities = 26/30 (87%), Gaps = 0/30 (0%)
 Strand=Plus/Minus

Query  5899  AAAATGTCATCCATATAATGAATAATGTAA  5928
             ||||| ||||| ||||||||||| || |||
Sbjct  4477  AAAATATCATCAATATAATGAATGATATAA  4448


>AY037928.1 Human endogenous retrovirus K113 complete genome
Length=9472

 Score = 74.3 bits (81),  Expect = 1e-10
 Identities = 70/87 (80%), Gaps = 2/87 (2%)
 Strand=Plus/Minus

Query  5659  GGGCGCAGCCAATTAATATCTCCCAACAACTTTTGAAAATCATTAAGAGATTTAAGATGA  5718
             || || | ||||||||||||||| |  || |||||||||||||| || | ||| | ||| 
Sbjct  4717  GGCCGAATCCAATTAATATCTCCTAGTAATTTTTGAAAATCATTTAGTGTTTTTA-ATGT  4659

Query  5719  -TCTTTTCTAAGCTCTATTTTTTGTGG  5744
              |||||||| |  ||||||||||||||
Sbjct  4658  GTCTTTTCTTATTTCTATTTTTTGTGG  4632


 Score = 67.1 bits (73),  Expect = 1e-08
 Identities = 77/104 (74%), Gaps = 0/104 (0%)
 Strand=Plus/Minus

Query  1216  CCATCAATCCACCAGATTTTGAATTGTAAAAATTGAGAAGGATTCAGACAGGTTTTTGCC  1275
             ||||||||||||||  | || ||||||||||||||||| ||    ||| | | |||||||
Sbjct  2229  CCATCAATCCACCAAGTCTTAAATTGTAAAAATTGAGAGGGTGAGAGAGACGATTTTGCC  2170

Query  1276  AACACATTCCAATCTATAGGAATCAGCCGATTGCCATCAACAAT  1319
             |  |  | ||||||   |||||| || | ||  |||| | ||||
Sbjct  2169  AGAATCTCCCAATCATAAGGAATGAGTCTATGTCCATGAGCAAT  2126


 Score = 37.4 bits (40),  Expect = 7.1
 Identities = 26/30 (87%), Gaps = 0/30 (0%)
 Strand=Plus/Minus

Query  5899  AAAATGTCATCCATATAATGAATAATGTAA  5928
             ||||| ||||| ||||||||||| || |||
Sbjct  4477  AAAATATCATCAATATAATGAATGATATAA  4448


>NC_027117.1 Desmodus rotundus endogenous retrovirus isolate 824, 
complete genome
Length=10485

 Score = 69.8 bits (76),  Expect = 1e-09
 Identities = 53/63 (84%), Gaps = 0/63 (0%)
 Strand=Plus/Minus

Query  5970  AACAAACTTTTGACATAAGGTGGGGCTATTTGCCATGCCTTGGGGAAGAACTCGCCACTG  6029
             ||||||||||||||| ||||||||||| || |||||||| ||||| || ||   ||||||
Sbjct  4994  AACAAACTTTTGACACAAGGTGGGGCTGTTGGCCATGCCCTGGGGCAGTACCTTCCACTG  4935

Query  6030  ATA  6032
              ||
Sbjct  4934  GTA  4932


 Score = 50.0 bits (54),  Expect = 0.001
 Identities = 93/137 (68%), Gaps = 0/137 (0%)
 Strand=Plus/Minus

Query  5593  GGATCAGAATCTCCTTTTAAAATTTTAAACAGTGGTTTAAGATCTCCAGTAGTTAATCCC  5652
             ||||| || |||||||||| ||| |||   |||||    ||  || | || | ||     
Sbjct  5371  GGATCTGAGTCTCCTTTTAGAATGTTATTGAGTGGGAGGAGCGCTTCTGTGGGTAGCTTT  5312

Query  5653  AAAGAAGGGCGCAGCCAATTAATATCTCCCAACAACTTTTGAAAATCATTAAGAGATTTA  5712
             ||  | || || ||||| | ||  ||||| |  | ||||||||||||||| || | ||| 
Sbjct  5311  AAGTATGGCCGGAGCCACTGAACGTCTCCAAGAAGCTTTTGAAAATCATTGAGTGTTTTT  5252

Query  5713  AGATGATCTTTTCTAAG  5729
             | || |||  |||| ||
Sbjct  5251  AAATTATCAGTTCTGAG  5235


 Score = 43.7 bits (47),  Expect = 0.17
 Identities = 43/56 (77%), Gaps = 0/56 (0%)
 Strand=Plus/Minus

Query  5190  CCTCGGCCCCATATGAGGACTGGATCTGGGCCTTGCCAAGAGCCTGTAAGTGGGTC  5245
             ||||  |||||||||||||| || |||||||| | ||| | |   || || |||||
Sbjct  7006  CCTCTCCCCCATATGAGGACGGGGTCTGGGCCCTTCCAGGCGTGAGTGAGGGGGTC  6951


 Score = 41.9 bits (45),  Expect = 0.58
 Identities = 30/35 (86%), Gaps = 0/35 (0%)
 Strand=Plus/Minus

Query  2584  GGGCCCCACGTTGGGCGCCAGATGTCACGTCCAGC  2618
             ||||||||||||||||||||| || | || || ||
Sbjct  1383  GGGCCCCACGTTGGGCGCCAGTTGCCTCGGCCTGC  1349


>NC_001550.1 Mason-Pfizer monkey virus, complete genome
Length=8557

 Score = 69.8 bits (76),  Expect = 1e-09
 Identities = 251/386 (65%), Gaps = 19/386 (5%)
 Strand=Plus/Minus

Query  5120  CACATGTCGCACCAATCGTTCTGGCAGCCACCGAGGGCCTTCTGCATCCTGTGGAAAAAC  5179
             ||| ||||  || || |||||||| ||||| | || | | ||       || |   ||||
Sbjct  5555  CACCTGTCTTACTAACCGTTCTGGTAGCCATCTAGCGGCATCATAGGTTTGAGAGTAAAC  5496

Query  5180  ACAAACATGCCCTCGGCCCCATATGAGGACTGGATCTGGGCCTTGCCAAG-AGCCTGTAA  5238
             ||| ||    |||| |||||| || |  |||||||| ||||| ||||| | |   | |||
Sbjct  5495  ACAGACTGAACCTCTGCCCCAAATTAACACTGGATCGGGGCCATGCCATGTATTATCTAA  5436

Query  5239  GTGGGTCTTTCCATTTGACCAAAGC---CTGAGTGGCAGCAGACGGATGCCAAAAGCGCT  5295
              ||| ||||||||||| ||||  ||    ||  |    |       ||||||||| || |
Sbjct  5435  -TGGATCTTTCCATTTTACCATGGCAAATTGTTTTTTGGGGTTATTATGCCAAAAACGAT  5377

Query  5296  CTGCAGCACTCTTACCATGGGCATCCAAGGTCAAAAAATTTTGAATAAAGAGAGAATGAG  5355
             | || ||    |||   ||  |||| ||  | ||||||||| |||||||||| | |||| 
Sbjct  5376  CAGCTGCTGATTTATTTTGATCATCTAAATTTAAAAAATTTAGAATAAAGAGTGCATGAT  5317

Query  5356  ACAGG-TAATTATGGGG-----CGTCAGGGGATATAACTCCCCCttttttattttttGTA  5409
               ||| |  |  |||||     | ||   || ||  | |||||||||||||| |||  | 
Sbjct  5316  TGAGGATGTTCCTGGGGGTACCCTTCCTAGGGTACCATTCCCCCTTTTTTATCTTT--TC  5259

Query  5410  AATTGACTGTTAATGTGCCATGAGTG----CGTTCAACAATCCCTTGCCCCTGGGGATTG  5465
             ||| |  || |  |  |  || ||||    | |||||| || ||||| || ||||| || 
Sbjct  5258  AATGG--TGGTTTTAAGAGATAAGTGGGCTCTTTCAACTATTCCTTGGCCTTGGGGGTTA  5201

Query  5466  TAAGGAATGCCAGTAACATGATTGAT  5491
             || || || ||||||| ||| || ||
Sbjct  5200  TAGGGGATTCCAGTAATATGTTTAAT  5175


 Score = 65.3 bits (71),  Expect = 5e-08
 Identities = 96/135 (71%), Gaps = 1/135 (1%)
 Strand=Plus/Minus

Query  5573  TAAGAGATCTGGGGGAGGTTGGATCAGAATCTCCTTTTAAAATTTTAAACAGTGGTTTAA  5632
             |||| |||||  ||||  | || ||||| |||||||| |   | |  || |  ||||| |
Sbjct  3896  TAAG-GATCTATGGGAATTGGGGTCAGAGTCTCCTTTAAGGGTGTCGAATAAGGGTTTTA  3838

Query  5633  GATCTCCAGTAGTTAATCCCAAAGAAGGGCGCAGCCAATTAATATCTCCCAACAACTTTT  5692
               ||||||||||| | |   | | | || |  |||||||| || ||||| || |  ||||
Sbjct  3837  AGTCTCCAGTAGTGAGTTTTAGATATGGTCTGAGCCAATTGATGTCTCCTAAAAGTTTTT  3778

Query  5693  GAAAATCATTAAGAG  5707
             | |||||||||||||
Sbjct  3777  GGAAATCATTAAGAG  3763


 Score = 50.9 bits (55),  Expect = 0.001
 Identities = 47/60 (78%), Gaps = 0/60 (0%)
 Strand=Plus/Minus

Query  5971  ACAAACTTTTGACATAAGGTGGGGCTATTTGCCATGCCTTGGGGAAGAACTCGCCACTGA  6030
             ||| | |||||||||||||| || || || ||||| ||||| || | |||   |||||||
Sbjct  3499  ACATATTTTTGACATAAGGTAGGACTGTTGGCCATACCTTGTGGTAAAACCTTCCACTGA  3440


 Score = 38.3 bits (41),  Expect = 7.1
 Identities = 28/33 (85%), Gaps = 0/33 (0%)
 Strand=Plus/Minus

Query  2586  GCCCCACGTTGGGCGCCAGATGTCACGTCCAGC  2618
             ||||||||||||||||||  |||| || || ||
Sbjct  140   GCCCCACGTTGGGCGCCAACTGTCCCGACCCGC  108


 Score = 38.3 bits (41),  Expect = 7.1
 Identities = 28/33 (85%), Gaps = 0/33 (0%)
 Strand=Plus/Minus

Query  2586  GCCCCACGTTGGGCGCCAGATGTCACGTCCAGC  2618
             ||||||||||||||||||  |||| || || ||
Sbjct  8307  GCCCCACGTTGGGCGCCAACTGTCCCGACCCGC  8275


>KP175580.1 Desmodus rotundus endogenous retrovirus isolate 824, 
complete genome
Length=10485

 Score = 69.8 bits (76),  Expect = 1e-09
 Identities = 53/63 (84%), Gaps = 0/63 (0%)
 Strand=Plus/Minus

Query  5970  AACAAACTTTTGACATAAGGTGGGGCTATTTGCCATGCCTTGGGGAAGAACTCGCCACTG  6029
             ||||||||||||||| ||||||||||| || |||||||| ||||| || ||   ||||||
Sbjct  4994  AACAAACTTTTGACACAAGGTGGGGCTGTTGGCCATGCCCTGGGGCAGTACCTTCCACTG  4935

Query  6030  ATA  6032
              ||
Sbjct  4934  GTA  4932


 Score = 50.0 bits (54),  Expect = 0.001
 Identities = 93/137 (68%), Gaps = 0/137 (0%)
 Strand=Plus/Minus

Query  5593  GGATCAGAATCTCCTTTTAAAATTTTAAACAGTGGTTTAAGATCTCCAGTAGTTAATCCC  5652
             ||||| || |||||||||| ||| |||   |||||    ||  || | || | ||     
Sbjct  5371  GGATCTGAGTCTCCTTTTAGAATGTTATTGAGTGGGAGGAGCGCTTCTGTGGGTAGCTTT  5312

Query  5653  AAAGAAGGGCGCAGCCAATTAATATCTCCCAACAACTTTTGAAAATCATTAAGAGATTTA  5712
             ||  | || || ||||| | ||  ||||| |  | ||||||||||||||| || | ||| 
Sbjct  5311  AAGTATGGCCGGAGCCACTGAACGTCTCCAAGAAGCTTTTGAAAATCATTGAGTGTTTTT  5252

Query  5713  AGATGATCTTTTCTAAG  5729
             | || |||  |||| ||
Sbjct  5251  AAATTATCAGTTCTGAG  5235


 Score = 43.7 bits (47),  Expect = 0.17
 Identities = 43/56 (77%), Gaps = 0/56 (0%)
 Strand=Plus/Minus

Query  5190  CCTCGGCCCCATATGAGGACTGGATCTGGGCCTTGCCAAGAGCCTGTAAGTGGGTC  5245
             ||||  |||||||||||||| || |||||||| | ||| | |   || || |||||
Sbjct  7006  CCTCTCCCCCATATGAGGACGGGGTCTGGGCCCTTCCAGGCGTGAGTGAGGGGGTC  6951


 Score = 41.9 bits (45),  Expect = 0.58
 Identities = 30/35 (86%), Gaps = 0/35 (0%)
 Strand=Plus/Minus

Query  2584  GGGCCCCACGTTGGGCGCCAGATGTCACGTCCAGC  2618
             ||||||||||||||||||||| || | || || ||
Sbjct  1383  GGGCCCCACGTTGGGCGCCAGTTGCCTCGGCCTGC  1349


>AF033815.1 Mason-Pfizer monkey virus, complete genome
Length=8557

 Score = 69.8 bits (76),  Expect = 1e-09
 Identities = 251/386 (65%), Gaps = 19/386 (5%)
 Strand=Plus/Minus

Query  5120  CACATGTCGCACCAATCGTTCTGGCAGCCACCGAGGGCCTTCTGCATCCTGTGGAAAAAC  5179
             ||| ||||  || || |||||||| ||||| | || | | ||       || |   ||||
Sbjct  5555  CACCTGTCTTACTAACCGTTCTGGTAGCCATCTAGCGGCATCATAGGTTTGAGAGTAAAC  5496

Query  5180  ACAAACATGCCCTCGGCCCCATATGAGGACTGGATCTGGGCCTTGCCAAG-AGCCTGTAA  5238
             ||| ||    |||| |||||| || |  |||||||| ||||| ||||| | |   | |||
Sbjct  5495  ACAGACTGAACCTCTGCCCCAAATTAACACTGGATCGGGGCCATGCCATGTATTATCTAA  5436

Query  5239  GTGGGTCTTTCCATTTGACCAAAGC---CTGAGTGGCAGCAGACGGATGCCAAAAGCGCT  5295
              ||| ||||||||||| ||||  ||    ||  |    |       ||||||||| || |
Sbjct  5435  -TGGATCTTTCCATTTTACCATGGCAAATTGTTTTTTGGGGTTATTATGCCAAAAACGAT  5377

Query  5296  CTGCAGCACTCTTACCATGGGCATCCAAGGTCAAAAAATTTTGAATAAAGAGAGAATGAG  5355
             | || ||    |||   ||  |||| ||  | ||||||||| |||||||||| | |||| 
Sbjct  5376  CAGCTGCTGATTTATTTTGATCATCTAAATTTAAAAAATTTAGAATAAAGAGTGCATGAT  5317

Query  5356  ACAGG-TAATTATGGGG-----CGTCAGGGGATATAACTCCCCCttttttattttttGTA  5409
               ||| |  |  |||||     | ||   || ||  | |||||||||||||| |||  | 
Sbjct  5316  TGAGGATGTTCCTGGGGGTACCCTTCCTAGGGTACCATTCCCCCTTTTTTATCTTT--TC  5259

Query  5410  AATTGACTGTTAATGTGCCATGAGTG----CGTTCAACAATCCCTTGCCCCTGGGGATTG  5465
             ||| |  || |  |  |  || ||||    | |||||| || ||||| || ||||| || 
Sbjct  5258  AATGG--TGGTTTTAAGAGATAAGTGGGCTCTTTCAACTATTCCTTGGCCTTGGGGGTTA  5201

Query  5466  TAAGGAATGCCAGTAACATGATTGAT  5491
             || || || ||||||| ||| || ||
Sbjct  5200  TAGGGGATTCCAGTAATATGTTTAAT  5175


 Score = 65.3 bits (71),  Expect = 5e-08
 Identities = 96/135 (71%), Gaps = 1/135 (1%)
 Strand=Plus/Minus

Query  5573  TAAGAGATCTGGGGGAGGTTGGATCAGAATCTCCTTTTAAAATTTTAAACAGTGGTTTAA  5632
             |||| |||||  ||||  | || ||||| |||||||| |   | |  || |  ||||| |
Sbjct  3896  TAAG-GATCTATGGGAATTGGGGTCAGAGTCTCCTTTAAGGGTGTCGAATAAGGGTTTTA  3838

Query  5633  GATCTCCAGTAGTTAATCCCAAAGAAGGGCGCAGCCAATTAATATCTCCCAACAACTTTT  5692
               ||||||||||| | |   | | | || |  |||||||| || ||||| || |  ||||
Sbjct  3837  AGTCTCCAGTAGTGAGTTTTAGATATGGTCTGAGCCAATTGATGTCTCCTAAAAGTTTTT  3778

Query  5693  GAAAATCATTAAGAG  5707
             | |||||||||||||
Sbjct  3777  GGAAATCATTAAGAG  3763


 Score = 50.9 bits (55),  Expect = 0.001
 Identities = 47/60 (78%), Gaps = 0/60 (0%)
 Strand=Plus/Minus

Query  5971  ACAAACTTTTGACATAAGGTGGGGCTATTTGCCATGCCTTGGGGAAGAACTCGCCACTGA  6030
             ||| | |||||||||||||| || || || ||||| ||||| || | |||   |||||||
Sbjct  3499  ACATATTTTTGACATAAGGTAGGACTGTTGGCCATACCTTGTGGTAAAACCTTCCACTGA  3440


 Score = 38.3 bits (41),  Expect = 7.1
 Identities = 28/33 (85%), Gaps = 0/33 (0%)
 Strand=Plus/Minus

Query  2586  GCCCCACGTTGGGCGCCAGATGTCACGTCCAGC  2618
             ||||||||||||||||||  |||| || || ||
Sbjct  140   GCCCCACGTTGGGCGCCAACTGTCCCGACCCGC  108


 Score = 38.3 bits (41),  Expect = 7.1
 Identities = 28/33 (85%), Gaps = 0/33 (0%)
 Strand=Plus/Minus

Query  2586  GCCCCACGTTGGGCGCCAGATGTCACGTCCAGC  2618
             ||||||||||||||||||  |||| || || ||
Sbjct  8307  GCCCCACGTTGGGCGCCAACTGTCCCGACCCGC  8275


>NC_029852.1 Bovine retrovirus CH15 putative group-specific antigen, 
putative protease, putative viral DNA polymerase, and 
putative envelope protein genes, complete cds
Length=7470

 Score = 68.0 bits (74),  Expect = 4e-09
 Identities = 81/105 (77%), Gaps = 4/105 (4%)
 Strand=Plus/Minus

Query  5648  ATCCCAAA-GAAGGGCGCAGCCAATTAATATCTCCCAACAACTTTTGAAAATCATTAAGA  5706
             ||||| || |||||||| | |||||||||||| ||||| || ||||| |||||||| |  
Sbjct  3337  ATCCCTAATGAAGGGCGTAACCAATTAATATCGCCCAATAATTTTTGGAAATCATTTAAG  3278

Query  5707  GATTTAAGATGATCTTTTC-TAAGCTCTATTTTTTGTGGAGTGAA  5750
             | ||| ||||  |||  ||  | | || |||||||| ||| ||||
Sbjct  3277  GTTTTCAGATTGTCTCGTCGGATGGTC-ATTTTTTGAGGA-TGAA  3235


 Score = 41.9 bits (45),  Expect = 0.58
 Identities = 42/55 (76%), Gaps = 0/55 (0%)
 Strand=Plus/Minus

Query  5893  GCCAACAAAATGTCATCCATATAATGAATAATGTAAACAGAAGGAAACTGTTTTC  5947
             || || ||||| |||||||||||||||  ||| |  | | ||||| ||  |||||
Sbjct  3091  GCGAATAAAATATCATCCATATAATGATAAATATGTAAAAAAGGATACCTTTTTC  3037


>KU720628.1 Bovine retrovirus CH15 putative group-specific antigen, 
putative protease, putative viral DNA polymerase, and 
putative envelope protein genes, complete cds
Length=7470

 Score = 68.0 bits (74),  Expect = 4e-09
 Identities = 81/105 (77%), Gaps = 4/105 (4%)
 Strand=Plus/Minus

Query  5648  ATCCCAAA-GAAGGGCGCAGCCAATTAATATCTCCCAACAACTTTTGAAAATCATTAAGA  5706
             ||||| || |||||||| | |||||||||||| ||||| || ||||| |||||||| |  
Sbjct  3337  ATCCCTAATGAAGGGCGTAACCAATTAATATCGCCCAATAATTTTTGGAAATCATTTAAG  3278

Query  5707  GATTTAAGATGATCTTTTC-TAAGCTCTATTTTTTGTGGAGTGAA  5750
             | ||| ||||  |||  ||  | | || |||||||| ||| ||||
Sbjct  3277  GTTTTCAGATTGTCTCGTCGGATGGTC-ATTTTTTGAGGA-TGAA  3235


 Score = 41.9 bits (45),  Expect = 0.58
 Identities = 42/55 (76%), Gaps = 0/55 (0%)
 Strand=Plus/Minus

Query  5893  GCCAACAAAATGTCATCCATATAATGAATAATGTAAACAGAAGGAAACTGTTTTC  5947
             || || ||||| |||||||||||||||  ||| |  | | ||||| ||  |||||
Sbjct  3091  GCGAATAAAATATCATCCATATAATGATAAATATGTAAAAAAGGATACCTTTTTC  3037


>NC_004003.1 Goatpox virus Pellor, complete genome
Length=149599

 Score = 46.4 bits (50),  Expect = 0.014
 Identities = 31/35 (89%), Gaps = 0/35 (0%)
 Strand=Plus/Minus

Query  6086   ttttttttgattttttttttttAATTACAAAAATG  6120
              ||||||||  |||||||| ||| ||||||||||||
Sbjct  59352  TTTTTTTTCTTTTTTTTTCTTTTATTACAAAAATG  59318


 Score = 39.2 bits (42),  Expect = 2.0
 Identities = 24/26 (92%), Gaps = 0/26 (0%)
 Strand=Plus/Minus

Query  8481   TTCTTTAAAAGTATGTTGTTTAATAT  8506
              || ||||||||||| |||||||||||
Sbjct  41246  TTATTTAAAAGTATTTTGTTTAATAT  41221


>AY077836.1 Goatpox virus G20-LKV, complete genome
Length=149723

 Score = 46.4 bits (50),  Expect = 0.014
 Identities = 31/35 (89%), Gaps = 0/35 (0%)
 Strand=Plus/Minus

Query  6086   ttttttttgattttttttttttAATTACAAAAATG  6120
              ||||||||  |||||||| ||| ||||||||||||
Sbjct  59415  TTTTTTTTCTTTTTTTTTCTTTTATTACAAAAATG  59381


 Score = 39.2 bits (42),  Expect = 2.0
 Identities = 24/26 (92%), Gaps = 0/26 (0%)
 Strand=Plus/Minus

Query  8481   TTCTTTAAAAGTATGTTGTTTAATAT  8506
              || ||||||||||| |||||||||||
Sbjct  41309  TTATTTAAAAGTATTTTGTTTAATAT  41284


>AY077835.1 Goatpox virus Pellor, complete genome
Length=149599

 Score = 46.4 bits (50),  Expect = 0.014
 Identities = 31/35 (89%), Gaps = 0/35 (0%)
 Strand=Plus/Minus

Query  6086   ttttttttgattttttttttttAATTACAAAAATG  6120
              ||||||||  |||||||| ||| ||||||||||||
Sbjct  59352  TTTTTTTTCTTTTTTTTTCTTTTATTACAAAAATG  59318


 Score = 39.2 bits (42),  Expect = 2.0
 Identities = 24/26 (92%), Gaps = 0/26 (0%)
 Strand=Plus/Minus

Query  8481   TTCTTTAAAAGTATGTTGTTTAATAT  8506
              || ||||||||||| |||||||||||
Sbjct  41246  TTATTTAAAAGTATTTTGTTTAATAT  41221


>MW020570.1 Goatpox virus V103, complete genome
Length=150578

 Score = 44.6 bits (48),  Expect = 0.048
 Identities = 32/36 (89%), Gaps = 1/36 (3%)
 Strand=Plus/Minus

Query  6086   ttttttttgattttttttt-tttAATTACAAAAATG  6120
              ||||||||  ||||||||| ||| ||||||||||||
Sbjct  59867  TTTTTTTTCTTTTTTTTTTCTTTTATTACAAAAATG  59832


 Score = 39.2 bits (42),  Expect = 2.0
 Identities = 24/26 (92%), Gaps = 0/26 (0%)
 Strand=Plus/Minus

Query  8481   TTCTTTAAAAGTATGTTGTTTAATAT  8506
              || ||||||||||| |||||||||||
Sbjct  41743  TTATTTAAAAGTATTTTGTTTAATAT  41718


>NC_026421.1 Equid herpesvirus 5 strain 2-141/67, complete genome
Length=182380

 Score = 42.8 bits (46),  Expect = 0.17
 Identities = 34/40 (85%), Gaps = 1/40 (3%)
 Strand=Plus/Plus

Query  8288   TTCTTTAAAATGTAATGTGAAATTATTTTTCTGTGGTTTT  8327
              ||||| |||||| | || |||||||||  |||||||||||
Sbjct  39908  TTCTTGAAAATGAAGTG-GAAATTATTCATCTGTGGTTTT  39946


>KM924295.1 Equid herpesvirus 5 strain 2-141/67, complete genome
Length=182380

 Score = 42.8 bits (46),  Expect = 0.17
 Identities = 34/40 (85%), Gaps = 1/40 (3%)
 Strand=Plus/Plus

Query  8288   TTCTTTAAAATGTAATGTGAAATTATTTTTCTGTGGTTTT  8327
              ||||| |||||| | || |||||||||  |||||||||||
Sbjct  39908  TTCTTGAAAATGAAGTG-GAAATTATTCATCTGTGGTTTT  39946


>NC_039022.1 Puma feline foamy virus isolate FFVpc-X102, complete 
genome
Length=11649

 Score = 41.9 bits (45),  Expect = 0.58
 Identities = 27/30 (90%), Gaps = 0/30 (0%)
 Strand=Plus/Minus

Query  2580  AATTGGGCCCCACGTTGGGCGCCAGATGTC  2609
             ||| ||||||||||||||||||||  ||||
Sbjct  1346  AATCGGGCCCCACGTTGGGCGCCAACTGTC  1317


>KC951854.1 Goatpox virus FZ, complete genome
Length=150194

 Score = 41.9 bits (45),  Expect = 0.58
 Identities = 30/35 (86%), Gaps = 0/35 (0%)
 Strand=Plus/Minus

Query  6086   ttttttttgattttttttttttAATTACAAAAATG  6120
              ||||| ||  |||||||| ||| ||||||||||||
Sbjct  59645  TTTTTCTTTTTTTTTTTTCTTTTATTACAAAAATG  59611


 Score = 39.2 bits (42),  Expect = 2.0
 Identities = 24/26 (92%), Gaps = 0/26 (0%)
 Strand=Plus/Minus

Query  8481   TTCTTTAAAAGTATGTTGTTTAATAT  8506
              || ||||||||||| |||||||||||
Sbjct  41527  TTATTTAAAAGTATTTTGTTTAATAT  41502


>KC292054.1 Puma feline foamy virus isolate FFVpc-X102, complete 
genome
Length=11649

 Score = 41.9 bits (45),  Expect = 0.58
 Identities = 27/30 (90%), Gaps = 0/30 (0%)
 Strand=Plus/Minus

Query  2580  AATTGGGCCCCACGTTGGGCGCCAGATGTC  2609
             ||| ||||||||||||||||||||  ||||
Sbjct  1346  AATCGGGCCCCACGTTGGGCGCCAACTGTC  1317


>NC_028238.1 Turkeypox virus strain TKPV-HU1124/2011, complete 
genome
Length=188534

 Score = 41.0 bits (44),  Expect = 0.58
 Identities = 25/27 (93%), Gaps = 0/27 (0%)
 Strand=Plus/Minus

Query  5907  ATCCATATAATGAATAATGTAAACAGA  5933
             |||||||||||||| ||| ||||||||
Sbjct  4739  ATCCATATAATGAAGAATATAAACAGA  4713


 Score = 37.4 bits (40),  Expect = 7.1
 Identities = 23/25 (92%), Gaps = 0/25 (0%)
 Strand=Plus/Plus

Query  3823    AGTATGTATTATCTCATTAAGAGTA  3847
               ||||| || ||||||||||||||||
Sbjct  137172  AGTATCTAATATCTCATTAAGAGTA  137196


>NC_004002.1 Sheeppox virus 17077-99, complete genome
Length=149955

 Score = 41.0 bits (44),  Expect = 0.58
 Identities = 28/32 (88%), Gaps = 0/32 (0%)
 Strand=Plus/Plus

Query  4115   CTTTTTTATTTTATAAAAGCAAAATCCATATT  4146
              ||| || ||||||| | |||||||||||||||
Sbjct  25613  CTTATTCATTTTATGAGAGCAAAATCCATATT  25644


 Score = 39.2 bits (42),  Expect = 2.0
 Identities = 24/26 (92%), Gaps = 0/26 (0%)
 Strand=Plus/Minus

Query  8481   TTCTTTAAAAGTATGTTGTTTAATAT  8506
              || ||||||||||| |||||||||||
Sbjct  41366  TTATTTAAAAGTATTTTGTTTAATAT  41341


>NC_003027.1 Lumpy skin disease virus NI-2490, complete genome
Length=150773

 Score = 41.0 bits (44),  Expect = 0.58
 Identities = 28/32 (88%), Gaps = 0/32 (0%)
 Strand=Plus/Plus

Query  4115   CTTTTTTATTTTATAAAAGCAAAATCCATATT  4146
              ||| || ||||||| | |||||||||||||||
Sbjct  26094  CTTGTTCATTTTATGAGAGCAAAATCCATATT  26125


 Score = 39.2 bits (42),  Expect = 2.0
 Identities = 24/26 (92%), Gaps = 0/26 (0%)
 Strand=Plus/Minus

Query  8481   TTCTTTAAAAGTATGTTGTTTAATAT  8506
              || ||||||||||| |||||||||||
Sbjct  41847  TTATTTAAAAGTATTTTGTTTAATAT  41822


>OL752713.2 Lumpy skin disease virus isolate LSDV/KM/Taiwan/2020, 
complete genome
Length=150822

 Score = 41.0 bits (44),  Expect = 0.58
 Identities = 28/32 (88%), Gaps = 0/32 (0%)
 Strand=Plus/Plus

Query  4115   CTTTTTTATTTTATAAAAGCAAAATCCATATT  4146
              ||| || ||||||| | |||||||||||||||
Sbjct  26179  CTTGTTCATTTTATGAGAGCAAAATCCATATT  26210


 Score = 39.2 bits (42),  Expect = 2.0
 Identities = 24/26 (92%), Gaps = 0/26 (0%)
 Strand=Plus/Minus

Query  8481   TTCTTTAAAAGTATGTTGTTTAATAT  8506
              || ||||||||||| |||||||||||
Sbjct  41933  TTATTTAAAAGTATTTTGTTTAATAT  41908


>AF409137.1 Lumpy skin disease virus NW-LW isolate Neethling Warmbaths 
LW, complete genome
Length=150793

 Score = 41.0 bits (44),  Expect = 0.58
 Identities = 28/32 (88%), Gaps = 0/32 (0%)
 Strand=Plus/Plus

Query  4115   CTTTTTTATTTTATAAAAGCAAAATCCATATT  4146
              ||| || ||||||| | |||||||||||||||
Sbjct  26095  CTTGTTCATTTTATGAGAGCAAAATCCATATT  26126


 Score = 39.2 bits (42),  Expect = 2.0
 Identities = 24/26 (92%), Gaps = 0/26 (0%)
 Strand=Plus/Minus

Query  8481   TTCTTTAAAAGTATGTTGTTTAATAT  8506
              || ||||||||||| |||||||||||
Sbjct  41848  TTATTTAAAAGTATTTTGTTTAATAT  41823


>AY077834.1 Sheeppox virus NISKHI, complete genome
Length=149662

 Score = 41.0 bits (44),  Expect = 0.58
 Identities = 28/32 (88%), Gaps = 0/32 (0%)
 Strand=Plus/Plus

Query  4115   CTTTTTTATTTTATAAAAGCAAAATCCATATT  4146
              ||| || ||||||| | |||||||||||||||
Sbjct  25525  CTTATTCATTTTATGAGAGCAAAATCCATATT  25556


 Score = 39.2 bits (42),  Expect = 2.0
 Identities = 24/26 (92%), Gaps = 0/26 (0%)
 Strand=Plus/Minus

Query  8481   TTCTTTAAAAGTATGTTGTTTAATAT  8506
              || ||||||||||| |||||||||||
Sbjct  41279  TTATTTAAAAGTATTTTGTTTAATAT  41254


>AY077833.1 Sheeppox virus A, complete genome
Length=150057

 Score = 41.0 bits (44),  Expect = 0.58
 Identities = 28/32 (88%), Gaps = 0/32 (0%)
 Strand=Plus/Plus

Query  4115   CTTTTTTATTTTATAAAAGCAAAATCCATATT  4146
              ||| || ||||||| | |||||||||||||||
Sbjct  25721  CTTATTCATTTTATGAGAGCAAAATCCATATT  25752


 Score = 39.2 bits (42),  Expect = 2.0
 Identities = 24/26 (92%), Gaps = 0/26 (0%)
 Strand=Plus/Minus

Query  8481   TTCTTTAAAAGTATGTTGTTTAATAT  8506
              || ||||||||||| |||||||||||
Sbjct  41474  TTATTTAAAAGTATTTTGTTTAATAT  41449


>KP728110.2 Turkeypox virus strain TKPV-HU1124/2011, complete 
genome
Length=188534

 Score = 41.0 bits (44),  Expect = 0.58
 Identities = 25/27 (93%), Gaps = 0/27 (0%)
 Strand=Plus/Minus

Query  5907  ATCCATATAATGAATAATGTAAACAGA  5933
             |||||||||||||| ||| ||||||||
Sbjct  4739  ATCCATATAATGAAGAATATAAACAGA  4713


 Score = 37.4 bits (40),  Expect = 7.1
 Identities = 23/25 (92%), Gaps = 0/25 (0%)
 Strand=Plus/Plus

Query  3823    AGTATGTATTATCTCATTAAGAGTA  3847
               ||||| || ||||||||||||||||
Sbjct  137172  AGTATCTAATATCTCATTAAGAGTA  137196


>AY077832.1 Sheeppox virus 10700-99 strain TU-V02127, complete 
genome
Length=149955

 Score = 41.0 bits (44),  Expect = 0.58
 Identities = 28/32 (88%), Gaps = 0/32 (0%)
 Strand=Plus/Plus

Query  4115   CTTTTTTATTTTATAAAAGCAAAATCCATATT  4146
              ||| || ||||||| | |||||||||||||||
Sbjct  25613  CTTATTCATTTTATGAGAGCAAAATCCATATT  25644


 Score = 39.2 bits (42),  Expect = 2.0
 Identities = 24/26 (92%), Gaps = 0/26 (0%)
 Strand=Plus/Minus

Query  8481   TTCTTTAAAAGTATGTTGTTTAATAT  8506
              || ||||||||||| |||||||||||
Sbjct  41366  TTATTTAAAAGTATTTTGTTTAATAT  41341


>AF325528.1 Lumpy skin disease virus NI-2490 isolate Neethling 
2490, complete genome
Length=150773

 Score = 41.0 bits (44),  Expect = 0.58
 Identities = 28/32 (88%), Gaps = 0/32 (0%)
 Strand=Plus/Plus

Query  4115   CTTTTTTATTTTATAAAAGCAAAATCCATATT  4146
              ||| || ||||||| | |||||||||||||||
Sbjct  26094  CTTGTTCATTTTATGAGAGCAAAATCCATATT  26125


 Score = 39.2 bits (42),  Expect = 2.0
 Identities = 24/26 (92%), Gaps = 0/26 (0%)
 Strand=Plus/Minus

Query  8481   TTCTTTAAAAGTATGTTGTTTAATAT  8506
              || ||||||||||| |||||||||||
Sbjct  41847  TTATTTAAAAGTATTTTGTTTAATAT  41822


>NC_001463.1 Caprine arthritis-encephalitis virus, complete genome
Length=9189

 Score = 40.1 bits (43),  Expect = 2.0
 Identities = 23/24 (96%), Gaps = 0/24 (0%)
 Strand=Plus/Minus

Query  2584  GGGCCCCACGTTGGGCGCCAGATG  2607
             ||||||||||||||||||||| ||
Sbjct  183   GGGCCCCACGTTGGGCGCCAGCTG  160


>NC_001452.1 Visna/Maedi virus strain kv1772, complete genome
Length=9202

 Score = 40.1 bits (43),  Expect = 2.0
 Identities = 23/24 (96%), Gaps = 0/24 (0%)
 Strand=Plus/Minus

Query  703   ATGTCCTGTTTTCCCACAATTATA  726
             |||||||| |||||||||||||||
Sbjct  1673  ATGTCCTGGTTTCCCACAATTATA  1650


>JF416938.1 Enterovirus D111 isolate KK2640 polyprotein gene, 
partial cds
Length=937

 Score = 40.1 bits (43),  Expect = 2.0
 Identities = 31/36 (86%), Gaps = 1/36 (3%)
 Strand=Plus/Plus

Query  194  ACAACATTATAATTTGAACTTTTC-CCTCATAGTCT  228
            |||||||||||||| |||| || | ||||| |||||
Sbjct  643  ACAACATTATAATTAGAACCTTACTCCTCAAAGTCT  678


>FM955838.1 Human papillomavirus type 99, complete genome
Length=7698

 Score = 40.1 bits (43),  Expect = 2.0
 Identities = 28/31 (90%), Gaps = 1/31 (3%)
 Strand=Plus/Plus

Query  6284  ATTGTTATGGTA-AAGGGGGCAATGGGACCG  6313
             |||||| ||||| ||||||||||||||| ||
Sbjct  1750  ATTGTTCTGGTACAAGGGGGCAATGGGATCG  1780


>M33677.1 Caprine arthritis encephalitis virus, complete proviral 
genome
Length=9189

 Score = 40.1 bits (43),  Expect = 2.0
 Identities = 23/24 (96%), Gaps = 0/24 (0%)
 Strand=Plus/Minus

Query  2584  GGGCCCCACGTTGGGCGCCAGATG  2607
             ||||||||||||||||||||| ||
Sbjct  183   GGGCCCCACGTTGGGCGCCAGCTG  160


>L06906.1 Visna/Maedi virus strain kv1772, complete genome
Length=9202

 Score = 40.1 bits (43),  Expect = 2.0
 Identities = 23/24 (96%), Gaps = 0/24 (0%)
 Strand=Plus/Minus

Query  703   ATGTCCTGTTTTCCCACAATTATA  726
             |||||||| |||||||||||||||
Sbjct  1673  ATGTCCTGGTTTCCCACAATTATA  1650


>NC_043588.1 Ingwavuma virus isolate SA An 4165 RNA polymerase 
gene, complete cds
Length=6922

 Score = 39.2 bits (42),  Expect = 2.0
 Identities = 30/36 (83%), Gaps = 0/36 (0%)
 Strand=Plus/Minus

Query  8531  TTTCTTTTAGCAATTGATATACAATTTCAAAGCCTT  8566
             ||||||||||||||| |||||   | |||||| |||
Sbjct  2810  TTTCTTTTAGCAATTCATATAATCTGTCAAAGACTT  2775


>NC_038557.1 Sturnira lilium polyomavirus 1 isolate B0454, complete 
genome
Length=5058

 Score = 39.2 bits (42),  Expect = 2.0
 Identities = 24/26 (92%), Gaps = 0/26 (0%)
 Strand=Plus/Minus

Query  5319  TCCAAGGTCAAAAAATTTTGAATAAA  5344
             || |||||||||| ||||||||||||
Sbjct  3016  TCAAAGGTCAAAATATTTTGAATAAA  2991


>NC_030200.1 Macaca nemestrina herpesvirus 7, complete genome
Length=137448

 Score = 39.2 bits (42),  Expect = 2.0
 Identities = 27/31 (87%), Gaps = 0/31 (0%)
 Strand=Plus/Plus

Query  8298   TGTAATGTGAAATTATTTTTCTGTGGTTTTT  8328
              ||||||| |||||||||||| | || |||||
Sbjct  78915  TGTAATGGGAAATTATTTTTTTCTGTTTTTT  78945


>NC_018871.1 Rousettus bat coronavirus HKU10, complete genome
Length=28494

 Score = 39.2 bits (42),  Expect = 2.0
 Identities = 27/31 (87%), Gaps = 0/31 (0%)
 Strand=Plus/Plus

Query  6392   GTTTTTGTCTGGTCAAGCCTGTTAAAGACAG  6422
              ||| ||||| |||| | ||||||||||||||
Sbjct  21227  GTTCTTGTCAGGTCTACCCTGTTAAAGACAG  21257


>NC_006967.1 Deerpox virus W-1170-84, complete genome
Length=170560

 Score = 39.2 bits (42),  Expect = 2.0
 Identities = 24/26 (92%), Gaps = 0/26 (0%)
 Strand=Plus/Minus

Query  8481   TTCTTTAAAAGTATGTTGTTTAATAT  8506
              || ||||||||||| |||||||||||
Sbjct  53395  TTGTTTAAAAGTATTTTGTTTAATAT  53370


 Score = 39.2 bits (42),  Expect = 2.0
 Identities = 27/31 (87%), Gaps = 0/31 (0%)
 Strand=Plus/Plus

Query  9934    TTTCTGCTGAAAAATCTGATGATAATCTAAT  9964
               |||| | | |||||||||||||| |||||||
Sbjct  117753  TTTCCGGTAAAAAATCTGATGATTATCTAAT  117783


>NC_006966.1 Deerpox virus W-848-83, complete genome
Length=166259

 Score = 39.2 bits (42),  Expect = 2.0
 Identities = 24/26 (92%), Gaps = 0/26 (0%)
 Strand=Plus/Plus

Query  8181  ATAATTTTTTCAATTGTCTTATTGTT  8206
             ||||||||||||||| ||||||| ||
Sbjct  6155  ATAATTTTTTCAATTATCTTATTATT  6180


 Score = 39.2 bits (42),  Expect = 2.0
 Identities = 24/26 (92%), Gaps = 0/26 (0%)
 Strand=Plus/Minus

Query  8481   TTCTTTAAAAGTATGTTGTTTAATAT  8506
              || ||||||||||| |||||||||||
Sbjct  50352  TTGTTTAAAAGTATTTTGTTTAATAT  50327


 Score = 39.2 bits (42),  Expect = 2.0
 Identities = 27/31 (87%), Gaps = 0/31 (0%)
 Strand=Plus/Plus

Query  9934    TTTCTGCTGAAAAATCTGATGATAATCTAAT  9964
               |||| | | |||||||||||||| |||||||
Sbjct  114706  TTTCCGGTAAAAAATCTGATGATTATCTAAT  114736


>NC_002161.1 Bovine parainfluenza virus 3, complete genome
Length=15456

 Score = 39.2 bits (42),  Expect = 2.0
 Identities = 29/33 (88%), Gaps = 1/33 (3%)
 Strand=Plus/Plus

Query  6142   GATTTAATTATATGGCCTTTATCAAGCTGTTTT  6174
              |||||||||||||||||  | ||||| ||||||
Sbjct  11455  GATTTAATTATATGGCC-ATGTCAAGGTGTTTT  11486


>HQ878327.2 Chelonid herpesvirus 5, partial genome
Length=132233

 Score = 39.2 bits (42),  Expect = 2.0
 Identities = 24/26 (92%), Gaps = 0/26 (0%)
 Strand=Plus/Plus

Query  1240  TGTAAAAATTGAGAAGGATTCAGACA  1265
             ||||||||||||||||||  ||||||
Sbjct  7903  TGTAAAAATTGAGAAGGAGACAGACA  7928


 Score = 39.2 bits (42),  Expect = 2.0
 Identities = 24/26 (92%), Gaps = 0/26 (0%)
 Strand=Plus/Minus

Query  1240   TGTAAAAATTGAGAAGGATTCAGACA  1265
              ||||||||||||||||||  ||||||
Sbjct  23079  TGTAAAAATTGAGAAGGAGACAGACA  23054


>MG751778.1 Moosepox virus GoldyGopher14, complete genome
Length=164258

 Score = 39.2 bits (42),  Expect = 2.0
 Identities = 24/26 (92%), Gaps = 0/26 (0%)
 Strand=Plus/Minus

Query  8481   TTCTTTAAAAGTATGTTGTTTAATAT  8506
              || ||||||||||| |||||||||||
Sbjct  50163  TTGTTTAAAAGTATTTTGTTTAATAT  50138


 Score = 39.2 bits (42),  Expect = 2.0
 Identities = 27/31 (87%), Gaps = 0/31 (0%)
 Strand=Plus/Plus

Query  9934    TTTCTGCTGAAAAATCTGATGATAATCTAAT  9964
               |||| | | |||||||||||||| |||||||
Sbjct  114518  TTTCCGGTAAAAAATCTGATGATTATCTAAT  114548


>MF966153.1 White-tailed deer poxvirus isolate OV179, complete 
genome
Length=163340

 Score = 39.2 bits (42),  Expect = 2.0
 Identities = 24/26 (92%), Gaps = 0/26 (0%)
 Strand=Plus/Minus

Query  8481   TTCTTTAAAAGTATGTTGTTTAATAT  8506
              || ||||||||||| |||||||||||
Sbjct  49763  TTGTTTAAAAGTATTTTGTTTAATAT  49738


 Score = 39.2 bits (42),  Expect = 2.0
 Identities = 27/31 (87%), Gaps = 0/31 (0%)
 Strand=Plus/Plus

Query  9934    TTTCTGCTGAAAAATCTGATGATAATCTAAT  9964
               |||| | | |||||||||||||| |||||||
Sbjct  114118  TTTCCGGTAAAAAATCTGATGATTATCTAAT  114148


>KF697139.1 Ingwavuma virus isolate SA An 4165 RNA polymerase 
gene, complete cds
Length=6922

 Score = 39.2 bits (42),  Expect = 2.0
 Identities = 30/36 (83%), Gaps = 0/36 (0%)
 Strand=Plus/Minus

Query  8531  TTTCTTTTAGCAATTGATATACAATTTCAAAGCCTT  8566
             ||||||||||||||| |||||   | |||||| |||
Sbjct  2810  TTTCTTTTAGCAATTCATATAATCTGTCAAAGACTT  2775


>FJ214110.1 Canine minute virus isolate GA 3 NS1, NP1, VP1, and 
VP2 genes, complete cds
Length=5402

 Score = 39.2 bits (42),  Expect = 2.0
 Identities = 24/26 (92%), Gaps = 0/26 (0%)
 Strand=Plus/Minus

Query  8917  CTGTTATGTCTTCTTGTTGTATATTT  8942
             ||||||||||||||| || |||||||
Sbjct  2308  CTGTTATGTCTTCTTCTTCTATATTT  2283


>JQ958888.1 Sturnira lilium polyomavirus 1 isolate B0454, complete 
genome
Length=5058

 Score = 39.2 bits (42),  Expect = 2.0
 Identities = 24/26 (92%), Gaps = 0/26 (0%)
 Strand=Plus/Minus

Query  5319  TCCAAGGTCAAAAAATTTTGAATAAA  5344
             || |||||||||| ||||||||||||
Sbjct  3016  TCAAAGGTCAAAATATTTTGAATAAA  2991


>KU351741.1 Macaca nemestrina herpesvirus 7
Length=137448

 Score = 39.2 bits (42),  Expect = 2.0
 Identities = 27/31 (87%), Gaps = 0/31 (0%)
 Strand=Plus/Plus

Query  8298   TGTAATGTGAAATTATTTTTCTGTGGTTTTT  8328
              ||||||| |||||||||||| | || |||||
Sbjct  78915  TGTAATGGGAAATTATTTTTTTCTGTTTTTT  78945


>JQ989270.1 Rousettus bat coronavirus HKU10 isolate 183A, complete 
genome
Length=28494

 Score = 39.2 bits (42),  Expect = 2.0
 Identities = 27/31 (87%), Gaps = 0/31 (0%)
 Strand=Plus/Plus

Query  6392   GTTTTTGTCTGGTCAAGCCTGTTAAAGACAG  6422
              ||| ||||| |||| | ||||||||||||||
Sbjct  21227  GTTCTTGTCAGGTCTACCCTGTTAAAGACAG  21257


>AY689436.1 Deerpox virus W-848-83, complete genome
Length=166259

 Score = 39.2 bits (42),  Expect = 2.0
 Identities = 24/26 (92%), Gaps = 0/26 (0%)
 Strand=Plus/Plus

Query  8181  ATAATTTTTTCAATTGTCTTATTGTT  8206
             ||||||||||||||| ||||||| ||
Sbjct  6155  ATAATTTTTTCAATTATCTTATTATT  6180


 Score = 39.2 bits (42),  Expect = 2.0
 Identities = 24/26 (92%), Gaps = 0/26 (0%)
 Strand=Plus/Minus

Query  8481   TTCTTTAAAAGTATGTTGTTTAATAT  8506
              || ||||||||||| |||||||||||
Sbjct  50352  TTGTTTAAAAGTATTTTGTTTAATAT  50327


 Score = 39.2 bits (42),  Expect = 2.0
 Identities = 27/31 (87%), Gaps = 0/31 (0%)
 Strand=Plus/Plus

Query  9934    TTTCTGCTGAAAAATCTGATGATAATCTAAT  9964
               |||| | | |||||||||||||| |||||||
Sbjct  114706  TTTCCGGTAAAAAATCTGATGATTATCTAAT  114736


>AF178654.1 Bovine parainfluenza virus 3 strain Kansas/15626/84, 
complete genome
Length=15456

 Score = 39.2 bits (42),  Expect = 2.0
 Identities = 29/33 (88%), Gaps = 1/33 (3%)
 Strand=Plus/Plus

Query  6142   GATTTAATTATATGGCCTTTATCAAGCTGTTTT  6174
              |||||||||||||||||  | ||||| ||||||
Sbjct  11455  GATTTAATTATATGGCC-ATGTCAAGGTGTTTT  11486


>NC_055603.1 Lymphocystis disease virus 4 isolate LCDV-WC, complete 
genome
Length=211086

 Score = 38.3 bits (41),  Expect = 7.1
 Identities = 25/27 (93%), Gaps = 2/27 (7%)
 Strand=Plus/Plus

Query  7130   AAAAC--TTTCTTTACAAATTCTAAAA  7154
              |||||  ||||||||||||||||||||
Sbjct  95311  AAAACATTTTCTTTACAAATTCTAAAA  95337


>NC_036582.1 Flamingopox virus FGPVKD09, complete genome
Length=293123

 Score = 38.3 bits (41),  Expect = 7.1
 Identities = 22/23 (96%), Gaps = 0/23 (0%)
 Strand=Plus/Plus

Query  908     TAATTTGTAGAATTATATCTTTT  930
               |||||||||||||||||| ||||
Sbjct  245959  TAATTTGTAGAATTATATTTTTT  245981


>NC_030117.1 Canid herpesvirus 1 strain 0194, complete genome
Length=125171

 Score = 38.3 bits (41),  Expect = 7.1
 Identities = 22/23 (96%), Gaps = 0/23 (0%)
 Strand=Plus/Plus

Query  5610   TAAAATTTTAAACAGTGGTTTAA  5632
              ||||||||||||| |||||||||
Sbjct  62299  TAAAATTTTAAACCGTGGTTTAA  62321


>NC_028099.1 Felis catus gammaherpesvirus 1 isolate 31286, complete 
genome
Length=122522

 Score = 38.3 bits (41),  Expect = 7.1
 Identities = 25/28 (89%), Gaps = 0/28 (0%)
 Strand=Plus/Minus

Query  7861   TAAATTTATGACTTTTACATACAAACTA  7888
              ||| ||||||||||||| || |||||||
Sbjct  40599  TAACTTTATGACTTTTATATTCAAACTA  40572


 Score = 38.3 bits (41),  Expect = 7.1
 Identities = 25/28 (89%), Gaps = 0/28 (0%)
 Strand=Plus/Minus

Query  3846   TAAATTTATGACTTTTACATACAAACTA  3873
              ||| ||||||||||||| || |||||||
Sbjct  40599  TAACTTTATGACTTTTATATTCAAACTA  40572


>NC_008291.1 Taterapox virus, complete genome
Length=198050

 Score = 38.3 bits (41),  Expect = 7.1
 Identities = 30/35 (86%), Gaps = 1/35 (3%)
 Strand=Plus/Minus

Query  353    CTGAAAGGAGTACAATATCTTGAATTGTGCAGATA  387
              ||||||| |||||||||||| | || || ||||||
Sbjct  30466  CTGAAAGAAGTACAATATCTAG-ATAGTACAGATA  30433


>MN803438.1 Lymphocystis disease virus 4 isolate LCDV-WC, complete 
genome
Length=211086

 Score = 38.3 bits (41),  Expect = 7.1
 Identities = 25/27 (93%), Gaps = 2/27 (7%)
 Strand=Plus/Plus

Query  7130   AAAAC--TTTCTTTACAAATTCTAAAA  7154
              |||||  ||||||||||||||||||||
Sbjct  95311  AAAACATTTTCTTTACAAATTCTAAAA  95337


>MF678796.1 Flamingopox virus FGPVKD09, complete genome
Length=293123

 Score = 38.3 bits (41),  Expect = 7.1
 Identities = 22/23 (96%), Gaps = 0/23 (0%)
 Strand=Plus/Plus

Query  908     TAATTTGTAGAATTATATCTTTT  930
               |||||||||||||||||| ||||
Sbjct  245959  TAATTTGTAGAATTATATTTTTT  245981


>KT819633.1 Canid herpesvirus 1 strain 0194, complete genome
Length=125171

 Score = 38.3 bits (41),  Expect = 7.1
 Identities = 22/23 (96%), Gaps = 0/23 (0%)
 Strand=Plus/Plus

Query  5610   TAAAATTTTAAACAGTGGTTTAA  5632
              ||||||||||||| |||||||||
Sbjct  62299  TAAAATTTTAAACCGTGGTTTAA  62321


>KT595939.1 Felis catus gammaherpesvirus 1 isolate 31286, complete 
genome
Length=122522

 Score = 38.3 bits (41),  Expect = 7.1
 Identities = 25/28 (89%), Gaps = 0/28 (0%)
 Strand=Plus/Minus

Query  7861   TAAATTTATGACTTTTACATACAAACTA  7888
              ||| ||||||||||||| || |||||||
Sbjct  40599  TAACTTTATGACTTTTATATTCAAACTA  40572


 Score = 38.3 bits (41),  Expect = 7.1
 Identities = 25/28 (89%), Gaps = 0/28 (0%)
 Strand=Plus/Minus

Query  3846   TAAATTTATGACTTTTACATACAAACTA  3873
              ||| ||||||||||||| || |||||||
Sbjct  40599  TAACTTTATGACTTTTATATTCAAACTA  40572


>DQ437594.1 Taterapox virus strain Dahomey 1968, complete genome
Length=198050

 Score = 38.3 bits (41),  Expect = 7.1
 Identities = 30/35 (86%), Gaps = 1/35 (3%)
 Strand=Plus/Minus

Query  353    CTGAAAGGAGTACAATATCTTGAATTGTGCAGATA  387
              ||||||| |||||||||||| | || || ||||||
Sbjct  30466  CTGAAAGAAGTACAATATCTAG-ATAGTACAGATA  30433


>NC_039242.1 Feline foamy virus DNA, complete genome
Length=11700

 Score = 37.4 bits (40),  Expect = 7.1
 Identities = 26/30 (87%), Gaps = 0/30 (0%)
 Strand=Plus/Minus

Query  2580  AATTGGGCCCCACGTTGGGCGCCAGATGTC  2609
             ||| | ||||||||||||||||||  ||||
Sbjct  1379  AATCGAGCCCCACGTTGGGCGCCAACTGTC  1350


>NC_039238.1 Rhesus macaque simian foamy virus isolate SFVmmu_K3T, 
complete genome
Length=12983

 Score = 37.4 bits (40),  Expect = 7.1
 Identities = 23/25 (92%), Gaps = 0/25 (0%)
 Strand=Plus/Minus

Query  2586  GCCCCACGTTGGGCGCCAGATGTCA  2610
             ||||||||||||||||||  |||||
Sbjct  1646  GCCCCACGTTGGGCGCCAATTGTCA  1622


>NC_039026.1 Japanese macaque simian foamy virus proviral DNA, 
complete genome, clone: JM356
Length=12957

 Score = 37.4 bits (40),  Expect = 7.1
 Identities = 23/25 (92%), Gaps = 0/25 (0%)
 Strand=Plus/Minus

Query  2586  GCCCCACGTTGGGCGCCAGATGTCA  2610
             ||||||||||||||||||  |||||
Sbjct  1645  GCCCCACGTTGGGCGCCAATTGTCA  1621


>NC_039025.1 Eastern chimpanzee simian foamy virus clone pHSRV13, 
complete genome
Length=11954

 Score = 37.4 bits (40),  Expect = 7.1
 Identities = 23/25 (92%), Gaps = 0/25 (0%)
 Strand=Plus/Minus

Query  2586  GCCCCACGTTGGGCGCCAGATGTCA  2610
             ||||||||||||||||||  |||||
Sbjct  1143  GCCCCACGTTGGGCGCCAATTGTCA  1119


>NC_039024.1 Central cimpanzee simian foamy virus isolate BAD327, 
complete genome
Length=13220

 Score = 37.4 bits (40),  Expect = 7.1
 Identities = 23/25 (92%), Gaps = 0/25 (0%)
 Strand=Plus/Minus

Query  2586  GCCCCACGTTGGGCGCCAGATGTCA  2610
             ||||||||||||||||||  |||||
Sbjct  1779  GCCCCACGTTGGGCGCCAATTGTCA  1755


>NC_038669.1 Puma lentivirus 14 (gag), polyprotein (pol), viral 
infectivity factor (vif), and envelope precursor (env) genes, 
complete cds
Length=9100

 Score = 37.4 bits (40),  Expect = 7.1
 Identities = 29/35 (83%), Gaps = 0/35 (0%)
 Strand=Plus/Minus

Query  977   CAATAAAATCTGAGTAAGATTCCTGGGGACCTTGT  1011
             |||||||||||   |||||||| |  |||||||||
Sbjct  1492  CAATAAAATCTTTATAAGATTCTTTAGGACCTTGT  1458


 Score = 37.4 bits (40),  Expect = 7.1
 Identities = 29/35 (83%), Gaps = 0/35 (0%)
 Strand=Plus/Minus

Query  977   CAATAAAATCTGAGTAAGATTCCTGGGGACCTTGT  1011
             |||||||||||   |||||||| |  |||||||||
Sbjct  3369  CAATAAAATCTTTATAAGATTCTTTAGGACCTTGT  3335


>NC_033620.1 Murine roseolovirus isolate YOK1, complete genome
Length=173861

 Score = 37.4 bits (40),  Expect = 7.1
 Identities = 20/20 (100%), Gaps = 0/20 (0%)
 Strand=Plus/Minus

Query  6100   ttttttttAATTACAAAAAT  6119
              ||||||||||||||||||||
Sbjct  33072  TTTTTTTTAATTACAAAAAT  33053


>NC_016924.1 Cotia virus SPAn232, complete genome
Length=185139

 Score = 37.4 bits (40),  Expect = 7.1
 Identities = 23/25 (92%), Gaps = 0/25 (0%)
 Strand=Plus/Minus

Query  8482   TCTTTAAAAGTATGTTGTTTAATAT  8506
              ||||||||||||| || ||||||||
Sbjct  63154  TCTTTAAAAGTATTTTATTTAATAT  63130


>NC_001511.1 Ovine lentivirus, complete genome
Length=9256

 Score = 37.4 bits (40),  Expect = 7.1
 Identities = 42/56 (75%), Gaps = 3/56 (5%)
 Strand=Plus/Minus

Query  673   ATTACTTTTCTTGTG---GCACTCCCTTTTAGAATGTCCTGTTTTCCCACAATTAT  725
             ||||| |||||| ||   ||| ||  |||    ||||||| |||||||||||| ||
Sbjct  1791  ATTACCTTTCTTTTGTCTGCAATCTTTTTGCATATGTCCTCTTTTCCCACAATGAT  1736


>NC_001364.1 Simian foamy virus, complete genome
Length=13246

 Score = 37.4 bits (40),  Expect = 7.1
 Identities = 23/25 (92%), Gaps = 0/25 (0%)
 Strand=Plus/Minus

Query  2586  GCCCCACGTTGGGCGCCAGATGTCA  2610
             ||||||||||||||||||  |||||
Sbjct  1780  GCCCCACGTTGGGCGCCAATTGTCA  1756


>NC_001716.2 Human herpesvirus 7, complete genome
Length=153080

 Score = 37.4 bits (40),  Expect = 7.1
 Identities = 20/20 (100%), Gaps = 0/20 (0%)
 Strand=Plus/Minus

Query  10018   TTTCTTTTTCATTAACTTTT  10037
               ||||||||||||||||||||
Sbjct  129580  TTTCTTTTTCATTAACTTTT  129561


>NC_001266.1 Rabbit fibroma virus, complete genome
Length=159857

 Score = 37.4 bits (40),  Expect = 7.1
 Identities = 23/25 (92%), Gaps = 0/25 (0%)
 Strand=Plus/Plus

Query  6932   GTTTCTTCTTTTCCTGCCTGTTTTA  6956
              ||||||||||| || ||||||||||
Sbjct  55140  GTTTCTTCTTTACCCGCCTGTTTTA  55164


>NC_002551.1 Vesicular exanthema of swine virus, complete genome
Length=8284

 Score = 37.4 bits (40),  Expect = 7.1
 Identities = 32/40 (80%), Gaps = 0/40 (0%)
 Strand=Plus/Plus

Query  7225  CAGGTCATTGCTGCTGGCGTGACCCATTTTCTTGAGTCCT  7264
             ||| |||||||| |||| | ||||    ||||||||||||
Sbjct  2948  CAGTTCATTGCTCCTGGAGGGACCATCATTCTTGAGTCCT  2987


>AM851091.1 Human immunodeficiency virus type 1 04CD.FR.KZS proviral 
gag gene, pol gene, vif gene, vpr gene, vpu gene, env 
gene and nef gene
Length=9745

 Score = 37.4 bits (40),  Expect = 7.1
 Identities = 32/40 (80%), Gaps = 0/40 (0%)
 Strand=Plus/Minus

Query  5438  TTCAACAATCCCTTGCCCCTGGGGATTGTAAGGAATGCCA  5477
             ||| || | |||||| |  ||||||||||| ||||| |||
Sbjct  4676  TTCTACTACCCCTTGACTTTGGGGATTGTAGGGAATTCCA  4637


>AF193276.1 HIV-1 CRF03_AB isolate KAL153 from Russia, complete 
genome
Length=8808

 Score = 37.4 bits (40),  Expect = 7.1
 Identities = 26/30 (87%), Gaps = 0/30 (0%)
 Strand=Plus/Minus

Query  5448  CCTTGCCCCTGGGGATTGTAAGGAATGCCA  5477
             ||||| |  ||||||||||| |||||||||
Sbjct  3901  CCTTGACTTTGGGGATTGTAGGGAATGCCA  3872


>Y08851.1 Feline foamy virus DNA, complete genome
Length=11700

 Score = 37.4 bits (40),  Expect = 7.1
 Identities = 26/30 (87%), Gaps = 0/30 (0%)
 Strand=Plus/Minus

Query  2580  AATTGGGCCCCACGTTGGGCGCCAGATGTC  2609
             ||| | ||||||||||||||||||  ||||
Sbjct  1379  AATCGAGCCCCACGTTGGGCGCCAACTGTC  1350


>MF280817.1 Rhesus macaque simian foamy virus isolate SFVmmu_K3T, 
complete genome
Length=12983

 Score = 37.4 bits (40),  Expect = 7.1
 Identities = 23/25 (92%), Gaps = 0/25 (0%)
 Strand=Plus/Minus

Query  2586  GCCCCACGTTGGGCGCCAGATGTCA  2610
             ||||||||||||||||||  |||||
Sbjct  1646  GCCCCACGTTGGGCGCCAATTGTCA  1622


>AB923518.1 Japanese macaque simian foamy virus proviral DNA, 
complete genome, clone: JM356
Length=12957

 Score = 37.4 bits (40),  Expect = 7.1
 Identities = 23/25 (92%), Gaps = 0/25 (0%)
 Strand=Plus/Minus

Query  2586  GCCCCACGTTGGGCGCCAGATGTCA  2610
             ||||||||||||||||||  |||||
Sbjct  1645  GCCCCACGTTGGGCGCCAATTGTCA  1621


>KX087159.1 Eastern chimpanzee simian foamy virus clone pHSRV13, 
complete genome
Length=11954

 Score = 37.4 bits (40),  Expect = 7.1
 Identities = 23/25 (92%), Gaps = 0/25 (0%)
 Strand=Plus/Minus

Query  2586  GCCCCACGTTGGGCGCCAGATGTCA  2610
             ||||||||||||||||||  |||||
Sbjct  1143  GCCCCACGTTGGGCGCCAATTGTCA  1119


>JQ867463.1 Central cimpanzee simian foamy virus isolate BAD327, 
complete genome
Length=13220

 Score = 37.4 bits (40),  Expect = 7.1
 Identities = 23/25 (92%), Gaps = 0/25 (0%)
 Strand=Plus/Minus

Query  2586  GCCCCACGTTGGGCGCCAGATGTCA  2610
             ||||||||||||||||||  |||||
Sbjct  1779  GCCCCACGTTGGGCGCCAATTGTCA  1755


>U03982.1 Puma lentivirus 14 (gag), polyprotein (pol), viral infectivity 
factor (vif), and envelope precursor (env) genes, 
complete cds
Length=9100

 Score = 37.4 bits (40),  Expect = 7.1
 Identities = 29/35 (83%), Gaps = 0/35 (0%)
 Strand=Plus/Minus

Query  977   CAATAAAATCTGAGTAAGATTCCTGGGGACCTTGT  1011
             |||||||||||   |||||||| |  |||||||||
Sbjct  1492  CAATAAAATCTTTATAAGATTCTTTAGGACCTTGT  1458


 Score = 37.4 bits (40),  Expect = 7.1
 Identities = 29/35 (83%), Gaps = 0/35 (0%)
 Strand=Plus/Minus

Query  977   CAATAAAATCTGAGTAAGATTCCTGGGGACCTTGT  1011
             |||||||||||   |||||||| |  |||||||||
Sbjct  3369  CAATAAAATCTTTATAAGATTCTTTAGGACCTTGT  3335


>KY355735.1 Murine roseolovirus isolate YOK1, complete genome
Length=173861

 Score = 37.4 bits (40),  Expect = 7.1
 Identities = 20/20 (100%), Gaps = 0/20 (0%)
 Strand=Plus/Minus

Query  6100   ttttttttAATTACAAAAAT  6119
              ||||||||||||||||||||
Sbjct  33072  TTTTTTTTAATTACAAAAAT  33053


>HQ647181.2 Cotia virus SPAn232, complete genome
Length=185139

 Score = 37.4 bits (40),  Expect = 7.1
 Identities = 23/25 (92%), Gaps = 0/25 (0%)
 Strand=Plus/Minus

Query  8482   TCTTTAAAAGTATGTTGTTTAATAT  8506
              ||||||||||||| || ||||||||
Sbjct  63154  TCTTTAAAAGTATTTTATTTAATAT  63130


>M34193.1 Ovine lentivirus, complete genome
Length=9256

 Score = 37.4 bits (40),  Expect = 7.1
 Identities = 42/56 (75%), Gaps = 3/56 (5%)
 Strand=Plus/Minus

Query  673   ATTACTTTTCTTGTG---GCACTCCCTTTTAGAATGTCCTGTTTTCCCACAATTAT  725
             ||||| |||||| ||   ||| ||  |||    ||||||| |||||||||||| ||
Sbjct  1791  ATTACCTTTCTTTTGTCTGCAATCTTTTTGCATATGTCCTCTTTTCCCACAATGAT  1736


>U04327.1 Western chimpanzee simian foamy virus strain SFVcpz, 
complete genome
Length=13246

 Score = 37.4 bits (40),  Expect = 7.1
 Identities = 23/25 (92%), Gaps = 0/25 (0%)
 Strand=Plus/Minus

Query  2586  GCCCCACGTTGGGCGCCAGATGTCA  2610
             ||||||||||||||||||  |||||
Sbjct  1780  GCCCCACGTTGGGCGCCAATTGTCA  1756


>AF037218.1 Human herpesvirus 7 strain RK, complete genome
Length=153080

 Score = 37.4 bits (40),  Expect = 7.1
 Identities = 20/20 (100%), Gaps = 0/20 (0%)
 Strand=Plus/Minus

Query  10018   TTTCTTTTTCATTAACTTTT  10037
               ||||||||||||||||||||
Sbjct  129580  TTTCTTTTTCATTAACTTTT  129561


>AF170722.1 Rabbit fibroma virus, complete genome
Length=159857

 Score = 37.4 bits (40),  Expect = 7.1
 Identities = 23/25 (92%), Gaps = 0/25 (0%)
 Strand=Plus/Plus

Query  6932   GTTTCTTCTTTTCCTGCCTGTTTTA  6956
              ||||||||||| || ||||||||||
Sbjct  55140  GTTTCTTCTTTACCCGCCTGTTTTA  55164


>U76874.2 Vesicular exanthema of swine virus stain A48, complete 
genome
Length=8284

 Score = 37.4 bits (40),  Expect = 7.1
 Identities = 32/40 (80%), Gaps = 0/40 (0%)
 Strand=Plus/Plus

Query  7225  CAGGTCATTGCTGCTGGCGTGACCCATTTTCTTGAGTCCT  7264
             ||| |||||||| |||| | ||||    ||||||||||||
Sbjct  2948  CAGTTCATTGCTCCTGGAGGGACCATCATTCTTGAGTCCT  2987


Lambda      K        H
   0.634    0.408    0.912 

Gapped
Lambda      K        H
   0.625    0.410    0.780 

Effective search space used: 1250622941636


Query= scaffold_m29_p_1_29372997_29383531_Flank5000

Length=10534
                                                                      Score        E
Sequences producing significant alignments:                          (Bits)     Value

NC_001550.1 Mason-Pfizer monkey virus, complete genome                183        8e-44
AF033815.1 Mason-Pfizer monkey virus, complete genome                 183        8e-44
NC_007015.1 Ovine enzootic nasal tumour virus, complete genome        132        1e-28
Y16627.1 Ovine enzootic nasal tumour virus complete sequence          132        1e-28
NC_014474.1 Simian retrovirus 4 strain SRV4/TEX/2009/V1, complete...  127        5e-27
FJ971077.1 Simian retrovirus 4 strain SRV4/TEX/2009/V1, complete ...  127        5e-27
NC_001494.1 Jaagsiekte sheep retrovirus, complete genome              119        3e-24
M80216.1 Jaagsiekte sheep retrovirus, complete genome                 119        3e-24
NC_031326.1 Simian retrovirus 8 strain SRV8/SUZ/2012, complete ge...  115        3e-23
KU605777.1 Simian retrovirus 8 strain SRV8/SUZ/2012, complete genome  115        3e-23
NC_004994.2 Enzootic nasal tumour virus of goats, complete genome     107        5e-21
AY197548.2 Enzootic nasal tumour virus of goats, complete genome      107        5e-21
NC_001503.1 Mouse mammary tumor virus, complete genome                71.6       4e-10
AF033807.1 Mouse mammary tumor virus complete proviral genome         71.6       4e-10
NC_027117.1 Desmodus rotundus endogenous retrovirus isolate 824, ...  68.0       4e-09
KP175580.1 Desmodus rotundus endogenous retrovirus isolate 824, c...  68.0       4e-09
NC_022518.1 Human endogenous retrovirus K113 complete genome          62.6       2e-07
AY037928.1 Human endogenous retrovirus K113 complete genome           62.6       2e-07
NC_001514.1 Squirrel monkey retrovirus - HLB, complete genome         50.0       0.001
M23385.1 Squirrel monkey retrovirus-H, complete genome                50.0       0.001
NC_005261.3 Bovine herpesvirus 5 strain SV507/99, complete genome     44.6       0.049
AY261359.1 Bovine herpesvirus 5 strain SV507/99, complete genome      44.6       0.049
NC_055603.1 Lymphocystis disease virus 4 isolate LCDV-WC, complet...  41.9       0.60 
NC_044958.1 African swine fever virus E75 complete genome, strain...  41.9       0.60 
NC_044956.1 African swine fever virus Benin 97/1 pathogenic isola...  41.9       0.60 
NC_025368.1 Pan troglodytes verus polyomavirus 1a isolate 6444, c...  41.9       0.60 
NC_004003.1 Goatpox virus Pellor, complete genome                     41.9       0.60 
MW736608.1 African swine fever virus strain 113049 WB, complete g...  41.9       0.60 
MN803438.1 Lymphocystis disease virus 4 isolate LCDV-WC, complete...  41.9       0.60 
AY077836.1 Goatpox virus G20-LKV, complete genome                     41.9       0.60 
FN557520.1 African swine fever virus E75 complete genome, strain E75  41.9       0.60 
AM712239.1 African swine fever virus Benin 97/1 pathogenic isolat...  41.9       0.60 
HQ385746.1 Pan troglodytes verus polyomavirus 1a isolate 6444, co...  41.9       0.60 
AY077835.1 Goatpox virus Pellor, complete genome                      41.9       0.60 
LC613089.1 Carp edema virus FTI2020 DNA, complete genome              41.0       0.60 
NC_001482.1 Feline immunodeficiency virus complete genome             40.1       2.1  
M25381.1 Feline immunodeficiency virus complete genome                40.1       2.1  
NC_035460.1 Eptesipox virus strain Washington, complete genome        39.2       2.1  
NC_001511.1 Ovine lentivirus, complete genome                         39.2       2.1  
NC_005179.1 Yaba monkey tumor virus, complete genome                  39.2       2.1  
LC431581.1 Feline paramyxovirus 163 viral cRNA, nearly complete g...  39.2       2.1  
OL752713.2 Lumpy skin disease virus isolate LSDV/KM/Taiwan/2020, ...  39.2       2.1  
KY747497.1 Eptesipox virus strain Washington, complete genome         39.2       2.1  
M34193.1 Ovine lentivirus, complete genome                            39.2       2.1  
AY386371.1 Yaba monkey tumor virus, complete genome                   39.2       2.1  
NC_055141.1 Macaca nemestrina rhadinovirus 2 strain J97167, compl...  38.3       7.3  
NC_040615.1 Eptesicus fuscus gammaherpesvirus, complete genome        38.3       7.3  
NC_038669.1 Puma lentivirus 14 (gag), polyprotein (pol), viral in...  38.3       7.3  
NC_031948.1 Bat mastadenovirus G isolate 250-A, complete genome       38.3       7.3  
NC_012783.2 Cercopithecine herpesvirus 5 strain 2715, complete ge...  38.3       7.3  
NC_004002.1 Sheeppox virus 17077-99, complete genome                  38.3       7.3  
NC_003027.1 Lumpy skin disease virus NI-2490, complete genome         38.3       7.3  
U01866.1 Equine infectious anemia virus clone pSPEIAV19, complete...  38.3       7.3  
MN653921.1 Cetacean poxvirus 1 strain CePV-TA, complete genome        38.3       7.3  
EF582386.1 Rhinovirus C5, complete genome                             38.3       7.3  
AF409137.1 Lumpy skin disease virus NW-LW isolate Neethling Warmb...  38.3       7.3  
AY077834.1 Sheeppox virus NISKHI, complete genome                     38.3       7.3  
AY077833.1 Sheeppox virus A, complete genome                          38.3       7.3  
KP265674.2 Macaca nemestrina rhadinovirus 2 strain J97167, comple...  38.3       7.3  
MF385016.1 Eptesicus fuscus gammaherpesvirus, complete genome         38.3       7.3  
FM165200.1 Simian immunodeficiency virus - olc proviral gag gene,...  38.3       7.3  
U03982.1 Puma lentivirus 14 (gag), polyprotein (pol), viral infec...  38.3       7.3  
KX871230.1 Bat mastadenovirus G isolate 250-A, complete genome        38.3       7.3  
FJ483968.2 Cercopithecine herpesvirus 5 strain 2715, complete genome  38.3       7.3  
AY077832.1 Sheeppox virus 10700-99 strain TU-V02127, complete genome  38.3       7.3  
AF325528.1 Lumpy skin disease virus NI-2490 isolate Neethling 249...  38.3       7.3  
NC_038272.1 Bovine respiratory syncytial virus ATCC51908, complet...  37.4       7.3  
NC_043054.1 Bubaline alphaherpesvirus 1 strain b6, complete genome    37.4       7.3  
NC_035468.1 Murmansk poxvirus strain LEIV-11411, complete genome      37.4       7.3  
NC_029053.1 Kafue Kinda chacma baboon virus isolate KKCBV-1, comp...  37.4       7.3  
NC_025403.1 Achimota virus 1, complete genome                         37.4       7.3  
NC_022612.1 Turkey adenovirus 4 isolate TNI1, complete genome         37.4       7.3  
NC_014372.1 Tai Forest ebolavirus isolate Tai Forest virus/H.sapi...  37.4       7.3  
NC_010277.2 Merkel cell polyomavirus isolate R17b, complete genome    37.4       7.3  
NC_001722.1 Human immunodeficiency virus 2, complete genome           37.4       7.3  
NC_001989.1 Bovine orthopneumovirus, complete genome                  37.4       7.3  
NC_001650.2 Equid herpesvirus 2 strain 86/67, complete genome         37.4       7.3  
HB426671.1 Sequence 65 from Patent WO2009073104                       37.4       7.3  
HB426607.1 Sequence 1 from Patent WO2009073104                        37.4       7.3  
FJ445161.1 Human rhinovirus 83 strain ATCC VR-1193, complete genome   37.4       7.3  
AY530876.1 Simian adenovirus 22 strain ATCC VR-591, complete genome   37.4       7.3  
FJ025917.1 Simian adenovirus 36, complete genome                      37.4       7.3  
FJ025918.1 Simian adenovirus 25.2, complete genome                    37.4       7.3  
FJ025919.1 Simian adenovirus 37.2, complete genome                    37.4       7.3  
FJ025920.1 Simian adenovirus 30, complete genome                      37.4       7.3  
FJ025921.1 Simian adenovirus 37.1, complete genome                    37.4       7.3  
FM877780.1 HIV-1 M_02CD.KS069 proviral complete genome, isolate 0...  37.4       7.3  
AF295543.1 Bovine respiratory syncytial virus ATCC51908, complete...  37.4       7.3  
KU936049.1 Bubaline alphaherpesvirus 1 strain b6, complete genome     37.4       7.3  
JF790339.1 Rotavirus A human/Vanderbilt/VU08-09-27/2008/G3P[8] no...  37.4       7.3  
JF790329.1 Rotavirus A human/Vanderbilt/VU08-09-20/2008/G3P[8] no...  37.4       7.3  
JF790320.1 Rotavirus A human/Vanderbilt/VU08-09-16/2008/G3P[8] no...  37.4       7.3  
FJ947179.1 Rotavirus A human/Bethesda/DC1563/1974/G3P[8] segment ...  37.4       7.3  
MF001304.1 Murmansk poxvirus strain LEIV-11411, complete genome       37.4       7.3  
KT447550.1 Kafue Kinda chacma baboon virus isolate KKCBV-1, compl...  37.4       7.3  
JX051319.1 Achimota virus 1, complete genome                          37.4       7.3  
KF477312.1 Turkey adenovirus 4 isolate TNI1, complete genome          37.4       7.3  
FJ217162.1 Cote d'Ivoire ebolavirus, complete genome                  37.4       7.3  
HM011556.1 Merkel cell polyomavirus isolate R17b, complete genome     37.4       7.3  
M30502.1 Human immunodeficiency virus 2 isolate BEN, complete genome  37.4       7.3  
AF092942.1 Bovine respiratory syncytial virus strain ATue51908, c...  37.4       7.3  
U20824.2 Equid herpesvirus 2 strain 86/67, complete genome            37.4       7.3  


>NC_001550.1 Mason-Pfizer monkey virus, complete genome
Length=8557

 Score = 183 bits (202),  Expect = 8e-44
 Identities = 301/434 (69%), Gaps = 39/434 (9%)
 Strand=Plus/Minus

Query  5700  CATAATTTTAATTTCTCCAGTAAAGTCCTCATCAATAACTCCCGGGGAAACATGAATCCC  5759
             |||||||||||||||||| ||| |||| | |||||| ||||| ||  |||| || |  ||
Sbjct  2403  CATAATTTTAATTTCTCCGGTATAGTCATTATCAATTACTCCTGGATAAACTTGTAGACC  2344

Query  5760  CTTCACAGTAGTGCTACTTCTTCCTAATAATAAACCTACAGTTTTTGGTGGTAATGGCCC  5819
             ||||| |||| |||||||||  ||||  | ||| || | ||| || || || | ||| ||
Sbjct  2343  CTTCATAGTAATGCTACTTCGGCCTAGGATTAATCCAAAAGTGTTGGGAGGCAGTGGTCC  2284

Query  5820  AAAGATCCCTGTGGGCAACGCTTGCATTCCCATCTCGGGAGTTAATACGATGTCGGTGGT  5879
             | | || || |||   ||||||||    ||||| || || ||||||||  ||| || |||
Sbjct  2283  ATATATTCCAGTGCTTAACGCTTGGGGCCCCATTTCAGGCGTTAATACTGTGTGGGAGGT  2224

Query  5880  GGAACACAAGTCCAATCCTGCGCTGCCTGAGGTTGCCCTGAATAAATCTGTGATGTATTT  5939
             |||||| | |||||||||||| || |||| ||| || |||    || || |||  |    
Sbjct  2223  GGAACAGAGGTCCAATCCTGCACTTCCTGGGGTGGCTCTG--GTAAGCTTTGAAAT----  2170

Query  5940  CCTCTCAGGGACTCGTTCCCTTTTTGTCCCTGTATCTGCTCCGGAATTTGTAGTGCCCCA  5999
                    |||  | ||    ||||  |  ||| | |        ||  || | |||||||
Sbjct  2169  -------GGG--TTGT----TTTTGTTGGCTGGAAC-------AAAGCTG-ACTGCCCCA  2131

Query  6000  TAACATTGTTGATTTGGGGCCTGGGGCTGGCCCCTCACCCAGTTTCCCT---------GG  6050
             |||  ||||   || |||||||||||||||||||||  || ||||||||         | 
Sbjct  2130  TAAGCTTGT---TTCGGGGCCTGGGGCTGGCCCCTCCACCCGTTTCCCTGATGGGGTGGT  2074

Query  6051  ATGGGTTTTCCATCTTTATCTGTCTTAGACTTGCATTCATTAGTCCAATACTTTCCTCTC  6110
             || || ||||| |  ||||| || || || ||||||||||| | |||||  || ||||| 
Sbjct  2073  ATTGGGTTTCCTTGATTATCAGTTTTGGATTTGCATTCATTGGCCCAATGTTTCCCTCTT  2014

Query  6111  CTACATTTAGGGCA  6124
              ||||| |||||||
Sbjct  2013  TTACATCTAGGGCA  2000


 Score = 79.7 bits (87),  Expect = 2e-12
 Identities = 118/165 (72%), Gaps = 2/165 (1%)
 Strand=Plus/Minus

Query  6273  TCTTTTATAGATTTTCCTTGTAAAG-CTGCAGCTAGGGCTATACCTTGAGAAAAAGATGG  6331
             ||||||| || | | ||   ||||| | || || | ||| |  |||||   | |||| ||
Sbjct  1875  TCTTTTACAG-TCTGCCCGCTAAAGGCGGCGGCCATGGCCAGGCCTTGCTGATAAGAGGG  1817

Query  6332  TCCCACATCTGAGCACAAACGGATAAAATCAGATAAAGTTCCTTTCTTTCTAAAGGGTCT  6391
              || | ||| ||||| | ||||||| |  ||| ||||  |   ||||||||| |||| | 
Sbjct  1816  CCCAATATCCGAGCAAAGACGGATATAGCCAGTTAAATCTGTCTTCTTTCTATAGGGGCG  1757

Query  6392  AATAACCGCTTGACAAGCAGAATTAGCATTTTCATAGGCAAGCTG  6436
             |||  | || |||||||| | ||||||||||||||| || || ||
Sbjct  1756  AATGGCTGCCTGACAAGCTGGATTAGCATTTTCATATGCTAGTTG  1712


 Score = 52.7 bits (57),  Expect = 3e-04
 Identities = 64/85 (75%), Gaps = 2/85 (2%)
 Strand=Plus/Minus

Query  5215  AAACACAAACATGCCCTCGGCCCCATATGAGGACTGGATCTGGGCCTTGCCAAG-AGCCT  5273
             ||||||| ||    |||| |||||| || |  |||||||| ||||| ||||| | |   |
Sbjct  5499  AAACACAGACTGAACCTCTGCCCCAAATTAACACTGGATCGGGGCCATGCCATGTATTAT  5440

Query  5274  GTAAGTGGGTCTTTCCATTTGACCA  5298
              ||| ||| ||||||||||| ||||
Sbjct  5439  CTAA-TGGATCTTTCCATTTTACCA  5416


>AF033815.1 Mason-Pfizer monkey virus, complete genome
Length=8557

 Score = 183 bits (202),  Expect = 8e-44
 Identities = 301/434 (69%), Gaps = 39/434 (9%)
 Strand=Plus/Minus

Query  5700  CATAATTTTAATTTCTCCAGTAAAGTCCTCATCAATAACTCCCGGGGAAACATGAATCCC  5759
             |||||||||||||||||| ||| |||| | |||||| ||||| ||  |||| || |  ||
Sbjct  2403  CATAATTTTAATTTCTCCGGTATAGTCATTATCAATTACTCCTGGATAAACTTGTAGACC  2344

Query  5760  CTTCACAGTAGTGCTACTTCTTCCTAATAATAAACCTACAGTTTTTGGTGGTAATGGCCC  5819
             ||||| |||| |||||||||  ||||  | ||| || | ||| || || || | ||| ||
Sbjct  2343  CTTCATAGTAATGCTACTTCGGCCTAGGATTAATCCAAAAGTGTTGGGAGGCAGTGGTCC  2284

Query  5820  AAAGATCCCTGTGGGCAACGCTTGCATTCCCATCTCGGGAGTTAATACGATGTCGGTGGT  5879
             | | || || |||   ||||||||    ||||| || || ||||||||  ||| || |||
Sbjct  2283  ATATATTCCAGTGCTTAACGCTTGGGGCCCCATTTCAGGCGTTAATACTGTGTGGGAGGT  2224

Query  5880  GGAACACAAGTCCAATCCTGCGCTGCCTGAGGTTGCCCTGAATAAATCTGTGATGTATTT  5939
             |||||| | |||||||||||| || |||| ||| || |||    || || |||  |    
Sbjct  2223  GGAACAGAGGTCCAATCCTGCACTTCCTGGGGTGGCTCTG--GTAAGCTTTGAAAT----  2170

Query  5940  CCTCTCAGGGACTCGTTCCCTTTTTGTCCCTGTATCTGCTCCGGAATTTGTAGTGCCCCA  5999
                    |||  | ||    ||||  |  ||| | |        ||  || | |||||||
Sbjct  2169  -------GGG--TTGT----TTTTGTTGGCTGGAAC-------AAAGCTG-ACTGCCCCA  2131

Query  6000  TAACATTGTTGATTTGGGGCCTGGGGCTGGCCCCTCACCCAGTTTCCCT---------GG  6050
             |||  ||||   || |||||||||||||||||||||  || ||||||||         | 
Sbjct  2130  TAAGCTTGT---TTCGGGGCCTGGGGCTGGCCCCTCCACCCGTTTCCCTGATGGGGTGGT  2074

Query  6051  ATGGGTTTTCCATCTTTATCTGTCTTAGACTTGCATTCATTAGTCCAATACTTTCCTCTC  6110
             || || ||||| |  ||||| || || || ||||||||||| | |||||  || ||||| 
Sbjct  2073  ATTGGGTTTCCTTGATTATCAGTTTTGGATTTGCATTCATTGGCCCAATGTTTCCCTCTT  2014

Query  6111  CTACATTTAGGGCA  6124
              ||||| |||||||
Sbjct  2013  TTACATCTAGGGCA  2000


 Score = 79.7 bits (87),  Expect = 2e-12
 Identities = 118/165 (72%), Gaps = 2/165 (1%)
 Strand=Plus/Minus

Query  6273  TCTTTTATAGATTTTCCTTGTAAAG-CTGCAGCTAGGGCTATACCTTGAGAAAAAGATGG  6331
             ||||||| || | | ||   ||||| | || || | ||| |  |||||   | |||| ||
Sbjct  1875  TCTTTTACAG-TCTGCCCGCTAAAGGCGGCGGCCATGGCCAGGCCTTGCTGATAAGAGGG  1817

Query  6332  TCCCACATCTGAGCACAAACGGATAAAATCAGATAAAGTTCCTTTCTTTCTAAAGGGTCT  6391
              || | ||| ||||| | ||||||| |  ||| ||||  |   ||||||||| |||| | 
Sbjct  1816  CCCAATATCCGAGCAAAGACGGATATAGCCAGTTAAATCTGTCTTCTTTCTATAGGGGCG  1757

Query  6392  AATAACCGCTTGACAAGCAGAATTAGCATTTTCATAGGCAAGCTG  6436
             |||  | || |||||||| | ||||||||||||||| || || ||
Sbjct  1756  AATGGCTGCCTGACAAGCTGGATTAGCATTTTCATATGCTAGTTG  1712


 Score = 52.7 bits (57),  Expect = 3e-04
 Identities = 64/85 (75%), Gaps = 2/85 (2%)
 Strand=Plus/Minus

Query  5215  AAACACAAACATGCCCTCGGCCCCATATGAGGACTGGATCTGGGCCTTGCCAAG-AGCCT  5273
             ||||||| ||    |||| |||||| || |  |||||||| ||||| ||||| | |   |
Sbjct  5499  AAACACAGACTGAACCTCTGCCCCAAATTAACACTGGATCGGGGCCATGCCATGTATTAT  5440

Query  5274  GTAAGTGGGTCTTTCCATTTGACCA  5298
              ||| ||| ||||||||||| ||||
Sbjct  5439  CTAA-TGGATCTTTCCATTTTACCA  5416


>NC_007015.1 Ovine enzootic nasal tumour virus, complete genome
Length=7434

 Score = 132 bits (146),  Expect = 1e-28
 Identities = 487/759 (64%), Gaps = 88/759 (12%)
 Strand=Plus/Minus

Query  5704  ATTTTAATTTCTCCAGTAAAGTCCTCATCAATAACTCCCGGGGAAACATGAATCCCCTTC  5763
             ||||| || ||||| ||| | ||    ||||| || || ||   || | | || ||||| 
Sbjct  2254  ATTTTTATCTCTCCTGTATAATCAGAGTCAATCACACCAGGATGAATAAGTATTCCCTTT  2195

Query  5764  ACAGTAGTGCTACTTCTTCCTAATAATAAACCTACAGTTTTTGGTGGTAATGGCCCAAAG  5823
             | ||  |  || || |  || || | ||| ||  | ||   ||| ||||  |||||||| 
Sbjct  2194  AAAGACGCACTGCTGCGCCCCAAAAGTAATCCAGCTGTCCCTGGAGGTAGAGGCCCAAAC  2135

Query  5824  ATCCCTGTGGGCAACGCTTGCATTCCCATCTCGGGAGTTAATACGATGTCGGTGGTGGAA  5883
             |  |||||||  |  | ||| |  ||||||||||||||||||||  ||| || ||||| |
Sbjct  2134  ACTCCTGTGGCAAGGGTTTGGACCCCCATCTCGGGAGTTAATACTGTGTAGGAGGTGGCA  2075

Query  5884  CACAAGTCCAATCCTGCGCTGCCTGAGGTTGCCCTGAATAAATCTGTGATGTATTTCCTC  5943
             || | ||||||||| |||||||||   || || |   | |  ||||  |||         
Sbjct  2074  CAGAGGTCCAATCCCGCGCTGCCTCTTGTGGCTCGACAGAGGTCTGCAATG---------  2024

Query  5944  TCAGGGACTCGTTCCCTTTTTGTCCCTGTATCTGCTCCGGAATTTGTAGTGCCCCATAAC  6003
                       ||||   |||||     | | ||||         |||  |||||||||||
Sbjct  2023  ----------GTTC---TTTTG-----GAACCTGCAG-------TGT--TGCCCCATAAC  1991

Query  6004  ATTGTTGATTTGGGGCCTGGGGCTGGCCCCTCACCCAGTTTCCCTGGAT---GGGTT---  6057
             ||||||   | |||||| ||||||||||||||||||||||||||   |    ||||    
Sbjct  1990  ATTGTT---TCGGGGCCAGGGGCTGGCCCCTCACCCAGTTTCCCGACACCGGGGGTAAAG  1934

Query  6058  ---TTCCATCTTTATCTGTCTTAGACTTGCATTCATTAGTCCAATACTTTCCTCTCCTAC  6114
                | || |    |||||| || |||  ||| ||    | ||||| ||||||| |  |||
Sbjct  1933  GGGTACCTTGAACATCTGTTTTGGACCGGCAATCTCGTGCCCAATGCTTTCCTTTTTTAC  1874

Query  6115  ATTTAGGGCATATATCTGGCGGCTTTTTTGTGGGAGCTGCTGAATTCTCGGGCTCGGCTT  6174
             |    ||||| | ||  || |   | ||    |||    ||   || | |        ||
Sbjct  1873  AGCGCGGGCACAAATTAGGAG---TGTTAACAGGA----CT---TTGTTG--------TT  1832

Query  6175  TGCGAGGGCATTGAGCCGCTCGATGTCCCAATTTTCCACAAGTAAAACAAGCC------C  6228
             |  ||||||||   || || ||||||||    |  ||||||  ||||||| ||      |
Sbjct  1831  TTTGAGGGCATACTGCAGCCCGATGTCCAGGCTGGCCACAAACAAAACAACCCGAATTTC  1772

Query  6229  CAGAAC---GAC-TCCCTGCATGGAGTTTTG--CCTGTTGAT---ACATTACTTCTTTTA  6279
             | || |   ||| ||||  | ||   ||| |  | ||||| |   | | ||| |||||||
Sbjct  1771  CTGACCTTTGACGTCCCCTCTTG---TTTCGGGCTTGTTGTTGGAAGAGTACCTCTTTTA  1715

Query  6280  TAGATTTTCCTTGTAAAGCTGCAGCTAGGGCTATACCTTGAGAAAAAGATGGTCCCACAT  6339
             |   ||||||||||||||||||||| |  || ||||||||   | | || ||||| | ||
Sbjct  1714  TGCTTTTTCCTTGTAAAGCTGCAGCCATAGCGATACCTTGCATATATGAGGGTCCAATAT  1655

Query  6340  CTGAGCACAAA--CGGATAAAATCAGATAAAGTTCCTTTCTTTCTAAAGGGTCTAATAAC  6397
             |  ||||||||  || ||||||||||| | |  ||| || |||| | | ||||| |   |
Sbjct  1654  C--AGCACAAATGCGAATAAAATCAGACAGATCTCCCTTTTTTCGATAAGGTCTTAAGGC  1597

Query  6398  CGCTTGACAAGCAGAATTAGCATTTTCATAGGCAAGCTG  6436
              |||||||||||||| ||||| |||||| | || | |||
Sbjct  1596  AGCTTGACAAGCAGAGTTAGCGTTTTCAAAAGCCAACTG  1558


 Score = 111 bits (122),  Expect = 4e-22
 Identities = 130/176 (74%), Gaps = 0/176 (0%)
 Strand=Plus/Minus

Query  6737  ACAATTTTCACAAAATTCTGATTTCCATAAGAGATAATCGCCTCCGGAAAGGCAAGCATG  6796
             ||| | |||| ||||||| ||||||||||| | |||||| || || |||||||| ||   
Sbjct  1257  ACATTGTTCAAAAAATTCAGATTTCCATAATAAATAATCTCCCCCTGAAAGGCATGCCCT  1198

Query  6797  CGAAATGTGCTTCCAGTCCTCAGGAGGAATAGCTTCACTGGACAAAGCATCTAAAATTGC  6856
              |   | |||||||| || |  ||||| | ||| | | ||  ||||   ||||  || ||
Sbjct  1197  AGCTGTCTGCTTCCAATCATTTGGAGGTAAAGCCTGAGTGCCCAAATTTTCTATCATAGC  1138

Query  6857  CATGGTAAAAGGGGCAATAGGACCGTACTGTGCGCAAGCTTCTTTTAATTCCTTTA  6912
              |||||||| || ||| |||||||||| |||| ||||||   |||||| || ||||
Sbjct  1137  AATGGTAAATGGAGCAGTAGGACCGTATTGTGAGCAAGCAATTTTTAACTCTTTTA  1082


 Score = 92.4 bits (101),  Expect = 4e-16
 Identities = 98/127 (77%), Gaps = 2/127 (2%)
 Strand=Plus/Minus

Query  5166  CGCACCAATCATTCTGGCAGCCACCGAGGGCCCTCTGCATCCTGTGGAAAAACACAAACA  5225
             || ||||  | ||| || | ||| || ||  | || ||||||||||||||||||||||||
Sbjct  5385  CGTACCAGCCTTTCCGGAATCCAGCGCGGTGCTTCGGCATCCTGTGGAAAAACACAAACA  5326

Query  5226  TGCCCTCGGCCCCATATGAGGACTGGATCTGGGCCTTGCCA-AGAGCCTGTAAGTGGGTC  5284
             |||||||| |||||||| |  || || || || || | ||| |||    |||||||| ||
Sbjct  5325  TGCCCTCGTCCCCATATTAATACAGGGTCAGGCCCATACCACAGA-TTGGTAAGTGGATC  5267

Query  5285  TTTCCAT  5291
             |||||||
Sbjct  5266  TTTCCAT  5260


 Score = 48.2 bits (52),  Expect = 0.004
 Identities = 50/66 (76%), Gaps = 0/66 (0%)
 Strand=Plus/Minus

Query  3924  ATTTCATCATGAAGCCGAAACATATCTAAAGACACATTAGCATCATGCCAAATTCCTTGA  3983
             ||||||| ||| |   | || | ||| || || ||||||| || |  |||||||||||| 
Sbjct  6880  ATTTCATTATGCAATTGTAAAAGATCCAAGGAAACATTAGTATTAAACCAAATTCCTTGC  6821

Query  3984  AGATGT  3989
             ||||||
Sbjct  6820  AGATGT  6815


>Y16627.1 Ovine enzootic nasal tumour virus complete sequence
Length=7434

 Score = 132 bits (146),  Expect = 1e-28
 Identities = 487/759 (64%), Gaps = 88/759 (12%)
 Strand=Plus/Minus

Query  5704  ATTTTAATTTCTCCAGTAAAGTCCTCATCAATAACTCCCGGGGAAACATGAATCCCCTTC  5763
             ||||| || ||||| ||| | ||    ||||| || || ||   || | | || ||||| 
Sbjct  2254  ATTTTTATCTCTCCTGTATAATCAGAGTCAATCACACCAGGATGAATAAGTATTCCCTTT  2195

Query  5764  ACAGTAGTGCTACTTCTTCCTAATAATAAACCTACAGTTTTTGGTGGTAATGGCCCAAAG  5823
             | ||  |  || || |  || || | ||| ||  | ||   ||| ||||  |||||||| 
Sbjct  2194  AAAGACGCACTGCTGCGCCCCAAAAGTAATCCAGCTGTCCCTGGAGGTAGAGGCCCAAAC  2135

Query  5824  ATCCCTGTGGGCAACGCTTGCATTCCCATCTCGGGAGTTAATACGATGTCGGTGGTGGAA  5883
             |  |||||||  |  | ||| |  ||||||||||||||||||||  ||| || ||||| |
Sbjct  2134  ACTCCTGTGGCAAGGGTTTGGACCCCCATCTCGGGAGTTAATACTGTGTAGGAGGTGGCA  2075

Query  5884  CACAAGTCCAATCCTGCGCTGCCTGAGGTTGCCCTGAATAAATCTGTGATGTATTTCCTC  5943
             || | ||||||||| |||||||||   || || |   | |  ||||  |||         
Sbjct  2074  CAGAGGTCCAATCCCGCGCTGCCTCTTGTGGCTCGACAGAGGTCTGCAATG---------  2024

Query  5944  TCAGGGACTCGTTCCCTTTTTGTCCCTGTATCTGCTCCGGAATTTGTAGTGCCCCATAAC  6003
                       ||||   |||||     | | ||||         |||  |||||||||||
Sbjct  2023  ----------GTTC---TTTTG-----GAACCTGCAG-------TGT--TGCCCCATAAC  1991

Query  6004  ATTGTTGATTTGGGGCCTGGGGCTGGCCCCTCACCCAGTTTCCCTGGAT---GGGTT---  6057
             ||||||   | |||||| ||||||||||||||||||||||||||   |    ||||    
Sbjct  1990  ATTGTT---TCGGGGCCAGGGGCTGGCCCCTCACCCAGTTTCCCGACACCGGGGGTAAAG  1934

Query  6058  ---TTCCATCTTTATCTGTCTTAGACTTGCATTCATTAGTCCAATACTTTCCTCTCCTAC  6114
                | || |    |||||| || |||  ||| ||    | ||||| ||||||| |  |||
Sbjct  1933  GGGTACCTTGAACATCTGTTTTGGACCGGCAATCTCGTGCCCAATGCTTTCCTTTTTTAC  1874

Query  6115  ATTTAGGGCATATATCTGGCGGCTTTTTTGTGGGAGCTGCTGAATTCTCGGGCTCGGCTT  6174
             |    ||||| | ||  || |   | ||    |||    ||   || | |        ||
Sbjct  1873  AGCGCGGGCACAAATTAGGAG---TGTTAACAGGA----CT---TTGTTG--------TT  1832

Query  6175  TGCGAGGGCATTGAGCCGCTCGATGTCCCAATTTTCCACAAGTAAAACAAGCC------C  6228
             |  ||||||||   || || ||||||||    |  ||||||  ||||||| ||      |
Sbjct  1831  TTTGAGGGCATACTGCAGCCCGATGTCCAGGCTGGCCACAAACAAAACAACCCGAATTTC  1772

Query  6229  CAGAAC---GAC-TCCCTGCATGGAGTTTTG--CCTGTTGAT---ACATTACTTCTTTTA  6279
             | || |   ||| ||||  | ||   ||| |  | ||||| |   | | ||| |||||||
Sbjct  1771  CTGACCTTTGACGTCCCCTCTTG---TTTCGGGCTTGTTGTTGGAAGAGTACCTCTTTTA  1715

Query  6280  TAGATTTTCCTTGTAAAGCTGCAGCTAGGGCTATACCTTGAGAAAAAGATGGTCCCACAT  6339
             |   ||||||||||||||||||||| |  || ||||||||   | | || ||||| | ||
Sbjct  1714  TGCTTTTTCCTTGTAAAGCTGCAGCCATAGCGATACCTTGCATATATGAGGGTCCAATAT  1655

Query  6340  CTGAGCACAAA--CGGATAAAATCAGATAAAGTTCCTTTCTTTCTAAAGGGTCTAATAAC  6397
             |  ||||||||  || ||||||||||| | |  ||| || |||| | | ||||| |   |
Sbjct  1654  C--AGCACAAATGCGAATAAAATCAGACAGATCTCCCTTTTTTCGATAAGGTCTTAAGGC  1597

Query  6398  CGCTTGACAAGCAGAATTAGCATTTTCATAGGCAAGCTG  6436
              |||||||||||||| ||||| |||||| | || | |||
Sbjct  1596  AGCTTGACAAGCAGAGTTAGCGTTTTCAAAAGCCAACTG  1558


 Score = 111 bits (122),  Expect = 4e-22
 Identities = 130/176 (74%), Gaps = 0/176 (0%)
 Strand=Plus/Minus

Query  6737  ACAATTTTCACAAAATTCTGATTTCCATAAGAGATAATCGCCTCCGGAAAGGCAAGCATG  6796
             ||| | |||| ||||||| ||||||||||| | |||||| || || |||||||| ||   
Sbjct  1257  ACATTGTTCAAAAAATTCAGATTTCCATAATAAATAATCTCCCCCTGAAAGGCATGCCCT  1198

Query  6797  CGAAATGTGCTTCCAGTCCTCAGGAGGAATAGCTTCACTGGACAAAGCATCTAAAATTGC  6856
              |   | |||||||| || |  ||||| | ||| | | ||  ||||   ||||  || ||
Sbjct  1197  AGCTGTCTGCTTCCAATCATTTGGAGGTAAAGCCTGAGTGCCCAAATTTTCTATCATAGC  1138

Query  6857  CATGGTAAAAGGGGCAATAGGACCGTACTGTGCGCAAGCTTCTTTTAATTCCTTTA  6912
              |||||||| || ||| |||||||||| |||| ||||||   |||||| || ||||
Sbjct  1137  AATGGTAAATGGAGCAGTAGGACCGTATTGTGAGCAAGCAATTTTTAACTCTTTTA  1082


 Score = 92.4 bits (101),  Expect = 4e-16
 Identities = 98/127 (77%), Gaps = 2/127 (2%)
 Strand=Plus/Minus

Query  5166  CGCACCAATCATTCTGGCAGCCACCGAGGGCCCTCTGCATCCTGTGGAAAAACACAAACA  5225
             || ||||  | ||| || | ||| || ||  | || ||||||||||||||||||||||||
Sbjct  5385  CGTACCAGCCTTTCCGGAATCCAGCGCGGTGCTTCGGCATCCTGTGGAAAAACACAAACA  5326

Query  5226  TGCCCTCGGCCCCATATGAGGACTGGATCTGGGCCTTGCCA-AGAGCCTGTAAGTGGGTC  5284
             |||||||| |||||||| |  || || || || || | ||| |||    |||||||| ||
Sbjct  5325  TGCCCTCGTCCCCATATTAATACAGGGTCAGGCCCATACCACAGA-TTGGTAAGTGGATC  5267

Query  5285  TTTCCAT  5291
             |||||||
Sbjct  5266  TTTCCAT  5260


 Score = 48.2 bits (52),  Expect = 0.004
 Identities = 50/66 (76%), Gaps = 0/66 (0%)
 Strand=Plus/Minus

Query  3924  ATTTCATCATGAAGCCGAAACATATCTAAAGACACATTAGCATCATGCCAAATTCCTTGA  3983
             ||||||| ||| |   | || | ||| || || ||||||| || |  |||||||||||| 
Sbjct  6880  ATTTCATTATGCAATTGTAAAAGATCCAAGGAAACATTAGTATTAAACCAAATTCCTTGC  6821

Query  3984  AGATGT  3989
             ||||||
Sbjct  6820  AGATGT  6815


>NC_014474.1 Simian retrovirus 4 strain SRV4/TEX/2009/V1, complete 
genome
Length=8126

 Score = 127 bits (140),  Expect = 5e-27
 Identities = 303/456 (66%), Gaps = 48/456 (11%)
 Strand=Plus/Minus

Query  5681  TGTTTAAAGGTGAATGAGTCATAATTTTAATTTCTCCAGTAAAGTCCTCATCAATAACTC  5740
             ||||||||| |   || | ||| |||||||||||||||  | | || |  || |||||||
Sbjct  2644  TGTTTAAAGCTT--TG-GCCATTATTTTAATTTCTCCATGATAATCATTGTCGATAACTC  2588

Query  5741  CCGGGGAAACATGAATCCCCTTCACAGTAGTGCTACTTCTTCCTAATAATAAACCTACAG  5800
             | ||  | |  || |  || |||| ||| || |||||||| ||||||| ||| || |  |
Sbjct  2587  CTGGAAAGATTTGTAGACCTTTCATAGTTGTACTACTTCTGCCTAATATTAATCCAAAGG  2528

Query  5801  TTTTTGGTGGTAATGGCCCAAAGATCCCTGTGGGCAACGCTTGCATTCCCATCTCGGGAG  5860
             | || || ||||  |||||| | ||    ||    |  |||||   |||||| || || |
Sbjct  2527  TATTAGGGGGTAGGGGCCCATATATGTTGGTATTAAGGGCTTGGGGTCCCATTTCAGGTG  2468

Query  5861  TTAATACGATGTCGGTGGTGGAACACAAGTCCAATCCTGCGCTGCCTGAGGTTGCCCTGA  5920
             | |||||  ||| || || |||||| | ||||||||||||||| ||||  || || ||  
Sbjct  2467  TCAATACTGTGTGGGAGGCGGAACAGAGGTCCAATCCTGCGCTTCCTGGTGTGGCTCT--  2410

Query  5921  ATAAATCTGTGATGTATTTCCTCTCAGGGACTCGTTCCCTTTTTGTCCCTGTATCTGCTC  5980
             |  ||  | |||             | |||            ||||   |||  |||  |
Sbjct  2409  AGCAAGTTTTGA------------AATGGA------------TTGT---TGTTGCTGGCC  2377

Query  5981  CGG---AATTTGTAGTGCCCCATAACATTGTTGATTTGGGGCCTGGGGCTGGCCCCTCAC  6037
              ||   ||  || |  |||||||||  ||||   || |||||||||||||||||||||| 
Sbjct  2376  GGGACAAAACTG-ACCGCCCCATAAGCTTGT---TTCGGGGCCTGGGGCTGGCCCCTCAG  2321

Query  6038  CCAGTTTCCCTGGA-TG--------GGTTTTCCATCTTTATCTGTCTTAGACTTGCATTC  6088
              | ||||||||||| ||        || ||||| |   | || || ||||| || |||||
Sbjct  2320  TCCGTTTCCCTGGAGTGGTGGAAGCGGGTTTCCCTGACTGTCAGTTTTAGATTTACATTC  2261

Query  6089  ATTAGTCCAATACTTTCCTCTCCTACATTTAGGGCA  6124
             ||||| ||||| |||||||||  ||||  |||||||
Sbjct  2260  ATTAGCCCAATGCTTTCCTCTTTTACACCTAGGGCA  2225


 Score = 75.2 bits (82),  Expect = 3e-11
 Identities = 80/106 (75%), Gaps = 0/106 (0%)
 Strand=Plus/Minus

Query  6325  AAGATGGTCCCACATCTGAGCACAAACGGATAAAATCAGATAAAGTTCCTTTCTTTCTAA  6384
             |||| ||||| | ||| || || | ||||||| |  ||| ||||  |  |||||||||| 
Sbjct  2051  AAGAGGGTCCAATATCCGAACAGAGACGGATATATCCAGTTAAATCTGTTTTCTTTCTAT  1992

Query  6385  AGGGTCTAATAACCGCTTGACAAGCAGAATTAGCATTTTCATAGGC  6430
             | || | |||| | ||||||||||| |  || ||||||||||| ||
Sbjct  1991  AAGGGCGAATAGCTGCTTGACAAGCTGGGTTGGCATTTTCATAAGC  1946


 Score = 75.2 bits (82),  Expect = 3e-11
 Identities = 185/276 (67%), Gaps = 15/276 (5%)
 Strand=Plus/Minus

Query  5229  CCTCGGCCCCATATGAGGACTGGATCTGGGCCTTGCCAAGAGCC-TGTAAGTGGGTCTTT  5287
             |||| ||||||||| |  ||||| || ||||| | ||| |||   | |||  ||||||||
Sbjct  5710  CCTCTGCCCCATATTAACACTGGGTCGGGGCCATTCCATGAGTTATCTAAA-GGGTCTTT  5652

Query  5288  CCATTTGACCAAAGCCTGAGGGGCAGCATACGG-----ATGCCAAAAGCGCTCTGCAGCA  5342
             ||||||||||| |||  |||  |     |  ||     |||||||||||| || || || 
Sbjct  5651  CCATTTGACCATAGC--GAGTTGTTTTTTGGGGTCGCTATGCCAAAAGCGGTCAGCTGCT  5594

Query  5343  CTCTTACCATGGGCATCCAAGGTCAAAAAATTTTGAGTAAAGAGAGAATGAGACAG---G  5399
                ||||| ||  | |||||  | ||||||||| || ||||||| | ||||   ||   |
Sbjct  5593  GATTTACCCTGATCGTCCAAATTTAAAAAATTTAGAATAAAGAGTGCATGATTAAGAATG  5534

Query  5400  TAATTATGGG---GCATCAGGGGATACAACTCTCCCttttttattttttGTAAATTGACT  5456
             |   || |||    | |    || ||| | ||||||||||||||||| |  |   ||  |
Sbjct  5533  TTCCTAGGGGTGCCCTTTGTAGGGTACCATTCTCCCTTTTTTATTTTATCAATGGTGGTT  5474

Query  5457  TTTAATGTGTCATGAGTGCGTTCAACAATCCCTTGA  5492
             ||||  |    |||||  ||||| || || ||||||
Sbjct  5473  TTTAGAGATAAATGAGCTCGTTCTACTATTCCTTGA  5438


>FJ971077.1 Simian retrovirus 4 strain SRV4/TEX/2009/V1, complete 
genome
Length=8126

 Score = 127 bits (140),  Expect = 5e-27
 Identities = 303/456 (66%), Gaps = 48/456 (11%)
 Strand=Plus/Minus

Query  5681  TGTTTAAAGGTGAATGAGTCATAATTTTAATTTCTCCAGTAAAGTCCTCATCAATAACTC  5740
             ||||||||| |   || | ||| |||||||||||||||  | | || |  || |||||||
Sbjct  2644  TGTTTAAAGCTT--TG-GCCATTATTTTAATTTCTCCATGATAATCATTGTCGATAACTC  2588

Query  5741  CCGGGGAAACATGAATCCCCTTCACAGTAGTGCTACTTCTTCCTAATAATAAACCTACAG  5800
             | ||  | |  || |  || |||| ||| || |||||||| ||||||| ||| || |  |
Sbjct  2587  CTGGAAAGATTTGTAGACCTTTCATAGTTGTACTACTTCTGCCTAATATTAATCCAAAGG  2528

Query  5801  TTTTTGGTGGTAATGGCCCAAAGATCCCTGTGGGCAACGCTTGCATTCCCATCTCGGGAG  5860
             | || || ||||  |||||| | ||    ||    |  |||||   |||||| || || |
Sbjct  2527  TATTAGGGGGTAGGGGCCCATATATGTTGGTATTAAGGGCTTGGGGTCCCATTTCAGGTG  2468

Query  5861  TTAATACGATGTCGGTGGTGGAACACAAGTCCAATCCTGCGCTGCCTGAGGTTGCCCTGA  5920
             | |||||  ||| || || |||||| | ||||||||||||||| ||||  || || ||  
Sbjct  2467  TCAATACTGTGTGGGAGGCGGAACAGAGGTCCAATCCTGCGCTTCCTGGTGTGGCTCT--  2410

Query  5921  ATAAATCTGTGATGTATTTCCTCTCAGGGACTCGTTCCCTTTTTGTCCCTGTATCTGCTC  5980
             |  ||  | |||             | |||            ||||   |||  |||  |
Sbjct  2409  AGCAAGTTTTGA------------AATGGA------------TTGT---TGTTGCTGGCC  2377

Query  5981  CGG---AATTTGTAGTGCCCCATAACATTGTTGATTTGGGGCCTGGGGCTGGCCCCTCAC  6037
              ||   ||  || |  |||||||||  ||||   || |||||||||||||||||||||| 
Sbjct  2376  GGGACAAAACTG-ACCGCCCCATAAGCTTGT---TTCGGGGCCTGGGGCTGGCCCCTCAG  2321

Query  6038  CCAGTTTCCCTGGA-TG--------GGTTTTCCATCTTTATCTGTCTTAGACTTGCATTC  6088
              | ||||||||||| ||        || ||||| |   | || || ||||| || |||||
Sbjct  2320  TCCGTTTCCCTGGAGTGGTGGAAGCGGGTTTCCCTGACTGTCAGTTTTAGATTTACATTC  2261

Query  6089  ATTAGTCCAATACTTTCCTCTCCTACATTTAGGGCA  6124
             ||||| ||||| |||||||||  ||||  |||||||
Sbjct  2260  ATTAGCCCAATGCTTTCCTCTTTTACACCTAGGGCA  2225


 Score = 75.2 bits (82),  Expect = 3e-11
 Identities = 80/106 (75%), Gaps = 0/106 (0%)
 Strand=Plus/Minus

Query  6325  AAGATGGTCCCACATCTGAGCACAAACGGATAAAATCAGATAAAGTTCCTTTCTTTCTAA  6384
             |||| ||||| | ||| || || | ||||||| |  ||| ||||  |  |||||||||| 
Sbjct  2051  AAGAGGGTCCAATATCCGAACAGAGACGGATATATCCAGTTAAATCTGTTTTCTTTCTAT  1992

Query  6385  AGGGTCTAATAACCGCTTGACAAGCAGAATTAGCATTTTCATAGGC  6430
             | || | |||| | ||||||||||| |  || ||||||||||| ||
Sbjct  1991  AAGGGCGAATAGCTGCTTGACAAGCTGGGTTGGCATTTTCATAAGC  1946


 Score = 75.2 bits (82),  Expect = 3e-11
 Identities = 185/276 (67%), Gaps = 15/276 (5%)
 Strand=Plus/Minus

Query  5229  CCTCGGCCCCATATGAGGACTGGATCTGGGCCTTGCCAAGAGCC-TGTAAGTGGGTCTTT  5287
             |||| ||||||||| |  ||||| || ||||| | ||| |||   | |||  ||||||||
Sbjct  5710  CCTCTGCCCCATATTAACACTGGGTCGGGGCCATTCCATGAGTTATCTAAA-GGGTCTTT  5652

Query  5288  CCATTTGACCAAAGCCTGAGGGGCAGCATACGG-----ATGCCAAAAGCGCTCTGCAGCA  5342
             ||||||||||| |||  |||  |     |  ||     |||||||||||| || || || 
Sbjct  5651  CCATTTGACCATAGC--GAGTTGTTTTTTGGGGTCGCTATGCCAAAAGCGGTCAGCTGCT  5594

Query  5343  CTCTTACCATGGGCATCCAAGGTCAAAAAATTTTGAGTAAAGAGAGAATGAGACAG---G  5399
                ||||| ||  | |||||  | ||||||||| || ||||||| | ||||   ||   |
Sbjct  5593  GATTTACCCTGATCGTCCAAATTTAAAAAATTTAGAATAAAGAGTGCATGATTAAGAATG  5534

Query  5400  TAATTATGGG---GCATCAGGGGATACAACTCTCCCttttttattttttGTAAATTGACT  5456
             |   || |||    | |    || ||| | ||||||||||||||||| |  |   ||  |
Sbjct  5533  TTCCTAGGGGTGCCCTTTGTAGGGTACCATTCTCCCTTTTTTATTTTATCAATGGTGGTT  5474

Query  5457  TTTAATGTGTCATGAGTGCGTTCAACAATCCCTTGA  5492
             ||||  |    |||||  ||||| || || ||||||
Sbjct  5473  TTTAGAGATAAATGAGCTCGTTCTACTATTCCTTGA  5438


>NC_001494.1 Jaagsiekte sheep retrovirus, complete genome
Length=7462

 Score = 119 bits (131),  Expect = 3e-24
 Identities = 472/746 (63%), Gaps = 84/746 (11%)
 Strand=Plus/Minus

Query  5704  ATTTTAATTTCTCCAGTAAAGTCCTCATCAATAACTCCCGGGGAAACATGAATCCCCTTC  5763
             ||||| || ||||| ||| | ||    |||||||| || |||  || | | || ||||| 
Sbjct  2258  ATTTTTATCTCTCCTGTATAATCGGAGTCAATAACACCAGGGTGAATAAGTATTCCCTTT  2199

Query  5764  ACAGTAGTGCTACTTCTTCCTAATAATAAACCTACAGTTTTTGGTGGTAATGGCCCAAAG  5823
             | ||  |  || || | ||| |  | ||| || || ||   ||| ||||| |||||||| 
Sbjct  2198  AAAGACGCACTGCTGCGTCCCAGAAGTAATCCAACTGTCCCTGGAGGTAAAGGCCCAAAC  2139

Query  5824  ATCCCTGTGGGCAACGCTTGCATTCCCATCTCGGGAGTTAATACGATGTCGGTGGTGGAA  5883
             |  |||||||  |  | ||| | ||||||||| || ||||||||  | | || ||||| |
Sbjct  2138  ACTCCTGTGGCAAGAGTTTGAACTCCCATCTCAGGGGTTAATACTGTATAGGAGGTGGCA  2079

Query  5884  CACAAGTCCAATCCTGCGCTGCCTGAGGTTGCCCTGAATAAATCTGTGATGTATTTCCTC  5943
             || | ||||||||| |||||||||   || || |   | |  ||||  |||         
Sbjct  2078  CAGAGGTCCAATCCCGCGCTGCCTCTTGTGGCTCGACAGAGGTCTGCAATG---------  2028

Query  5944  TCAGGGACTCGTTCCCTTTTTGTCCCTGTATCTGCTCCGGAATTTGTAGTGCCCCATAAC  6003
                       ||||   |||||     | | ||||         |||  |||||||||||
Sbjct  2027  ----------GTTC---TTTTG-----GAACCTGCAG-------TGT--TGCCCCATAAC  1995

Query  6004  ATTGTTGATTTGGGGCCTGGGGCTGGCCCCTCACCCAGTTTCCCT---------GGATGG  6054
             ||||||   | |||||| ||||||||||||||||||||||||||          | |  |
Sbjct  1994  ATTGTT---TCGGGGCCAGGGGCTGGCCCCTCACCCAGTTTCCCGAAACCGGGGGCAAAG  1938

Query  6055  GTTTTCCATCTTTATCTGTCTTAGACTTGCATTCATTAGTCCAATACTTTCCTCTCCTAC  6114
             | || || |    ||||||||| ||   ||| ||    | ||||| ||||||| |  |||
Sbjct  1937  GATTGCCTTGAACATCTGTCTTGGAACGGCAGTCTCGTGCCCAATGCTTTCCTTTTTTAC  1878

Query  6115  ATTTAGGGCATATATCTGGCGGCTTTTTTGTGGGAGCTGCTGAATTCTCGGGCTCGGCTT  6174
             |    ||||| | ||  || |  ||    | ||    || ||                ||
Sbjct  1877  AGCGTGGGCACAAATTAGGGGTATTAACAGAGGTT--TGATG----------------TT  1836

Query  6175  TGCGAGGGCATTGAGCCGCTCGATGTCCCAATTTTCCACAAGTAAAACAAGCCCCAGAAC  6234
             |  ||||||||   || || ||||| ||    |  ||||||  ||| ||| ||  |  ||
Sbjct  1835  TTTGAGGGCATACTGCAGCCCGATGGCCAGGCTGACCACAAACAAAGCAACCCGAATTAC  1776

Query  6235  --GACT--------CCCTGCATGGA---GTTTTGCCTGTTGATACATTACTTCTTTTATA  6281
               ||||        || | | ||     |  |||| || ||  | | |||||||||||| 
Sbjct  1775  CTGACTTTTGAAGTCCTTTCTTGTTCCGGGCTTGC-TGCTGGAAAAGTACTTCTTTTATG  1717

Query  6282  GATTTTCCTTGTAAAGCTGCAGCTAGGGCTATACCTTGAGAAAAAGATGGTCCCACATCT  6341
               |||||||||||| ||||| || |  || || |||||     | || ||||| | ||| 
Sbjct  1716  CTTTTTCCTTGTAATGCTGCTGCCATAGCAATGCCTTGCATGTAGGAGGGTCCAATATC-  1658

Query  6342  GAGCACAAA--CGGATAAAATCAGATAAAGTTCCTTTCTTTCTAAAGGGTCTAATAACCG  6399
              ||||||||  || ||||||||||||| |  ||| || |||| | | ||||| | | | |
Sbjct  1657  -AGCACAAATGCGAATAAAATCAGATAGATCTCCCTTTTTTCGATAAGGTCTCAAAGCAG  1599

Query  6400  CTTGACAAGCAGAATTAGCATTTTCA  6425
             ||||||||||||| ||||| ||||||
Sbjct  1598  CTTGACAAGCAGAGTTAGCGTTTTCA  1573


 Score = 92.4 bits (101),  Expect = 4e-16
 Identities = 98/127 (77%), Gaps = 2/127 (2%)
 Strand=Plus/Minus

Query  5166  CGCACCAATCATTCTGGCAGCCACCGAGGGCCCTCTGCATCCTGTGGAAAAACACAAACA  5225
             || ||||  | ||| || | ||| || ||  | || ||||||||||||||||||||||||
Sbjct  5389  CGTACCAGCCTTTCCGGAATCCAGCGCGGCGCTTCGGCATCCTGTGGAAAAACACAAACA  5330

Query  5226  TGCCCTCGGCCCCATATGAGGACTGGATCTGGGCCTTGCCA-AGAGCCTGTAAGTGGGTC  5284
             |||||||| |||||||| |  || || ||||| || | ||| |||    |||||||| ||
Sbjct  5329  TGCCCTCGTCCCCATATTAATACAGGGTCTGGCCCATACCACAGA-TTGGTAAGTGGATC  5271

Query  5285  TTTCCAT  5291
              ||||||
Sbjct  5270  CTTCCAT  5264


 Score = 70.7 bits (77),  Expect = 1e-09
 Identities = 121/176 (69%), Gaps = 0/176 (0%)
 Strand=Plus/Minus

Query  6737  ACAATTTTCACAAAATTCTGATTTCCATAAGAGATAATCGCCTCCGGAAAGGCAAGCATG  6796
             ||| | |||| ||||||| ||||||||||| | |||||| || || || || || ||   
Sbjct  1261  ACATTGTTCAAAAAATTCAGATTTCCATAATAAATAATCTCCCCCTGAGAGACATGCCCT  1202

Query  6797  CGAAATGTGCTTCCAGTCCTCAGGAGGAATAGCTTCACTGGACAAAGCATCTAAAATTGC  6856
              |   | || |||||||| |  || || | ||||| | |   ||||   ||||  || ||
Sbjct  1201  AGCGGTCTGTTTCCAGTCATTCGGGGGCAAAGCTTGAGTACCCAAACTTTCTATCATAGC  1142

Query  6857  CATGGTAAAAGGGGCAATAGGACCGTACTGTGCGCAAGCTTCTTTTAATTCCTTTA  6912
              || ||||| || ||  ||||||| || || |  |||||    ||||| || ||||
Sbjct  1141  AATAGTAAATGGAGCGGTAGGACCATATTGCGAACAAGCAATCTTTAACTCTTTTA  1086


 Score = 56.3 bits (61),  Expect = 3e-05
 Identities = 125/188 (66%), Gaps = 0/188 (0%)
 Strand=Plus/Minus

Query  7505  AAAATTTAAGCAATCTCTGATCAGAGTCCATAACCCGAATGTTTCTATAGGGACCCGTGG  7564
             |||||  | ||| || |  ||||  ||||| ||    ||||| || | |||||||  |  
Sbjct  535   AAAATCCAGGCAGTCACGAATCAATGTCCAAAAAGATAATGTCTCGACAGGGACCTTTTC  476

Query  7565  AGGTCCTTGGATAGTATAATAGCTTTGTAATTGTTCTCCAACCttttttttAGTTTCCAA  7624
             ||| || || |  |||||||   |  | | ||| ||||| ||||| ||    || |||||
Sbjct  475   AGGGCCGTGTAAGGTATAATGCGTCCGAATTTGCTCTCCCACCTTCTTCCATGTCTCCAA  416

Query  7625  GCTGACGATACCTTTATTTGGAAACTTAGGGCAAACTTCCTTTACAAATTCTAAAAATTT  7684
               | ||  | ||||   | ||||||  ||||||||||||||  | ||||   | ||| ||
Sbjct  415   ATTCACTGTGCCTTCCCTAGGAAACCAAGGGCAAACTTCCTCAATAAATGAAAGAAAATT  356

Query  7685  ATCTAATT  7692
             |  |||||
Sbjct  355   AATTAATT  348


 Score = 47.3 bits (51),  Expect = 0.014
 Identities = 51/68 (75%), Gaps = 0/68 (0%)
 Strand=Plus/Minus

Query  3922  GAATTTCATCATGAAGCCGAAACATATCTAAAGACACATTAGCATCATGCCAAATTCCTT  3981
             ||||||||| ||| ||  | || | |||||| || | ||||| ||    |||||||||||
Sbjct  6886  GAATTTCATTATGTAGTTGTAAAAGATCTAACGATAGATTAGTATTGAACCAAATTCCTT  6827

Query  3982  GAAGATGT  3989
             | | ||||
Sbjct  6826  GCAAATGT  6819


>M80216.1 Jaagsiekte sheep retrovirus, complete genome
Length=7462

 Score = 119 bits (131),  Expect = 3e-24
 Identities = 472/746 (63%), Gaps = 84/746 (11%)
 Strand=Plus/Minus

Query  5704  ATTTTAATTTCTCCAGTAAAGTCCTCATCAATAACTCCCGGGGAAACATGAATCCCCTTC  5763
             ||||| || ||||| ||| | ||    |||||||| || |||  || | | || ||||| 
Sbjct  2258  ATTTTTATCTCTCCTGTATAATCGGAGTCAATAACACCAGGGTGAATAAGTATTCCCTTT  2199

Query  5764  ACAGTAGTGCTACTTCTTCCTAATAATAAACCTACAGTTTTTGGTGGTAATGGCCCAAAG  5823
             | ||  |  || || | ||| |  | ||| || || ||   ||| ||||| |||||||| 
Sbjct  2198  AAAGACGCACTGCTGCGTCCCAGAAGTAATCCAACTGTCCCTGGAGGTAAAGGCCCAAAC  2139

Query  5824  ATCCCTGTGGGCAACGCTTGCATTCCCATCTCGGGAGTTAATACGATGTCGGTGGTGGAA  5883
             |  |||||||  |  | ||| | ||||||||| || ||||||||  | | || ||||| |
Sbjct  2138  ACTCCTGTGGCAAGAGTTTGAACTCCCATCTCAGGGGTTAATACTGTATAGGAGGTGGCA  2079

Query  5884  CACAAGTCCAATCCTGCGCTGCCTGAGGTTGCCCTGAATAAATCTGTGATGTATTTCCTC  5943
             || | ||||||||| |||||||||   || || |   | |  ||||  |||         
Sbjct  2078  CAGAGGTCCAATCCCGCGCTGCCTCTTGTGGCTCGACAGAGGTCTGCAATG---------  2028

Query  5944  TCAGGGACTCGTTCCCTTTTTGTCCCTGTATCTGCTCCGGAATTTGTAGTGCCCCATAAC  6003
                       ||||   |||||     | | ||||         |||  |||||||||||
Sbjct  2027  ----------GTTC---TTTTG-----GAACCTGCAG-------TGT--TGCCCCATAAC  1995

Query  6004  ATTGTTGATTTGGGGCCTGGGGCTGGCCCCTCACCCAGTTTCCCT---------GGATGG  6054
             ||||||   | |||||| ||||||||||||||||||||||||||          | |  |
Sbjct  1994  ATTGTT---TCGGGGCCAGGGGCTGGCCCCTCACCCAGTTTCCCGAAACCGGGGGCAAAG  1938

Query  6055  GTTTTCCATCTTTATCTGTCTTAGACTTGCATTCATTAGTCCAATACTTTCCTCTCCTAC  6114
             | || || |    ||||||||| ||   ||| ||    | ||||| ||||||| |  |||
Sbjct  1937  GATTGCCTTGAACATCTGTCTTGGAACGGCAGTCTCGTGCCCAATGCTTTCCTTTTTTAC  1878

Query  6115  ATTTAGGGCATATATCTGGCGGCTTTTTTGTGGGAGCTGCTGAATTCTCGGGCTCGGCTT  6174
             |    ||||| | ||  || |  ||    | ||    || ||                ||
Sbjct  1877  AGCGTGGGCACAAATTAGGGGTATTAACAGAGGTT--TGATG----------------TT  1836

Query  6175  TGCGAGGGCATTGAGCCGCTCGATGTCCCAATTTTCCACAAGTAAAACAAGCCCCAGAAC  6234
             |  ||||||||   || || ||||| ||    |  ||||||  ||| ||| ||  |  ||
Sbjct  1835  TTTGAGGGCATACTGCAGCCCGATGGCCAGGCTGACCACAAACAAAGCAACCCGAATTAC  1776

Query  6235  --GACT--------CCCTGCATGGA---GTTTTGCCTGTTGATACATTACTTCTTTTATA  6281
               ||||        || | | ||     |  |||| || ||  | | |||||||||||| 
Sbjct  1775  CTGACTTTTGAAGTCCTTTCTTGTTCCGGGCTTGC-TGCTGGAAAAGTACTTCTTTTATG  1717

Query  6282  GATTTTCCTTGTAAAGCTGCAGCTAGGGCTATACCTTGAGAAAAAGATGGTCCCACATCT  6341
               |||||||||||| ||||| || |  || || |||||     | || ||||| | ||| 
Sbjct  1716  CTTTTTCCTTGTAATGCTGCTGCCATAGCAATGCCTTGCATGTAGGAGGGTCCAATATC-  1658

Query  6342  GAGCACAAA--CGGATAAAATCAGATAAAGTTCCTTTCTTTCTAAAGGGTCTAATAACCG  6399
              ||||||||  || ||||||||||||| |  ||| || |||| | | ||||| | | | |
Sbjct  1657  -AGCACAAATGCGAATAAAATCAGATAGATCTCCCTTTTTTCGATAAGGTCTCAAAGCAG  1599

Query  6400  CTTGACAAGCAGAATTAGCATTTTCA  6425
             ||||||||||||| ||||| ||||||
Sbjct  1598  CTTGACAAGCAGAGTTAGCGTTTTCA  1573


 Score = 92.4 bits (101),  Expect = 4e-16
 Identities = 98/127 (77%), Gaps = 2/127 (2%)
 Strand=Plus/Minus

Query  5166  CGCACCAATCATTCTGGCAGCCACCGAGGGCCCTCTGCATCCTGTGGAAAAACACAAACA  5225
             || ||||  | ||| || | ||| || ||  | || ||||||||||||||||||||||||
Sbjct  5389  CGTACCAGCCTTTCCGGAATCCAGCGCGGCGCTTCGGCATCCTGTGGAAAAACACAAACA  5330

Query  5226  TGCCCTCGGCCCCATATGAGGACTGGATCTGGGCCTTGCCA-AGAGCCTGTAAGTGGGTC  5284
             |||||||| |||||||| |  || || ||||| || | ||| |||    |||||||| ||
Sbjct  5329  TGCCCTCGTCCCCATATTAATACAGGGTCTGGCCCATACCACAGA-TTGGTAAGTGGATC  5271

Query  5285  TTTCCAT  5291
              ||||||
Sbjct  5270  CTTCCAT  5264


 Score = 70.7 bits (77),  Expect = 1e-09
 Identities = 121/176 (69%), Gaps = 0/176 (0%)
 Strand=Plus/Minus

Query  6737  ACAATTTTCACAAAATTCTGATTTCCATAAGAGATAATCGCCTCCGGAAAGGCAAGCATG  6796
             ||| | |||| ||||||| ||||||||||| | |||||| || || || || || ||   
Sbjct  1261  ACATTGTTCAAAAAATTCAGATTTCCATAATAAATAATCTCCCCCTGAGAGACATGCCCT  1202

Query  6797  CGAAATGTGCTTCCAGTCCTCAGGAGGAATAGCTTCACTGGACAAAGCATCTAAAATTGC  6856
              |   | || |||||||| |  || || | ||||| | |   ||||   ||||  || ||
Sbjct  1201  AGCGGTCTGTTTCCAGTCATTCGGGGGCAAAGCTTGAGTACCCAAACTTTCTATCATAGC  1142

Query  6857  CATGGTAAAAGGGGCAATAGGACCGTACTGTGCGCAAGCTTCTTTTAATTCCTTTA  6912
              || ||||| || ||  ||||||| || || |  |||||    ||||| || ||||
Sbjct  1141  AATAGTAAATGGAGCGGTAGGACCATATTGCGAACAAGCAATCTTTAACTCTTTTA  1086


 Score = 56.3 bits (61),  Expect = 3e-05
 Identities = 125/188 (66%), Gaps = 0/188 (0%)
 Strand=Plus/Minus

Query  7505  AAAATTTAAGCAATCTCTGATCAGAGTCCATAACCCGAATGTTTCTATAGGGACCCGTGG  7564
             |||||  | ||| || |  ||||  ||||| ||    ||||| || | |||||||  |  
Sbjct  535   AAAATCCAGGCAGTCACGAATCAATGTCCAAAAAGATAATGTCTCGACAGGGACCTTTTC  476

Query  7565  AGGTCCTTGGATAGTATAATAGCTTTGTAATTGTTCTCCAACCttttttttAGTTTCCAA  7624
             ||| || || |  |||||||   |  | | ||| ||||| ||||| ||    || |||||
Sbjct  475   AGGGCCGTGTAAGGTATAATGCGTCCGAATTTGCTCTCCCACCTTCTTCCATGTCTCCAA  416

Query  7625  GCTGACGATACCTTTATTTGGAAACTTAGGGCAAACTTCCTTTACAAATTCTAAAAATTT  7684
               | ||  | ||||   | ||||||  ||||||||||||||  | ||||   | ||| ||
Sbjct  415   ATTCACTGTGCCTTCCCTAGGAAACCAAGGGCAAACTTCCTCAATAAATGAAAGAAAATT  356

Query  7685  ATCTAATT  7692
             |  |||||
Sbjct  355   AATTAATT  348


 Score = 47.3 bits (51),  Expect = 0.014
 Identities = 51/68 (75%), Gaps = 0/68 (0%)
 Strand=Plus/Minus

Query  3922  GAATTTCATCATGAAGCCGAAACATATCTAAAGACACATTAGCATCATGCCAAATTCCTT  3981
             ||||||||| ||| ||  | || | |||||| || | ||||| ||    |||||||||||
Sbjct  6886  GAATTTCATTATGTAGTTGTAAAAGATCTAACGATAGATTAGTATTGAACCAAATTCCTT  6827

Query  3982  GAAGATGT  3989
             | | ||||
Sbjct  6826  GCAAATGT  6819


>NC_031326.1 Simian retrovirus 8 strain SRV8/SUZ/2012, complete 
genome
Length=8126

 Score = 115 bits (127),  Expect = 3e-23
 Identities = 287/434 (66%), Gaps = 39/434 (9%)
 Strand=Plus/Minus

Query  5700  CATAATTTTAATTTCTCCAGTAAAGTCCTCATCAATAACTCCCGGGGAAACATGAATCCC  5759
             ||| || |||||||||||   | | || |  ||||| ||||| ||  |||| || |  ||
Sbjct  2628  CATTATCTTAATTTCTCCCTCATAATCATTGTCAATGACTCCTGGAAAAACTTGTAAACC  2569

Query  5760  CTTCACAGTAGTGCTACTTCTTCCTAATAATAAACCTACAGTTTTTGGTGGTAATGGCCC  5819
               |||  ||||| || ||||| ||||| | ||| || |  || ||||| ||||  |||||
Sbjct  2568  TCTCATGGTAGTACTGCTTCTACCTAAGATTAATCCGAAGGTATTTGGAGGTAGGGGCCC  2509

Query  5820  AAAGATCCCTGTGGGCAACGCTTGCATTCCCATCTCGGGAGTTAATACGATGTCGGTGGT  5879
             | | || || ||    |  | |||    ||||| || || |||| |||  ||| || |||
Sbjct  2508  ATAAATACCAGTACTGAGAGTTTGGGGGCCCATTTCAGGTGTTAGTACTGTGTGGGAGGT  2449

Query  5880  GGAACACAAGTCCAATCCTGCGCTGCCTGAGGTTGCCCTGAATAAATCTGTGATGTATTT  5939
             |||||| | ||||| ||||||||| ||||  || || || ||||| | | |||       
Sbjct  2448  GGAACAGAGGTCCAGTCCTGCGCTTCCTGGTGTGGCTCT-AATAAGT-TTTGA-------  2398

Query  5940  CCTCTCAGGGACTCGTTCCCTTTTTGTCCCTGTATCTGCTCCGGAATTTGTAGTGCCCCA  5999
                   | |||         || ||||  |||   |||   |  || |   |  ||||||
Sbjct  2397  -----AACGGA---------TTGTTGTTGCTG--GCTGGAACAAAACT--GACCGCCCCA  2356

Query  6000  TAACATTGTTGATTTGGGGCCTGGGGCTGGCCCCTCACCCAGTTTCCCT----GGATG--  6053
             |||     ||| || ||||||||||||||||||||||  | ||||||||    || ||  
Sbjct  2355  TAA---GCTTGCTTCGGGGCCTGGGGCTGGCCCCTCATTCCGTTTCCCTGATGGGGTGGC  2299

Query  6054  ---GGTTTTCCATCTTTATCTGTCTTAGACTTGCATTCATTAGTCCAATACTTTCCTCTC  6110
                || ||||| |  ||||| || || || || |||||||||| ||||| ||||||||  
Sbjct  2298  AGTGGATTTCCCTGATTATCAGTTTTGGATTTACATTCATTAGCCCAATGCTTTCCTCGT  2239

Query  6111  CTACATTTAGGGCA  6124
              ||||  | |||||
Sbjct  2238  TTACACCTGGGGCA  2225


 Score = 80.6 bits (88),  Expect = 7e-13
 Identities = 157/229 (69%), Gaps = 15/229 (7%)
 Strand=Plus/Minus

Query  5229  CCTCGGCCCCATATGAGGACTGGATCTGGGCCTTGCCA---AGAGCCTGTAAGTGGGTCT  5285
             ||||  |||||||| || || || || || || |||||   |  | ||   || ||||| 
Sbjct  5710  CCTCTACCCCATATTAGCACGGGGTCAGGACCATGCCACTTATTGTCT---AGCGGGTCC  5654

Query  5286  TTCCATTTGACCAAAGCC---TGAGGGGCAGCATACGGATGCCAAAAGCGCTCTGCAGCA  5342
              |||||||||||| |||    ||    ||||  |    |||||||||||| || || || 
Sbjct  5653  CTCCATTTGACCATAGCGGTTTGTTTTGCAGGGTCATTATGCCAAAAGCGATCGGCTGCT  5594

Query  5343  CTCTTACCATGGGCATCCAAGGTCAAAAAATTTTGAGTAAAGAGAGAATGAGACAG-GTA  5401
                ||||| ||  |||| ||  ||||||||||   | ||||||||| ||||   ||  ||
Sbjct  5593  GATTTACCTTGATCATCTAAATTCAAAAAATTCAAAATAAAGAGAGCATGATTGAGAATA  5534

Query  5402  ATTATGGGG-----CATCAGGGGATACAACTCTCCCttttttatttttt  5445
              || |||||     | |   ||||||| | |||||||||||||||||||
Sbjct  5533  TTTCTGGGGGTGCCCTTTGTGGGATACCATTCTCCCTTTTTTATTTTTT  5485


>KU605777.1 Simian retrovirus 8 strain SRV8/SUZ/2012, complete 
genome
Length=8126

 Score = 115 bits (127),  Expect = 3e-23
 Identities = 287/434 (66%), Gaps = 39/434 (9%)
 Strand=Plus/Minus

Query  5700  CATAATTTTAATTTCTCCAGTAAAGTCCTCATCAATAACTCCCGGGGAAACATGAATCCC  5759
             ||| || |||||||||||   | | || |  ||||| ||||| ||  |||| || |  ||
Sbjct  2628  CATTATCTTAATTTCTCCCTCATAATCATTGTCAATGACTCCTGGAAAAACTTGTAAACC  2569

Query  5760  CTTCACAGTAGTGCTACTTCTTCCTAATAATAAACCTACAGTTTTTGGTGGTAATGGCCC  5819
               |||  ||||| || ||||| ||||| | ||| || |  || ||||| ||||  |||||
Sbjct  2568  TCTCATGGTAGTACTGCTTCTACCTAAGATTAATCCGAAGGTATTTGGAGGTAGGGGCCC  2509

Query  5820  AAAGATCCCTGTGGGCAACGCTTGCATTCCCATCTCGGGAGTTAATACGATGTCGGTGGT  5879
             | | || || ||    |  | |||    ||||| || || |||| |||  ||| || |||
Sbjct  2508  ATAAATACCAGTACTGAGAGTTTGGGGGCCCATTTCAGGTGTTAGTACTGTGTGGGAGGT  2449

Query  5880  GGAACACAAGTCCAATCCTGCGCTGCCTGAGGTTGCCCTGAATAAATCTGTGATGTATTT  5939
             |||||| | ||||| ||||||||| ||||  || || || ||||| | | |||       
Sbjct  2448  GGAACAGAGGTCCAGTCCTGCGCTTCCTGGTGTGGCTCT-AATAAGT-TTTGA-------  2398

Query  5940  CCTCTCAGGGACTCGTTCCCTTTTTGTCCCTGTATCTGCTCCGGAATTTGTAGTGCCCCA  5999
                   | |||         || ||||  |||   |||   |  || |   |  ||||||
Sbjct  2397  -----AACGGA---------TTGTTGTTGCTG--GCTGGAACAAAACT--GACCGCCCCA  2356

Query  6000  TAACATTGTTGATTTGGGGCCTGGGGCTGGCCCCTCACCCAGTTTCCCT----GGATG--  6053
             |||     ||| || ||||||||||||||||||||||  | ||||||||    || ||  
Sbjct  2355  TAA---GCTTGCTTCGGGGCCTGGGGCTGGCCCCTCATTCCGTTTCCCTGATGGGGTGGC  2299

Query  6054  ---GGTTTTCCATCTTTATCTGTCTTAGACTTGCATTCATTAGTCCAATACTTTCCTCTC  6110
                || ||||| |  ||||| || || || || |||||||||| ||||| ||||||||  
Sbjct  2298  AGTGGATTTCCCTGATTATCAGTTTTGGATTTACATTCATTAGCCCAATGCTTTCCTCGT  2239

Query  6111  CTACATTTAGGGCA  6124
              ||||  | |||||
Sbjct  2238  TTACACCTGGGGCA  2225


 Score = 80.6 bits (88),  Expect = 7e-13
 Identities = 157/229 (69%), Gaps = 15/229 (7%)
 Strand=Plus/Minus

Query  5229  CCTCGGCCCCATATGAGGACTGGATCTGGGCCTTGCCA---AGAGCCTGTAAGTGGGTCT  5285
             ||||  |||||||| || || || || || || |||||   |  | ||   || ||||| 
Sbjct  5710  CCTCTACCCCATATTAGCACGGGGTCAGGACCATGCCACTTATTGTCT---AGCGGGTCC  5654

Query  5286  TTCCATTTGACCAAAGCC---TGAGGGGCAGCATACGGATGCCAAAAGCGCTCTGCAGCA  5342
              |||||||||||| |||    ||    ||||  |    |||||||||||| || || || 
Sbjct  5653  CTCCATTTGACCATAGCGGTTTGTTTTGCAGGGTCATTATGCCAAAAGCGATCGGCTGCT  5594

Query  5343  CTCTTACCATGGGCATCCAAGGTCAAAAAATTTTGAGTAAAGAGAGAATGAGACAG-GTA  5401
                ||||| ||  |||| ||  ||||||||||   | ||||||||| ||||   ||  ||
Sbjct  5593  GATTTACCTTGATCATCTAAATTCAAAAAATTCAAAATAAAGAGAGCATGATTGAGAATA  5534

Query  5402  ATTATGGGG-----CATCAGGGGATACAACTCTCCCttttttatttttt  5445
              || |||||     | |   ||||||| | |||||||||||||||||||
Sbjct  5533  TTTCTGGGGGTGCCCTTTGTGGGATACCATTCTCCCTTTTTTATTTTTT  5485


>NC_004994.2 Enzootic nasal tumour virus of goats, complete genome
Length=7448

 Score = 107 bits (118),  Expect = 5e-21
 Identities = 232/339 (68%), Gaps = 20/339 (6%)
 Strand=Plus/Minus

Query  5166  CGCACCAATCATTCTGGCAGCCACCGAGGGCCCTCTGCATCCTGTGGAAAAACACAAACA  5225
             || ||||  | ||| || | ||| || ||  | || ||||||||||||||||||||||||
Sbjct  5382  CGTACCAGCCTTTCCGGTATCCAACGCGGTGCTTCGGCATCCTGTGGAAAAACACAAACA  5323

Query  5226  TGCCCTCGGCCCCATATGAGGACTGGATCTGGGCCTTGCCA-AGAGCCTGTAAGTGGGTC  5284
             |||||||| |||||||| |  || || ||||| || | ||| |||    |||||||| ||
Sbjct  5322  TGCCCTCGTCCCCATATCAATACAGGGTCTGGTCCATACCACAGA-TTGGTAAGTGGATC  5264

Query  5285  TTTCCATTTGACCAAAGCCTGAGGGGCAGCATACGGAT-------GCCAAAAGCGCTCTG  5337
              ||||||   ||  |||  ||        |||  ||||        |||||| ||||  |
Sbjct  5263  CTTCCATCGTAC--AAG--TGGTTTTTTACATGAGGATCGTTCTCCCCAAAAACGCTGGG  5208

Query  5338  CAGCACTCTTACCATGGGCATCCAAGGTCAAAAAATTTTGAGTAAAGAGAGAATGAGACA  5397
             | ||    ||||| |  ||||| || || |||||||||  |  | | |||| |||   ||
Sbjct  5207  CGGCTGAATTACCTTCCGCATCTAAAGTTAAAAAATTTAAAACATAAAGAGCATGGTTCA  5148

Query  5398  GGTAATTATGGGGCATCAGGGG--ATACAA--CTCTCCCttttttattttttGTAAATTG  5453
              |  |||||| ||  | | |||  ||||||  | ||||| ||||| | ||||  || |||
Sbjct  5147  AGGCATTATGTGG--TGAAGGGCTATACAAATCACTCCCCTTTTTCTGTTTTAAAAGTTG  5090

Query  5454  ACTTTTAATGTG-TCATGAGTGCGTTCAACAATCCCTTG  5491
             |  |||||   | | |||||  ||||| |||||||||||
Sbjct  5089  ATGTTTAAGACGTTGATGAGCTCGTTCTACAATCCCTTG  5051


 Score = 98.7 bits (108),  Expect = 3e-18
 Identities = 144/204 (71%), Gaps = 0/204 (0%)
 Strand=Plus/Minus

Query  5704  ATTTTAATTTCTCCAGTAAAGTCCTCATCAATAACTCCCGGGGAAACATGAATCCCCTTC  5763
             ||||| || ||||| ||| | ||   |||||| || || ||   || | | || || || 
Sbjct  2251  ATTTTTATCTCTCCTGTATAATCAGAATCAATCACACCAGGATGAATAAGTATTCCTTTT  2192

Query  5764  ACAGTAGTGCTACTTCTTCCTAATAATAAACCTACAGTTTTTGGTGGTAATGGCCCAAAG  5823
             | ||  |  ||||| |  || || |  || ||  | ||   ||| ||||| |||||||| 
Sbjct  2191  AAAGACGCACTACTGCGCCCCAAGAGCAATCCAGCTGTCCCTGGAGGTAAAGGCCCAAAC  2132

Query  5824  ATCCCTGTGGGCAACGCTTGCATTCCCATCTCGGGAGTTAATACGATGTCGGTGGTGGAA  5883
             |  |||||||  |  | ||| |  ||||||||||||||||||||  | | || ||||| |
Sbjct  2131  ACTCCTGTGGCAAGGGTTTGAACCCCCATCTCGGGAGTTAATACTGTATAGGAGGTGGCA  2072

Query  5884  CACAAGTCCAATCCTGCGCTGCCT  5907
             || | |||||||||||||||||||
Sbjct  2071  CAGAGGTCCAATCCTGCGCTGCCT  2048


 Score = 78.8 bits (86),  Expect = 2e-12
 Identities = 131/189 (69%), Gaps = 3/189 (2%)
 Strand=Plus/Minus

Query  6255  GCCTGTTGAT---ACATTACTTCTTTTATAGATTTTCCTTGTAAAGCTGCAGCTAGGGCT  6311
             |||||||| |   | | ||| || ||||||   ||||||||||| ||||| || |  || 
Sbjct  1739  GCCTGTTGCTGGAAAAGTACCTCCTTTATACTCTTTCCTTGTAATGCTGCTGCCATAGCA  1680

Query  6312  ATACCTTGAGAAAAAGATGGTCCCACATCTGAGCACAAACGGATAAAATCAGATAAAGTT  6371
             || |||||     | || || || | ||| |  || | ||| |||||||| || |||   
Sbjct  1679  ATGCCTTGCATGTAGGAGGGCCCGATATCGGCACAGATACGAATAAAATCGGACAAATCC  1620

Query  6372  CCTTTCTTTCTAAAGGGTCTAATAACCGCTTGACAAGCAGAATTAGCATTTTCATAGGCA  6431
             || || || | | | ||||| |   | |||||||| ||||| || ||||||||| | || 
Sbjct  1619  CCCTTTTTACGATAAGGTCTTAAGGCAGCTTGACAGGCAGAGTTGGCATTTTCAAATGCC  1560

Query  6432  AGCTGCGTT  6440
             | |||| ||
Sbjct  1559  AACTGCTTT  1551


 Score = 76.1 bits (83),  Expect = 3e-11
 Identities = 50/55 (91%), Gaps = 3/55 (5%)
 Strand=Plus/Minus

Query  5993  TGCCCCATAACATTGTTGATTTGGGGCCTGGGGCTGGCCCCTCACCCAGTTTCCC  6047
             |||||||||||||||||   | |||||| ||||||||||||||||||||||||||
Sbjct  1998  TGCCCCATAACATTGTT---TCGGGGCCAGGGGCTGGCCCCTCACCCAGTTTCCC  1947


 Score = 42.8 bits (46),  Expect = 0.17
 Identities = 35/43 (81%), Gaps = 0/43 (0%)
 Strand=Plus/Minus

Query  3947  ATCTAAAGACACATTAGCATCATGCCAAATTCCTTGAAGATGT  3989
             ||||||||| | ||||| || |  |||||||||||| | ||||
Sbjct  6854  ATCTAAAGAAATATTAGTATTAAACCAAATTCCTTGTAAATGT  6812


>AY197548.2 Enzootic nasal tumour virus of goats, complete genome
Length=7448

 Score = 107 bits (118),  Expect = 5e-21
 Identities = 232/339 (68%), Gaps = 20/339 (6%)
 Strand=Plus/Minus

Query  5166  CGCACCAATCATTCTGGCAGCCACCGAGGGCCCTCTGCATCCTGTGGAAAAACACAAACA  5225
             || ||||  | ||| || | ||| || ||  | || ||||||||||||||||||||||||
Sbjct  5382  CGTACCAGCCTTTCCGGTATCCAACGCGGTGCTTCGGCATCCTGTGGAAAAACACAAACA  5323

Query  5226  TGCCCTCGGCCCCATATGAGGACTGGATCTGGGCCTTGCCA-AGAGCCTGTAAGTGGGTC  5284
             |||||||| |||||||| |  || || ||||| || | ||| |||    |||||||| ||
Sbjct  5322  TGCCCTCGTCCCCATATCAATACAGGGTCTGGTCCATACCACAGA-TTGGTAAGTGGATC  5264

Query  5285  TTTCCATTTGACCAAAGCCTGAGGGGCAGCATACGGAT-------GCCAAAAGCGCTCTG  5337
              ||||||   ||  |||  ||        |||  ||||        |||||| ||||  |
Sbjct  5263  CTTCCATCGTAC--AAG--TGGTTTTTTACATGAGGATCGTTCTCCCCAAAAACGCTGGG  5208

Query  5338  CAGCACTCTTACCATGGGCATCCAAGGTCAAAAAATTTTGAGTAAAGAGAGAATGAGACA  5397
             | ||    ||||| |  ||||| || || |||||||||  |  | | |||| |||   ||
Sbjct  5207  CGGCTGAATTACCTTCCGCATCTAAAGTTAAAAAATTTAAAACATAAAGAGCATGGTTCA  5148

Query  5398  GGTAATTATGGGGCATCAGGGG--ATACAA--CTCTCCCttttttattttttGTAAATTG  5453
              |  |||||| ||  | | |||  ||||||  | ||||| ||||| | ||||  || |||
Sbjct  5147  AGGCATTATGTGG--TGAAGGGCTATACAAATCACTCCCCTTTTTCTGTTTTAAAAGTTG  5090

Query  5454  ACTTTTAATGTG-TCATGAGTGCGTTCAACAATCCCTTG  5491
             |  |||||   | | |||||  ||||| |||||||||||
Sbjct  5089  ATGTTTAAGACGTTGATGAGCTCGTTCTACAATCCCTTG  5051


 Score = 98.7 bits (108),  Expect = 3e-18
 Identities = 144/204 (71%), Gaps = 0/204 (0%)
 Strand=Plus/Minus

Query  5704  ATTTTAATTTCTCCAGTAAAGTCCTCATCAATAACTCCCGGGGAAACATGAATCCCCTTC  5763
             ||||| || ||||| ||| | ||   |||||| || || ||   || | | || || || 
Sbjct  2251  ATTTTTATCTCTCCTGTATAATCAGAATCAATCACACCAGGATGAATAAGTATTCCTTTT  2192

Query  5764  ACAGTAGTGCTACTTCTTCCTAATAATAAACCTACAGTTTTTGGTGGTAATGGCCCAAAG  5823
             | ||  |  ||||| |  || || |  || ||  | ||   ||| ||||| |||||||| 
Sbjct  2191  AAAGACGCACTACTGCGCCCCAAGAGCAATCCAGCTGTCCCTGGAGGTAAAGGCCCAAAC  2132

Query  5824  ATCCCTGTGGGCAACGCTTGCATTCCCATCTCGGGAGTTAATACGATGTCGGTGGTGGAA  5883
             |  |||||||  |  | ||| |  ||||||||||||||||||||  | | || ||||| |
Sbjct  2131  ACTCCTGTGGCAAGGGTTTGAACCCCCATCTCGGGAGTTAATACTGTATAGGAGGTGGCA  2072

Query  5884  CACAAGTCCAATCCTGCGCTGCCT  5907
             || | |||||||||||||||||||
Sbjct  2071  CAGAGGTCCAATCCTGCGCTGCCT  2048


 Score = 78.8 bits (86),  Expect = 2e-12
 Identities = 131/189 (69%), Gaps = 3/189 (2%)
 Strand=Plus/Minus

Query  6255  GCCTGTTGAT---ACATTACTTCTTTTATAGATTTTCCTTGTAAAGCTGCAGCTAGGGCT  6311
             |||||||| |   | | ||| || ||||||   ||||||||||| ||||| || |  || 
Sbjct  1739  GCCTGTTGCTGGAAAAGTACCTCCTTTATACTCTTTCCTTGTAATGCTGCTGCCATAGCA  1680

Query  6312  ATACCTTGAGAAAAAGATGGTCCCACATCTGAGCACAAACGGATAAAATCAGATAAAGTT  6371
             || |||||     | || || || | ||| |  || | ||| |||||||| || |||   
Sbjct  1679  ATGCCTTGCATGTAGGAGGGCCCGATATCGGCACAGATACGAATAAAATCGGACAAATCC  1620

Query  6372  CCTTTCTTTCTAAAGGGTCTAATAACCGCTTGACAAGCAGAATTAGCATTTTCATAGGCA  6431
             || || || | | | ||||| |   | |||||||| ||||| || ||||||||| | || 
Sbjct  1619  CCCTTTTTACGATAAGGTCTTAAGGCAGCTTGACAGGCAGAGTTGGCATTTTCAAATGCC  1560

Query  6432  AGCTGCGTT  6440
             | |||| ||
Sbjct  1559  AACTGCTTT  1551


 Score = 76.1 bits (83),  Expect = 3e-11
 Identities = 50/55 (91%), Gaps = 3/55 (5%)
 Strand=Plus/Minus

Query  5993  TGCCCCATAACATTGTTGATTTGGGGCCTGGGGCTGGCCCCTCACCCAGTTTCCC  6047
             |||||||||||||||||   | |||||| ||||||||||||||||||||||||||
Sbjct  1998  TGCCCCATAACATTGTT---TCGGGGCCAGGGGCTGGCCCCTCACCCAGTTTCCC  1947


 Score = 42.8 bits (46),  Expect = 0.17
 Identities = 35/43 (81%), Gaps = 0/43 (0%)
 Strand=Plus/Minus

Query  3947  ATCTAAAGACACATTAGCATCATGCCAAATTCCTTGAAGATGT  3989
             ||||||||| | ||||| || |  |||||||||||| | ||||
Sbjct  6854  ATCTAAAGAAATATTAGTATTAAACCAAATTCCTTGTAAATGT  6812


>NC_001503.1 Mouse mammary tumor virus, complete genome
Length=8805

 Score = 71.6 bits (78),  Expect = 4e-10
 Identities = 80/106 (75%), Gaps = 6/106 (6%)
 Strand=Plus/Minus

Query  5199  TCTGCATCCTGTGGAAAAACACAAACATGCCCTCG---GCCCCATATGAGGACTGGATCT  5255
             || ||||||||||||||||||||| |||  |||||   | |   ||| |||||   ||| 
Sbjct  5370  TCGGCATCCTGTGGAAAAACACAAGCATAGCCTCGTCCGGCTGTTATTAGGAC---ATCG  5314

Query  5256  GGGCCTTGCCAAGAGCCTGTAAGTGGGTCTTTCCATTTGACCAAAG  5301
             || |||| ||| || ||||| ||  ||||||||||  |||||| ||
Sbjct  5313  GGTCCTTTCCAGGACCCTGTGAGAAGGTCTTTCCACATGACCATAG  5268


>AF033807.1 Mouse mammary tumor virus complete proviral genome
Length=8805

 Score = 71.6 bits (78),  Expect = 4e-10
 Identities = 80/106 (75%), Gaps = 6/106 (6%)
 Strand=Plus/Minus

Query  5199  TCTGCATCCTGTGGAAAAACACAAACATGCCCTCG---GCCCCATATGAGGACTGGATCT  5255
             || ||||||||||||||||||||| |||  |||||   | |   ||| |||||   ||| 
Sbjct  5370  TCGGCATCCTGTGGAAAAACACAAGCATAGCCTCGTCCGGCTGTTATTAGGAC---ATCG  5314

Query  5256  GGGCCTTGCCAAGAGCCTGTAAGTGGGTCTTTCCATTTGACCAAAG  5301
             || |||| ||| || ||||| ||  ||||||||||  |||||| ||
Sbjct  5313  GGTCCTTTCCAGGACCCTGTGAGAAGGTCTTTCCACATGACCATAG  5268


>NC_027117.1 Desmodus rotundus endogenous retrovirus isolate 824, 
complete genome
Length=10485

 Score = 68.0 bits (74),  Expect = 4e-09
 Identities = 61/77 (79%), Gaps = 0/77 (0%)
 Strand=Plus/Minus

Query  5859  AGTTAATACGATGTCGGTGGTGGAACACAAGTCCAATCCTGCGCTGCCTGAGGTTGCCCT  5918
             ||||| |||  ||||||||| || ||| | ||||| ||||||||||||||  || |||||
Sbjct  3733  AGTTAGTACTGTGTCGGTGGCGGCACAGAGGTCCAGTCCTGCGCTGCCTGCTGTGGCCCT  3674

Query  5919  GAATAAATCTGTGATGT  5935
               | |  ||||||||||
Sbjct  3673  CCACAGGTCTGTGATGT  3657


 Score = 43.7 bits (47),  Expect = 0.17
 Identities = 43/56 (77%), Gaps = 0/56 (0%)
 Strand=Plus/Minus

Query  5229  CCTCGGCCCCATATGAGGACTGGATCTGGGCCTTGCCAAGAGCCTGTAAGTGGGTC  5284
             ||||  |||||||||||||| || |||||||| | ||| | |   || || |||||
Sbjct  7006  CCTCTCCCCCATATGAGGACGGGGTCTGGGCCCTTCCAGGCGTGAGTGAGGGGGTC  6951


 Score = 41.9 bits (45),  Expect = 0.60
 Identities = 58/83 (70%), Gaps = 9/83 (11%)
 Strand=Plus/Minus

Query  6015  GGGGCCTGGGGCTGGCCCCTCACCCAGTTTCCCTGG---------ATGGGTTTTCCATCT  6065
             ||| ||||||||||| ||||     ||||||||||          ||||| | |||||  
Sbjct  3565  GGGCCCTGGGGCTGGGCCCTGTTGGAGTTTCCCTGCTTTGGGGGAATGGGCTGTCCATAG  3506

Query  6066  TTATCTGTCTTAGACTTGCATTC  6088
              | |||||||||||  |||||||
Sbjct  3505  ATGTCTGTCTTAGATCTGCATTC  3483


>KP175580.1 Desmodus rotundus endogenous retrovirus isolate 824, 
complete genome
Length=10485

 Score = 68.0 bits (74),  Expect = 4e-09
 Identities = 61/77 (79%), Gaps = 0/77 (0%)
 Strand=Plus/Minus

Query  5859  AGTTAATACGATGTCGGTGGTGGAACACAAGTCCAATCCTGCGCTGCCTGAGGTTGCCCT  5918
             ||||| |||  ||||||||| || ||| | ||||| ||||||||||||||  || |||||
Sbjct  3733  AGTTAGTACTGTGTCGGTGGCGGCACAGAGGTCCAGTCCTGCGCTGCCTGCTGTGGCCCT  3674

Query  5919  GAATAAATCTGTGATGT  5935
               | |  ||||||||||
Sbjct  3673  CCACAGGTCTGTGATGT  3657


 Score = 43.7 bits (47),  Expect = 0.17
 Identities = 43/56 (77%), Gaps = 0/56 (0%)
 Strand=Plus/Minus

Query  5229  CCTCGGCCCCATATGAGGACTGGATCTGGGCCTTGCCAAGAGCCTGTAAGTGGGTC  5284
             ||||  |||||||||||||| || |||||||| | ||| | |   || || |||||
Sbjct  7006  CCTCTCCCCCATATGAGGACGGGGTCTGGGCCCTTCCAGGCGTGAGTGAGGGGGTC  6951


 Score = 41.9 bits (45),  Expect = 0.60
 Identities = 58/83 (70%), Gaps = 9/83 (11%)
 Strand=Plus/Minus

Query  6015  GGGGCCTGGGGCTGGCCCCTCACCCAGTTTCCCTGG---------ATGGGTTTTCCATCT  6065
             ||| ||||||||||| ||||     ||||||||||          ||||| | |||||  
Sbjct  3565  GGGCCCTGGGGCTGGGCCCTGTTGGAGTTTCCCTGCTTTGGGGGAATGGGCTGTCCATAG  3506

Query  6066  TTATCTGTCTTAGACTTGCATTC  6088
              | |||||||||||  |||||||
Sbjct  3505  ATGTCTGTCTTAGATCTGCATTC  3483


>NC_022518.1 Human endogenous retrovirus K113 complete genome
Length=9472

 Score = 62.6 bits (68),  Expect = 2e-07
 Identities = 108/156 (69%), Gaps = 6/156 (4%)
 Strand=Plus/Minus

Query  5983  GAATTTGTAGTGCCCCATAACATTGTTGATTTGGGGCCTGGGGCTGGCCCCTCACCCAGT  6042
             ||||| | | |||||||     ||||||   ||||||||| |||||||||||   |  ||
Sbjct  2990  GAATTGGGAATGCCCCAGT---TTGTTG---TGGGGCCTGAGGCTGGCCCCTTTGCTCGT  2937

Query  6043  TTCCCTGGATGGGTTTTCCATCTTTATCTGTCTTAGACTTGCATTCATTAGTCCAATACT  6102
             |||||   |  ||||  |||| ||||||    |||||    |||| | ||| |||||  |
Sbjct  2936  TTCCCGACAATGGTTGCCCATTTTTATCAAATTTAGAACGACATTGACTAGCCCAATGTT  2877

Query  6103  TTCCTCTCCTACATTTAGGGCATATATCTGGCGGCT  6138
             ||||| |  ||||| | || ||||  || || ||||
Sbjct  2876  TTCCTTTTTTACATCTTGGACATAAGTCAGGTGGCT  2841


>AY037928.1 Human endogenous retrovirus K113 complete genome
Length=9472

 Score = 62.6 bits (68),  Expect = 2e-07
 Identities = 108/156 (69%), Gaps = 6/156 (4%)
 Strand=Plus/Minus

Query  5983  GAATTTGTAGTGCCCCATAACATTGTTGATTTGGGGCCTGGGGCTGGCCCCTCACCCAGT  6042
             ||||| | | |||||||     ||||||   ||||||||| |||||||||||   |  ||
Sbjct  2990  GAATTGGGAATGCCCCAGT---TTGTTG---TGGGGCCTGAGGCTGGCCCCTTTGCTCGT  2937

Query  6043  TTCCCTGGATGGGTTTTCCATCTTTATCTGTCTTAGACTTGCATTCATTAGTCCAATACT  6102
             |||||   |  ||||  |||| ||||||    |||||    |||| | ||| |||||  |
Sbjct  2936  TTCCCGACAATGGTTGCCCATTTTTATCAAATTTAGAACGACATTGACTAGCCCAATGTT  2877

Query  6103  TTCCTCTCCTACATTTAGGGCATATATCTGGCGGCT  6138
             ||||| |  ||||| | || ||||  || || ||||
Sbjct  2876  TTCCTTTTTTACATCTTGGACATAAGTCAGGTGGCT  2841


>NC_001514.1 Squirrel monkey retrovirus - HLB, complete genome
Length=8785

 Score = 50.0 bits (54),  Expect = 0.001
 Identities = 51/67 (76%), Gaps = 0/67 (0%)
 Strand=Plus/Minus

Query  5870  TGTCGGTGGTGGAACACAAGTCCAATCCTGCGCTGCCTGAGGTTGCCCTGAATAAATCTG  5929
             |||||||||||| ||| | ||||| |||||| ||||| |  ||||| |   | |  ||||
Sbjct  2858  TGTCGGTGGTGGTACAGAGGTCCAGTCCTGCACTGCCCGCTGTTGCTCGCCAGAGGTCTG  2799

Query  5930  TGATGTA  5936
             ||| |||
Sbjct  2798  TGACGTA  2792


 Score = 44.6 bits (48),  Expect = 0.049
 Identities = 33/39 (85%), Gaps = 0/39 (0%)
 Strand=Plus/Minus

Query  5229  CCTCGGCCCCATATGAGGACTGGATCTGGGCCTTGCCAA  5267
             ||||| |||||||||||||| || || ||||| | ||||
Sbjct  6139  CCTCGCCCCCATATGAGGACAGGGTCAGGGCCCTTCCAA  6101


 Score = 42.8 bits (46),  Expect = 0.17
 Identities = 42/55 (76%), Gaps = 6/55 (11%)
 Strand=Plus/Minus

Query  6015  GGGGCCTGGGGCTGGCCCCTCACCCAGTTTCCCTG------GATGGGTTTTCCAT  6063
             ||| ||||||||||||||||   | ||||||||||       ||||||| |||||
Sbjct  2704  GGGCCCTGGGGCTGGCCCCTGTTCAAGTTTCCCTGCTTAATAATGGGTTGTCCAT  2650


 Score = 40.1 bits (43),  Expect = 2.1
 Identities = 52/71 (73%), Gaps = 1/71 (1%)
 Strand=Plus/Minus

Query  6366  AAAGTTCCTTTCTTTCTAAAGGGTCTAATAACCGCTTGACAAGCAGAATTAGCATTTTCA  6425
             |||| ||||| ||  ||||| || | |||  |   ||| ||||| |  ||||| ||||||
Sbjct  2343  AAAGCTCCTT-CTGCCTAAAAGGCCGAATTGCACTTTGGCAAGCGGGGTTAGCGTTTTCA  2285

Query  6426  TAGGCAAGCTG  6436
             ||||| || ||
Sbjct  2284  TAGGCTAGGTG  2274


>M23385.1 Squirrel monkey retrovirus-H, complete genome
Length=8785

 Score = 50.0 bits (54),  Expect = 0.001
 Identities = 51/67 (76%), Gaps = 0/67 (0%)
 Strand=Plus/Minus

Query  5870  TGTCGGTGGTGGAACACAAGTCCAATCCTGCGCTGCCTGAGGTTGCCCTGAATAAATCTG  5929
             |||||||||||| ||| | ||||| |||||| ||||| |  ||||| |   | |  ||||
Sbjct  2858  TGTCGGTGGTGGTACAGAGGTCCAGTCCTGCACTGCCCGCTGTTGCTCGCCAGAGGTCTG  2799

Query  5930  TGATGTA  5936
             ||| |||
Sbjct  2798  TGACGTA  2792


 Score = 44.6 bits (48),  Expect = 0.049
 Identities = 33/39 (85%), Gaps = 0/39 (0%)
 Strand=Plus/Minus

Query  5229  CCTCGGCCCCATATGAGGACTGGATCTGGGCCTTGCCAA  5267
             ||||| |||||||||||||| || || ||||| | ||||
Sbjct  6139  CCTCGCCCCCATATGAGGACAGGGTCAGGGCCCTTCCAA  6101


 Score = 42.8 bits (46),  Expect = 0.17
 Identities = 42/55 (76%), Gaps = 6/55 (11%)
 Strand=Plus/Minus

Query  6015  GGGGCCTGGGGCTGGCCCCTCACCCAGTTTCCCTG------GATGGGTTTTCCAT  6063
             ||| ||||||||||||||||   | ||||||||||       ||||||| |||||
Sbjct  2704  GGGCCCTGGGGCTGGCCCCTGTTCAAGTTTCCCTGCTTAATAATGGGTTGTCCAT  2650


 Score = 40.1 bits (43),  Expect = 2.1
 Identities = 52/71 (73%), Gaps = 1/71 (1%)
 Strand=Plus/Minus

Query  6366  AAAGTTCCTTTCTTTCTAAAGGGTCTAATAACCGCTTGACAAGCAGAATTAGCATTTTCA  6425
             |||| ||||| ||  ||||| || | |||  |   ||| ||||| |  ||||| ||||||
Sbjct  2343  AAAGCTCCTT-CTGCCTAAAAGGCCGAATTGCACTTTGGCAAGCGGGGTTAGCGTTTTCA  2285

Query  6426  TAGGCAAGCTG  6436
             ||||| || ||
Sbjct  2284  TAGGCTAGGTG  2274


>NC_005261.3 Bovine herpesvirus 5 strain SV507/99, complete genome
Length=138390

 Score = 44.6 bits (48),  Expect = 0.049
 Identities = 37/43 (86%), Gaps = 2/43 (5%)
 Strand=Plus/Minus

Query  7391    CTCTGC-ATATCTGACTTCCTCTGCCTCCTCCTTCTCCTCTGG  7432
               |||||| |||||   |||||||  |||||||||||||||||||
Sbjct  111801  CTCTGCCATATCAT-CTTCCTCCTCCTCCTCCTTCTCCTCTGG  111760


 Score = 44.6 bits (48),  Expect = 0.049
 Identities = 37/43 (86%), Gaps = 2/43 (5%)
 Strand=Plus/Plus

Query  7391    CTCTGC-ATATCTGACTTCCTCTGCCTCCTCCTTCTCCTCTGG  7432
               |||||| |||||   |||||||  |||||||||||||||||||
Sbjct  131212  CTCTGCCATATCAT-CTTCCTCCTCCTCCTCCTTCTCCTCTGG  131253


>AY261359.1 Bovine herpesvirus 5 strain SV507/99, complete genome
Length=138390

 Score = 44.6 bits (48),  Expect = 0.049
 Identities = 37/43 (86%), Gaps = 2/43 (5%)
 Strand=Plus/Minus

Query  7391    CTCTGC-ATATCTGACTTCCTCTGCCTCCTCCTTCTCCTCTGG  7432
               |||||| |||||   |||||||  |||||||||||||||||||
Sbjct  111801  CTCTGCCATATCAT-CTTCCTCCTCCTCCTCCTTCTCCTCTGG  111760


 Score = 44.6 bits (48),  Expect = 0.049
 Identities = 37/43 (86%), Gaps = 2/43 (5%)
 Strand=Plus/Plus

Query  7391    CTCTGC-ATATCTGACTTCCTCTGCCTCCTCCTTCTCCTCTGG  7432
               |||||| |||||   |||||||  |||||||||||||||||||
Sbjct  131212  CTCTGCCATATCAT-CTTCCTCCTCCTCCTCCTTCTCCTCTGG  131253


>NC_055603.1 Lymphocystis disease virus 4 isolate LCDV-WC, complete 
genome
Length=211086

 Score = 41.9 bits (45),  Expect = 0.60
 Identities = 36/44 (82%), Gaps = 2/44 (5%)
 Strand=Plus/Minus

Query  9159   GTTGCTATATTTTTTATCATTATAATAAATATTGATTTTCTAAA  9202
              ||| ||||||||||||||  || ||||||||  ||||| || ||
Sbjct  27463  GTTTCTATATTTTTTATCGATAAAATAAATA--GATTTACTCAA  27422


>NC_044958.1 African swine fever virus E75 complete genome, strain 
E75
Length=181187

 Score = 41.9 bits (45),  Expect = 0.60
 Identities = 27/30 (90%), Gaps = 0/30 (0%)
 Strand=Plus/Plus

Query  9778  aaaaaaaaTTATTTTAAATGTATTCATAGA  9807
             ||| ||||||||||||||| ||||||| ||
Sbjct  9939  AAACAAAATTATTTTAAATATATTCATGGA  9968


>NC_044956.1 African swine fever virus Benin 97/1 pathogenic isolate, 
complete genome
Length=182284

 Score = 41.9 bits (45),  Expect = 0.60
 Identities = 27/30 (90%), Gaps = 0/30 (0%)
 Strand=Plus/Plus

Query  9778   aaaaaaaaTTATTTTAAATGTATTCATAGA  9807
              ||| ||||||||||||||| ||||||| ||
Sbjct  10636  AAACAAAATTATTTTAAATATATTCATGGA  10665


>NC_025368.1 Pan troglodytes verus polyomavirus 1a isolate 6444, 
complete genome
Length=5303

 Score = 41.9 bits (45),  Expect = 0.60
 Identities = 27/30 (90%), Gaps = 0/30 (0%)
 Strand=Plus/Minus

Query  4151  TTCTAATTTCTCATTAATAGCTTCTTGGGT  4180
             |||||||||||||||| | ||||||| |||
Sbjct  4612  TTCTAATTTCTCATTAGTGGCTTCTTTGGT  4583


>NC_004003.1 Goatpox virus Pellor, complete genome
Length=149599

 Score = 41.9 bits (45),  Expect = 0.60
 Identities = 30/35 (86%), Gaps = 0/35 (0%)
 Strand=Plus/Minus

Query  10175  TTAGTATTAATTACCACTGAAAAATAAAAATGTAT  10209
              ||||| |||| ||| ||  ||||||||||||||||
Sbjct  27346  TTAGTTTTAAATACAACAAAAAAATAAAAATGTAT  27312


>MW736608.1 African swine fever virus strain 113049 WB, complete 
genome
Length=181754

 Score = 41.9 bits (45),  Expect = 0.60
 Identities = 27/30 (90%), Gaps = 0/30 (0%)
 Strand=Plus/Plus

Query  9778   aaaaaaaaTTATTTTAAATGTATTCATAGA  9807
              ||| ||||||||||||||| ||||||| ||
Sbjct  10555  AAACAAAATTATTTTAAATATATTCATGGA  10584


>MN803438.1 Lymphocystis disease virus 4 isolate LCDV-WC, complete 
genome
Length=211086

 Score = 41.9 bits (45),  Expect = 0.60
 Identities = 36/44 (82%), Gaps = 2/44 (5%)
 Strand=Plus/Minus

Query  9159   GTTGCTATATTTTTTATCATTATAATAAATATTGATTTTCTAAA  9202
              ||| ||||||||||||||  || ||||||||  ||||| || ||
Sbjct  27463  GTTTCTATATTTTTTATCGATAAAATAAATA--GATTTACTCAA  27422


>AY077836.1 Goatpox virus G20-LKV, complete genome
Length=149723

 Score = 41.9 bits (45),  Expect = 0.60
 Identities = 30/35 (86%), Gaps = 0/35 (0%)
 Strand=Plus/Minus

Query  10175  TTAGTATTAATTACCACTGAAAAATAAAAATGTAT  10209
              ||||| |||| ||| ||  ||||||||||||||||
Sbjct  27409  TTAGTTTTAAATACAACAAAAAAATAAAAATGTAT  27375


>FN557520.1 African swine fever virus E75 complete genome, strain 
E75
Length=181187

 Score = 41.9 bits (45),  Expect = 0.60
 Identities = 27/30 (90%), Gaps = 0/30 (0%)
 Strand=Plus/Plus

Query  9778  aaaaaaaaTTATTTTAAATGTATTCATAGA  9807
             ||| ||||||||||||||| ||||||| ||
Sbjct  9939  AAACAAAATTATTTTAAATATATTCATGGA  9968


>AM712239.1 African swine fever virus Benin 97/1 pathogenic isolate, 
complete genome
Length=182284

 Score = 41.9 bits (45),  Expect = 0.60
 Identities = 27/30 (90%), Gaps = 0/30 (0%)
 Strand=Plus/Plus

Query  9778   aaaaaaaaTTATTTTAAATGTATTCATAGA  9807
              ||| ||||||||||||||| ||||||| ||
Sbjct  10636  AAACAAAATTATTTTAAATATATTCATGGA  10665


>HQ385746.1 Pan troglodytes verus polyomavirus 1a isolate 6444, 
complete genome
Length=5303

 Score = 41.9 bits (45),  Expect = 0.60
 Identities = 27/30 (90%), Gaps = 0/30 (0%)
 Strand=Plus/Minus

Query  4151  TTCTAATTTCTCATTAATAGCTTCTTGGGT  4180
             |||||||||||||||| | ||||||| |||
Sbjct  4612  TTCTAATTTCTCATTAGTGGCTTCTTTGGT  4583


>AY077835.1 Goatpox virus Pellor, complete genome
Length=149599

 Score = 41.9 bits (45),  Expect = 0.60
 Identities = 30/35 (86%), Gaps = 0/35 (0%)
 Strand=Plus/Minus

Query  10175  TTAGTATTAATTACCACTGAAAAATAAAAATGTAT  10209
              ||||| |||| ||| ||  ||||||||||||||||
Sbjct  27346  TTAGTTTTAAATACAACAAAAAAATAAAAATGTAT  27312


>LC613089.1 Carp edema virus FTI2020 DNA, complete genome
Length=456821

 Score = 41.0 bits (44),  Expect = 0.60
 Identities = 28/32 (88%), Gaps = 0/32 (0%)
 Strand=Plus/Minus

Query  7638    TTATTTGGAAACTTAGGGCAAACTTCCTTTAC  7669
               ||||||| | ||| |||||||||||||| |||
Sbjct  126562  TTATTTGTATACTCAGGGCAAACTTCCTCTAC  126531


 Score = 38.3 bits (41),  Expect = 7.3
 Identities = 22/23 (96%), Gaps = 0/23 (0%)
 Strand=Plus/Minus

Query  9159    GTTGCTATATTTTTTATCATTAT  9181
               ||||||||||||||||||| |||
Sbjct  271292  GTTGCTATATTTTTTATCAATAT  271270


 Score = 37.4 bits (40),  Expect = 7.3
 Identities = 28/32 (88%), Gaps = 1/32 (3%)
 Strand=Plus/Minus

Query  9885    TTTCATTATCCAGCGATATCATTAATCTTTTT  9916
               |||||| || |||| |||||||||||||| ||
Sbjct  333691  TTTCAT-ATACAGCAATATCATTAATCTTATT  333661


>NC_001482.1 Feline immunodeficiency virus complete genome
Length=9474

 Score = 40.1 bits (43),  Expect = 2.1
 Identities = 26/29 (90%), Gaps = 0/29 (0%)
 Strand=Plus/Minus

Query  8074  AGTCCCTGTTCGGGCGCCAAGTGTGACGT  8102
             |||||||||||||||||||| || || ||
Sbjct  376   AGTCCCTGTTCGGGCGCCAACTGCGAAGT  348


>M25381.1 Feline immunodeficiency virus complete genome
Length=9474

 Score = 40.1 bits (43),  Expect = 2.1
 Identities = 26/29 (90%), Gaps = 0/29 (0%)
 Strand=Plus/Minus

Query  8074  AGTCCCTGTTCGGGCGCCAAGTGTGACGT  8102
             |||||||||||||||||||| || || ||
Sbjct  376   AGTCCCTGTTCGGGCGCCAACTGCGAAGT  348


>NC_035460.1 Eptesipox virus strain Washington, complete genome
Length=176688

 Score = 39.2 bits (42),  Expect = 2.1
 Identities = 27/31 (87%), Gaps = 0/31 (0%)
 Strand=Plus/Minus

Query  1413    ATACTTATTTATTTTTAAATATAAACTCTTA  1443
               |||||||||||| |||||||  ||||| |||
Sbjct  109980  ATACTTATTTATATTTAAATCAAAACTTTTA  109950


 Score = 38.3 bits (41),  Expect = 7.3
 Identities = 25/28 (89%), Gaps = 0/28 (0%)
 Strand=Plus/Minus

Query  5603   TTTGTCTAtttttttCTATTTTTATACG  5630
              ||||||||  ||| ||||||||||||||
Sbjct  56277  TTTGTCTAAGTTTCTCTATTTTTATACG  56250


>NC_001511.1 Ovine lentivirus, complete genome
Length=9256

 Score = 39.2 bits (42),  Expect = 2.1
 Identities = 44/57 (77%), Gaps = 3/57 (5%)
 Strand=Plus/Minus

Query  5544  TATTTTCTGAACCCAATAAGCATCAGAAGAACCAAATCCTTGGTCTCCACGTTTCTG  5600
             |||||||  || |||||| ||  | |  || ||||||||||||| ||| | ||||||
Sbjct  4218  TATTTTC--AATCCAATATGCTCCCGTTGATCCAAATCCTTGGTTTCCTC-TTTCTG  4165


>NC_005179.1 Yaba monkey tumor virus, complete genome
Length=134721

 Score = 39.2 bits (42),  Expect = 2.1
 Identities = 24/26 (92%), Gaps = 0/26 (0%)
 Strand=Plus/Plus

Query  9939    AAACAATGATTTTGTTATGTTTAACA  9964
               |||||||||||||||  |||||||||
Sbjct  130601  AAACAATGATTTTGTATTGTTTAACA  130626


>LC431581.1 Feline paramyxovirus 163 viral cRNA, nearly complete 
genome
Length=16767

 Score = 39.2 bits (42),  Expect = 2.1
 Identities = 27/30 (90%), Gaps = 2/30 (7%)
 Strand=Plus/Minus

Query  1603  TTGAGTTAAGGA--TTATTTTCATTTTTGT  1630
             |||| |||||||  ||||||||||||||||
Sbjct  9446  TTGAATTAAGGACATTATTTTCATTTTTGT  9417


 Score = 39.2 bits (42),  Expect = 2.1
 Identities = 36/46 (78%), Gaps = 0/46 (0%)
 Strand=Plus/Minus

Query  4193   AGTAACATTTTTTGAAAGAGTATTAACATATTGAGCATTTTGAATA  4238
              ||||||||||||| | | |||  | |||  ||| | ||||||||||
Sbjct  13075  AGTAACATTTTTTAACATAGTTGTTACACTTTGGGAATTTTGAATA  13030


>OL752713.2 Lumpy skin disease virus isolate LSDV/KM/Taiwan/2020, 
complete genome
Length=150822

 Score = 39.2 bits (42),  Expect = 2.1
 Identities = 30/35 (86%), Gaps = 2/35 (6%)
 Strand=Plus/Minus

Query  10175  TTAGTATTAATTACCACTGAAAAATAAAAATGTAT  10209
              ||||| |||| ||| ||  ||||||||||||||||
Sbjct  28037  TTAGTTTTAAATACAAC--AAAAATAAAAATGTAT  28005


>KY747497.1 Eptesipox virus strain Washington, complete genome
Length=176688

 Score = 39.2 bits (42),  Expect = 2.1
 Identities = 27/31 (87%), Gaps = 0/31 (0%)
 Strand=Plus/Minus

Query  1413    ATACTTATTTATTTTTAAATATAAACTCTTA  1443
               |||||||||||| |||||||  ||||| |||
Sbjct  109980  ATACTTATTTATATTTAAATCAAAACTTTTA  109950


 Score = 38.3 bits (41),  Expect = 7.3
 Identities = 25/28 (89%), Gaps = 0/28 (0%)
 Strand=Plus/Minus

Query  5603   TTTGTCTAtttttttCTATTTTTATACG  5630
              ||||||||  ||| ||||||||||||||
Sbjct  56277  TTTGTCTAAGTTTCTCTATTTTTATACG  56250


>M34193.1 Ovine lentivirus, complete genome
Length=9256

 Score = 39.2 bits (42),  Expect = 2.1
 Identities = 44/57 (77%), Gaps = 3/57 (5%)
 Strand=Plus/Minus

Query  5544  TATTTTCTGAACCCAATAAGCATCAGAAGAACCAAATCCTTGGTCTCCACGTTTCTG  5600
             |||||||  || |||||| ||  | |  || ||||||||||||| ||| | ||||||
Sbjct  4218  TATTTTC--AATCCAATATGCTCCCGTTGATCCAAATCCTTGGTTTCCTC-TTTCTG  4165


>AY386371.1 Yaba monkey tumor virus, complete genome
Length=134721

 Score = 39.2 bits (42),  Expect = 2.1
 Identities = 24/26 (92%), Gaps = 0/26 (0%)
 Strand=Plus/Plus

Query  9939    AAACAATGATTTTGTTATGTTTAACA  9964
               |||||||||||||||  |||||||||
Sbjct  130601  AAACAATGATTTTGTATTGTTTAACA  130626


>NC_055141.1 Macaca nemestrina rhadinovirus 2 strain J97167, complete 
genome
Length=129492

 Score = 38.3 bits (41),  Expect = 7.3
 Identities = 22/23 (96%), Gaps = 0/23 (0%)
 Strand=Plus/Plus

Query  9775   TGTaaaaaaaaTTATTTTAAATG  9797
              |||||| ||||||||||||||||
Sbjct  32669  TGTAAATAAAATTATTTTAAATG  32691


>NC_040615.1 Eptesicus fuscus gammaherpesvirus, complete genome
Length=166748

 Score = 38.3 bits (41),  Expect = 7.3
 Identities = 35/42 (83%), Gaps = 2/42 (5%)
 Strand=Plus/Minus

Query  2618    TAATATAATACTGTAATATAGTACAGTGATATAATATATAAT  2659
               |||||||| | | ||||||| || | | ||||||||||||||
Sbjct  148354  TAATATAACA-TATAATATAATATAAT-ATATAATATATAAT  148315


>NC_038669.1 Puma lentivirus 14 (gag), polyprotein (pol), viral 
infectivity factor (vif), and envelope precursor (env) genes, 
complete cds
Length=9100

 Score = 38.3 bits (41),  Expect = 7.3
 Identities = 22/23 (96%), Gaps = 0/23 (0%)
 Strand=Plus/Minus

Query  8074  AGTCCCTGTTCGGGCGCCAAGTG  8096
             |||||||||||||||||||| ||
Sbjct  332   AGTCCCTGTTCGGGCGCCAACTG  310


>NC_031948.1 Bat mastadenovirus G isolate 250-A, complete genome
Length=31481

 Score = 38.3 bits (41),  Expect = 7.3
 Identities = 34/42 (81%), Gaps = 2/42 (5%)
 Strand=Plus/Plus

Query  9549  GTCTGGGTGTC--TTTGTTTAGAAAATACAGTTTTTATGGTG  9588
             || |||| |||  |||| | |||||||||||||||| || ||
Sbjct  5621  GTGTGGGGGTCAATTTGGTCAGAAAATACAGTTTTTTTGTTG  5662


>NC_012783.2 Cercopithecine herpesvirus 5 strain 2715, complete 
genome
Length=226205

 Score = 38.3 bits (41),  Expect = 7.3
 Identities = 27/30 (90%), Gaps = 1/30 (3%)
 Strand=Plus/Minus

Query  2532    ACGTT-TTAGATAAAGTTTTTAGTAATGGT  2560
               ||||| || ||||||| |||||||||||||
Sbjct  181233  ACGTTATTCGATAAAGCTTTTAGTAATGGT  181204


>NC_004002.1 Sheeppox virus 17077-99, complete genome
Length=149955

 Score = 38.3 bits (41),  Expect = 7.3
 Identities = 30/35 (86%), Gaps = 1/35 (3%)
 Strand=Plus/Minus

Query  10175  TTAGTATTAATTACCACTGAAAAATAAAAATGTAT  10209
              ||||| |||| ||| ||  ||||||||||||||||
Sbjct  27472  TTAGTTTTAAATACAACA-AAAAATAAAAATGTAT  27439


>NC_003027.1 Lumpy skin disease virus NI-2490, complete genome
Length=150773

 Score = 38.3 bits (41),  Expect = 7.3
 Identities = 30/35 (86%), Gaps = 1/35 (3%)
 Strand=Plus/Minus

Query  10175  TTAGTATTAATTACCACTGAAAAATAAAAATGTAT  10209
              ||||| |||| ||| ||  ||||||||||||||||
Sbjct  27953  TTAGTTTTAAATACAACA-AAAAATAAAAATGTAT  27920


>U01866.1 Equine infectious anemia virus clone pSPEIAV19, complete 
genome
Length=8359

 Score = 38.3 bits (41),  Expect = 7.3
 Identities = 22/23 (96%), Gaps = 0/23 (0%)
 Strand=Plus/Minus

Query  8075  GTCCCTGTTCGGGCGCCAAGTGT  8097
             ||||||||||||||||||| |||
Sbjct  401   GTCCCTGTTCGGGCGCCAACTGT  379


 Score = 38.3 bits (41),  Expect = 7.3
 Identities = 22/23 (96%), Gaps = 0/23 (0%)
 Strand=Plus/Minus

Query  8075  GTCCCTGTTCGGGCGCCAAGTGT  8097
             ||||||||||||||||||| |||
Sbjct  8309  GTCCCTGTTCGGGCGCCAACTGT  8287


>MN653921.1 Cetacean poxvirus 1 strain CePV-TA, complete genome
Length=121769

 Score = 38.3 bits (41),  Expect = 7.3
 Identities = 36/44 (82%), Gaps = 3/44 (7%)
 Strand=Plus/Minus

Query  9453   TTTCTTTATTTTCAGAAGGTAACTGGTTTGAACTGTCATCAATT  9496
              ||||||||||||||||| ||| | |||| ||  |||| | ||||
Sbjct  73252  TTTCTTTATTTTCAGAA-GTATCAGGTTGGA--TGTCGTTAATT  73212


>EF582386.1 Rhinovirus C5, complete genome
Length=7114

 Score = 38.3 bits (41),  Expect = 7.3
 Identities = 28/33 (85%), Gaps = 0/33 (0%)
 Strand=Plus/Minus

Query  9508  GATCTGCATTAATGTGGTGTTACTGTGTATAAT  9540
             ||||||||||||  ||| |||||||  ||||||
Sbjct  2707  GATCTGCATTAAACTGGAGTTACTGGTTATAAT  2675


>AF409137.1 Lumpy skin disease virus NW-LW isolate Neethling Warmbaths 
LW, complete genome
Length=150793

 Score = 38.3 bits (41),  Expect = 7.3
 Identities = 30/35 (86%), Gaps = 1/35 (3%)
 Strand=Plus/Minus

Query  10175  TTAGTATTAATTACCACTGAAAAATAAAAATGTAT  10209
              ||||| |||| ||| ||  ||||||||||||||||
Sbjct  27954  TTAGTTTTAAATACAACA-AAAAATAAAAATGTAT  27921


>AY077834.1 Sheeppox virus NISKHI, complete genome
Length=149662

 Score = 38.3 bits (41),  Expect = 7.3
 Identities = 30/35 (86%), Gaps = 1/35 (3%)
 Strand=Plus/Minus

Query  10175  TTAGTATTAATTACCACTGAAAAATAAAAATGTAT  10209
              ||||| |||| ||| ||  ||||||||||||||||
Sbjct  27384  TTAGTTTTAAATACAACA-AAAAATAAAAATGTAT  27351


>AY077833.1 Sheeppox virus A, complete genome
Length=150057

 Score = 38.3 bits (41),  Expect = 7.3
 Identities = 30/35 (86%), Gaps = 1/35 (3%)
 Strand=Plus/Minus

Query  10175  TTAGTATTAATTACCACTGAAAAATAAAAATGTAT  10209
              ||||| |||| ||| ||  ||||||||||||||||
Sbjct  27580  TTAGTTTTAAATACAACA-AAAAATAAAAATGTAT  27547


>KP265674.2 Macaca nemestrina rhadinovirus 2 strain J97167, complete 
genome
Length=129492

 Score = 38.3 bits (41),  Expect = 7.3
 Identities = 22/23 (96%), Gaps = 0/23 (0%)
 Strand=Plus/Plus

Query  9775   TGTaaaaaaaaTTATTTTAAATG  9797
              |||||| ||||||||||||||||
Sbjct  32669  TGTAAATAAAATTATTTTAAATG  32691


>MF385016.1 Eptesicus fuscus gammaherpesvirus, complete genome
Length=166748

 Score = 38.3 bits (41),  Expect = 7.3
 Identities = 35/42 (83%), Gaps = 2/42 (5%)
 Strand=Plus/Minus

Query  2618    TAATATAATACTGTAATATAGTACAGTGATATAATATATAAT  2659
               |||||||| | | ||||||| || | | ||||||||||||||
Sbjct  148354  TAATATAACA-TATAATATAATATAAT-ATATAATATATAAT  148315


>FM165200.1 Simian immunodeficiency virus - olc proviral gag gene, 
pol gene, vif gene, vpr gene and env gene
Length=8678

 Score = 38.3 bits (41),  Expect = 7.3
 Identities = 27/30 (90%), Gaps = 1/30 (3%)
 Strand=Plus/Minus

Query  8064  ACCCGTATTCA-GTCCCTGTTCGGGCGCCA  8092
             |||| | |||| ||||||||||||||||||
Sbjct  592   ACCCTTTTTCAAGTCCCTGTTCGGGCGCCA  563


>U03982.1 Puma lentivirus 14 (gag), polyprotein (pol), viral infectivity 
factor (vif), and envelope precursor (env) genes, 
complete cds
Length=9100

 Score = 38.3 bits (41),  Expect = 7.3
 Identities = 22/23 (96%), Gaps = 0/23 (0%)
 Strand=Plus/Minus

Query  8074  AGTCCCTGTTCGGGCGCCAAGTG  8096
             |||||||||||||||||||| ||
Sbjct  332   AGTCCCTGTTCGGGCGCCAACTG  310


>KX871230.1 Bat mastadenovirus G isolate 250-A, complete genome
Length=31481

 Score = 38.3 bits (41),  Expect = 7.3
 Identities = 34/42 (81%), Gaps = 2/42 (5%)
 Strand=Plus/Plus

Query  9549  GTCTGGGTGTC--TTTGTTTAGAAAATACAGTTTTTATGGTG  9588
             || |||| |||  |||| | |||||||||||||||| || ||
Sbjct  5621  GTGTGGGGGTCAATTTGGTCAGAAAATACAGTTTTTTTGTTG  5662


>FJ483968.2 Cercopithecine herpesvirus 5 strain 2715, complete 
genome
Length=226205

 Score = 38.3 bits (41),  Expect = 7.3
 Identities = 27/30 (90%), Gaps = 1/30 (3%)
 Strand=Plus/Minus

Query  2532    ACGTT-TTAGATAAAGTTTTTAGTAATGGT  2560
               ||||| || ||||||| |||||||||||||
Sbjct  181233  ACGTTATTCGATAAAGCTTTTAGTAATGGT  181204


>AY077832.1 Sheeppox virus 10700-99 strain TU-V02127, complete 
genome
Length=149955

 Score = 38.3 bits (41),  Expect = 7.3
 Identities = 30/35 (86%), Gaps = 1/35 (3%)
 Strand=Plus/Minus

Query  10175  TTAGTATTAATTACCACTGAAAAATAAAAATGTAT  10209
              ||||| |||| ||| ||  ||||||||||||||||
Sbjct  27472  TTAGTTTTAAATACAACA-AAAAATAAAAATGTAT  27439


>AF325528.1 Lumpy skin disease virus NI-2490 isolate Neethling 
2490, complete genome
Length=150773

 Score = 38.3 bits (41),  Expect = 7.3
 Identities = 30/35 (86%), Gaps = 1/35 (3%)
 Strand=Plus/Minus

Query  10175  TTAGTATTAATTACCACTGAAAAATAAAAATGTAT  10209
              ||||| |||| ||| ||  ||||||||||||||||
Sbjct  27953  TTAGTTTTAAATACAACA-AAAAATAAAAATGTAT  27920


>NC_038272.1 Bovine respiratory syncytial virus ATCC51908, complete 
genome
Length=15140

 Score = 37.4 bits (40),  Expect = 7.3
 Identities = 20/20 (100%), Gaps = 0/20 (0%)
 Strand=Plus/Minus

Query  1619  TTTCATTTTTGTTTGTTGTT  1638
             ||||||||||||||||||||
Sbjct  1125  TTTCATTTTTGTTTGTTGTT  1106


>NC_043054.1 Bubaline alphaherpesvirus 1 strain b6, complete genome
Length=137452

 Score = 37.4 bits (40),  Expect = 7.3
 Identities = 23/25 (92%), Gaps = 0/25 (0%)
 Strand=Plus/Plus

Query  7405    CTTCCTCTGCCTCCTCCTTCTCCTC  7429
               || ||||| ||||||||||||||||
Sbjct  106917  CTCCCTCTTCCTCCTCCTTCTCCTC  106941


 Score = 37.4 bits (40),  Expect = 7.3
 Identities = 23/25 (92%), Gaps = 0/25 (0%)
 Strand=Plus/Minus

Query  7405    CTTCCTCTGCCTCCTCCTTCTCCTC  7429
               || ||||| ||||||||||||||||
Sbjct  134356  CTCCCTCTTCCTCCTCCTTCTCCTC  134332


>NC_035468.1 Murmansk poxvirus strain LEIV-11411, complete genome
Length=204055

 Score = 37.4 bits (40),  Expect = 7.3
 Identities = 20/20 (100%), Gaps = 0/20 (0%)
 Strand=Plus/Plus

Query  9608    TGACAAAATATCTAAAAATG  9627
               ||||||||||||||||||||
Sbjct  189512  TGACAAAATATCTAAAAATG  189531


>NC_029053.1 Kafue Kinda chacma baboon virus isolate KKCBV-1, 
complete genome
Length=14924

 Score = 37.4 bits (40),  Expect = 7.3
 Identities = 20/20 (100%), Gaps = 0/20 (0%)
 Strand=Plus/Minus

Query  3967  CATGCCAAATTCCTTGAAGA  3986
             ||||||||||||||||||||
Sbjct  477   CATGCCAAATTCCTTGAAGA  458


>NC_025403.1 Achimota virus 1, complete genome
Length=15624

 Score = 37.4 bits (40),  Expect = 7.3
 Identities = 20/20 (100%), Gaps = 0/20 (0%)
 Strand=Plus/Plus

Query  6739  AATTTTCACAAAATTCTGAT  6758
             ||||||||||||||||||||
Sbjct  6768  AATTTTCACAAAATTCTGAT  6787


>NC_022612.1 Turkey adenovirus 4 isolate TNI1, complete genome
Length=42940

 Score = 37.4 bits (40),  Expect = 7.3
 Identities = 23/25 (92%), Gaps = 0/25 (0%)
 Strand=Plus/Plus

Query  3489   AACCCATCCGGCTAGGATGGCGAGG  3513
              |||||||||||| |||||| |||||
Sbjct  13139  AACCCATCCGGCGAGGATGTCGAGG  13163


>NC_014372.1 Tai Forest ebolavirus isolate Tai Forest virus/H.sapiens-tc/CIV/1994/Pauleoula-CI, 
complete genome
Length=18935

 Score = 37.4 bits (40),  Expect = 7.3
 Identities = 26/30 (87%), Gaps = 0/30 (0%)
 Strand=Plus/Minus

Query  8247   GTGCAGCTTAATAATCACGAGTGAGCATTT  8276
              |||||||||||  ||||| ||| |||||||
Sbjct  11136  GTGCAGCTTAAGGATCACAAGTTAGCATTT  11107


 Score = 37.4 bits (40),  Expect = 7.3
 Identities = 26/30 (87%), Gaps = 0/30 (0%)
 Strand=Plus/Minus

Query  3154   GTGCAGCTTAACAATCACGAGTGAGCATTT  3183
              |||||||||||  ||||| ||| |||||||
Sbjct  11136  GTGCAGCTTAAGGATCACAAGTTAGCATTT  11107


>NC_010277.2 Merkel cell polyomavirus isolate R17b, complete genome
Length=5387

 Score = 37.4 bits (40),  Expect = 7.3
 Identities = 26/30 (87%), Gaps = 0/30 (0%)
 Strand=Plus/Plus

Query  4151  TTCTAATTTCTCATTAATAGCTTCTTGGGT  4180
             ||| |||||||||||| | ||||||| |||
Sbjct  665   TTCAAATTTCTCATTAGTGGCTTCTTTGGT  694


>NC_001722.1 Human immunodeficiency virus 2, complete genome
Length=10359

 Score = 37.4 bits (40),  Expect = 7.3
 Identities = 20/20 (100%), Gaps = 0/20 (0%)
 Strand=Plus/Minus

Query  8074  AGTCCCTGTTCGGGCGCCAA  8093
             ||||||||||||||||||||
Sbjct  877   AGTCCCTGTTCGGGCGCCAA  858


>NC_001989.1 Bovine orthopneumovirus, complete genome
Length=15140

 Score = 37.4 bits (40),  Expect = 7.3
 Identities = 20/20 (100%), Gaps = 0/20 (0%)
 Strand=Plus/Minus

Query  1619  TTTCATTTTTGTTTGTTGTT  1638
             ||||||||||||||||||||
Sbjct  1125  TTTCATTTTTGTTTGTTGTT  1106


>NC_001650.2 Equid herpesvirus 2 strain 86/67, complete genome
Length=184439

 Score = 37.4 bits (40),  Expect = 7.3
 Identities = 23/25 (92%), Gaps = 0/25 (0%)
 Strand=Plus/Plus

Query  9913   TTTTTATTAGCACCTTAAAAATAAA  9937
              ||||||||||||| |||||||| ||
Sbjct  39947  TTTTTATTAGCACTTTAAAAATGAA  39971


>HB426671.1 Sequence 65 from Patent WO2009073104
Length=36494

 Score = 37.4 bits (40),  Expect = 7.3
 Identities = 23/25 (92%), Gaps = 0/25 (0%)
 Strand=Plus/Minus

Query  7405   CTTCCTCTGCCTCCTCCTTCTCCTC  7429
              |||||||||||||||||| | ||||
Sbjct  25714  CTTCCTCTGCCTCCTCCTCCACCTC  25690


>HB426607.1 Sequence 1 from Patent WO2009073104
Length=36553

 Score = 37.4 bits (40),  Expect = 7.3
 Identities = 23/25 (92%), Gaps = 0/25 (0%)
 Strand=Plus/Minus

Query  7405   CTTCCTCTGCCTCCTCCTTCTCCTC  7429
              |||||||||||||||||| | ||||
Sbjct  25767  CTTCCTCTGCCTCCTCCTCCACCTC  25743


>FJ445161.1 Human rhinovirus 83 strain ATCC VR-1193, complete 
genome
Length=7230

 Score = 37.4 bits (40),  Expect = 7.3
 Identities = 23/25 (92%), Gaps = 0/25 (0%)
 Strand=Plus/Minus

Query  860   ACTTTCTATATTATGTTGAATAATA  884
             ||||||| || ||||||||||||||
Sbjct  3414  ACTTTCTGTAATATGTTGAATAATA  3390


>AY530876.1 Simian adenovirus 22 strain ATCC VR-591, complete 
genome
Length=36462

 Score = 37.4 bits (40),  Expect = 7.3
 Identities = 23/25 (92%), Gaps = 0/25 (0%)
 Strand=Plus/Minus

Query  7405   CTTCCTCTGCCTCCTCCTTCTCCTC  7429
              |||||||||||||||||| | ||||
Sbjct  25705  CTTCCTCTGCCTCCTCCTCCACCTC  25681


>FJ025917.1 Simian adenovirus 36, complete genome
Length=36556

 Score = 37.4 bits (40),  Expect = 7.3
 Identities = 23/25 (92%), Gaps = 0/25 (0%)
 Strand=Plus/Minus

Query  7405   CTTCCTCTGCCTCCTCCTTCTCCTC  7429
              |||||||||||||||||| | ||||
Sbjct  25738  CTTCCTCTGCCTCCTCCTCCACCTC  25714


>FJ025918.1 Simian adenovirus 25.2, complete genome
Length=36629

 Score = 37.4 bits (40),  Expect = 7.3
 Identities = 23/25 (92%), Gaps = 0/25 (0%)
 Strand=Plus/Minus

Query  7405   CTTCCTCTGCCTCCTCCTTCTCCTC  7429
              |||||||||||||||||| | ||||
Sbjct  25693  CTTCCTCTGCCTCCTCCTCCACCTC  25669


>FJ025919.1 Simian adenovirus 37.2, complete genome
Length=36632

 Score = 37.4 bits (40),  Expect = 7.3
 Identities = 23/25 (92%), Gaps = 0/25 (0%)
 Strand=Plus/Minus

Query  7405   CTTCCTCTGCCTCCTCCTTCTCCTC  7429
              |||||||||||||||||| | ||||
Sbjct  25742  CTTCCTCTGCCTCCTCCTCCACCTC  25718


>FJ025920.1 Simian adenovirus 30, complete genome
Length=36621

 Score = 37.4 bits (40),  Expect = 7.3
 Identities = 23/25 (92%), Gaps = 0/25 (0%)
 Strand=Plus/Minus

Query  7405   CTTCCTCTGCCTCCTCCTTCTCCTC  7429
              |||||||||||||||||| | ||||
Sbjct  25728  CTTCCTCTGCCTCCTCCTCCACCTC  25704


>FJ025921.1 Simian adenovirus 37.1, complete genome
Length=36635

 Score = 37.4 bits (40),  Expect = 7.3
 Identities = 23/25 (92%), Gaps = 0/25 (0%)
 Strand=Plus/Minus

Query  7405   CTTCCTCTGCCTCCTCCTTCTCCTC  7429
              |||||||||||||||||| | ||||
Sbjct  25743  CTTCCTCTGCCTCCTCCTCCACCTC  25719


>FM877780.1 HIV-1 M_02CD.KS069 proviral complete genome, isolate 
02CD.KS069
Length=9128

 Score = 37.4 bits (40),  Expect = 7.3
 Identities = 23/25 (92%), Gaps = 0/25 (0%)
 Strand=Plus/Plus

Query  4815  CCAGGACAATCTTTCCATGGAACAG  4839
             ||||||||||| ||||||| |||||
Sbjct  6639  CCAGGACAATCATTCCATGCAACAG  6663


>AF295543.1 Bovine respiratory syncytial virus ATCC51908, complete 
genome
Length=15140

 Score = 37.4 bits (40),  Expect = 7.3
 Identities = 20/20 (100%), Gaps = 0/20 (0%)
 Strand=Plus/Minus

Query  1619  TTTCATTTTTGTTTGTTGTT  1638
             ||||||||||||||||||||
Sbjct  1125  TTTCATTTTTGTTTGTTGTT  1106


>KU936049.1 Bubaline alphaherpesvirus 1 strain b6, complete genome
Length=137452

 Score = 37.4 bits (40),  Expect = 7.3
 Identities = 23/25 (92%), Gaps = 0/25 (0%)
 Strand=Plus/Plus

Query  7405    CTTCCTCTGCCTCCTCCTTCTCCTC  7429
               || ||||| ||||||||||||||||
Sbjct  106917  CTCCCTCTTCCTCCTCCTTCTCCTC  106941


 Score = 37.4 bits (40),  Expect = 7.3
 Identities = 23/25 (92%), Gaps = 0/25 (0%)
 Strand=Plus/Minus

Query  7405    CTTCCTCTGCCTCCTCCTTCTCCTC  7429
               || ||||| ||||||||||||||||
Sbjct  134356  CTCCCTCTTCCTCCTCCTTCTCCTC  134332


>JF790339.1 Rotavirus A human/Vanderbilt/VU08-09-27/2008/G3P[8] 
non-structural protein NSP1 (NSP1) gene, complete cds
Length=1518

 Score = 37.4 bits (40),  Expect = 7.3
 Identities = 23/25 (92%), Gaps = 0/25 (0%)
 Strand=Plus/Plus

Query  9083  TATATGGATTTTATGATAACATGAA  9107
             ||| ||||| |||||||||||||||
Sbjct  472   TATTTGGATATTATGATAACATGAA  496


>JF790329.1 Rotavirus A human/Vanderbilt/VU08-09-20/2008/G3P[8] 
non-structural protein NSP1 (NSP1) gene, complete cds
Length=1511

 Score = 37.4 bits (40),  Expect = 7.3
 Identities = 23/25 (92%), Gaps = 0/25 (0%)
 Strand=Plus/Plus

Query  9083  TATATGGATTTTATGATAACATGAA  9107
             ||| ||||| |||||||||||||||
Sbjct  472   TATTTGGATATTATGATAACATGAA  496


>JF790320.1 Rotavirus A human/Vanderbilt/VU08-09-16/2008/G3P[8] 
non-structural protein NSP1 (NSP1) gene, complete cds
Length=1512

 Score = 37.4 bits (40),  Expect = 7.3
 Identities = 23/25 (92%), Gaps = 0/25 (0%)
 Strand=Plus/Plus

Query  9083  TATATGGATTTTATGATAACATGAA  9107
             ||| ||||| |||||||||||||||
Sbjct  472   TATTTGGATATTATGATAACATGAA  496


>FJ947179.1 Rotavirus A human/Bethesda/DC1563/1974/G3P[8] segment 
5 NSP1 (NSP1) gene, complete cds
Length=1470

 Score = 37.4 bits (40),  Expect = 7.3
 Identities = 23/25 (92%), Gaps = 0/25 (0%)
 Strand=Plus/Plus

Query  9083  TATATGGATTTTATGATAACATGAA  9107
             ||| ||||| |||||||||||||||
Sbjct  476   TATTTGGATATTATGATAACATGAA  500


>MF001304.1 Murmansk poxvirus strain LEIV-11411, complete genome
Length=204055

 Score = 37.4 bits (40),  Expect = 7.3
 Identities = 20/20 (100%), Gaps = 0/20 (0%)
 Strand=Plus/Plus

Query  9608    TGACAAAATATCTAAAAATG  9627
               ||||||||||||||||||||
Sbjct  189512  TGACAAAATATCTAAAAATG  189531


>KT447550.1 Kafue Kinda chacma baboon virus isolate KKCBV-1, complete 
genome
Length=14924

 Score = 37.4 bits (40),  Expect = 7.3
 Identities = 20/20 (100%), Gaps = 0/20 (0%)
 Strand=Plus/Minus

Query  3967  CATGCCAAATTCCTTGAAGA  3986
             ||||||||||||||||||||
Sbjct  477   CATGCCAAATTCCTTGAAGA  458


>JX051319.1 Achimota virus 1, complete genome
Length=15624

 Score = 37.4 bits (40),  Expect = 7.3
 Identities = 20/20 (100%), Gaps = 0/20 (0%)
 Strand=Plus/Plus

Query  6739  AATTTTCACAAAATTCTGAT  6758
             ||||||||||||||||||||
Sbjct  6768  AATTTTCACAAAATTCTGAT  6787


>KF477312.1 Turkey adenovirus 4 isolate TNI1, complete genome
Length=42940

 Score = 37.4 bits (40),  Expect = 7.3
 Identities = 23/25 (92%), Gaps = 0/25 (0%)
 Strand=Plus/Plus

Query  3489   AACCCATCCGGCTAGGATGGCGAGG  3513
              |||||||||||| |||||| |||||
Sbjct  13139  AACCCATCCGGCGAGGATGTCGAGG  13163


>FJ217162.1 Cote d'Ivoire ebolavirus, complete genome
Length=18935

 Score = 37.4 bits (40),  Expect = 7.3
 Identities = 26/30 (87%), Gaps = 0/30 (0%)
 Strand=Plus/Minus

Query  8247   GTGCAGCTTAATAATCACGAGTGAGCATTT  8276
              |||||||||||  ||||| ||| |||||||
Sbjct  11136  GTGCAGCTTAAGGATCACAAGTTAGCATTT  11107


 Score = 37.4 bits (40),  Expect = 7.3
 Identities = 26/30 (87%), Gaps = 0/30 (0%)
 Strand=Plus/Minus

Query  3154   GTGCAGCTTAACAATCACGAGTGAGCATTT  3183
              |||||||||||  ||||| ||| |||||||
Sbjct  11136  GTGCAGCTTAAGGATCACAAGTTAGCATTT  11107


>HM011556.1 Merkel cell polyomavirus isolate R17b, complete genome
Length=5387

 Score = 37.4 bits (40),  Expect = 7.3
 Identities = 26/30 (87%), Gaps = 0/30 (0%)
 Strand=Plus/Plus

Query  4151  TTCTAATTTCTCATTAATAGCTTCTTGGGT  4180
             ||| |||||||||||| | ||||||| |||
Sbjct  665   TTCAAATTTCTCATTAGTGGCTTCTTTGGT  694


>M30502.1 Human immunodeficiency virus 2 isolate BEN, complete 
genome
Length=10359

 Score = 37.4 bits (40),  Expect = 7.3
 Identities = 20/20 (100%), Gaps = 0/20 (0%)
 Strand=Plus/Minus

Query  8074  AGTCCCTGTTCGGGCGCCAA  8093
             ||||||||||||||||||||
Sbjct  877   AGTCCCTGTTCGGGCGCCAA  858


>AF092942.1 Bovine respiratory syncytial virus strain ATue51908, 
complete genome
Length=15140

 Score = 37.4 bits (40),  Expect = 7.3
 Identities = 20/20 (100%), Gaps = 0/20 (0%)
 Strand=Plus/Minus

Query  1619  TTTCATTTTTGTTTGTTGTT  1638
             ||||||||||||||||||||
Sbjct  1125  TTTCATTTTTGTTTGTTGTT  1106


>U20824.2 Equid herpesvirus 2 strain 86/67, complete genome
Length=184439

 Score = 37.4 bits (40),  Expect = 7.3
 Identities = 23/25 (92%), Gaps = 0/25 (0%)
 Strand=Plus/Plus

Query  9913   TTTTTATTAGCACCTTAAAAATAAA  9937
              ||||||||||||| |||||||| ||
Sbjct  39947  TTTTTATTAGCACTTTAAAAATGAA  39971


Lambda      K        H
   0.634    0.408    0.912 

Gapped
Lambda      K        H
   0.625    0.410    0.780 

Effective search space used: 1284126137374


Query= scaffold_m29_p_1_35206907_35219054_Flank5000

Length=12147
                                                                      Score        E
Sequences producing significant alignments:                          (Bits)     Value

NC_001494.1 Jaagsiekte sheep retrovirus, complete genome              217        4e-54
M80216.1 Jaagsiekte sheep retrovirus, complete genome                 217        4e-54
NC_004994.2 Enzootic nasal tumour virus of goats, complete genome     199        1e-48
AY197548.2 Enzootic nasal tumour virus of goats, complete genome      199        1e-48
NC_031326.1 Simian retrovirus 8 strain SRV8/SUZ/2012, complete ge...  196        1e-47
NC_007015.1 Ovine enzootic nasal tumour virus, complete genome        196        1e-47
KU605777.1 Simian retrovirus 8 strain SRV8/SUZ/2012, complete genome  196        1e-47
Y16627.1 Ovine enzootic nasal tumour virus complete sequence          196        1e-47
NC_001550.1 Mason-Pfizer monkey virus, complete genome                177        1e-41
AF033815.1 Mason-Pfizer monkey virus, complete genome                 177        1e-41
NC_014474.1 Simian retrovirus 4 strain SRV4/TEX/2009/V1, complete...  153        2e-34
FJ971077.1 Simian retrovirus 4 strain SRV4/TEX/2009/V1, complete ...  153        2e-34
NC_001514.1 Squirrel monkey retrovirus - HLB, complete genome         123        3e-25
M23385.1 Squirrel monkey retrovirus-H, complete genome                123        3e-25
NC_001503.1 Mouse mammary tumor virus, complete genome                109        2e-21
AF033807.1 Mouse mammary tumor virus complete proviral genome         109        2e-21
NC_027117.1 Desmodus rotundus endogenous retrovirus isolate 824, ...  106        2e-20
KP175580.1 Desmodus rotundus endogenous retrovirus isolate 824, c...  106        2e-20
NC_029852.1 Bovine retrovirus CH15 putative group-specific antige...  104        7e-20
KU720628.1 Bovine retrovirus CH15 putative group-specific antigen...  104        7e-20
NC_022518.1 Human endogenous retrovirus K113 complete genome          86.0       2e-14
AY037928.1 Human endogenous retrovirus K113 complete genome           86.0       2e-14
U01866.1 Equine infectious anemia virus clone pSPEIAV19, complete...  45.5       0.057
NC_001815.1 Simian T-lymphotropic virus 2, complete genome            44.6       0.057
Y14570.1 Simian T-cell lymphotropic virus type 2, complete provir...  44.6       0.057
AF108105.1 Human adenovirus type 17 complete genome                   41.9       0.69 
NC_055603.1 Lymphocystis disease virus 4 isolate LCDV-WC, complet...  41.0       0.69 
NC_038669.1 Puma lentivirus 14 (gag), polyprotein (pol), viral in...  41.0       0.69 
MN803438.1 Lymphocystis disease virus 4 isolate LCDV-WC, complete...  41.0       0.69 
U03982.1 Puma lentivirus 14 (gag), polyprotein (pol), viral infec...  41.0       0.69 
NC_028238.1 Turkeypox virus strain TKPV-HU1124/2011, complete genome  40.1       2.4  
NC_001722.1 Human immunodeficiency virus 2, complete genome           40.1       2.4  
NC_001482.1 Feline immunodeficiency virus complete genome             40.1       2.4  
FM165200.1 Simian immunodeficiency virus - olc proviral gag gene,...  40.1       2.4  
KP728110.2 Turkeypox virus strain TKPV-HU1124/2011, complete genome   40.1       2.4  
M30502.1 Human immunodeficiency virus 2 isolate BEN, complete genome  40.1       2.4  
M25381.1 Feline immunodeficiency virus complete genome                40.1       2.4  
NC_038557.1 Sturnira lilium polyomavirus 1 isolate B0454, complet...  39.2       2.4  
NC_002306.3 Feline infectious peritonitis virus, complete genome      39.2       2.4  
JQ958888.1 Sturnira lilium polyomavirus 1 isolate B0454, complete...  39.2       2.4  
AY994055.1 Feline infectious peritonitis virus, complete genome       39.2       2.4  
NC_036582.1 Flamingopox virus FGPVKD09, complete genome               38.3       8.4  
NC_035460.1 Eptesipox virus strain Washington, complete genome        38.3       8.4  
NC_028099.1 Felis catus gammaherpesvirus 1 isolate 31286, complet...  38.3       8.4  
NC_027213.1 Raccoonpox virus, complete genome                         38.3       8.4  
NC_024446.1 Penguinpox virus isolate PSan92, complete genome          38.3       8.4  
NC_003433.1 Sleeping disease virus, complete genome                   38.3       8.4  
NC_004003.1 Goatpox virus Pellor, complete genome                     38.3       8.4  
MN653921.1 Cetacean poxvirus 1 strain CePV-TA, complete genome        38.3       8.4  
AY077836.1 Goatpox virus G20-LKV, complete genome                     38.3       8.4  
JX245014.1 Human immunodeficiency virus isolate 10Gab1190, comple...  38.3       8.4  
FM877782.1 HIV-1 M_02CD.MBTB047 proviral complete genome, isolate...  38.3       8.4  
FM877777.1 HIV-1 M_97CD.KTB119 proviral complete genome, isolate ...  38.3       8.4  
AM851091.1 Human immunodeficiency virus type 1 04CD.FR.KZS provir...  38.3       8.4  
EU697907.1 HIV-1 isolate J11243 from Saudi Arabia, complete genome    38.3       8.4  
MF678796.1 Flamingopox virus FGPVKD09, complete genome                38.3       8.4  
KY747497.1 Eptesipox virus strain Washington, complete genome         38.3       8.4  
KT595939.1 Felis catus gammaherpesvirus 1 isolate 31286, complete...  38.3       8.4  
KP143769.1 Raccoonpox virus, complete genome                          38.3       8.4  
KJ859677.1 Penguinpox virus isolate PSan92, complete genome           38.3       8.4  
AJ316246.1 Sleeping disease virus complete genome                     38.3       8.4  
AY077835.1 Goatpox virus Pellor, complete genome                      38.3       8.4  
NC_055306.1 Itaituba virus segment M, complete sequence               37.4       8.4  
NC_055230.1 Akhmeta virus isolate Akhmeta_2013-88, complete genome    37.4       8.4  
NC_035468.1 Murmansk poxvirus strain LEIV-11411, complete genome      37.4       8.4  
NC_033186.1 Hubei zhaovirus-like virus 1 strain WHBL52766 RNA-dep...  37.4       8.4  
NC_029053.1 Kafue Kinda chacma baboon virus isolate KKCBV-1, comp...  37.4       8.4  
NC_025365.1 Shimoni bat virus, complete genome                        37.4       8.4  
NC_016924.1 Cotia virus SPAn232, complete genome                      37.4       8.4  
NC_003027.1 Lumpy skin disease virus NI-2490, complete genome         37.4       8.4  
OL752713.2 Lumpy skin disease virus isolate LSDV/KM/Taiwan/2020, ...  37.4       8.4  
LC613089.1 Carp edema virus FTI2020 DNA, complete genome              37.4       8.4  
HM119417.1 Itaituba virus segment M, complete sequence                37.4       8.4  
AF409137.1 Lumpy skin disease virus NW-LW isolate Neethling Warmb...  37.4       8.4  
MH607141.1 Akhmeta virus isolate Akhmeta_2013-88, complete genome     37.4       8.4  
U04005.1 Simian immunodeficiency virus - agm.sab-1, complete genome   37.4       8.4  
LC114462.1 Simian immunodeficiency virus - SIVagmMAL genomic RNA,...  37.4       8.4  
FM877780.1 HIV-1 M_02CD.KS069 proviral complete genome, isolate 0...  37.4       8.4  
AF193276.1 HIV-1 CRF03_AB isolate KAL153 from Russia, complete ge...  37.4       8.4  
MF001304.1 Murmansk poxvirus strain LEIV-11411, complete genome       37.4       8.4  
KX884042.1 Hubei zhaovirus-like virus 1 strain WHBL52766 RNA-depe...  37.4       8.4  
KT447550.1 Kafue Kinda chacma baboon virus isolate KKCBV-1, compl...  37.4       8.4  
GU170201.1 Shimoni bat virus, complete genome                         37.4       8.4  
HQ647181.2 Cotia virus SPAn232, complete genome                       37.4       8.4  
AF325528.1 Lumpy skin disease virus NI-2490 isolate Neethling 249...  37.4       8.4  


>NC_001494.1 Jaagsiekte sheep retrovirus, complete genome
Length=7462

 Score = 217 bits (240),  Expect = 4e-54
 Identities = 506/745 (68%), Gaps = 40/745 (5%)
 Strand=Plus/Minus

Query  5037  CGCACCAATCGTTCTGGCAGCCACCGAGGGCCTTCTGCATCCTGTGGAAAAACACAAACA  5096
             || ||||  | ||| || | ||| || ||  |||| ||||||||||||||||||||||||
Sbjct  5389  CGTACCAGCCTTTCCGGAATCCAGCGCGGCGCTTCGGCATCCTGTGGAAAAACACAAACA  5330

Query  5097  TGCCCTCGGCCCCATATGAGGACTGGATCTGGGCCTTGCCAAGAGCCTG-TAAGTGGGTC  5155
             |||||||| |||||||| |  || || ||||| || | |||  ||  || ||||||| ||
Sbjct  5329  TGCCCTCGTCCCCATATTAATACAGGGTCTGGCCCATACCAC-AGATTGGTAAGTGGATC  5271

Query  5156  TTTCCATTTGACCAAAGCCTGAGGGGCAGCAGAAGGATG-------CCAAAAGCGCTCCA  5208
              ||||||   ||  |||  ||       |||  |||||        |||||| ||||   
Sbjct  5270  CTTCCATCGCAC--AAG--TGGTTTTTTGCATGAGGATCGTTCTCCCCAAAAACGCTGGG  5215

Query  5209  CAGCACTCTTACCATGGGCATCCAAGGTCAAAAAATTTTGAATAAAGAGAGAATGAGACA  5268
             | ||    || || |  |  || || || |||||||||  || | | |||| |||    |
Sbjct  5214  CTGCTGAATTGCCTTCTGTGTCTAAAGTTAAAAAATTTAAAACATAAAGAGCATGGTTTA  5155

Query  5269  GGTAATTATGGGGCGTCAGGTGATACAACTC---CCCCttttttattttttGTAAATTGA  5325
              |   ||||| || |   ||  |||||  ||   ||||||||||  ||||  ||| ||||
Sbjct  5154  AGGCGTTATGTGGTGAGGGGCTATACAGTTCATTCCCCTTTTTTTGTTTTAATAA-TTGA  5096

Query  5326  CTTTTAATGTGCC-ATGAGTGTGTTCAACAATCCCTTGCCCCTGGGGATTGTAAGGAATG  5384
               ||||||  |   ||| |   |||| ||||| ||||| ||||| ||||| |||||||| 
Sbjct  5095  TGTTTAATTCGTTGATGGGCTCGTTCCACAATACCTTGTCCCTGTGGATTATAAGGAATT  5036

Query  5385  CCAGTAATATGATTGATAGAGAATTGCTGGCAAAA----TAAAGAGAATTTTTTGCTGGT  5440
             || ||  ||||||  ||   |||     | |||||    | || ||||      ||| ||
Sbjct  5035  CCTGTTTTATGATGAATTTGGAAAGAAAGACAAAAACGTTGAAAAGAACG----GCTAGT  4980

Query  5441  ATAACCTGAGCCATTATCTGTTTTAAGTTTTT-TAGGTGTCC--AAATC--ATAGCAAAA  5495
             |||||| |  |||||||||||||||||  ||| | ||  |||  || |   | |||||||
Sbjct  4979  ATAACCAGGTCCATTATCTGTTTTAAGGGTTTGTGGGATTCCTGAAGTAGAAAAGCAAAA  4920

Query  5496  GCAGCAAGACAATGTCTAATGACA-TGAGATGTGGCTTCTCCTGATTGAGCGGTAGCCAC  5554
              ||||||    ||||  ||| ||| |||  ||| | |||||| |  |||  || ||||| 
Sbjct  4919  -CAGCAA----ATGTTGAAT-ACAGTGACGTGTTGATTCTCCAGTGTGAAGGGAAGCCAT  4866

Query  5555  TACAATGCCAGAAAACGTGTCTATGGAGACATGGACATATTTTAGTTTTCCAAATTCAGG  5614
              | ||     ||||| ||||| || || ||||| |||||||| ||    ||||||| |||
Sbjct  4865  GAGAAAATTGGAAAAAGTGTCAATAGAAACATGAACATATTTAAGACGCCCAAATTGAGG  4806

Query  5615  TATATGAGTTACATCCATTTGCCACAGATCATTAGGACGTAAGCCTCGAGGGTTGACTCC  5674
              || ||||| |||||  ||||||| || | |||||| ||||| |||||||||||||| ||
Sbjct  4805  AATGTGAGTAACATCTGTTTGCCAGAGGTGATTAGGGCGTAAACCTCGAGGGTTGACACC  4746

Query  5675  ATAATGAGGCACAGGCTGCAAATGTGAACAATGTGGA-CATTGTTTTACTATCTGACGTG  5733
             ||| ||||| | |      || || | |||| || || ||   ||| || || || ||||
Sbjct  4745  ATATTGAGGGAGAACAAAGAATTGAGGACAA-GTAGAGCAAGATTTAACAATTTGCCGTG  4687

Query  5734  CTGCTTCTCTGGTTATATTATATTG  5758
             | ||||| | ||  || ||| ||||
Sbjct  4686  CAGCTTCACGGGAAATTTTAAATTG  4662


 Score = 60.8 bits (66),  Expect = 7e-07
 Identities = 63/81 (78%), Gaps = 4/81 (5%)
 Strand=Plus/Minus

Query  7179  ATCTTGTAACAATCTCTATTTTTCTGA-tttttttttATTACAAAAATGGGCAAATTTCA  7237
             |||||||||||| ||| ||||  | || || |||||||| |||||||| ||  |||| ||
Sbjct  3086  ATCTTGTAACAACCTCCATTTACCAGACTTCTTTTTTATAACAAAAATTGGAGAATTCCA  3027

Query  7238  GGGTGAAGTAGA---TTCAAT  7255
              |  ||||||||   ||||||
Sbjct  3026  AGCAGAAGTAGAAGGTTCAAT  3006


 Score = 59.9 bits (65),  Expect = 3e-06
 Identities = 128/189 (68%), Gaps = 2/189 (1%)
 Strand=Plus/Minus

Query  8110  AAGATCTAAGCAATCTCTGATTAAAGTCCACAATCCAAATGTTTCTACAGGGACCCGCAG  8169
             || ||| | ||| || |  || || ||||| ||    ||||| || |||||||||     
Sbjct  535   AAAATCCAGGCAGTCACGAATCAATGTCCAAAAAGATAATGTCTCGACAGGGACCTTTTC  476

Query  8170  ATGTCCTTGGACACTATAATAGCCTTGTAATC-GTTCTCCAAACTTTTCCCAAGTCTCCA  8228
             | | || || |   |||||| || |   |||  | ||||| | ||| | ||| |||||||
Sbjct  475   AGGGCCGTGTAAGGTATAAT-GCGTCCGAATTTGCTCTCCCACCTTCTTCCATGTCTCCA  417

Query  8229  AGCTGATGGTACCTTCATCTGGAAACCATGGGCAAACTTCCTTTACAAATTCTAAAAAAT  8288
             |  | |  || |||||    |||||||| |||||||||||||  | ||||   | |||||
Sbjct  416   AATTCACTGTGCCTTCCCTAGGAAACCAAGGGCAAACTTCCTCAATAAATGAAAGAAAAT  357

Query  8289  TATCTAATT  8297
             ||  |||||
Sbjct  356   TAATTAATT  348


 Score = 47.3 bits (51),  Expect = 0.016
 Identities = 51/68 (75%), Gaps = 0/68 (0%)
 Strand=Plus/Minus

Query  4042  GAATTTCATCATGAAGCCGAAACATATCTAAAGACACATTAGCATCATGCCAAATTCCTT  4101
             ||||||||| ||| ||  | || | |||||| || | ||||| ||    |||||||||||
Sbjct  6886  GAATTTCATTATGTAGTTGTAAAAGATCTAACGATAGATTAGTATTGAACCAAATTCCTT  6827

Query  4102  GAAGATGT  4109
             | | ||||
Sbjct  6826  GCAAATGT  6819


>M80216.1 Jaagsiekte sheep retrovirus, complete genome
Length=7462

 Score = 217 bits (240),  Expect = 4e-54
 Identities = 506/745 (68%), Gaps = 40/745 (5%)
 Strand=Plus/Minus

Query  5037  CGCACCAATCGTTCTGGCAGCCACCGAGGGCCTTCTGCATCCTGTGGAAAAACACAAACA  5096
             || ||||  | ||| || | ||| || ||  |||| ||||||||||||||||||||||||
Sbjct  5389  CGTACCAGCCTTTCCGGAATCCAGCGCGGCGCTTCGGCATCCTGTGGAAAAACACAAACA  5330

Query  5097  TGCCCTCGGCCCCATATGAGGACTGGATCTGGGCCTTGCCAAGAGCCTG-TAAGTGGGTC  5155
             |||||||| |||||||| |  || || ||||| || | |||  ||  || ||||||| ||
Sbjct  5329  TGCCCTCGTCCCCATATTAATACAGGGTCTGGCCCATACCAC-AGATTGGTAAGTGGATC  5271

Query  5156  TTTCCATTTGACCAAAGCCTGAGGGGCAGCAGAAGGATG-------CCAAAAGCGCTCCA  5208
              ||||||   ||  |||  ||       |||  |||||        |||||| ||||   
Sbjct  5270  CTTCCATCGCAC--AAG--TGGTTTTTTGCATGAGGATCGTTCTCCCCAAAAACGCTGGG  5215

Query  5209  CAGCACTCTTACCATGGGCATCCAAGGTCAAAAAATTTTGAATAAAGAGAGAATGAGACA  5268
             | ||    || || |  |  || || || |||||||||  || | | |||| |||    |
Sbjct  5214  CTGCTGAATTGCCTTCTGTGTCTAAAGTTAAAAAATTTAAAACATAAAGAGCATGGTTTA  5155

Query  5269  GGTAATTATGGGGCGTCAGGTGATACAACTC---CCCCttttttattttttGTAAATTGA  5325
              |   ||||| || |   ||  |||||  ||   ||||||||||  ||||  ||| ||||
Sbjct  5154  AGGCGTTATGTGGTGAGGGGCTATACAGTTCATTCCCCTTTTTTTGTTTTAATAA-TTGA  5096

Query  5326  CTTTTAATGTGCC-ATGAGTGTGTTCAACAATCCCTTGCCCCTGGGGATTGTAAGGAATG  5384
               ||||||  |   ||| |   |||| ||||| ||||| ||||| ||||| |||||||| 
Sbjct  5095  TGTTTAATTCGTTGATGGGCTCGTTCCACAATACCTTGTCCCTGTGGATTATAAGGAATT  5036

Query  5385  CCAGTAATATGATTGATAGAGAATTGCTGGCAAAA----TAAAGAGAATTTTTTGCTGGT  5440
             || ||  ||||||  ||   |||     | |||||    | || ||||      ||| ||
Sbjct  5035  CCTGTTTTATGATGAATTTGGAAAGAAAGACAAAAACGTTGAAAAGAACG----GCTAGT  4980

Query  5441  ATAACCTGAGCCATTATCTGTTTTAAGTTTTT-TAGGTGTCC--AAATC--ATAGCAAAA  5495
             |||||| |  |||||||||||||||||  ||| | ||  |||  || |   | |||||||
Sbjct  4979  ATAACCAGGTCCATTATCTGTTTTAAGGGTTTGTGGGATTCCTGAAGTAGAAAAGCAAAA  4920

Query  5496  GCAGCAAGACAATGTCTAATGACA-TGAGATGTGGCTTCTCCTGATTGAGCGGTAGCCAC  5554
              ||||||    ||||  ||| ||| |||  ||| | |||||| |  |||  || ||||| 
Sbjct  4919  -CAGCAA----ATGTTGAAT-ACAGTGACGTGTTGATTCTCCAGTGTGAAGGGAAGCCAT  4866

Query  5555  TACAATGCCAGAAAACGTGTCTATGGAGACATGGACATATTTTAGTTTTCCAAATTCAGG  5614
              | ||     ||||| ||||| || || ||||| |||||||| ||    ||||||| |||
Sbjct  4865  GAGAAAATTGGAAAAAGTGTCAATAGAAACATGAACATATTTAAGACGCCCAAATTGAGG  4806

Query  5615  TATATGAGTTACATCCATTTGCCACAGATCATTAGGACGTAAGCCTCGAGGGTTGACTCC  5674
              || ||||| |||||  ||||||| || | |||||| ||||| |||||||||||||| ||
Sbjct  4805  AATGTGAGTAACATCTGTTTGCCAGAGGTGATTAGGGCGTAAACCTCGAGGGTTGACACC  4746

Query  5675  ATAATGAGGCACAGGCTGCAAATGTGAACAATGTGGA-CATTGTTTTACTATCTGACGTG  5733
             ||| ||||| | |      || || | |||| || || ||   ||| || || || ||||
Sbjct  4745  ATATTGAGGGAGAACAAAGAATTGAGGACAA-GTAGAGCAAGATTTAACAATTTGCCGTG  4687

Query  5734  CTGCTTCTCTGGTTATATTATATTG  5758
             | ||||| | ||  || ||| ||||
Sbjct  4686  CAGCTTCACGGGAAATTTTAAATTG  4662


 Score = 60.8 bits (66),  Expect = 7e-07
 Identities = 63/81 (78%), Gaps = 4/81 (5%)
 Strand=Plus/Minus

Query  7179  ATCTTGTAACAATCTCTATTTTTCTGA-tttttttttATTACAAAAATGGGCAAATTTCA  7237
             |||||||||||| ||| ||||  | || || |||||||| |||||||| ||  |||| ||
Sbjct  3086  ATCTTGTAACAACCTCCATTTACCAGACTTCTTTTTTATAACAAAAATTGGAGAATTCCA  3027

Query  7238  GGGTGAAGTAGA---TTCAAT  7255
              |  ||||||||   ||||||
Sbjct  3026  AGCAGAAGTAGAAGGTTCAAT  3006


 Score = 59.9 bits (65),  Expect = 3e-06
 Identities = 128/189 (68%), Gaps = 2/189 (1%)
 Strand=Plus/Minus

Query  8110  AAGATCTAAGCAATCTCTGATTAAAGTCCACAATCCAAATGTTTCTACAGGGACCCGCAG  8169
             || ||| | ||| || |  || || ||||| ||    ||||| || |||||||||     
Sbjct  535   AAAATCCAGGCAGTCACGAATCAATGTCCAAAAAGATAATGTCTCGACAGGGACCTTTTC  476

Query  8170  ATGTCCTTGGACACTATAATAGCCTTGTAATC-GTTCTCCAAACTTTTCCCAAGTCTCCA  8228
             | | || || |   |||||| || |   |||  | ||||| | ||| | ||| |||||||
Sbjct  475   AGGGCCGTGTAAGGTATAAT-GCGTCCGAATTTGCTCTCCCACCTTCTTCCATGTCTCCA  417

Query  8229  AGCTGATGGTACCTTCATCTGGAAACCATGGGCAAACTTCCTTTACAAATTCTAAAAAAT  8288
             |  | |  || |||||    |||||||| |||||||||||||  | ||||   | |||||
Sbjct  416   AATTCACTGTGCCTTCCCTAGGAAACCAAGGGCAAACTTCCTCAATAAATGAAAGAAAAT  357

Query  8289  TATCTAATT  8297
             ||  |||||
Sbjct  356   TAATTAATT  348


 Score = 47.3 bits (51),  Expect = 0.016
 Identities = 51/68 (75%), Gaps = 0/68 (0%)
 Strand=Plus/Minus

Query  4042  GAATTTCATCATGAAGCCGAAACATATCTAAAGACACATTAGCATCATGCCAAATTCCTT  4101
             ||||||||| ||| ||  | || | |||||| || | ||||| ||    |||||||||||
Sbjct  6886  GAATTTCATTATGTAGTTGTAAAAGATCTAACGATAGATTAGTATTGAACCAAATTCCTT  6827

Query  4102  GAAGATGT  4109
             | | ||||
Sbjct  6826  GCAAATGT  6819


>NC_004994.2 Enzootic nasal tumour virus of goats, complete genome
Length=7448

 Score = 199 bits (220),  Expect = 1e-48
 Identities = 524/787 (67%), Gaps = 46/787 (6%)
 Strand=Plus/Minus

Query  5037  CGCACCAATCGTTCTGGCAGCCACCGAGGGCCTTCTGCATCCTGTGGAAAAACACAAACA  5096
             || ||||  | ||| || | ||| || ||  |||| ||||||||||||||||||||||||
Sbjct  5382  CGTACCAGCCTTTCCGGTATCCAACGCGGTGCTTCGGCATCCTGTGGAAAAACACAAACA  5323

Query  5097  TGCCCTCGGCCCCATATGAGGACTGGATCTGGGCCTTGCCAAGAGCCTG-TAAGTGGGTC  5155
             |||||||| |||||||| |  || || ||||| || | |||  ||  || ||||||| ||
Sbjct  5322  TGCCCTCGTCCCCATATCAATACAGGGTCTGGTCCATACCAC-AGATTGGTAAGTGGATC  5264

Query  5156  TTTCCATTTGACCAAAGCCTGAGGGGCAGCAGAAGGATG-------CCAAAAGCGCTCCA  5208
              ||||||   ||  |||  ||        ||  |||||        |||||| ||||   
Sbjct  5263  CTTCCATCGTAC--AAG--TGGTTTTTTACATGAGGATCGTTCTCCCCAAAAACGCTGGG  5208

Query  5209  CAGCACTCTTACCATGGGCATCCAAGGTCAAAAAATTTTGAATAAAGAGAGAATGAGACA  5268
             | ||    ||||| |  ||||| || || |||||||||  || | | |||| |||   ||
Sbjct  5207  CGGCTGAATTACCTTCCGCATCTAAAGTTAAAAAATTTAAAACATAAAGAGCATGGTTCA  5148

Query  5269  GGTAATTATGGGGCGTCAGGTGATACAACTCCC--CCttttttattttttGTAAATTGAC  5326
              |  |||||| || |   ||  |||||| || |  || ||||| | ||||  || |||| 
Sbjct  5147  AGGCATTATGTGGTGAAGGGCTATACAAATCACTCCCCTTTTTCTGTTTTAAAAGTTGAT  5088

Query  5327  TTTTAATGTGCC-ATGAGTGTGTTCAACAATCCCTTGCCCCTGGGGATTGTAAGGAATGC  5385
              |||||   |   |||||   |||| ||||||||||| ||||| || || || ||||| |
Sbjct  5087  GTTTAAGACGTTGATGAGCTCGTTCTACAATCCCTTGTCCCTGTGGGTTATAGGGAATTC  5028

Query  5386  CAGTAATATGAT-----TGATAG-------AGAATTGCTGGCAAAATAAAGAGAATTTTT  5433
             | ||  ||||||     ||| ||       ||||  | ||  |||| || ||        
Sbjct  5027  CTGTTTTATGATGAATTTGAAAGGAAAGACAGAACCGTTG--AAAAGAACGA--------  4978

Query  5434  TGCTGGTATAACCTGAGCCATTATCTGTTTTAAGTTTTTTAGGTGTCCAAATCATAGCAA  5493
               || |||||||| |  ||||| || ||||| ||  |||  ||  | |     |||| ||
Sbjct  4977  --CTAGTATAACCAGGTCCATTGTCCGTTTTGAGGGTTTGCGGGATTCCTGAAATAGAAA  4920

Query  5494  AAGCAGCAAGACAA-TGTCTAATGACA-TGAGATGTGGCTTCTCCTGATTGAGCGGTAGC  5551
             || ||  |  |||| |||  ||| ||| ||   ||| | |||||| |  |||  || |||
Sbjct  4919  AA-CAAAATAACAAATGTTGAAT-ACAGTGGCGTGTCGATTCTCCAGTATGAAGGGAAGC  4862

Query  5552  CACTACAATGCCAGAAAACGTGTCTATGGAGACATGGACATATTTTAGTTTTCCAAATTC  5611
             ||  | ||     ||||| ||||| || ||| | || |||||||| ||    ||||| | 
Sbjct  4861  CATGAGAAAATTGGAAAAGGTGTCAATAGAGGCGTGMACATATTTAAGGCGSCCAAAGTG  4802

Query  5612  AGGTATATGAGTTACATCCATTTGCCACAGATCATTAGGACGTAAGCCTCGAGGGTTGAC  5671
             ||| |||||||| || ||| ||||||| || |  ||||||||||| |||||||| |||||
Sbjct  4801  AGGAATATGAGTAACGTCCGTTTGCCAAAGGTTGTTAGGACGTAAACCTCGAGGATTGAC  4742

Query  5672  TCCATAATGAGGCACAGGCTGCAAATGTGAACAATGTGGA-CATTGTTTTACTATCTGAC  5730
             |||||| ||||| | |      || || | |||| || || ||   ||| || || || |
Sbjct  4741  TCCATATTGAGGGAGAACAAAAAATTGAGGACAA-GTAGAGCAGGATTTAACAATTTGTC  4683

Query  5731  GTGCTGCTTCTCTGGTTATATTATATTGTAGTCTTAAGCTCTGGCTGTTTTGATGGTGGA  5790
             |||| ||||||| ||  || ||| |||| |  | |||    || || ||||| || || |
Sbjct  4682  GTGCAGCTTCTCGGGAAATTTTAAATTGCAACCGTAAAGAATGACTATTTTGGTGATGTA  4623

Query  5791  GGCTATG  5797
              | ||||
Sbjct  4622  AGTTATG  4616


 Score = 59.9 bits (65),  Expect = 3e-06
 Identities = 92/129 (71%), Gaps = 2/129 (2%)
 Strand=Plus/Minus

Query  6696  GGATCAGAATCTCCTTTTAAAATTTCAAACAGTGGTTT-AAGATCTCCAGTAGTTAATCT  6754
             |||||||| |  ||||| |  || ||||||| |||||  || || |   |||| |||  |
Sbjct  3720  GGATCAGAGTTACCTTTAAGGATATCAAACAATGGTTGCAAAATATAG-GTAGGTAACTT  3662

Query  6755  CAAAGAAGGGCGCAGCCAATTAATATCTCCCAACAACTTTTGAAAATCATTAAGAGATTT  6814
              ||| |||| || | ||| ||||| ||||| |  |  ||||||||||| || | || |||
Sbjct  3661  TAAATAAGGTCGTATCCAGTTAATGTCTCCTAGAAGTTTTTGAAAATCGTTTAAAGTTTT  3602

Query  6815  AAGATGATC  6823
              | ||| ||
Sbjct  3601  TAAATGGTC  3593


 Score = 42.8 bits (46),  Expect = 0.20
 Identities = 35/43 (81%), Gaps = 0/43 (0%)
 Strand=Plus/Minus

Query  4067  ATCTAAAGACACATTAGCATCATGCCAAATTCCTTGAAGATGT  4109
             ||||||||| | ||||| || |  |||||||||||| | ||||
Sbjct  6854  ATCTAAAGAAATATTAGTATTAAACCAAATTCCTTGTAAATGT  6812


>AY197548.2 Enzootic nasal tumour virus of goats, complete genome
Length=7448

 Score = 199 bits (220),  Expect = 1e-48
 Identities = 524/787 (67%), Gaps = 46/787 (6%)
 Strand=Plus/Minus

Query  5037  CGCACCAATCGTTCTGGCAGCCACCGAGGGCCTTCTGCATCCTGTGGAAAAACACAAACA  5096
             || ||||  | ||| || | ||| || ||  |||| ||||||||||||||||||||||||
Sbjct  5382  CGTACCAGCCTTTCCGGTATCCAACGCGGTGCTTCGGCATCCTGTGGAAAAACACAAACA  5323

Query  5097  TGCCCTCGGCCCCATATGAGGACTGGATCTGGGCCTTGCCAAGAGCCTG-TAAGTGGGTC  5155
             |||||||| |||||||| |  || || ||||| || | |||  ||  || ||||||| ||
Sbjct  5322  TGCCCTCGTCCCCATATCAATACAGGGTCTGGTCCATACCAC-AGATTGGTAAGTGGATC  5264

Query  5156  TTTCCATTTGACCAAAGCCTGAGGGGCAGCAGAAGGATG-------CCAAAAGCGCTCCA  5208
              ||||||   ||  |||  ||        ||  |||||        |||||| ||||   
Sbjct  5263  CTTCCATCGTAC--AAG--TGGTTTTTTACATGAGGATCGTTCTCCCCAAAAACGCTGGG  5208

Query  5209  CAGCACTCTTACCATGGGCATCCAAGGTCAAAAAATTTTGAATAAAGAGAGAATGAGACA  5268
             | ||    ||||| |  ||||| || || |||||||||  || | | |||| |||   ||
Sbjct  5207  CGGCTGAATTACCTTCCGCATCTAAAGTTAAAAAATTTAAAACATAAAGAGCATGGTTCA  5148

Query  5269  GGTAATTATGGGGCGTCAGGTGATACAACTCCC--CCttttttattttttGTAAATTGAC  5326
              |  |||||| || |   ||  |||||| || |  || ||||| | ||||  || |||| 
Sbjct  5147  AGGCATTATGTGGTGAAGGGCTATACAAATCACTCCCCTTTTTCTGTTTTAAAAGTTGAT  5088

Query  5327  TTTTAATGTGCC-ATGAGTGTGTTCAACAATCCCTTGCCCCTGGGGATTGTAAGGAATGC  5385
              |||||   |   |||||   |||| ||||||||||| ||||| || || || ||||| |
Sbjct  5087  GTTTAAGACGTTGATGAGCTCGTTCTACAATCCCTTGTCCCTGTGGGTTATAGGGAATTC  5028

Query  5386  CAGTAATATGAT-----TGATAG-------AGAATTGCTGGCAAAATAAAGAGAATTTTT  5433
             | ||  ||||||     ||| ||       ||||  | ||  |||| || ||        
Sbjct  5027  CTGTTTTATGATGAATTTGAAAGGAAAGACAGAACCGTTG--AAAAGAACGA--------  4978

Query  5434  TGCTGGTATAACCTGAGCCATTATCTGTTTTAAGTTTTTTAGGTGTCCAAATCATAGCAA  5493
               || |||||||| |  ||||| || ||||| ||  |||  ||  | |     |||| ||
Sbjct  4977  --CTAGTATAACCAGGTCCATTGTCCGTTTTGAGGGTTTGCGGGATTCCTGAAATAGAAA  4920

Query  5494  AAGCAGCAAGACAA-TGTCTAATGACA-TGAGATGTGGCTTCTCCTGATTGAGCGGTAGC  5551
             || ||  |  |||| |||  ||| ||| ||   ||| | |||||| |  |||  || |||
Sbjct  4919  AA-CAAAATAACAAATGTTGAAT-ACAGTGGCGTGTCGATTCTCCAGTATGAAGGGAAGC  4862

Query  5552  CACTACAATGCCAGAAAACGTGTCTATGGAGACATGGACATATTTTAGTTTTCCAAATTC  5611
             ||  | ||     ||||| ||||| || ||| | || |||||||| ||    ||||| | 
Sbjct  4861  CATGAGAAAATTGGAAAAGGTGTCAATAGAGGCGTGMACATATTTAAGGCGSCCAAAGTG  4802

Query  5612  AGGTATATGAGTTACATCCATTTGCCACAGATCATTAGGACGTAAGCCTCGAGGGTTGAC  5671
             ||| |||||||| || ||| ||||||| || |  ||||||||||| |||||||| |||||
Sbjct  4801  AGGAATATGAGTAACGTCCGTTTGCCAAAGGTTGTTAGGACGTAAACCTCGAGGATTGAC  4742

Query  5672  TCCATAATGAGGCACAGGCTGCAAATGTGAACAATGTGGA-CATTGTTTTACTATCTGAC  5730
             |||||| ||||| | |      || || | |||| || || ||   ||| || || || |
Sbjct  4741  TCCATATTGAGGGAGAACAAAAAATTGAGGACAA-GTAGAGCAGGATTTAACAATTTGTC  4683

Query  5731  GTGCTGCTTCTCTGGTTATATTATATTGTAGTCTTAAGCTCTGGCTGTTTTGATGGTGGA  5790
             |||| ||||||| ||  || ||| |||| |  | |||    || || ||||| || || |
Sbjct  4682  GTGCAGCTTCTCGGGAAATTTTAAATTGCAACCGTAAAGAATGACTATTTTGGTGATGTA  4623

Query  5791  GGCTATG  5797
              | ||||
Sbjct  4622  AGTTATG  4616


 Score = 59.9 bits (65),  Expect = 3e-06
 Identities = 92/129 (71%), Gaps = 2/129 (2%)
 Strand=Plus/Minus

Query  6696  GGATCAGAATCTCCTTTTAAAATTTCAAACAGTGGTTT-AAGATCTCCAGTAGTTAATCT  6754
             |||||||| |  ||||| |  || ||||||| |||||  || || |   |||| |||  |
Sbjct  3720  GGATCAGAGTTACCTTTAAGGATATCAAACAATGGTTGCAAAATATAG-GTAGGTAACTT  3662

Query  6755  CAAAGAAGGGCGCAGCCAATTAATATCTCCCAACAACTTTTGAAAATCATTAAGAGATTT  6814
              ||| |||| || | ||| ||||| ||||| |  |  ||||||||||| || | || |||
Sbjct  3661  TAAATAAGGTCGTATCCAGTTAATGTCTCCTAGAAGTTTTTGAAAATCGTTTAAAGTTTT  3602

Query  6815  AAGATGATC  6823
              | ||| ||
Sbjct  3601  TAAATGGTC  3593


 Score = 42.8 bits (46),  Expect = 0.20
 Identities = 35/43 (81%), Gaps = 0/43 (0%)
 Strand=Plus/Minus

Query  4067  ATCTAAAGACACATTAGCATCATGCCAAATTCCTTGAAGATGT  4109
             ||||||||| | ||||| || |  |||||||||||| | ||||
Sbjct  6854  ATCTAAAGAAATATTAGTATTAAACCAAATTCCTTGTAAATGT  6812


>NC_031326.1 Simian retrovirus 8 strain SRV8/SUZ/2012, complete 
genome
Length=8126

 Score = 196 bits (217),  Expect = 1e-47
 Identities = 500/741 (67%), Gaps = 45/741 (6%)
 Strand=Plus/Minus

Query  5040  ACCAATCGTTCTGGCAGCCACCGAGGGCCTTCTGCATCCTG----TGGAAAAACA--CAA  5093
             || ||||| ||||||||||| |   ||||    ||||| ||    ||| |||| |  || 
Sbjct  5770  ACTAATCGCTCTGGCAGCCATCT--GGCC----GCATCATGGGTTTGGGAAAAGATGCAG  5717

Query  5094  ACATGCCCTCGGCCCCATATGAGGACTGGATCTGGGCCTTGCCA---AGAGCCTGTAAGT  5150
             ||    ||||  |||||||| || || || || || || |||||   |  | ||   || 
Sbjct  5716  ACCGAGCCTCTACCCCATATTAGCACGGGGTCAGGACCATGCCACTTATTGTCT---AGC  5660

Query  5151  GGGTCTTTCCATTTGACCAAAGCC---TGAGGGGCAGCAGAAGGATGCCAAAAGCGCTCC  5207
             |||||  |||||||||||| |||    ||    ||||    |  |||||||||||| || 
Sbjct  5659  GGGTCCCTCCATTTGACCATAGCGGTTTGTTTTGCAGGGTCATTATGCCAAAAGCGATCG  5600

Query  5208  ACAGCACTCTTACCATGGGCATCCAAGGTCAAAAAATTTTGAATAAAGAGAGAATGAGAC  5267
              | ||    ||||| ||  |||| ||  ||||||||||   ||||||||||| ||||   
Sbjct  5599  GCTGCTGATTTACCTTGATCATCTAAATTCAAAAAATTCAAAATAAAGAGAGCATGATTG  5540

Query  5268  AGG-TAATTATGGGG-----CGTCAGGTGATACAACTCCCCCttttttattttttGTAAA  5321
             ||  || || |||||     | |   | ||||| | || ||||||||||||||||   ||
Sbjct  5539  AGAATATTTCTGGGGGTGCCCTTTGTGGGATACCATTCTCCCTTTTTTATTTTTTC--AA  5482

Query  5322  TTG-ACTTTTAATGTGCCATGAGTGTG----TTCAACAATCCCTTGCCCCTGGGGATTGT  5376
             | | | | ||||   |  || | ||||    ||| ||||| ||||| || || || || |
Sbjct  5481  TGGTAGTCTTAA---GAGATAAATGTGCTCTTTCGACAATGCCTTGACCTTGAGGGTTAT  5425

Query  5377  AAGGAATGCCAGTAATATGATTGATAGAGAATTGCTGGCAAAA-TAAAGAGAATTTTTTG  5435
             | ||||| || ||| |||| || ||    |||      ||||| |   || || |||| |
Sbjct  5424  AGGGAATACCGGTAGTATGTTTAATTTGTAATGTAGAACAAAAGTCTTGAAAAGTTTTGG  5365

Query  5436  CTGGTATAACCTGAGCCATTATCTGTTTTAAGTTTTTTAGGTGTCCAAATCATAGCAAAA  5495
               ||| || || | |||||| ||||||||||| | ||| || |  | ||| |||| | ||
Sbjct  5364  A-GGTGTATCCAGGGCCATTGTCTGTTTTAAGGTGTTTGGGGGGTCCAATTATAG-AGAA  5307

Query  5496  GCAGCA-AGACAATGTCTAATGACATGAGATGTGGCTTCTCCTGATTGAGCGGTAGCCAC  5554
             ||||   ||  | |||   ||||| ||   ||  || ||||| | |||   ||| || | 
Sbjct  5306  GCAGTGGAGTAAGTGTGCTATGACTTGTTTTGCAGCCTCTCCAGTTTGCAGGGTGGCTAG  5247

Query  5555  TACAATGCCAGAAAACGTGTCTATGGAGACATGGACATATTTTAGTTTTCCAAATTCAGG  5614
             ||  | ||||  |||||||||||| || ||||||| |||||||||||| |||||||| | 
Sbjct  5246  TATGAAGCCACTAAACGTGTCTATAGATACATGGATATATTTTAGTTTACCAAATTCTGA  5187

Query  5615  TATATGAGTTACATCCATTTGCCACAGATCATTAGGACGTAAGCCTCGAGGGTTGACTCC  5674
                |||||| |||||||||||||| ||   ||||||   ||| || | ||| ||||||||
Sbjct  5186  ATAATGAGTGACATCCATTTGCCAGAGCATATTAGGGAATAATCCCCTAGGATTGACTCC  5127

Query  5675  ATAATGAGGCACAGGCTGCAAATGTGAACA-ATG-TGGACATTGTTTTACTATCTGACGT  5732
                 || || |||||  |  || || |||| ||| ||| || | |||||| || || |  
Sbjct  5126  TAGGTGTGGAACAGGTAGGTAA-GT-AACACATGTTGGGCAATTTTTTACAATGTGTCTA  5069

Query  5733  GCTGCTTCTCTGGTTATATTA  5753
             |||   ||||| |  ||||||
Sbjct  5068  GCTTGCTCTCTAGGGATATTA  5048


 Score = 93.3 bits (102),  Expect = 1e-16
 Identities = 297/454 (65%), Gaps = 14/454 (3%)
 Strand=Plus/Minus

Query  6701  AGAATCTCCTTTTAAAATTTCAAACAGTGGTTTAAGATCTCCAGTAGTTAATCTCAAAGA  6760
             ||| ||||| || | ||| ||||| |  ||||| |  ||||| || || | | | ||  |
Sbjct  4097  AGAGTCTCCCTTGAGAATATCAAATAAAGGTTTTAAGTCTCCTGTGGTGAGTTTTAAGTA  4038

Query  6761  AGGGCGCAGCCAATTAATATCTCCCAACAACTTTTGAAAATCATTAAGAGATT-TAAGAT  6819
              || || |||||||| |||||||| || |  ||||| ||||||||||||| || |||| |
Sbjct  4037  TGGACGAAGCCAATTGATATCTCCTAAGAGTTTTTGGAAATCATTAAGAGTTTGTAAGTT  3978

Query  6820  GATCTTTTCTAAGCTCTATTTTTTGTGGAGTGAAATACTGAGCAAACAACTGAAATCCCA  6879
             | ||||| | ||   ||  ||||||    ||||  |   |  ||  ||  ||||| || |
Sbjct  3977  G-TCTTTACGAATTACTGCTTTTTGGTTGGTGATCTTAGGTCCATTCATGTGAAAACCTA  3919

Query  6880  AGTAAGAATAAGGCTCACTTCTCTGTACTTTTTCGGGTGCAATAATAAGACCCGAGGCCA  6939
               || | ||| || ||   |  |||||  ||||| || || |||   |  ||    ||||
Sbjct  3918  GATATGTATAGGGATCTTGTAACTGTATCTTTTCTGGAGCTATATGTAATCC---AGCCA  3862

Query  6940  GA---AGTTTCTCTTTCATATTCACAAAGCAAGCTAACAACACCCCT--TCCGTCTTA-C  6993
              |   || |  ||||| |  | |  ||||||   |  ||| ||   |  ||| ||| | |
Sbjct  3861  TAGTTAGGTGTTCTTTGAGTTGCGAAAAGCA---TTGCAAAACTTGTTGTCCTTCTGAGC  3805

Query  6994  AGGCCAACACAATATCATCCATATAATGAATGATGTAAACAGAAGGAAACTGTTTTCTGG  7053
               || |  | |||||||||||||||||| |  || || |     ||  |    |||||  
Sbjct  3804  CTGCTATGAGAATATCATCCATATAATGCACAATATACATCTGTGGCCATGCATTTCTAA  3745

Query  7054  TGTTATCAATTGCTTTACTAACAAACTTCTGACATAAGGTGGGGCTATTTGTCATGTCTT  7113
              ||||   ||||||  |  |||| | || || || ||||||||||| || | |||  |||
Sbjct  3744  CGTTACTGATTGCTGCAGCAACATATTTTTGGCACAAGGTGGGGCTGTTGGCCATACCTT  3685

Query  7114  GGGGAAAGACTCGCCACTGATATCTTTTTATAGG  7147
             |||| || |||  ||||||||| | ||| |||||
Sbjct  3684  GGGGCAAAACTTTCCACTGATAGCGTTTCATAGG  3651


>NC_007015.1 Ovine enzootic nasal tumour virus, complete genome
Length=7434

 Score = 196 bits (217),  Expect = 1e-47
 Identities = 457/673 (68%), Gaps = 46/673 (7%)
 Strand=Plus/Minus

Query  5037  CGCACCAATCGTTCTGGCAGCCACCGAGGGCCTTCTGCATCCTGTGGAAAAACACAAACA  5096
             || ||||  | ||| || | ||| || ||  |||| ||||||||||||||||||||||||
Sbjct  5385  CGTACCAGCCTTTCCGGAATCCAGCGCGGTGCTTCGGCATCCTGTGGAAAAACACAAACA  5326

Query  5097  TGCCCTCGGCCCCATATGAGGACTGGATCTGGGCCTTGCCAAGAGCCTG-TAAGTGGGTC  5155
             |||||||| |||||||| |  || || || || || | |||  ||  || ||||||| ||
Sbjct  5325  TGCCCTCGTCCCCATATTAATACAGGGTCAGGCCCATACCAC-AGATTGGTAAGTGGATC  5267

Query  5156  TTTCCATTTGACCAAAGCCTGAGGGGCAGCAGAAGGATG-------CCAAAAGCGCTCCA  5208
             |||||||   ||  |||  ||       |||  |||||        |||||| ||||   
Sbjct  5266  TTTCCATCGTAC--AAG--TGGTTTTTTGCATGAGGATCGTTCTCCCCAAAAACGCTGGG  5211

Query  5209  CAGCACTCTTACCATGGGCATCCAAGGTCAAAAAATTTTGAATAAAGAGAGAATGAGACA  5268
             | ||    || || |  || || || || |||||||||  ||   | |||| ||||   |
Sbjct  5210  CTGCTGAATTGCCTTCTGCGTCTAAAGTTAAAAAATTTAAAACGTAAAGAGCATGATTTA  5151

Query  5269  GGTAATTATGGGGCGTCAGGTGATACAACTC---CCCCttttttattttttGTAAATTGA  5325
              |  |||||| || |   ||  |||||  ||   ||||||||||  ||||  ||| ||||
Sbjct  5150  AGACATTATGCGGTGAGGGGCTATACAGTTCATTCCCCTTTTTTTGTTTTAATAA-TTGA  5092

Query  5326  CTTTTAATGTGCC-ATGAGTGTGTTCAACAATCCCTTGCCCCTGGGGATTGTAAGGAATG  5384
               |||||   |   ||| |    ||| || || ||||| ||||| ||||| || ||||| 
Sbjct  5091  TGTTTAAGACGTTGATGGGCTCTTTCCACGATGCCTTGTCCCTGAGGATTATACGGAATT  5032

Query  5385  CCAGTAATATGATTGAT----AGAGAATTGCTGGCAAAA----TAAAGAGAATTTTTTGC  5436
             || ||  |||| |  ||    | ||||     |||||||    | || |||       ||
Sbjct  5031  CCTGTTTTATGCTGAATTTGAAAAGAAA----GGCAAAAGCGTTGAAAAGAGCG----GC  4980

Query  5437  TGGTATAACCTGAGCCATTATCTGTTTT-AAGTTTTTTAGGTGTCC--AAATC--ATAGC  5491
             ||||||| || |  |||||||||||||| ||| ||| | ||   ||  || |   | |||
Sbjct  4979  TGGTATAGCCAGGTCCATTATCTGTTTTTAAGGTTTGTGGGATACCTGAAGTGGAAAAGC  4920

Query  5492  AAAAGCAGCAAGACAATGTCTAATGACA-TGAGATGTGGCTTCTCCTGATTGAGCGGTAG  5550
             |||| ||||||    ||||  ||| ||| |||  ||| | |||||| |  |||  || ||
Sbjct  4919  AAAA-CAGCAA----ATGTTGAAT-ACAGTGACGTGTTGATTCTCCAGTATGAAGGGAAG  4866

Query  5551  CCACTACAATGCCAGAAAACGTGTCTATGGAGACATGGACATATTTTAGTTTTCCAAATT  5610
             |||  | || |   ||||| ||||| || || ||||| |||||||| ||    |||||||
Sbjct  4865  CCATGAGAAAGTTGGAAAAGGTGTCGATTGAAACATGAACATATTTCAGACGCCCAAATT  4806

Query  5611  CAGGTATATGAGTTACATCCATTTGCCACAGATCATTAGGACGTAAGCCTCGAGGGTTGA  5670
              ||| || ||||| || ||  ||||||| |||| |||||| ||||| |||||||||||||
Sbjct  4805  GAGGAATGTGAGTAACGTCTGTTTGCCAGAGATGATTAGGGCGTAAACCTCGAGGGTTGA  4746

Query  5671  CTCCATAATGAGG  5683
             | ||||| |||||
Sbjct  4745  CACCATATTGAGG  4733


 Score = 73.4 bits (80),  Expect = 1e-10
 Identities = 95/129 (74%), Gaps = 2/129 (2%)
 Strand=Plus/Minus

Query  6696  GGATCAGAATCTCCTTTTAAAATTTCAAACAGTGGTT-TAAGATCTCCAGTAGTTAATCT  6754
             |||||||| || ||||| |  || ||||| | ||||| |||  | |  ||| |  ||  |
Sbjct  3723  GGATCAGAGTCACCTTTAAGGATGTCAAATAATGGTTGTAAAGTATA-AGTGGGCAACTT  3665

Query  6755  CAAAGAAGGGCGCAGCCAATTAATATCTCCCAACAACTTTTGAAAATCATTAAGAGATTT  6814
              ||| |||| || | ||| ||||||||||| || |  || ||||||||||| |||| |||
Sbjct  3664  TAAATAAGGACGGATCCAGTTAATATCTCCTAAAAGTTTCTGAAAATCATTTAGAGTTTT  3605

Query  6815  AAGATGATC  6823
              | ||||||
Sbjct  3604  CAAATGATC  3596


 Score = 48.2 bits (52),  Expect = 0.005
 Identities = 50/66 (76%), Gaps = 0/66 (0%)
 Strand=Plus/Minus

Query  4044  ATTTCATCATGAAGCCGAAACATATCTAAAGACACATTAGCATCATGCCAAATTCCTTGA  4103
             ||||||| ||| |   | || | ||| || || ||||||| || |  |||||||||||| 
Sbjct  6880  ATTTCATTATGCAATTGTAAAAGATCCAAGGAAACATTAGTATTAAACCAAATTCCTTGC  6821

Query  4104  AGATGT  4109
             ||||||
Sbjct  6820  AGATGT  6815


>KU605777.1 Simian retrovirus 8 strain SRV8/SUZ/2012, complete 
genome
Length=8126

 Score = 196 bits (217),  Expect = 1e-47
 Identities = 500/741 (67%), Gaps = 45/741 (6%)
 Strand=Plus/Minus

Query  5040  ACCAATCGTTCTGGCAGCCACCGAGGGCCTTCTGCATCCTG----TGGAAAAACA--CAA  5093
             || ||||| ||||||||||| |   ||||    ||||| ||    ||| |||| |  || 
Sbjct  5770  ACTAATCGCTCTGGCAGCCATCT--GGCC----GCATCATGGGTTTGGGAAAAGATGCAG  5717

Query  5094  ACATGCCCTCGGCCCCATATGAGGACTGGATCTGGGCCTTGCCA---AGAGCCTGTAAGT  5150
             ||    ||||  |||||||| || || || || || || |||||   |  | ||   || 
Sbjct  5716  ACCGAGCCTCTACCCCATATTAGCACGGGGTCAGGACCATGCCACTTATTGTCT---AGC  5660

Query  5151  GGGTCTTTCCATTTGACCAAAGCC---TGAGGGGCAGCAGAAGGATGCCAAAAGCGCTCC  5207
             |||||  |||||||||||| |||    ||    ||||    |  |||||||||||| || 
Sbjct  5659  GGGTCCCTCCATTTGACCATAGCGGTTTGTTTTGCAGGGTCATTATGCCAAAAGCGATCG  5600

Query  5208  ACAGCACTCTTACCATGGGCATCCAAGGTCAAAAAATTTTGAATAAAGAGAGAATGAGAC  5267
              | ||    ||||| ||  |||| ||  ||||||||||   ||||||||||| ||||   
Sbjct  5599  GCTGCTGATTTACCTTGATCATCTAAATTCAAAAAATTCAAAATAAAGAGAGCATGATTG  5540

Query  5268  AGG-TAATTATGGGG-----CGTCAGGTGATACAACTCCCCCttttttattttttGTAAA  5321
             ||  || || |||||     | |   | ||||| | || ||||||||||||||||   ||
Sbjct  5539  AGAATATTTCTGGGGGTGCCCTTTGTGGGATACCATTCTCCCTTTTTTATTTTTTC--AA  5482

Query  5322  TTG-ACTTTTAATGTGCCATGAGTGTG----TTCAACAATCCCTTGCCCCTGGGGATTGT  5376
             | | | | ||||   |  || | ||||    ||| ||||| ||||| || || || || |
Sbjct  5481  TGGTAGTCTTAA---GAGATAAATGTGCTCTTTCGACAATGCCTTGACCTTGAGGGTTAT  5425

Query  5377  AAGGAATGCCAGTAATATGATTGATAGAGAATTGCTGGCAAAA-TAAAGAGAATTTTTTG  5435
             | ||||| || ||| |||| || ||    |||      ||||| |   || || |||| |
Sbjct  5424  AGGGAATACCGGTAGTATGTTTAATTTGTAATGTAGAACAAAAGTCTTGAAAAGTTTTGG  5365

Query  5436  CTGGTATAACCTGAGCCATTATCTGTTTTAAGTTTTTTAGGTGTCCAAATCATAGCAAAA  5495
               ||| || || | |||||| ||||||||||| | ||| || |  | ||| |||| | ||
Sbjct  5364  A-GGTGTATCCAGGGCCATTGTCTGTTTTAAGGTGTTTGGGGGGTCCAATTATAG-AGAA  5307

Query  5496  GCAGCA-AGACAATGTCTAATGACATGAGATGTGGCTTCTCCTGATTGAGCGGTAGCCAC  5554
             ||||   ||  | |||   ||||| ||   ||  || ||||| | |||   ||| || | 
Sbjct  5306  GCAGTGGAGTAAGTGTGCTATGACTTGTTTTGCAGCCTCTCCAGTTTGCAGGGTGGCTAG  5247

Query  5555  TACAATGCCAGAAAACGTGTCTATGGAGACATGGACATATTTTAGTTTTCCAAATTCAGG  5614
             ||  | ||||  |||||||||||| || ||||||| |||||||||||| |||||||| | 
Sbjct  5246  TATGAAGCCACTAAACGTGTCTATAGATACATGGATATATTTTAGTTTACCAAATTCTGA  5187

Query  5615  TATATGAGTTACATCCATTTGCCACAGATCATTAGGACGTAAGCCTCGAGGGTTGACTCC  5674
                |||||| |||||||||||||| ||   ||||||   ||| || | ||| ||||||||
Sbjct  5186  ATAATGAGTGACATCCATTTGCCAGAGCATATTAGGGAATAATCCCCTAGGATTGACTCC  5127

Query  5675  ATAATGAGGCACAGGCTGCAAATGTGAACA-ATG-TGGACATTGTTTTACTATCTGACGT  5732
                 || || |||||  |  || || |||| ||| ||| || | |||||| || || |  
Sbjct  5126  TAGGTGTGGAACAGGTAGGTAA-GT-AACACATGTTGGGCAATTTTTTACAATGTGTCTA  5069

Query  5733  GCTGCTTCTCTGGTTATATTA  5753
             |||   ||||| |  ||||||
Sbjct  5068  GCTTGCTCTCTAGGGATATTA  5048


 Score = 93.3 bits (102),  Expect = 1e-16
 Identities = 297/454 (65%), Gaps = 14/454 (3%)
 Strand=Plus/Minus

Query  6701  AGAATCTCCTTTTAAAATTTCAAACAGTGGTTTAAGATCTCCAGTAGTTAATCTCAAAGA  6760
             ||| ||||| || | ||| ||||| |  ||||| |  ||||| || || | | | ||  |
Sbjct  4097  AGAGTCTCCCTTGAGAATATCAAATAAAGGTTTTAAGTCTCCTGTGGTGAGTTTTAAGTA  4038

Query  6761  AGGGCGCAGCCAATTAATATCTCCCAACAACTTTTGAAAATCATTAAGAGATT-TAAGAT  6819
              || || |||||||| |||||||| || |  ||||| ||||||||||||| || |||| |
Sbjct  4037  TGGACGAAGCCAATTGATATCTCCTAAGAGTTTTTGGAAATCATTAAGAGTTTGTAAGTT  3978

Query  6820  GATCTTTTCTAAGCTCTATTTTTTGTGGAGTGAAATACTGAGCAAACAACTGAAATCCCA  6879
             | ||||| | ||   ||  ||||||    ||||  |   |  ||  ||  ||||| || |
Sbjct  3977  G-TCTTTACGAATTACTGCTTTTTGGTTGGTGATCTTAGGTCCATTCATGTGAAAACCTA  3919

Query  6880  AGTAAGAATAAGGCTCACTTCTCTGTACTTTTTCGGGTGCAATAATAAGACCCGAGGCCA  6939
               || | ||| || ||   |  |||||  ||||| || || |||   |  ||    ||||
Sbjct  3918  GATATGTATAGGGATCTTGTAACTGTATCTTTTCTGGAGCTATATGTAATCC---AGCCA  3862

Query  6940  GA---AGTTTCTCTTTCATATTCACAAAGCAAGCTAACAACACCCCT--TCCGTCTTA-C  6993
              |   || |  ||||| |  | |  ||||||   |  ||| ||   |  ||| ||| | |
Sbjct  3861  TAGTTAGGTGTTCTTTGAGTTGCGAAAAGCA---TTGCAAAACTTGTTGTCCTTCTGAGC  3805

Query  6994  AGGCCAACACAATATCATCCATATAATGAATGATGTAAACAGAAGGAAACTGTTTTCTGG  7053
               || |  | |||||||||||||||||| |  || || |     ||  |    |||||  
Sbjct  3804  CTGCTATGAGAATATCATCCATATAATGCACAATATACATCTGTGGCCATGCATTTCTAA  3745

Query  7054  TGTTATCAATTGCTTTACTAACAAACTTCTGACATAAGGTGGGGCTATTTGTCATGTCTT  7113
              ||||   ||||||  |  |||| | || || || ||||||||||| || | |||  |||
Sbjct  3744  CGTTACTGATTGCTGCAGCAACATATTTTTGGCACAAGGTGGGGCTGTTGGCCATACCTT  3685

Query  7114  GGGGAAAGACTCGCCACTGATATCTTTTTATAGG  7147
             |||| || |||  ||||||||| | ||| |||||
Sbjct  3684  GGGGCAAAACTTTCCACTGATAGCGTTTCATAGG  3651


>Y16627.1 Ovine enzootic nasal tumour virus complete sequence
Length=7434

 Score = 196 bits (217),  Expect = 1e-47
 Identities = 457/673 (68%), Gaps = 46/673 (7%)
 Strand=Plus/Minus

Query  5037  CGCACCAATCGTTCTGGCAGCCACCGAGGGCCTTCTGCATCCTGTGGAAAAACACAAACA  5096
             || ||||  | ||| || | ||| || ||  |||| ||||||||||||||||||||||||
Sbjct  5385  CGTACCAGCCTTTCCGGAATCCAGCGCGGTGCTTCGGCATCCTGTGGAAAAACACAAACA  5326

Query  5097  TGCCCTCGGCCCCATATGAGGACTGGATCTGGGCCTTGCCAAGAGCCTG-TAAGTGGGTC  5155
             |||||||| |||||||| |  || || || || || | |||  ||  || ||||||| ||
Sbjct  5325  TGCCCTCGTCCCCATATTAATACAGGGTCAGGCCCATACCAC-AGATTGGTAAGTGGATC  5267

Query  5156  TTTCCATTTGACCAAAGCCTGAGGGGCAGCAGAAGGATG-------CCAAAAGCGCTCCA  5208
             |||||||   ||  |||  ||       |||  |||||        |||||| ||||   
Sbjct  5266  TTTCCATCGTAC--AAG--TGGTTTTTTGCATGAGGATCGTTCTCCCCAAAAACGCTGGG  5211

Query  5209  CAGCACTCTTACCATGGGCATCCAAGGTCAAAAAATTTTGAATAAAGAGAGAATGAGACA  5268
             | ||    || || |  || || || || |||||||||  ||   | |||| ||||   |
Sbjct  5210  CTGCTGAATTGCCTTCTGCGTCTAAAGTTAAAAAATTTAAAACGTAAAGAGCATGATTTA  5151

Query  5269  GGTAATTATGGGGCGTCAGGTGATACAACTC---CCCCttttttattttttGTAAATTGA  5325
              |  |||||| || |   ||  |||||  ||   ||||||||||  ||||  ||| ||||
Sbjct  5150  AGACATTATGCGGTGAGGGGCTATACAGTTCATTCCCCTTTTTTTGTTTTAATAA-TTGA  5092

Query  5326  CTTTTAATGTGCC-ATGAGTGTGTTCAACAATCCCTTGCCCCTGGGGATTGTAAGGAATG  5384
               |||||   |   ||| |    ||| || || ||||| ||||| ||||| || ||||| 
Sbjct  5091  TGTTTAAGACGTTGATGGGCTCTTTCCACGATGCCTTGTCCCTGAGGATTATACGGAATT  5032

Query  5385  CCAGTAATATGATTGAT----AGAGAATTGCTGGCAAAA----TAAAGAGAATTTTTTGC  5436
             || ||  |||| |  ||    | ||||     |||||||    | || |||       ||
Sbjct  5031  CCTGTTTTATGCTGAATTTGAAAAGAAA----GGCAAAAGCGTTGAAAAGAGCG----GC  4980

Query  5437  TGGTATAACCTGAGCCATTATCTGTTTT-AAGTTTTTTAGGTGTCC--AAATC--ATAGC  5491
             ||||||| || |  |||||||||||||| ||| ||| | ||   ||  || |   | |||
Sbjct  4979  TGGTATAGCCAGGTCCATTATCTGTTTTTAAGGTTTGTGGGATACCTGAAGTGGAAAAGC  4920

Query  5492  AAAAGCAGCAAGACAATGTCTAATGACA-TGAGATGTGGCTTCTCCTGATTGAGCGGTAG  5550
             |||| ||||||    ||||  ||| ||| |||  ||| | |||||| |  |||  || ||
Sbjct  4919  AAAA-CAGCAA----ATGTTGAAT-ACAGTGACGTGTTGATTCTCCAGTATGAAGGGAAG  4866

Query  5551  CCACTACAATGCCAGAAAACGTGTCTATGGAGACATGGACATATTTTAGTTTTCCAAATT  5610
             |||  | || |   ||||| ||||| || || ||||| |||||||| ||    |||||||
Sbjct  4865  CCATGAGAAAGTTGGAAAAGGTGTCGATTGAAACATGAACATATTTCAGACGCCCAAATT  4806

Query  5611  CAGGTATATGAGTTACATCCATTTGCCACAGATCATTAGGACGTAAGCCTCGAGGGTTGA  5670
              ||| || ||||| || ||  ||||||| |||| |||||| ||||| |||||||||||||
Sbjct  4805  GAGGAATGTGAGTAACGTCTGTTTGCCAGAGATGATTAGGGCGTAAACCTCGAGGGTTGA  4746

Query  5671  CTCCATAATGAGG  5683
             | ||||| |||||
Sbjct  4745  CACCATATTGAGG  4733


 Score = 73.4 bits (80),  Expect = 1e-10
 Identities = 95/129 (74%), Gaps = 2/129 (2%)
 Strand=Plus/Minus

Query  6696  GGATCAGAATCTCCTTTTAAAATTTCAAACAGTGGTT-TAAGATCTCCAGTAGTTAATCT  6754
             |||||||| || ||||| |  || ||||| | ||||| |||  | |  ||| |  ||  |
Sbjct  3723  GGATCAGAGTCACCTTTAAGGATGTCAAATAATGGTTGTAAAGTATA-AGTGGGCAACTT  3665

Query  6755  CAAAGAAGGGCGCAGCCAATTAATATCTCCCAACAACTTTTGAAAATCATTAAGAGATTT  6814
              ||| |||| || | ||| ||||||||||| || |  || ||||||||||| |||| |||
Sbjct  3664  TAAATAAGGACGGATCCAGTTAATATCTCCTAAAAGTTTCTGAAAATCATTTAGAGTTTT  3605

Query  6815  AAGATGATC  6823
              | ||||||
Sbjct  3604  CAAATGATC  3596


 Score = 48.2 bits (52),  Expect = 0.005
 Identities = 50/66 (76%), Gaps = 0/66 (0%)
 Strand=Plus/Minus

Query  4044  ATTTCATCATGAAGCCGAAACATATCTAAAGACACATTAGCATCATGCCAAATTCCTTGA  4103
             ||||||| ||| |   | || | ||| || || ||||||| || |  |||||||||||| 
Sbjct  6880  ATTTCATTATGCAATTGTAAAAGATCCAAGGAAACATTAGTATTAAACCAAATTCCTTGC  6821

Query  4104  AGATGT  4109
             ||||||
Sbjct  6820  AGATGT  6815


>NC_001550.1 Mason-Pfizer monkey virus, complete genome
Length=8557

 Score = 177 bits (195),  Expect = 1e-41
 Identities = 535/806 (66%), Gaps = 43/806 (5%)
 Strand=Plus/Minus

Query  5030  CACATGTCGCACCAATCGTTCTGGCAGCCACCGAGGGCCTTCTGCATCCTGTGGAAAAAC  5089
             ||| ||||  || || |||||||| ||||| | || | | ||       || |   ||||
Sbjct  5555  CACCTGTCTTACTAACCGTTCTGGTAGCCATCTAGCGGCATCATAGGTTTGAGAGTAAAC  5496

Query  5090  ACAAACATGCCCTCGGCCCCATATGAGGACTGGATCTGGGCCTTGCCAAG-AGCCTGTAA  5148
             ||| ||    |||| |||||| || |  |||||||| ||||| ||||| | |   | |||
Sbjct  5495  ACAGACTGAACCTCTGCCCCAAATTAACACTGGATCGGGGCCATGCCATGTATTATCTAA  5436

Query  5149  GTGGGTCTTTCCATTTGACCAAAGCC--------TGAGGGGCAGCAGAAGGATGCCAAAA  5200
              ||| ||||||||||| ||||  ||         |  ||||       |  |||||||||
Sbjct  5435  -TGGATCTTTCCATTTTACCATGGCAAATTGTTTTTTGGGGTT-----ATTATGCCAAAA  5382

Query  5201  GCGCTCCACAGCACTCTTACCATGGGCATCCAAGGTCAAAAAATTTTGAATAAAGAGAGA  5260
              || ||  | ||    |||   ||  |||| ||  | ||||||||| |||||||||| | 
Sbjct  5381  ACGATCAGCTGCTGATTTATTTTGATCATCTAAATTTAAAAAATTTAGAATAAAGAGTGC  5322

Query  5261  ATGAGACAGGTAATTA-TGGGG-----CGTCAGGTGATACAACTCCCCCttttttatttt  5314
             ||||   |||   ||  |||||     | ||    | ||| | |||||||||||||| ||
Sbjct  5321  ATGATTGAGGATGTTCCTGGGGGTACCCTTCCTAGGGTACCATTCCCCCTTTTTTATCTT  5262

Query  5315  ttGTAAATTGACTTTTAATGTGCCATGAGTGTG----TTCAACAATCCCTTGCCCCTGGG  5370
             ||  |   ||  ||||||   |  || |||| |    |||||| || ||||| || ||||
Sbjct  5261  TTCAATGGTGG-TTTTAA---GAGATAAGTGGGCTCTTTCAACTATTCCTTGGCCTTGGG  5206

Query  5371  GATTGTAAGGAATGCCAGTAATATGATTGATAGAGAATTGCTG-GCAAAATAAA-GAGAA  5428
             | || || || || ||||||||||| || ||   ||| ||  | |||||||    || ||
Sbjct  5205  GGTTATAGGGGATTCCAGTAATATGTTTAATTT-GAAGTGTGGAGCAAAATTCTTGAAAA  5147

Query  5429  TTTTTTGCTGGTATAACCTGAGCCATTATCTGTTTTAAGTTTTTTAGGT-GTCCAAATCA  5487
             ||||| |  ||| || || |  || ||||| ||||||| || ||||||  |||||| | |
Sbjct  5146  TTTTTAGA-GGTGTATCCAGGACCGTTATCCGTTTTAATTTGTTTAGGGAGTCCAA-TAA  5089

Query  5488  TAGCAAAAGCAGCA-AGACAATGTCTAATGACATGAGATGTGGCTTCTCCTGATTGAGCG  5546
             ||| | |||||    ||  ||||  | ||||||||   ||| | |||||||| |||    
Sbjct  5088  TAG-AGAAGCAATGGAGTAAATGGGTTATGACATGTTTTGTAGTTTCTCCTGTTTGTAGA  5030

Query  5547  GTAGCCACTACAATGCCAGAAAACGTGTCTATGGAGACATGGACATATTTTAGTTTTCCA  5606
             || |||| ||  |  |||   || || ||||| || ||||| | ||||||||  || |||
Sbjct  5029  GTGGCCAGTAGGAATCCACTGAATGTATCTATAGATACATGAATATATTTTAAATTGCCA  4970

Query  5607  AATTCAG-GTATATGAGTTACATCCATTTGCCACAGATCA--TTAGGACGTAAGCCTCGA  5663
             ||||| | |||  || || ||||||||||||  || ||||  || |||  ||| || | |
Sbjct  4969  AATTCTGAGTAG-TGTGTAACATCCATTTGC--CAAATCATGTTGGGAAATAATCCCCTA  4913

Query  5664  GGGTTGACTCCATAATGAGGCACAGGCTGCAAATGTGAACAATGTGGACATTGTTTTACT  5723
             || || |||||  ||||||| || ||  |  ||  |  |||    |||||||| || || 
Sbjct  4912  GGATTAACTCCTAAATGAGGGACTGGTAGATAAGTTACACATATAGGACATTGCTTAACA  4853

Query  5724  ATCTGACGTGCTGCTTCTCTGGTTATATTATATTGTAGTCTTAAGCTCTGGCTGTTTTGA  5783
             || || |  |||  |||||| |  || ||| |    ||||||||  |||||   ||  | 
Sbjct  4852  ATTTGTCTAGCTTGTTCTCTAGGAATGTTAAACATAAGTCTTAAAGTCTGGGCATTGAGG  4793

Query  5784  TGGTGGAGGCTATGAGCCTTTTGTGC  5809
             || || | | ||||||| ||||| ||
Sbjct  4792  TGATGTAAGGTATGAGCATTTTGAGC  4767


 Score = 69.8 bits (76),  Expect = 1e-09
 Identities = 89/123 (72%), Gaps = 0/123 (0%)
 Strand=Plus/Minus

Query  6688  GGGAGGTTGGATCAGAATCTCCTTTTAAAATTTCAAACAGTGGTTTAAGATCTCCAGTAG  6747
             ||||  | || ||||| |||||||| |   | || || |  ||||| |  ||||||||||
Sbjct  3885  GGGAATTGGGGTCAGAGTCTCCTTTAAGGGTGTCGAATAAGGGTTTTAAGTCTCCAGTAG  3826

Query  6748  TTAATCTCAAAGAAGGGCGCAGCCAATTAATATCTCCCAACAACTTTTGAAAATCATTAA  6807
             | | | | | | | || |  |||||||| || ||||| || |  ||||| ||||||||||
Sbjct  3825  TGAGTTTTAGATATGGTCTGAGCCAATTGATGTCTCCTAAAAGTTTTTGGAAATCATTAA  3766

Query  6808  GAG  6810
             |||
Sbjct  3765  GAG  3763


 Score = 68.0 bits (74),  Expect = 5e-09
 Identities = 84/114 (74%), Gaps = 1/114 (1%)
 Strand=Plus/Minus

Query  7176  tAAATCTTGTAACAATCTCTATTTTTCTGAttt-ttttttATTACAAAAATGGGCAAATT  7234
             |||||||||||| |  ||| ||||  | ||||| |||||||| ||||| |||||    ||
Sbjct  3239  TAAATCTTGTAAGAGCCTCCATTTACCAGATTTCTTTTTTATAACAAATATGGGAGTGTT  3180

Query  7235  TCAGGGTGAAGTAGATTCAATTATATGGCCTTTATCAAGCTGCTTTTGTACTAA  7288
              ||||| ||| ||  |||| | ||||| |||   || | ||| | ||| |||||
Sbjct  3179  CCAGGGAGAACTACTTTCAGTAATATGTCCTGCCTCTAACTGTTCTTGCACTAA  3126


 Score = 40.1 bits (43),  Expect = 2.4
 Identities = 53/74 (72%), Gaps = 0/74 (0%)
 Strand=Plus/Minus

Query  7074  ACAAACTTCTGACATAAGGTGGGGCTATTTGTCATGTCTTGGGGAAAGACTCGCCACTGA  7133
             ||| | || ||||||||||| || || || | |||  |||| || || ||   |||||||
Sbjct  3499  ACATATTTTTGACATAAGGTAGGACTGTTGGCCATACCTTGTGGTAAAACCTTCCACTGA  3440

Query  7134  TATCTTTTTATAGG  7147
              | | ||  |||||
Sbjct  3439  AAACGTTGCATAGG  3426


>AF033815.1 Mason-Pfizer monkey virus, complete genome
Length=8557

 Score = 177 bits (195),  Expect = 1e-41
 Identities = 535/806 (66%), Gaps = 43/806 (5%)
 Strand=Plus/Minus

Query  5030  CACATGTCGCACCAATCGTTCTGGCAGCCACCGAGGGCCTTCTGCATCCTGTGGAAAAAC  5089
             ||| ||||  || || |||||||| ||||| | || | | ||       || |   ||||
Sbjct  5555  CACCTGTCTTACTAACCGTTCTGGTAGCCATCTAGCGGCATCATAGGTTTGAGAGTAAAC  5496

Query  5090  ACAAACATGCCCTCGGCCCCATATGAGGACTGGATCTGGGCCTTGCCAAG-AGCCTGTAA  5148
             ||| ||    |||| |||||| || |  |||||||| ||||| ||||| | |   | |||
Sbjct  5495  ACAGACTGAACCTCTGCCCCAAATTAACACTGGATCGGGGCCATGCCATGTATTATCTAA  5436

Query  5149  GTGGGTCTTTCCATTTGACCAAAGCC--------TGAGGGGCAGCAGAAGGATGCCAAAA  5200
              ||| ||||||||||| ||||  ||         |  ||||       |  |||||||||
Sbjct  5435  -TGGATCTTTCCATTTTACCATGGCAAATTGTTTTTTGGGGTT-----ATTATGCCAAAA  5382

Query  5201  GCGCTCCACAGCACTCTTACCATGGGCATCCAAGGTCAAAAAATTTTGAATAAAGAGAGA  5260
              || ||  | ||    |||   ||  |||| ||  | ||||||||| |||||||||| | 
Sbjct  5381  ACGATCAGCTGCTGATTTATTTTGATCATCTAAATTTAAAAAATTTAGAATAAAGAGTGC  5322

Query  5261  ATGAGACAGGTAATTA-TGGGG-----CGTCAGGTGATACAACTCCCCCttttttatttt  5314
             ||||   |||   ||  |||||     | ||    | ||| | |||||||||||||| ||
Sbjct  5321  ATGATTGAGGATGTTCCTGGGGGTACCCTTCCTAGGGTACCATTCCCCCTTTTTTATCTT  5262

Query  5315  ttGTAAATTGACTTTTAATGTGCCATGAGTGTG----TTCAACAATCCCTTGCCCCTGGG  5370
             ||  |   ||  ||||||   |  || |||| |    |||||| || ||||| || ||||
Sbjct  5261  TTCAATGGTGG-TTTTAA---GAGATAAGTGGGCTCTTTCAACTATTCCTTGGCCTTGGG  5206

Query  5371  GATTGTAAGGAATGCCAGTAATATGATTGATAGAGAATTGCTG-GCAAAATAAA-GAGAA  5428
             | || || || || ||||||||||| || ||   ||| ||  | |||||||    || ||
Sbjct  5205  GGTTATAGGGGATTCCAGTAATATGTTTAATTT-GAAGTGTGGAGCAAAATTCTTGAAAA  5147

Query  5429  TTTTTTGCTGGTATAACCTGAGCCATTATCTGTTTTAAGTTTTTTAGGT-GTCCAAATCA  5487
             ||||| |  ||| || || |  || ||||| ||||||| || ||||||  |||||| | |
Sbjct  5146  TTTTTAGA-GGTGTATCCAGGACCGTTATCCGTTTTAATTTGTTTAGGGAGTCCAA-TAA  5089

Query  5488  TAGCAAAAGCAGCA-AGACAATGTCTAATGACATGAGATGTGGCTTCTCCTGATTGAGCG  5546
             ||| | |||||    ||  ||||  | ||||||||   ||| | |||||||| |||    
Sbjct  5088  TAG-AGAAGCAATGGAGTAAATGGGTTATGACATGTTTTGTAGTTTCTCCTGTTTGTAGA  5030

Query  5547  GTAGCCACTACAATGCCAGAAAACGTGTCTATGGAGACATGGACATATTTTAGTTTTCCA  5606
             || |||| ||  |  |||   || || ||||| || ||||| | ||||||||  || |||
Sbjct  5029  GTGGCCAGTAGGAATCCACTGAATGTATCTATAGATACATGAATATATTTTAAATTGCCA  4970

Query  5607  AATTCAG-GTATATGAGTTACATCCATTTGCCACAGATCA--TTAGGACGTAAGCCTCGA  5663
             ||||| | |||  || || ||||||||||||  || ||||  || |||  ||| || | |
Sbjct  4969  AATTCTGAGTAG-TGTGTAACATCCATTTGC--CAAATCATGTTGGGAAATAATCCCCTA  4913

Query  5664  GGGTTGACTCCATAATGAGGCACAGGCTGCAAATGTGAACAATGTGGACATTGTTTTACT  5723
             || || |||||  ||||||| || ||  |  ||  |  |||    |||||||| || || 
Sbjct  4912  GGATTAACTCCTAAATGAGGGACTGGTAGATAAGTTACACATATAGGACATTGCTTAACA  4853

Query  5724  ATCTGACGTGCTGCTTCTCTGGTTATATTATATTGTAGTCTTAAGCTCTGGCTGTTTTGA  5783
             || || |  |||  |||||| |  || ||| |    ||||||||  |||||   ||  | 
Sbjct  4852  ATTTGTCTAGCTTGTTCTCTAGGAATGTTAAACATAAGTCTTAAAGTCTGGGCATTGAGG  4793

Query  5784  TGGTGGAGGCTATGAGCCTTTTGTGC  5809
             || || | | ||||||| ||||| ||
Sbjct  4792  TGATGTAAGGTATGAGCATTTTGAGC  4767


 Score = 69.8 bits (76),  Expect = 1e-09
 Identities = 89/123 (72%), Gaps = 0/123 (0%)
 Strand=Plus/Minus

Query  6688  GGGAGGTTGGATCAGAATCTCCTTTTAAAATTTCAAACAGTGGTTTAAGATCTCCAGTAG  6747
             ||||  | || ||||| |||||||| |   | || || |  ||||| |  ||||||||||
Sbjct  3885  GGGAATTGGGGTCAGAGTCTCCTTTAAGGGTGTCGAATAAGGGTTTTAAGTCTCCAGTAG  3826

Query  6748  TTAATCTCAAAGAAGGGCGCAGCCAATTAATATCTCCCAACAACTTTTGAAAATCATTAA  6807
             | | | | | | | || |  |||||||| || ||||| || |  ||||| ||||||||||
Sbjct  3825  TGAGTTTTAGATATGGTCTGAGCCAATTGATGTCTCCTAAAAGTTTTTGGAAATCATTAA  3766

Query  6808  GAG  6810
             |||
Sbjct  3765  GAG  3763


 Score = 68.0 bits (74),  Expect = 5e-09
 Identities = 84/114 (74%), Gaps = 1/114 (1%)
 Strand=Plus/Minus

Query  7176  tAAATCTTGTAACAATCTCTATTTTTCTGAttt-ttttttATTACAAAAATGGGCAAATT  7234
             |||||||||||| |  ||| ||||  | ||||| |||||||| ||||| |||||    ||
Sbjct  3239  TAAATCTTGTAAGAGCCTCCATTTACCAGATTTCTTTTTTATAACAAATATGGGAGTGTT  3180

Query  7235  TCAGGGTGAAGTAGATTCAATTATATGGCCTTTATCAAGCTGCTTTTGTACTAA  7288
              ||||| ||| ||  |||| | ||||| |||   || | ||| | ||| |||||
Sbjct  3179  CCAGGGAGAACTACTTTCAGTAATATGTCCTGCCTCTAACTGTTCTTGCACTAA  3126


 Score = 40.1 bits (43),  Expect = 2.4
 Identities = 53/74 (72%), Gaps = 0/74 (0%)
 Strand=Plus/Minus

Query  7074  ACAAACTTCTGACATAAGGTGGGGCTATTTGTCATGTCTTGGGGAAAGACTCGCCACTGA  7133
             ||| | || ||||||||||| || || || | |||  |||| || || ||   |||||||
Sbjct  3499  ACATATTTTTGACATAAGGTAGGACTGTTGGCCATACCTTGTGGTAAAACCTTCCACTGA  3440

Query  7134  TATCTTTTTATAGG  7147
              | | ||  |||||
Sbjct  3439  AAACGTTGCATAGG  3426


>NC_014474.1 Simian retrovirus 4 strain SRV4/TEX/2009/V1, complete 
genome
Length=8126

 Score = 153 bits (169),  Expect = 2e-34
 Identities = 558/853 (65%), Gaps = 48/853 (6%)
 Strand=Plus/Minus

Query  5100  CCTCGGCCCCATATGAGGACTGGATCTGGGCCTTGCCAAGAGCC-TGTAAGTGGGTCTTT  5158
             |||| ||||||||| |  ||||| || ||||| | ||| |||   | |||  ||||||||
Sbjct  5710  CCTCTGCCCCATATTAACACTGGGTCGGGGCCATTCCATGAGTTATCTAAA-GGGTCTTT  5652

Query  5159  CCATTTGACCAAAGCCTGA--------GGGGCAGCAGAAGGATGCCAAAAGCGCTCCACA  5210
             ||||||||||| |||  |         ||||  ||      |||||||||||| ||  | 
Sbjct  5651  CCATTTGACCATAGCGAGTTGTTTTTTGGGGTCGCT-----ATGCCAAAAGCGGTCAGCT  5597

Query  5211  GCACTCTTACCATGGGCATCCAAGGTCAAAAAATTTTGAATAAAGAGAGAATGAGACAG-  5269
             ||    ||||| ||  | |||||  | ||||||||| |||||||||| | ||||   || 
Sbjct  5596  GCTGATTTACCCTGATCGTCCAAATTTAAAAAATTTAGAATAAAGAGTGCATGATTAAGA  5537

Query  5270  --GTAATTATGGG-GCGTCAGGT--GATACAACTCCCCCttttttattttttGTAAATTG  5324
               ||   || ||| ||     ||  | ||| | || |||||||||||||| |  |   ||
Sbjct  5536  ATGTTCCTAGGGGTGCCCTTTGTAGGGTACCATTCTCCCTTTTTTATTTTATCAATGGTG  5477

Query  5325  ACTTTTAATGTGCCATGAGTGTGTTCAACAATCCCTTGCCCCTGGGGATTGTAAGGAATG  5384
               |||||  |    |||||   |||| || || ||||| || || ||||||||||| || 
Sbjct  5476  GTTTTTAGAGATAAATGAGCTCGTTCTACTATTCCTTGACCTTGAGGATTGTAAGGTATT  5417

Query  5385  CCAGTAATATGATTGATAGAGAATTGCTGGCA-AAATAAAGAGAATTTTTTGCTGGTATA  5443
             || ||  |||| || |||  || ||    ||| ||||   || ||||   ||  ||||||
Sbjct  5416  CCTGTGGTATGTTTAATATTGAGTTTTGAGCAGAAATCGTGAAAATTGCGTG-AGGTATA  5358

Query  5444  ACCTGAGCCATTATCTGTTTTAAGTTTTTTAGGTGTCCAAATCATAGCAAAAGCA--GCA  5501
              || |  |||||||||||||| | || | | ||||  |  |  || | | |||||  | |
Sbjct  5357  TCCGGGACCATTATCTGTTTTTAATTGTCTGGGTGGTCCTAGGAT-GGAGAAGCAATGAA  5299

Query  5502  AGACAATGTCTAATGACATGAGATGTGGCTTCTCCTGATTGAGCGGTAGCCACTACAATG  5561
              || |  | || || |||||   |||||| ||||| | |||    ||||| |  | ||  
Sbjct  5298  GGAGATGGGCT-ATAACATGTTTTGTGGCCTCTCCGGTTTGGAGAGTAGCTAAAATAAAT  5240

Query  5562  CCAGAAAACGTGTCTATGGAGACATGGACATATTTTAGTTTTCCAAATTCAGGTATATGA  5621
             ||    || || || || || |||||||  |||||||  ||   |||||| |     || 
Sbjct  5239  CCGCTGAAAGTATCAATAGACACATGGATGTATTTTAAGTTGTTAAATTCTGAACAGTGT  5180

Query  5622  GTTACATCCATTTGCCACAGATCAT-TAGGACGTAAG---CCTCGAGGGTTGACTCCATA  5677
             || | |||||||||||| ||  ||| | ||  |||||   |||| |||||| |||||   
Sbjct  5179  GTAATATCCATTTGCCAAAG--CATGTTGG--GTAAGAGTCCTCTAGGGTTAACTCCTAG  5124

Query  5678  ATGAGGCACAGGCTGCAAATGTGAACA-ATG-TGGACATTGTTTTACTATCTGACGTGCT  5735
             ||| || || || || | | || |||| ||| ||| |||||||| |  || || |  |||
Sbjct  5123  ATGTGGAACTGG-TGAATAGGT-AACACATGTTGGGCATTGTTTAATAATTTGTCTGGCT  5066

Query  5736  GCTTCTCTGGTTATATTATATTGTAGTCTTAAGCTCTGGCTGTTTTGATGGTGGAGGCTA  5795
               |||||| | ||| ||| |    |||||||   | ||   |||  | ||||| |    |
Sbjct  5065  TGTTCTCTAGGTATTTTAAACATGAGTCTTAGTGTTTGAGCGTTGAGGTGGTGTAAAGCA  5006

Query  5796  TGAGCCTTTTGTGCCTTTT--------CTATT-TGAGTTAAGGCAATGAGCTGCGTGGCA  5846
             ||||  | |||||| ||||         ||||  || | ||||| ||    |  || || 
Sbjct  5005  TGAGTATCTTGTGCGTTTTGGAGATTCGTATTGAGATTAAAGGCTATAGTTTTGGTTGCT  4946

Query  5847  GAATCTGCAGTTTGATTACCTGCGGCTAAAGGGCCTGGAAGATTAGAGTGAGCTCTAATA  5906
               ||| ||   ||| || |||  ||||| ||| || || ||   ||| |||||||||| |
Sbjct  4945  AGATCAGCTAATTGGTTGCCTTGGGCTATAGGTCCAGGTAGTCCAGAATGAGCTCTAACA  4886

Query  5907  TGGCCAATGTAAA  5919
             || ||||||||||
Sbjct  4885  TGTCCAATGTAAA  4873


 Score = 70.7 bits (77),  Expect = 1e-09
 Identities = 152/225 (68%), Gaps = 2/225 (1%)
 Strand=Plus/Minus

Query  6672  TCAGTAAGAGACCCGGGGGAGGTTGGATCAGAATCTCCTTTTAAAATTTCAAACAGTGGT  6731
             ||||  || || | ||| ||  | || | ||  |||||||| |  || ||||| |  |||
Sbjct  4126  TCAGAGAGGGATCGGGGAGAATTAGGGTTAGGGTCTCCTTTGAGGATGTCAAATAAGGGT  4067

Query  6732  TTAAGATCTCCAGTAGTTAATCTCAAAGAAGGGCGCAGCCAATTAATATCTCCCAACAAC  6791
              | |||||||| ||||| | | | |   | || || ||||||||||||||||| || |  
Sbjct  4066  CTTAGATCTCCTGTAGTGAGTTTTAGGTATGGCCGAAGCCAATTAATATCTCCTAAAAGT  4007

Query  6792  TTTTGAAAATCATTAAGAGATT-TAAGATGATCTTTTCTAAGCTCTATTTTTTGTGGAGT  6850
             |||||  ||||||| || | || |||  || ||||| | ||   |   |||||| |  ||
Sbjct  4006  TTTTGGTAATCATTGAGTGTTTGTAATTTG-TCTTTACGAATAACAGCTTTTTGGGTGGT  3948

Query  6851  GAAATACTGAGCAAACAACTGAAATCCCAAGTAAGAATAAGGCTC  6895
              |  |   |  ||   ||||||||||| ||||| | ||| || ||
Sbjct  3947  AATTTTAGGCCCATTTAACTGAAATCCTAAGTACGTATAGGGGTC  3903


 Score = 53.6 bits (58),  Expect = 1e-04
 Identities = 56/74 (76%), Gaps = 0/74 (0%)
 Strand=Plus/Minus

Query  7074  ACAAACTTCTGACATAAGGTGGGGCTATTTGTCATGTCTTGGGGAAAGACTCGCCACTGA  7133
             |||||||| || || ||||| |||||||| | |||| | || || || |||  ||| |||
Sbjct  3724  ACAAACTTTTGGCACAAGGTAGGGCTATTGGCCATGCCCTGAGGTAAAACTTTCCATTGA  3665

Query  7134  TATCTTTTTATAGG  7147
             || | ||| || ||
Sbjct  3664  TAGCGTTTCATTGG  3651


 Score = 48.2 bits (52),  Expect = 0.005
 Identities = 44/56 (79%), Gaps = 0/56 (0%)
 Strand=Plus/Minus

Query  8234  ATGGTACCTTCATCTGGAAACCATGGGCAAACTTCCTTTACAAATTCTAAAAAATT  8289
             ||||||||||| |  |||||||| || ||    ||||||||||| || ||||| ||
Sbjct  639   ATGGTACCTTCTTGAGGAAACCACGGACAGGTATCCTTTACAAAATCAAAAAACTT  584


>FJ971077.1 Simian retrovirus 4 strain SRV4/TEX/2009/V1, complete 
genome
Length=8126

 Score = 153 bits (169),  Expect = 2e-34
 Identities = 558/853 (65%), Gaps = 48/853 (6%)
 Strand=Plus/Minus

Query  5100  CCTCGGCCCCATATGAGGACTGGATCTGGGCCTTGCCAAGAGCC-TGTAAGTGGGTCTTT  5158
             |||| ||||||||| |  ||||| || ||||| | ||| |||   | |||  ||||||||
Sbjct  5710  CCTCTGCCCCATATTAACACTGGGTCGGGGCCATTCCATGAGTTATCTAAA-GGGTCTTT  5652

Query  5159  CCATTTGACCAAAGCCTGA--------GGGGCAGCAGAAGGATGCCAAAAGCGCTCCACA  5210
             ||||||||||| |||  |         ||||  ||      |||||||||||| ||  | 
Sbjct  5651  CCATTTGACCATAGCGAGTTGTTTTTTGGGGTCGCT-----ATGCCAAAAGCGGTCAGCT  5597

Query  5211  GCACTCTTACCATGGGCATCCAAGGTCAAAAAATTTTGAATAAAGAGAGAATGAGACAG-  5269
             ||    ||||| ||  | |||||  | ||||||||| |||||||||| | ||||   || 
Sbjct  5596  GCTGATTTACCCTGATCGTCCAAATTTAAAAAATTTAGAATAAAGAGTGCATGATTAAGA  5537

Query  5270  --GTAATTATGGG-GCGTCAGGT--GATACAACTCCCCCttttttattttttGTAAATTG  5324
               ||   || ||| ||     ||  | ||| | || |||||||||||||| |  |   ||
Sbjct  5536  ATGTTCCTAGGGGTGCCCTTTGTAGGGTACCATTCTCCCTTTTTTATTTTATCAATGGTG  5477

Query  5325  ACTTTTAATGTGCCATGAGTGTGTTCAACAATCCCTTGCCCCTGGGGATTGTAAGGAATG  5384
               |||||  |    |||||   |||| || || ||||| || || ||||||||||| || 
Sbjct  5476  GTTTTTAGAGATAAATGAGCTCGTTCTACTATTCCTTGACCTTGAGGATTGTAAGGTATT  5417

Query  5385  CCAGTAATATGATTGATAGAGAATTGCTGGCA-AAATAAAGAGAATTTTTTGCTGGTATA  5443
             || ||  |||| || |||  || ||    ||| ||||   || ||||   ||  ||||||
Sbjct  5416  CCTGTGGTATGTTTAATATTGAGTTTTGAGCAGAAATCGTGAAAATTGCGTG-AGGTATA  5358

Query  5444  ACCTGAGCCATTATCTGTTTTAAGTTTTTTAGGTGTCCAAATCATAGCAAAAGCA--GCA  5501
              || |  |||||||||||||| | || | | ||||  |  |  || | | |||||  | |
Sbjct  5357  TCCGGGACCATTATCTGTTTTTAATTGTCTGGGTGGTCCTAGGAT-GGAGAAGCAATGAA  5299

Query  5502  AGACAATGTCTAATGACATGAGATGTGGCTTCTCCTGATTGAGCGGTAGCCACTACAATG  5561
              || |  | || || |||||   |||||| ||||| | |||    ||||| |  | ||  
Sbjct  5298  GGAGATGGGCT-ATAACATGTTTTGTGGCCTCTCCGGTTTGGAGAGTAGCTAAAATAAAT  5240

Query  5562  CCAGAAAACGTGTCTATGGAGACATGGACATATTTTAGTTTTCCAAATTCAGGTATATGA  5621
             ||    || || || || || |||||||  |||||||  ||   |||||| |     || 
Sbjct  5239  CCGCTGAAAGTATCAATAGACACATGGATGTATTTTAAGTTGTTAAATTCTGAACAGTGT  5180

Query  5622  GTTACATCCATTTGCCACAGATCAT-TAGGACGTAAG---CCTCGAGGGTTGACTCCATA  5677
             || | |||||||||||| ||  ||| | ||  |||||   |||| |||||| |||||   
Sbjct  5179  GTAATATCCATTTGCCAAAG--CATGTTGG--GTAAGAGTCCTCTAGGGTTAACTCCTAG  5124

Query  5678  ATGAGGCACAGGCTGCAAATGTGAACA-ATG-TGGACATTGTTTTACTATCTGACGTGCT  5735
             ||| || || || || | | || |||| ||| ||| |||||||| |  || || |  |||
Sbjct  5123  ATGTGGAACTGG-TGAATAGGT-AACACATGTTGGGCATTGTTTAATAATTTGTCTGGCT  5066

Query  5736  GCTTCTCTGGTTATATTATATTGTAGTCTTAAGCTCTGGCTGTTTTGATGGTGGAGGCTA  5795
               |||||| | ||| ||| |    |||||||   | ||   |||  | ||||| |    |
Sbjct  5065  TGTTCTCTAGGTATTTTAAACATGAGTCTTAGTGTTTGAGCGTTGAGGTGGTGTAAAGCA  5006

Query  5796  TGAGCCTTTTGTGCCTTTT--------CTATT-TGAGTTAAGGCAATGAGCTGCGTGGCA  5846
             ||||  | |||||| ||||         ||||  || | ||||| ||    |  || || 
Sbjct  5005  TGAGTATCTTGTGCGTTTTGGAGATTCGTATTGAGATTAAAGGCTATAGTTTTGGTTGCT  4946

Query  5847  GAATCTGCAGTTTGATTACCTGCGGCTAAAGGGCCTGGAAGATTAGAGTGAGCTCTAATA  5906
               ||| ||   ||| || |||  ||||| ||| || || ||   ||| |||||||||| |
Sbjct  4945  AGATCAGCTAATTGGTTGCCTTGGGCTATAGGTCCAGGTAGTCCAGAATGAGCTCTAACA  4886

Query  5907  TGGCCAATGTAAA  5919
             || ||||||||||
Sbjct  4885  TGTCCAATGTAAA  4873


 Score = 70.7 bits (77),  Expect = 1e-09
 Identities = 152/225 (68%), Gaps = 2/225 (1%)
 Strand=Plus/Minus

Query  6672  TCAGTAAGAGACCCGGGGGAGGTTGGATCAGAATCTCCTTTTAAAATTTCAAACAGTGGT  6731
             ||||  || || | ||| ||  | || | ||  |||||||| |  || ||||| |  |||
Sbjct  4126  TCAGAGAGGGATCGGGGAGAATTAGGGTTAGGGTCTCCTTTGAGGATGTCAAATAAGGGT  4067

Query  6732  TTAAGATCTCCAGTAGTTAATCTCAAAGAAGGGCGCAGCCAATTAATATCTCCCAACAAC  6791
              | |||||||| ||||| | | | |   | || || ||||||||||||||||| || |  
Sbjct  4066  CTTAGATCTCCTGTAGTGAGTTTTAGGTATGGCCGAAGCCAATTAATATCTCCTAAAAGT  4007

Query  6792  TTTTGAAAATCATTAAGAGATT-TAAGATGATCTTTTCTAAGCTCTATTTTTTGTGGAGT  6850
             |||||  ||||||| || | || |||  || ||||| | ||   |   |||||| |  ||
Sbjct  4006  TTTTGGTAATCATTGAGTGTTTGTAATTTG-TCTTTACGAATAACAGCTTTTTGGGTGGT  3948

Query  6851  GAAATACTGAGCAAACAACTGAAATCCCAAGTAAGAATAAGGCTC  6895
              |  |   |  ||   ||||||||||| ||||| | ||| || ||
Sbjct  3947  AATTTTAGGCCCATTTAACTGAAATCCTAAGTACGTATAGGGGTC  3903


 Score = 53.6 bits (58),  Expect = 1e-04
 Identities = 56/74 (76%), Gaps = 0/74 (0%)
 Strand=Plus/Minus

Query  7074  ACAAACTTCTGACATAAGGTGGGGCTATTTGTCATGTCTTGGGGAAAGACTCGCCACTGA  7133
             |||||||| || || ||||| |||||||| | |||| | || || || |||  ||| |||
Sbjct  3724  ACAAACTTTTGGCACAAGGTAGGGCTATTGGCCATGCCCTGAGGTAAAACTTTCCATTGA  3665

Query  7134  TATCTTTTTATAGG  7147
             || | ||| || ||
Sbjct  3664  TAGCGTTTCATTGG  3651


 Score = 48.2 bits (52),  Expect = 0.005
 Identities = 44/56 (79%), Gaps = 0/56 (0%)
 Strand=Plus/Minus

Query  8234  ATGGTACCTTCATCTGGAAACCATGGGCAAACTTCCTTTACAAATTCTAAAAAATT  8289
             ||||||||||| |  |||||||| || ||    ||||||||||| || ||||| ||
Sbjct  639   ATGGTACCTTCTTGAGGAAACCACGGACAGGTATCCTTTACAAAATCAAAAAACTT  584


>NC_001514.1 Squirrel monkey retrovirus - HLB, complete genome
Length=8785

 Score = 123 bits (135),  Expect = 3e-25
 Identities = 247/364 (68%), Gaps = 2/364 (1%)
 Strand=Plus/Minus

Query  5327  TTTTAATGTGCCATGAGTGTGTTCAACAATCCCTTGCCCCTGGGGATTGTAAGGAATGCC  5386
             |||||||||   |||||   ||||||| |  ||||| |||||||| ||||| || || ||
Sbjct  5903  TTTTAATGTTTGATGAGCTCGTTCAACTACTCCTTGACCCTGGGGGTTGTACGGTATACC  5844

Query  5387  AGTAATATGATTGATAGAGAATTGCTGGCAAAATAAAGAGAATTTTTTGCTGGTATAACC  5446
             ||||| ||| |||||   || ||  ||||||||      ||| ||||| |  ||||| ||
Sbjct  5843  AGTAACATGTTTGATTTGGAGTTTTTGGCAAAAGTCTTGGAAGTTTTTTCCAGTATATCC  5784

Query  5447  TGAGCCATTATCTGTTTTAAGTTTTTTAGGTGTCCAAATCATAGCAAAAGCAGCA-AGAC  5505
              | |||||| ||||||||||   | |  ||| | |  ||  |||||| | |||   | | 
Sbjct  5783  CGGGCCATTGTCTGTTTTAATGGTGTGTGGTTTTCCTATGGTAGCAAGA-CAGTGGATAA  5725

Query  5506  AATGTCTAATGACATGAGATGTGGCTTCTCCTGATTGAGCGGTAGCCACTACAATGCCAG  5565
              |||    || ||||    ||  ||||| |||| ||| |  || || |  | ||  ||| 
Sbjct  5724  CATGAGATATAACATTTTTTGATGCTTCACCTGTTTGGGGAGTGGCTAAGATAAAACCAC  5665

Query  5566  AAAACGTGTCTATGGAGACATGGACATATTTTAGTTTTCCAAATTCAGGTATATGAGTTA  5625
              ||| ||||| |  |  ||||| ||| |  |  ||||||||||   ||  | |||||| |
Sbjct  5664  TAAATGTGTCAACAGTAACATGAACAAACCTCTGTTTTCCAAAAGGAGTAAAATGAGTGA  5605

Query  5626  CATCCATTTGCCACAGATCATTAGGACGTAAGCCTCGAGGGTTGACTCCATAATGAGGCA  5685
             ||||||||||||| |   |||| ||   ||| || || ||||| || |||  ||| || |
Sbjct  5604  CATCCATTTGCCAAATGGCATTGGGGACTAAACCACGGGGGTTCACGCCAAGATGGGGTA  5545

Query  5686  CAGG  5689
             ||||
Sbjct  5544  CAGG  5541


 Score = 44.6 bits (48),  Expect = 0.057
 Identities = 33/39 (85%), Gaps = 0/39 (0%)
 Strand=Plus/Minus

Query  5100  CCTCGGCCCCATATGAGGACTGGATCTGGGCCTTGCCAA  5138
             ||||| |||||||||||||| || || ||||| | ||||
Sbjct  6139  CCTCGCCCCCATATGAGGACAGGGTCAGGGCCCTTCCAA  6101


>M23385.1 Squirrel monkey retrovirus-H, complete genome
Length=8785

 Score = 123 bits (135),  Expect = 3e-25
 Identities = 247/364 (68%), Gaps = 2/364 (1%)
 Strand=Plus/Minus

Query  5327  TTTTAATGTGCCATGAGTGTGTTCAACAATCCCTTGCCCCTGGGGATTGTAAGGAATGCC  5386
             |||||||||   |||||   ||||||| |  ||||| |||||||| ||||| || || ||
Sbjct  5903  TTTTAATGTTTGATGAGCTCGTTCAACTACTCCTTGACCCTGGGGGTTGTACGGTATACC  5844

Query  5387  AGTAATATGATTGATAGAGAATTGCTGGCAAAATAAAGAGAATTTTTTGCTGGTATAACC  5446
             ||||| ||| |||||   || ||  ||||||||      ||| ||||| |  ||||| ||
Sbjct  5843  AGTAACATGTTTGATTTGGAGTTTTTGGCAAAAGTCTTGGAAGTTTTTTCCAGTATATCC  5784

Query  5447  TGAGCCATTATCTGTTTTAAGTTTTTTAGGTGTCCAAATCATAGCAAAAGCAGCA-AGAC  5505
              | |||||| ||||||||||   | |  ||| | |  ||  |||||| | |||   | | 
Sbjct  5783  CGGGCCATTGTCTGTTTTAATGGTGTGTGGTTTTCCTATGGTAGCAAGA-CAGTGGATAA  5725

Query  5506  AATGTCTAATGACATGAGATGTGGCTTCTCCTGATTGAGCGGTAGCCACTACAATGCCAG  5565
              |||    || ||||    ||  ||||| |||| ||| |  || || |  | ||  ||| 
Sbjct  5724  CATGAGATATAACATTTTTTGATGCTTCACCTGTTTGGGGAGTGGCTAAGATAAAACCAC  5665

Query  5566  AAAACGTGTCTATGGAGACATGGACATATTTTAGTTTTCCAAATTCAGGTATATGAGTTA  5625
              ||| ||||| |  |  ||||| ||| |  |  ||||||||||   ||  | |||||| |
Sbjct  5664  TAAATGTGTCAACAGTAACATGAACAAACCTCTGTTTTCCAAAAGGAGTAAAATGAGTGA  5605

Query  5626  CATCCATTTGCCACAGATCATTAGGACGTAAGCCTCGAGGGTTGACTCCATAATGAGGCA  5685
             ||||||||||||| |   |||| ||   ||| || || ||||| || |||  ||| || |
Sbjct  5604  CATCCATTTGCCAAATGGCATTGGGGACTAAACCACGGGGGTTCACGCCAAGATGGGGTA  5545

Query  5686  CAGG  5689
             ||||
Sbjct  5544  CAGG  5541


 Score = 44.6 bits (48),  Expect = 0.057
 Identities = 33/39 (85%), Gaps = 0/39 (0%)
 Strand=Plus/Minus

Query  5100  CCTCGGCCCCATATGAGGACTGGATCTGGGCCTTGCCAA  5138
             ||||| |||||||||||||| || || ||||| | ||||
Sbjct  6139  CCTCGCCCCCATATGAGGACAGGGTCAGGGCCCTTCCAA  6101


>NC_001503.1 Mouse mammary tumor virus, complete genome
Length=8805

 Score = 109 bits (120),  Expect = 2e-21
 Identities = 117/155 (75%), Gaps = 0/155 (0%)
 Strand=Plus/Minus

Query  6690  GAGGTTGGATCAGAATCTCCTTTTAAAATTTCAAACAGTGGTTTAAGATCTCCAGTAGTT  6749
             ||| | |||| ||||||||| || | ||||||||| || ||||| |  ||||| ||||||
Sbjct  3765  GAGATCGGATTAGAATCTCCATTAAGAATTTCAAAGAGAGGTTTTAACTCTCCCGTAGTT  3706

Query  6750  AATCTCAAAGAAGGGCGCAGCCAATTAATATCTCCCAACAACTTTTGAAAATCATTAAGA  6809
             ||| | ||  |||| || | ||||||||||| ||| || | |||||| |||||||| |  
Sbjct  3705  AATTTTAAGAAAGGACGTATCCAATTAATATTTCCTAATAGCTTTTGGAAATCATTTAAG  3646

Query  6810  GATTTAAGATGATCTTTTCTAAGCTCTATTTTTTG  6844
             | | | |  | |||| | |||| || || ||||||
Sbjct  3645  GTTCTTAATTTATCTGTCCTAATCTGTAATTTTTG  3611


 Score = 85.1 bits (93),  Expect = 6e-14
 Identities = 271/406 (67%), Gaps = 16/406 (4%)
 Strand=Plus/Minus

Query  5526  GTGGCTTCTCCTGATTGAGCGGTAGCCAC--TACAATGCCAGAAAACGTGTCTATGGAGA  5583
             || ||||| || | | | |||||||| |   || ||||  |||| | || || |  |  |
Sbjct  4914  GTTGCTTCGCCCGTTCGGGCGGTAGCGAAAGTAAAATG--AGAATAAGTATCCACTGTCA  4857

Query  5584  CATGGACATATTTTAGTTTTCCAAATTCAGGTATATGAGTTACATCCATTTGCCACAGAT  5643
             |||| |||||||||| |||||||||||| |  | |||||| |||||||||||||| ||| 
Sbjct  4856  CATGTACATATTTTAATTTTCCAAATTCTGAAACATGAGTAACATCCATTTGCCATAGAA  4797

Query  5644  CATTAGGACGTAA-GCCTCGAGGGTTGACTCCATAATGAGGCACAGGCTGCAAATGTGAA  5702
             | |  || | ||| ||| |  ||||| || ||  | || ||| |  ||  | | |  |  
Sbjct  4796  C-TCGGGGCTTAAGGCCCCTGGGGTTTACCCCTAATTGCGGCGCGTGCCCCCAGTCGGGG  4738

Query  5703  CAATGTGGACATTGTTTTACTATCTGACGTGCTGCTTCTCTGGTTATATTATATTGTAGT  5762
             ||||  ||||||  ||||||||| |  || |||  ||| |  || || | | | || |  
Sbjct  4737  CAATTGGGACATAATTTTACTATTTCTCGCGCTTGTTCACGAGTGATGTGAAACTG-AAA  4679

Query  5763  CTTAAGCTCTG-GCTGTTTTGATGGTGGAGGCTATGAGCCTT-TTGTGCCTTTTCTATTT  5820
             | ||||| | | |   |||||||| || ||    || || || ||| ||    ||||   
Sbjct  4678  CCTAAGCGCCGCGGCATTTTGATGATGTAGTGCGTG-GCTTTCTTGAGCTGACTCTA-AA  4621

Query  5821  GAGTTAAGGCAATGAGCTGCGTGGCAGAATCTGCAGTTTGATTACCTGCGGCTAAAGGGC  5880
             | | | ||  |||   ||  ||   ||||||||||     ||| ||    || ||||| |
Sbjct  4620  GCGGTCAG--AAT--TCT-TGTTAAAGAATCTGCATAGGCATTTCCCTGTGCCAAAGGAC  4566

Query  5881  CTGGAAGATTAGAGTGAGCTCTAATATGGCCAATGTAAAATTTTTC  5926
             | |||||   || |||  |||| ||||| |||||||||||||||||
Sbjct  4565  CGGGAAGTCCAGTGTGTCCTCTGATATGACCAATGTAAAATTTTTC  4520


 Score = 73.4 bits (80),  Expect = 1e-10
 Identities = 81/107 (76%), Gaps = 6/107 (6%)
 Strand=Plus/Minus

Query  5069  TTCTGCATCCTGTGGAAAAACACAAACATGCCCTCG---GCCCCATATGAGGACTGGATC  5125
             ||| ||||||||||||||||||||| |||  |||||   | |   ||| |||||   |||
Sbjct  5371  TTCGGCATCCTGTGGAAAAACACAAGCATAGCCTCGTCCGGCTGTTATTAGGAC---ATC  5315

Query  5126  TGGGCCTTGCCAAGAGCCTGTAAGTGGGTCTTTCCATTTGACCAAAG  5172
              || |||| ||| || ||||| ||  ||||||||||  |||||| ||
Sbjct  5314  GGGTCCTTTCCAGGACCCTGTGAGAAGGTCTTTCCACATGACCATAG  5268


 Score = 38.3 bits (41),  Expect = 8.4
 Identities = 34/43 (79%), Gaps = 0/43 (0%)
 Strand=Plus/Minus

Query  5347  GTTCAACAATCCCTTGCCCCTGGGGATTGTAAGGAATGCCAGT  5389
             ||||||||||  | || || ||||||||||| || || || ||
Sbjct  5093  GTTCAACAATGGCCTGTCCTTGGGGATTGTAGGGGATCCCCGT  5051


 Score = 38.3 bits (41),  Expect = 8.4
 Identities = 31/38 (82%), Gaps = 0/38 (0%)
 Strand=Plus/Minus

Query  4934  GGGTGGAGGATTGGTGGATCAGGTACATAGGCCCAATA  4971
             || ||||| || ||||| | |||||  |||||||||||
Sbjct  5701  GGATGGAGAATAGGTGGTTTAGGTAGGTAGGCCCAATA  5664


>AF033807.1 Mouse mammary tumor virus complete proviral genome
Length=8805

 Score = 109 bits (120),  Expect = 2e-21
 Identities = 117/155 (75%), Gaps = 0/155 (0%)
 Strand=Plus/Minus

Query  6690  GAGGTTGGATCAGAATCTCCTTTTAAAATTTCAAACAGTGGTTTAAGATCTCCAGTAGTT  6749
             ||| | |||| ||||||||| || | ||||||||| || ||||| |  ||||| ||||||
Sbjct  3765  GAGATCGGATTAGAATCTCCATTAAGAATTTCAAAGAGAGGTTTTAACTCTCCCGTAGTT  3706

Query  6750  AATCTCAAAGAAGGGCGCAGCCAATTAATATCTCCCAACAACTTTTGAAAATCATTAAGA  6809
             ||| | ||  |||| || | ||||||||||| ||| || | |||||| |||||||| |  
Sbjct  3705  AATTTTAAGAAAGGACGTATCCAATTAATATTTCCTAATAGCTTTTGGAAATCATTTAAG  3646

Query  6810  GATTTAAGATGATCTTTTCTAAGCTCTATTTTTTG  6844
             | | | |  | |||| | |||| || || ||||||
Sbjct  3645  GTTCTTAATTTATCTGTCCTAATCTGTAATTTTTG  3611


 Score = 85.1 bits (93),  Expect = 6e-14
 Identities = 271/406 (67%), Gaps = 16/406 (4%)
 Strand=Plus/Minus

Query  5526  GTGGCTTCTCCTGATTGAGCGGTAGCCAC--TACAATGCCAGAAAACGTGTCTATGGAGA  5583
             || ||||| || | | | |||||||| |   || ||||  |||| | || || |  |  |
Sbjct  4914  GTTGCTTCGCCCGTTCGGGCGGTAGCGAAAGTAAAATG--AGAATAAGTATCCACTGTCA  4857

Query  5584  CATGGACATATTTTAGTTTTCCAAATTCAGGTATATGAGTTACATCCATTTGCCACAGAT  5643
             |||| |||||||||| |||||||||||| |  | |||||| |||||||||||||| ||| 
Sbjct  4856  CATGTACATATTTTAATTTTCCAAATTCTGAAACATGAGTAACATCCATTTGCCATAGAA  4797

Query  5644  CATTAGGACGTAA-GCCTCGAGGGTTGACTCCATAATGAGGCACAGGCTGCAAATGTGAA  5702
             | |  || | ||| ||| |  ||||| || ||  | || ||| |  ||  | | |  |  
Sbjct  4796  C-TCGGGGCTTAAGGCCCCTGGGGTTTACCCCTAATTGCGGCGCGTGCCCCCAGTCGGGG  4738

Query  5703  CAATGTGGACATTGTTTTACTATCTGACGTGCTGCTTCTCTGGTTATATTATATTGTAGT  5762
             ||||  ||||||  ||||||||| |  || |||  ||| |  || || | | | || |  
Sbjct  4737  CAATTGGGACATAATTTTACTATTTCTCGCGCTTGTTCACGAGTGATGTGAAACTG-AAA  4679

Query  5763  CTTAAGCTCTG-GCTGTTTTGATGGTGGAGGCTATGAGCCTT-TTGTGCCTTTTCTATTT  5820
             | ||||| | | |   |||||||| || ||    || || || ||| ||    ||||   
Sbjct  4678  CCTAAGCGCCGCGGCATTTTGATGATGTAGTGCGTG-GCTTTCTTGAGCTGACTCTA-AA  4621

Query  5821  GAGTTAAGGCAATGAGCTGCGTGGCAGAATCTGCAGTTTGATTACCTGCGGCTAAAGGGC  5880
             | | | ||  |||   ||  ||   ||||||||||     ||| ||    || ||||| |
Sbjct  4620  GCGGTCAG--AAT--TCT-TGTTAAAGAATCTGCATAGGCATTTCCCTGTGCCAAAGGAC  4566

Query  5881  CTGGAAGATTAGAGTGAGCTCTAATATGGCCAATGTAAAATTTTTC  5926
             | |||||   || |||  |||| ||||| |||||||||||||||||
Sbjct  4565  CGGGAAGTCCAGTGTGTCCTCTGATATGACCAATGTAAAATTTTTC  4520


 Score = 73.4 bits (80),  Expect = 1e-10
 Identities = 81/107 (76%), Gaps = 6/107 (6%)
 Strand=Plus/Minus

Query  5069  TTCTGCATCCTGTGGAAAAACACAAACATGCCCTCG---GCCCCATATGAGGACTGGATC  5125
             ||| ||||||||||||||||||||| |||  |||||   | |   ||| |||||   |||
Sbjct  5371  TTCGGCATCCTGTGGAAAAACACAAGCATAGCCTCGTCCGGCTGTTATTAGGAC---ATC  5315

Query  5126  TGGGCCTTGCCAAGAGCCTGTAAGTGGGTCTTTCCATTTGACCAAAG  5172
              || |||| ||| || ||||| ||  ||||||||||  |||||| ||
Sbjct  5314  GGGTCCTTTCCAGGACCCTGTGAGAAGGTCTTTCCACATGACCATAG  5268


 Score = 38.3 bits (41),  Expect = 8.4
 Identities = 34/43 (79%), Gaps = 0/43 (0%)
 Strand=Plus/Minus

Query  5347  GTTCAACAATCCCTTGCCCCTGGGGATTGTAAGGAATGCCAGT  5389
             ||||||||||  | || || ||||||||||| || || || ||
Sbjct  5093  GTTCAACAATGGCCTGTCCTTGGGGATTGTAGGGGATCCCCGT  5051


 Score = 38.3 bits (41),  Expect = 8.4
 Identities = 31/38 (82%), Gaps = 0/38 (0%)
 Strand=Plus/Minus

Query  4934  GGGTGGAGGATTGGTGGATCAGGTACATAGGCCCAATA  4971
             || ||||| || ||||| | |||||  |||||||||||
Sbjct  5701  GGATGGAGAATAGGTGGTTTAGGTAGGTAGGCCCAATA  5664


>NC_027117.1 Desmodus rotundus endogenous retrovirus isolate 824, 
complete genome
Length=10485

 Score = 106 bits (117),  Expect = 2e-20
 Identities = 306/464 (66%), Gaps = 9/464 (2%)
 Strand=Plus/Minus

Query  5349  TCAACAATCCCTTGCCCCTGGGGATTGTAAGGAATGCCAGTAATATGATTGATAGAGAAT  5408
             || || || ||||| || || ||||| ||||| || ||||||||||| || ||    | |
Sbjct  6748  TCTACTATACCTTGTCCTTGAGGATTATAAGGGATTCCAGTAATATGCTTAATTTGAAGT  6689

Query  5409  TGCTGGCAAAATAAAGAGAATTTTTTGCTGGTATAACCTGAGCCATTATCTGTTTTAAGT  5468
             || ||||||||      ||| ||||| |  ||||| || | |||||||||||||||||  
Sbjct  6688  TGTTGGCAAAAGGCTTGGAAATTTTTTCCTGTATAGCCAGGGCCATTATCTGTTTTAATG  6629

Query  5469  TTTTTAGG--TGTCCAAATCATAGCAAAAGCAGCAAGACA-ATGTCTAATGACATGAGAT  5525
              | |  ||  || ||||  |   | ||||||||     || |||    || ||||    |
Sbjct  6628  GTGTGGGGCTTGCCCAAGGC---GGAAAAGCAGTGGATCATATGAGAGATTACATTTTTT  6572

Query  5526  GTGGCTTCTCCTGATTGAGCGGTAGCCACTACAATGCCAGAAAACGTGTCTATGGAGACA  5585
             |  |||||||||| ||| |  || ||  |||  |  |||  ||| || || |  |  |||
Sbjct  6571  GACGCTTCTCCTGTTTGGGGTGTGGCAGCTATGAATCCACTAAAAGTATCAACTGTAACA  6512

Query  5586  TGGACATATTTTAGTTTTCCAAATTCAGGTATATGAGTTACATCCATTTGCCACAGATCA  5645
             || | | ||||| | || |||||  | |  |  || || | |||||||||||| | | ||
Sbjct  6511  TGAATAAATTTTTGCTTCCCAAAAGCGGCAAAGTGGGTAATATCCATTTGCCATATAGCA  6452

Query  5646  TTAGGACGTAAGCCTCGAGGGTTGACTCCATAATGAGGCACAGGCTGCAAATGTGA-ACA  5704
             || ||    | ||| || || || || ||  |||||||||||||  ||  | || | |||
Sbjct  6451  TTGGGTATAAGGCCACGGGGATTAACGCCTAAATGAGGCACAGG-GGCTGAGGTTATACA  6393

Query  5705  ATGTGGACATTGTTTTACTATCTGACGTGCTGCTTCTCTGGTTATATTATATTGTAGTCT  5764
             ||| |||||   ||| || || |  |  |||   ||||| || || |||||  | || | 
Sbjct  6392  ATGAGGACAAGCTTTAACGATGTCCCTAGCTTGGTCTCTAGTGATTTTATAAAGAAGGCG  6333

Query  5765  TAAGCTCTGGCTGTTTTGATGGTGGAGGCTATGAGCCTTTTGTG  5808
              | | | |||   |||  |||||| | | |||| | ||| ||||
Sbjct  6332  AAGGGTATGGGCATTTAAATGGTGCAAGGTATG-GGCTTGTGTG  6290


 Score = 51.8 bits (56),  Expect = 4e-04
 Identities = 49/63 (78%), Gaps = 0/63 (0%)
 Strand=Plus/Minus

Query  7073  AACAAACTTCTGACATAAGGTGGGGCTATTTGTCATGTCTTGGGGAAAGACTCGCCACTG  7132
             ||||||||| ||||| ||||||||||| || | |||| | ||||| |  ||   ||||||
Sbjct  4994  AACAAACTTTTGACACAAGGTGGGGCTGTTGGCCATGCCCTGGGGCAGTACCTTCCACTG  4935

Query  7133  ATA  7135
              ||
Sbjct  4934  GTA  4932


 Score = 50.0 bits (54),  Expect = 0.001
 Identities = 93/137 (68%), Gaps = 0/137 (0%)
 Strand=Plus/Minus

Query  6696  GGATCAGAATCTCCTTTTAAAATTTCAAACAGTGGTTTAAGATCTCCAGTAGTTAATCTC  6755
             ||||| || |||||||||| ||| | |   |||||    ||  || | || | ||   | 
Sbjct  5371  GGATCTGAGTCTCCTTTTAGAATGTTATTGAGTGGGAGGAGCGCTTCTGTGGGTAGCTTT  5312

Query  6756  AAAGAAGGGCGCAGCCAATTAATATCTCCCAACAACTTTTGAAAATCATTAAGAGATTTA  6815
             ||  | || || ||||| | ||  ||||| |  | ||||||||||||||| || | ||| 
Sbjct  5311  AAGTATGGCCGGAGCCACTGAACGTCTCCAAGAAGCTTTTGAAAATCATTGAGTGTTTTT  5252

Query  6816  AGATGATCTTTTCTAAG  6832
             | || |||  |||| ||
Sbjct  5251  AAATTATCAGTTCTGAG  5235


 Score = 43.7 bits (47),  Expect = 0.20
 Identities = 43/56 (77%), Gaps = 0/56 (0%)
 Strand=Plus/Minus

Query  5100  CCTCGGCCCCATATGAGGACTGGATCTGGGCCTTGCCAAGAGCCTGTAAGTGGGTC  5155
             ||||  |||||||||||||| || |||||||| | ||| | |   || || |||||
Sbjct  7006  CCTCTCCCCCATATGAGGACGGGGTCTGGGCCCTTCCAGGCGTGAGTGAGGGGGTC  6951


>KP175580.1 Desmodus rotundus endogenous retrovirus isolate 824, 
complete genome
Length=10485

 Score = 106 bits (117),  Expect = 2e-20
 Identities = 306/464 (66%), Gaps = 9/464 (2%)
 Strand=Plus/Minus

Query  5349  TCAACAATCCCTTGCCCCTGGGGATTGTAAGGAATGCCAGTAATATGATTGATAGAGAAT  5408
             || || || ||||| || || ||||| ||||| || ||||||||||| || ||    | |
Sbjct  6748  TCTACTATACCTTGTCCTTGAGGATTATAAGGGATTCCAGTAATATGCTTAATTTGAAGT  6689

Query  5409  TGCTGGCAAAATAAAGAGAATTTTTTGCTGGTATAACCTGAGCCATTATCTGTTTTAAGT  5468
             || ||||||||      ||| ||||| |  ||||| || | |||||||||||||||||  
Sbjct  6688  TGTTGGCAAAAGGCTTGGAAATTTTTTCCTGTATAGCCAGGGCCATTATCTGTTTTAATG  6629

Query  5469  TTTTTAGG--TGTCCAAATCATAGCAAAAGCAGCAAGACA-ATGTCTAATGACATGAGAT  5525
              | |  ||  || ||||  |   | ||||||||     || |||    || ||||    |
Sbjct  6628  GTGTGGGGCTTGCCCAAGGC---GGAAAAGCAGTGGATCATATGAGAGATTACATTTTTT  6572

Query  5526  GTGGCTTCTCCTGATTGAGCGGTAGCCACTACAATGCCAGAAAACGTGTCTATGGAGACA  5585
             |  |||||||||| ||| |  || ||  |||  |  |||  ||| || || |  |  |||
Sbjct  6571  GACGCTTCTCCTGTTTGGGGTGTGGCAGCTATGAATCCACTAAAAGTATCAACTGTAACA  6512

Query  5586  TGGACATATTTTAGTTTTCCAAATTCAGGTATATGAGTTACATCCATTTGCCACAGATCA  5645
             || | | ||||| | || |||||  | |  |  || || | |||||||||||| | | ||
Sbjct  6511  TGAATAAATTTTTGCTTCCCAAAAGCGGCAAAGTGGGTAATATCCATTTGCCATATAGCA  6452

Query  5646  TTAGGACGTAAGCCTCGAGGGTTGACTCCATAATGAGGCACAGGCTGCAAATGTGA-ACA  5704
             || ||    | ||| || || || || ||  |||||||||||||  ||  | || | |||
Sbjct  6451  TTGGGTATAAGGCCACGGGGATTAACGCCTAAATGAGGCACAGG-GGCTGAGGTTATACA  6393

Query  5705  ATGTGGACATTGTTTTACTATCTGACGTGCTGCTTCTCTGGTTATATTATATTGTAGTCT  5764
             ||| |||||   ||| || || |  |  |||   ||||| || || |||||  | || | 
Sbjct  6392  ATGAGGACAAGCTTTAACGATGTCCCTAGCTTGGTCTCTAGTGATTTTATAAAGAAGGCG  6333

Query  5765  TAAGCTCTGGCTGTTTTGATGGTGGAGGCTATGAGCCTTTTGTG  5808
              | | | |||   |||  |||||| | | |||| | ||| ||||
Sbjct  6332  AAGGGTATGGGCATTTAAATGGTGCAAGGTATG-GGCTTGTGTG  6290


 Score = 51.8 bits (56),  Expect = 4e-04
 Identities = 49/63 (78%), Gaps = 0/63 (0%)
 Strand=Plus/Minus

Query  7073  AACAAACTTCTGACATAAGGTGGGGCTATTTGTCATGTCTTGGGGAAAGACTCGCCACTG  7132
             ||||||||| ||||| ||||||||||| || | |||| | ||||| |  ||   ||||||
Sbjct  4994  AACAAACTTTTGACACAAGGTGGGGCTGTTGGCCATGCCCTGGGGCAGTACCTTCCACTG  4935

Query  7133  ATA  7135
              ||
Sbjct  4934  GTA  4932


 Score = 50.0 bits (54),  Expect = 0.001
 Identities = 93/137 (68%), Gaps = 0/137 (0%)
 Strand=Plus/Minus

Query  6696  GGATCAGAATCTCCTTTTAAAATTTCAAACAGTGGTTTAAGATCTCCAGTAGTTAATCTC  6755
             ||||| || |||||||||| ||| | |   |||||    ||  || | || | ||   | 
Sbjct  5371  GGATCTGAGTCTCCTTTTAGAATGTTATTGAGTGGGAGGAGCGCTTCTGTGGGTAGCTTT  5312

Query  6756  AAAGAAGGGCGCAGCCAATTAATATCTCCCAACAACTTTTGAAAATCATTAAGAGATTTA  6815
             ||  | || || ||||| | ||  ||||| |  | ||||||||||||||| || | ||| 
Sbjct  5311  AAGTATGGCCGGAGCCACTGAACGTCTCCAAGAAGCTTTTGAAAATCATTGAGTGTTTTT  5252

Query  6816  AGATGATCTTTTCTAAG  6832
             | || |||  |||| ||
Sbjct  5251  AAATTATCAGTTCTGAG  5235


 Score = 43.7 bits (47),  Expect = 0.20
 Identities = 43/56 (77%), Gaps = 0/56 (0%)
 Strand=Plus/Minus

Query  5100  CCTCGGCCCCATATGAGGACTGGATCTGGGCCTTGCCAAGAGCCTGTAAGTGGGTC  5155
             ||||  |||||||||||||| || |||||||| | ||| | |   || || |||||
Sbjct  7006  CCTCTCCCCCATATGAGGACGGGGTCTGGGCCCTTCCAGGCGTGAGTGAGGGGGTC  6951


>NC_029852.1 Bovine retrovirus CH15 putative group-specific antigen, 
putative protease, putative viral DNA polymerase, and 
putative envelope protein genes, complete cds
Length=7470

 Score = 104 bits (115),  Expect = 7e-20
 Identities = 238/356 (67%), Gaps = 8/356 (2%)
 Strand=Plus/Minus

Query  5299  CCCCCttttttattttttGTAAATTGACTTTTAATGTGCCATGAGTGTGTTCAACAATCC  5358
             ||| ||| |||| ||||| ||  |  | |||||| |||||||| |    ||| | |||  
Sbjct  4761  CCCTCTTCTTTAATTTTTTTATGTATAATTTTAAAGTGCCATGTGCTCTTTCTATAATAG  4702

Query  5359  CTTGCCCCTGGGGATTGTAAGGAATGCCAGTAATATGATTGATAGAGAATTGCTGGCAAA  5418
             |||| || || ||||| ||    || || ||||||||||  ||   | |||| ||  |||
Sbjct  4701  CTTGTCCTTGTGGATTATATTCGATTCCTGTAATATGATGAATTTTGTATTG-TGTTAAA  4643

Query  5419  ATAAAGAG----AATTTTTTGCTGGTATAACCTGAGCCATTATCTGTTTTAAGTTTTTTA  5474
             |   || |    ||||| || || | |||| ||| ||| ||||||||||| |   ||| |
Sbjct  4642  A---AGCGTTTAAATTTATTACTTGAATAAGCTGGGCCGTTATCTGTTTTTATAGTTTGA  4586

Query  5475  GGTGTCCAAATCATAGCAAAAGCAGCAAGACAATGTCTAATGACATGAGATGTGGCTTCT  5534
             ||  | |  | || |||||||    | | |  |||   ||| |||||       | ||||
Sbjct  4585  GGAATACCCAGCACAGCAAAACTCTCCAAAAGATGGGCAATAACATGTTTAACAGTTTCT  4526

Query  5535  CCTGATTGAGCGGTAGCCACTACAATGCCAGAAAACGTGTCTATGGAGACATGGACATAT  5594
             ||   ||| | |||||||   |  |  | |||| | || || ||    ||||| ||||| 
Sbjct  4525  CCACCTTGGGGGGTAGCCCAAATGAATCTAGAATAAGTATCGATAACAACATGTACATAC  4466

Query  5595  TTTAGTTTTCCAAATTCAGGTATATGAGTTACATCCATTTGCCACAGATCATTAGG  5650
             ||||  | |||||| ||||| ||||| || |||||||||||||||| | ||| |||
Sbjct  4465  TTTAAATGTCCAAACTCAGGGATATGGGTAACATCCATTTGCCACAAAGCATCAGG  4410


 Score = 65.3 bits (71),  Expect = 6e-08
 Identities = 76/99 (77%), Gaps = 3/99 (3%)
 Strand=Plus/Minus

Query  6756  AAAGAAGGGCGCAGCCAATTAATATCTCCCAACAACTTTTGAAAATCATTAAGAGATTTA  6815
             || |||||||| | |||||||||||| ||||| || ||||| |||||||| |  | ||| 
Sbjct  3331  AATGAAGGGCGTAACCAATTAATATCGCCCAATAATTTTTGGAAATCATTTAAGGTTTTC  3272

Query  6816  AGATGATCTTTTC-TAAGCTCTATTTTTTGTGGAGTGAA  6853
             ||||  |||  ||  | | || |||||||| ||| ||||
Sbjct  3271  AGATTGTCTCGTCGGATGGTC-ATTTTTTGAGGA-TGAA  3235


 Score = 44.6 bits (48),  Expect = 0.057
 Identities = 33/39 (85%), Gaps = 0/39 (0%)
 Strand=Plus/Minus

Query  8775  TTCAGGTCCCTGTTCGGGCGCCAAGTGTGACGGGCCAGC  8813
             |||||||||||||||||||||||  ||| |  | |||||
Sbjct  97    TTCAGGTCCCTGTTCGGGCGCCACTTGTCAACGTCCAGC  59


 Score = 40.1 bits (43),  Expect = 2.4
 Identities = 44/57 (77%), Gaps = 4/57 (7%)
 Strand=Plus/Minus

Query  6996  GCCAACACAATATCATCCATATAATG--AATGATGTAAACAGAAGGAAACTGTTTTC  7050
             || || | ||||||||||||||||||  ||  ||||||  | ||||| ||  |||||
Sbjct  3091  GCGAATAAAATATCATCCATATAATGATAAATATGTAA--AAAAGGATACCTTTTTC  3037


>KU720628.1 Bovine retrovirus CH15 putative group-specific antigen, 
putative protease, putative viral DNA polymerase, and 
putative envelope protein genes, complete cds
Length=7470

 Score = 104 bits (115),  Expect = 7e-20
 Identities = 238/356 (67%), Gaps = 8/356 (2%)
 Strand=Plus/Minus

Query  5299  CCCCCttttttattttttGTAAATTGACTTTTAATGTGCCATGAGTGTGTTCAACAATCC  5358
             ||| ||| |||| ||||| ||  |  | |||||| |||||||| |    ||| | |||  
Sbjct  4761  CCCTCTTCTTTAATTTTTTTATGTATAATTTTAAAGTGCCATGTGCTCTTTCTATAATAG  4702

Query  5359  CTTGCCCCTGGGGATTGTAAGGAATGCCAGTAATATGATTGATAGAGAATTGCTGGCAAA  5418
             |||| || || ||||| ||    || || ||||||||||  ||   | |||| ||  |||
Sbjct  4701  CTTGTCCTTGTGGATTATATTCGATTCCTGTAATATGATGAATTTTGTATTG-TGTTAAA  4643

Query  5419  ATAAAGAG----AATTTTTTGCTGGTATAACCTGAGCCATTATCTGTTTTAAGTTTTTTA  5474
             |   || |    ||||| || || | |||| ||| ||| ||||||||||| |   ||| |
Sbjct  4642  A---AGCGTTTAAATTTATTACTTGAATAAGCTGGGCCGTTATCTGTTTTTATAGTTTGA  4586

Query  5475  GGTGTCCAAATCATAGCAAAAGCAGCAAGACAATGTCTAATGACATGAGATGTGGCTTCT  5534
             ||  | |  | || |||||||    | | |  |||   ||| |||||       | ||||
Sbjct  4585  GGAATACCCAGCACAGCAAAACTCTCCAAAAGATGGGCAATAACATGTTTAACAGTTTCT  4526

Query  5535  CCTGATTGAGCGGTAGCCACTACAATGCCAGAAAACGTGTCTATGGAGACATGGACATAT  5594
             ||   ||| | |||||||   |  |  | |||| | || || ||    ||||| ||||| 
Sbjct  4525  CCACCTTGGGGGGTAGCCCAAATGAATCTAGAATAAGTATCGATAACAACATGTACATAC  4466

Query  5595  TTTAGTTTTCCAAATTCAGGTATATGAGTTACATCCATTTGCCACAGATCATTAGG  5650
             ||||  | |||||| ||||| ||||| || |||||||||||||||| | ||| |||
Sbjct  4465  TTTAAATGTCCAAACTCAGGGATATGGGTAACATCCATTTGCCACAAAGCATCAGG  4410


 Score = 65.3 bits (71),  Expect = 6e-08
 Identities = 76/99 (77%), Gaps = 3/99 (3%)
 Strand=Plus/Minus

Query  6756  AAAGAAGGGCGCAGCCAATTAATATCTCCCAACAACTTTTGAAAATCATTAAGAGATTTA  6815
             || |||||||| | |||||||||||| ||||| || ||||| |||||||| |  | ||| 
Sbjct  3331  AATGAAGGGCGTAACCAATTAATATCGCCCAATAATTTTTGGAAATCATTTAAGGTTTTC  3272

Query  6816  AGATGATCTTTTC-TAAGCTCTATTTTTTGTGGAGTGAA  6853
             ||||  |||  ||  | | || |||||||| ||| ||||
Sbjct  3271  AGATTGTCTCGTCGGATGGTC-ATTTTTTGAGGA-TGAA  3235


 Score = 44.6 bits (48),  Expect = 0.057
 Identities = 33/39 (85%), Gaps = 0/39 (0%)
 Strand=Plus/Minus

Query  8775  TTCAGGTCCCTGTTCGGGCGCCAAGTGTGACGGGCCAGC  8813
             |||||||||||||||||||||||  ||| |  | |||||
Sbjct  97    TTCAGGTCCCTGTTCGGGCGCCACTTGTCAACGTCCAGC  59


 Score = 40.1 bits (43),  Expect = 2.4
 Identities = 44/57 (77%), Gaps = 4/57 (7%)
 Strand=Plus/Minus

Query  6996  GCCAACACAATATCATCCATATAATG--AATGATGTAAACAGAAGGAAACTGTTTTC  7050
             || || | ||||||||||||||||||  ||  ||||||  | ||||| ||  |||||
Sbjct  3091  GCGAATAAAATATCATCCATATAATGATAAATATGTAA--AAAAGGATACCTTTTTC  3037


>NC_022518.1 Human endogenous retrovirus K113 complete genome
Length=9472

 Score = 86.0 bits (94),  Expect = 2e-14
 Identities = 256/389 (66%), Gaps = 21/389 (5%)
 Strand=Plus/Minus

Query  5297  CTCCCCCttttttattttttGTAAATTGACTTTTAA-TGTGCCATGAGTGTGTTCAACAA  5355
             ||||||||| ||| | |||    |||||| |||| | ||| | || |||   |||||| |
Sbjct  6168  CTCCCCCTTCTTTTTGTTTAACTAATTGAGTTTTGAGTGTTCTATTAGTTCTTTCAACTA  6109

Query  5356  TCCCTTGCCCCTGGGGATTGTAAGGAATGCCAGTAATATGATTGATAGAGAATTGCTGGC  5415
             |  | || || |||| ||| |||||||| || ||  ||||  |||     ||||     |
Sbjct  6108  TGGCCTGTCCTTGGGAATTATAAGGAATTCCTGTTGTATG--TGA-----AATTTTCCAC  6056

Query  5416  AAAATAAAGAGAATTT-------TTTGCTGGTATAACCTGAGCCATTATCTGTTTTAAGT  5468
               | | ||||   |||       ||| ||   ||| ||||  ||||| || ||||| | |
Sbjct  6055  TGACTTAAGAATTTTTGGAAAGCTTTACTACAATATCCTGGTCCATTGTCAGTTTTGATT  5996

Query  5469  TTTTTAGGTGTCCAAATCATAGCAAAAGCAG-CAAGACAATGTCTAATGACATGAGATGT  5527
             ||||  ||    |  || | |||||||  || ||| | ||||| |  | ||||| || ||
Sbjct  5995  TTTTCTGGAACTCCCATTACAGCAAAACAAGACAATA-AATGTTTTTTAACATGGGAAGT  5937

Query  5528  GGCTTCTCCTGATTGAGCGGTAGCCACTAC--AATGCCAGAAAACGTGTCTATGGAGACA  5585
                |||||||| |||    || |||  ||   ||||   ||| | || || |  |  |||
Sbjct  5936  ACTTTCTCCTGTTTGGCAAGTTGCCCATATGAAATGT--GAATAAGTATCAACTGTTACA  5879

Query  5586  TGGACATATTTTAGTTTTCCAAATTCAGGTATATGAGTTACATCCATTTGCCACAGATCA  5645
             || ||||||  || | ||||||||  ||||| ||| || |||||||||||||| |   ||
Sbjct  5878  TGAACATATGATAATCTTCCAAATGAAGGTACATGTGTGACATCCATTTGCCATAATGCA  5819

Query  5646  TTAGGACGTAAGCCTCGAGGGTTGACTCC  5674
             |||||||  |  ||||  || || |||||
Sbjct  5818  TTAGGACACAGACCTCTGGGATTAACTCC  5790


 Score = 74.3 bits (81),  Expect = 1e-10
 Identities = 70/87 (80%), Gaps = 2/87 (2%)
 Strand=Plus/Minus

Query  6762  GGGCGCAGCCAATTAATATCTCCCAACAACTTTTGAAAATCATTAAGAGATTTAAGATGA  6821
             || || | ||||||||||||||| |  || |||||||||||||| || | ||| | ||| 
Sbjct  4717  GGCCGAATCCAATTAATATCTCCTAGTAATTTTTGAAAATCATTTAGTGTTTTTA-ATGT  4659

Query  6822  -TCTTTTCTAAGCTCTATTTTTTGTGG  6847
              |||||||| |  ||||||||||||||
Sbjct  4658  GTCTTTTCTTATTTCTATTTTTTGTGG  4632


 Score = 44.6 bits (48),  Expect = 0.057
 Identities = 92/132 (70%), Gaps = 4/132 (3%)
 Strand=Plus/Minus

Query  7004  AATATCATCCATATAATGAATGATGTAAACAG-AAGGAAACTGTTTTCT-GGTGTTATCA  7061
             ||||||||| |||||||||||||| | |||||   | |||||  | |||   || | | |
Sbjct  4475  AATATCATCAATATAATGAATGATAT-AACAGTCTGAAAACTTGTCTCTAACTGGT-TGA  4418

Query  7062  ATTGCTTTACTAACAAACTTCTGACATAAGGTGGGGCTATTTGTCATGTCTTGGGGAAAG  7121
             |  |||  ||  |||||  ||||||| |  || || |||||   |||  | || || || 
Sbjct  4417  AGAGCTCGACCTACAAAAGTCTGACAAATAGTTGGACTATTAAGCATTCCCTGAGGTAAC  4358

Query  7122  ACTCGCCACTGA  7133
             |||  |||||||
Sbjct  4357  ACTTTCCACTGA  4346


 Score = 39.2 bits (42),  Expect = 2.4
 Identities = 27/31 (87%), Gaps = 0/31 (0%)
 Strand=Plus/Minus

Query  8237  GTACCTTCATCTGGAAACCATGGGCAAACTT  8267
             || ||||  ||||||||||||||||||| ||
Sbjct  1272  GTTCCTTGTTCTGGAAACCATGGGCAAAATT  1242


>AY037928.1 Human endogenous retrovirus K113 complete genome
Length=9472

 Score = 86.0 bits (94),  Expect = 2e-14
 Identities = 256/389 (66%), Gaps = 21/389 (5%)
 Strand=Plus/Minus

Query  5297  CTCCCCCttttttattttttGTAAATTGACTTTTAA-TGTGCCATGAGTGTGTTCAACAA  5355
             ||||||||| ||| | |||    |||||| |||| | ||| | || |||   |||||| |
Sbjct  6168  CTCCCCCTTCTTTTTGTTTAACTAATTGAGTTTTGAGTGTTCTATTAGTTCTTTCAACTA  6109

Query  5356  TCCCTTGCCCCTGGGGATTGTAAGGAATGCCAGTAATATGATTGATAGAGAATTGCTGGC  5415
             |  | || || |||| ||| |||||||| || ||  ||||  |||     ||||     |
Sbjct  6108  TGGCCTGTCCTTGGGAATTATAAGGAATTCCTGTTGTATG--TGA-----AATTTTCCAC  6056

Query  5416  AAAATAAAGAGAATTT-------TTTGCTGGTATAACCTGAGCCATTATCTGTTTTAAGT  5468
               | | ||||   |||       ||| ||   ||| ||||  ||||| || ||||| | |
Sbjct  6055  TGACTTAAGAATTTTTGGAAAGCTTTACTACAATATCCTGGTCCATTGTCAGTTTTGATT  5996

Query  5469  TTTTTAGGTGTCCAAATCATAGCAAAAGCAG-CAAGACAATGTCTAATGACATGAGATGT  5527
             ||||  ||    |  || | |||||||  || ||| | ||||| |  | ||||| || ||
Sbjct  5995  TTTTCTGGAACTCCCATTACAGCAAAACAAGACAATA-AATGTTTTTTAACATGGGAAGT  5937

Query  5528  GGCTTCTCCTGATTGAGCGGTAGCCACTAC--AATGCCAGAAAACGTGTCTATGGAGACA  5585
                |||||||| |||    || |||  ||   ||||   ||| | || || |  |  |||
Sbjct  5936  ACTTTCTCCTGTTTGGCAAGTTGCCCATATGAAATGT--GAATAAGTATCAACTGTTACA  5879

Query  5586  TGGACATATTTTAGTTTTCCAAATTCAGGTATATGAGTTACATCCATTTGCCACAGATCA  5645
             || ||||||  || | ||||||||  ||||| ||| || |||||||||||||| |   ||
Sbjct  5878  TGAACATATGATAATCTTCCAAATGAAGGTACATGTGTGACATCCATTTGCCATAATGCA  5819

Query  5646  TTAGGACGTAAGCCTCGAGGGTTGACTCC  5674
             |||||||  |  ||||  || || |||||
Sbjct  5818  TTAGGACACAGACCTCTGGGATTAACTCC  5790


 Score = 74.3 bits (81),  Expect = 1e-10
 Identities = 70/87 (80%), Gaps = 2/87 (2%)
 Strand=Plus/Minus

Query  6762  GGGCGCAGCCAATTAATATCTCCCAACAACTTTTGAAAATCATTAAGAGATTTAAGATGA  6821
             || || | ||||||||||||||| |  || |||||||||||||| || | ||| | ||| 
Sbjct  4717  GGCCGAATCCAATTAATATCTCCTAGTAATTTTTGAAAATCATTTAGTGTTTTTA-ATGT  4659

Query  6822  -TCTTTTCTAAGCTCTATTTTTTGTGG  6847
              |||||||| |  ||||||||||||||
Sbjct  4658  GTCTTTTCTTATTTCTATTTTTTGTGG  4632


 Score = 44.6 bits (48),  Expect = 0.057
 Identities = 92/132 (70%), Gaps = 4/132 (3%)
 Strand=Plus/Minus

Query  7004  AATATCATCCATATAATGAATGATGTAAACAG-AAGGAAACTGTTTTCT-GGTGTTATCA  7061
             ||||||||| |||||||||||||| | |||||   | |||||  | |||   || | | |
Sbjct  4475  AATATCATCAATATAATGAATGATAT-AACAGTCTGAAAACTTGTCTCTAACTGGT-TGA  4418

Query  7062  ATTGCTTTACTAACAAACTTCTGACATAAGGTGGGGCTATTTGTCATGTCTTGGGGAAAG  7121
             |  |||  ||  |||||  ||||||| |  || || |||||   |||  | || || || 
Sbjct  4417  AGAGCTCGACCTACAAAAGTCTGACAAATAGTTGGACTATTAAGCATTCCCTGAGGTAAC  4358

Query  7122  ACTCGCCACTGA  7133
             |||  |||||||
Sbjct  4357  ACTTTCCACTGA  4346


 Score = 39.2 bits (42),  Expect = 2.4
 Identities = 27/31 (87%), Gaps = 0/31 (0%)
 Strand=Plus/Minus

Query  8237  GTACCTTCATCTGGAAACCATGGGCAAACTT  8267
             || ||||  ||||||||||||||||||| ||
Sbjct  1272  GTTCCTTGTTCTGGAAACCATGGGCAAAATT  1242


>U01866.1 Equine infectious anemia virus clone pSPEIAV19, complete 
genome
Length=8359

 Score = 45.5 bits (49),  Expect = 0.057
 Identities = 26/27 (96%), Gaps = 0/27 (0%)
 Strand=Plus/Minus

Query  8776  TCAGGTCCCTGTTCGGGCGCCAAGTGT  8802
             ||||||||||||||||||||||| |||
Sbjct  405   TCAGGTCCCTGTTCGGGCGCCAACTGT  379


 Score = 45.5 bits (49),  Expect = 0.057
 Identities = 26/27 (96%), Gaps = 0/27 (0%)
 Strand=Plus/Minus

Query  8776  TCAGGTCCCTGTTCGGGCGCCAAGTGT  8802
             ||||||||||||||||||||||| |||
Sbjct  8313  TCAGGTCCCTGTTCGGGCGCCAACTGT  8287


>NC_001815.1 Simian T-lymphotropic virus 2, complete genome
Length=8855

 Score = 44.6 bits (48),  Expect = 0.057
 Identities = 41/51 (80%), Gaps = 1/51 (2%)
 Strand=Plus/Minus

Query  6992  ACAGGCCAACACAATATCATCCATATAATGAATGAT-GTAAACAGAAGGAA  7041
             || |||||| |  |||||||||||||| || ||||| ||| ||| | ||||
Sbjct  3051  ACTGGCCAAGAGTATATCATCCATATATTGGATGATAGTAGACATAGGGAA  3001


>Y14570.1 Simian T-cell lymphotropic virus type 2, complete proviral 
genome
Length=8855

 Score = 44.6 bits (48),  Expect = 0.057
 Identities = 41/51 (80%), Gaps = 1/51 (2%)
 Strand=Plus/Minus

Query  6992  ACAGGCCAACACAATATCATCCATATAATGAATGAT-GTAAACAGAAGGAA  7041
             || |||||| |  |||||||||||||| || ||||| ||| ||| | ||||
Sbjct  3051  ACTGGCCAAGAGTATATCATCCATATATTGGATGATAGTAGACATAGGGAA  3001


>AF108105.1 Human adenovirus type 17 complete genome
Length=35100

 Score = 41.9 bits (45),  Expect = 0.69
 Identities = 27/30 (90%), Gaps = 0/30 (0%)
 Strand=Plus/Plus

Query  2729   GTTTACTATTTGGAAGTGATGAAAAAGCTG  2758
              ||||| || |||||| ||||||||||||||
Sbjct  18273  GTTTAGTAATTGGAACTGATGAAAAAGCTG  18302


>NC_055603.1 Lymphocystis disease virus 4 isolate LCDV-WC, complete 
genome
Length=211086

 Score = 41.0 bits (44),  Expect = 0.69
 Identities = 39/49 (80%), Gaps = 1/49 (2%)
 Strand=Plus/Plus

Query  10362  TATACTTTAAATATAATACAATTTTATTTGTCAATTATACTTCAATAAA  10410
              |||| ||||||||||||||  ||||||||||  |||  |  | ||||||
Sbjct  65355  TATATTTTAAATATAATAC-CTTTTATTTGTTGATTTAAACTGAATAAA  65402


 Score = 38.3 bits (41),  Expect = 8.4
 Identities = 25/28 (89%), Gaps = 0/28 (0%)
 Strand=Plus/Plus

Query  10365  ACTTTAAATATAATACAATTTTATTTGT  10392
              |||||||||||||||  ||||| |||||
Sbjct  46904  ACTTTAAATATAATAATATTTTGTTTGT  46931


>NC_038669.1 Puma lentivirus 14 (gag), polyprotein (pol), viral 
infectivity factor (vif), and envelope precursor (env) genes, 
complete cds
Length=9100

 Score = 41.0 bits (44),  Expect = 0.69
 Identities = 25/27 (93%), Gaps = 0/27 (0%)
 Strand=Plus/Minus

Query  8775  TTCAGGTCCCTGTTCGGGCGCCAAGTG  8801
             |||| ||||||||||||||||||| ||
Sbjct  336   TTCAAGTCCCTGTTCGGGCGCCAACTG  310


>MN803438.1 Lymphocystis disease virus 4 isolate LCDV-WC, complete 
genome
Length=211086

 Score = 41.0 bits (44),  Expect = 0.69
 Identities = 39/49 (80%), Gaps = 1/49 (2%)
 Strand=Plus/Plus

Query  10362  TATACTTTAAATATAATACAATTTTATTTGTCAATTATACTTCAATAAA  10410
              |||| ||||||||||||||  ||||||||||  |||  |  | ||||||
Sbjct  65355  TATATTTTAAATATAATAC-CTTTTATTTGTTGATTTAAACTGAATAAA  65402


 Score = 38.3 bits (41),  Expect = 8.4
 Identities = 25/28 (89%), Gaps = 0/28 (0%)
 Strand=Plus/Plus

Query  10365  ACTTTAAATATAATACAATTTTATTTGT  10392
              |||||||||||||||  ||||| |||||
Sbjct  46904  ACTTTAAATATAATAATATTTTGTTTGT  46931


>U03982.1 Puma lentivirus 14 (gag), polyprotein (pol), viral infectivity 
factor (vif), and envelope precursor (env) genes, 
complete cds
Length=9100

 Score = 41.0 bits (44),  Expect = 0.69
 Identities = 25/27 (93%), Gaps = 0/27 (0%)
 Strand=Plus/Minus

Query  8775  TTCAGGTCCCTGTTCGGGCGCCAAGTG  8801
             |||| ||||||||||||||||||| ||
Sbjct  336   TTCAAGTCCCTGTTCGGGCGCCAACTG  310


>NC_028238.1 Turkeypox virus strain TKPV-HU1124/2011, complete 
genome
Length=188534

 Score = 40.1 bits (43),  Expect = 2.4
 Identities = 37/47 (79%), Gaps = 4/47 (9%)
 Strand=Plus/Minus

Query  10292  ATGGATATGTTAATTAACTAAATAGTGGTAATTCTTTCACAGTGTAT  10338
              ||| |||||||||||||||||| |    ||| |  |||||||| |||
Sbjct  88885  ATGAATATGTTAATTAACTAAACA----TAAGTTATTCACAGTATAT  88843


>NC_001722.1 Human immunodeficiency virus 2, complete genome
Length=10359

 Score = 40.1 bits (43),  Expect = 2.4
 Identities = 23/24 (96%), Gaps = 0/24 (0%)
 Strand=Plus/Minus

Query  8775  TTCAGGTCCCTGTTCGGGCGCCAA  8798
             |||| |||||||||||||||||||
Sbjct  881   TTCAAGTCCCTGTTCGGGCGCCAA  858


>NC_001482.1 Feline immunodeficiency virus complete genome
Length=9474

 Score = 40.1 bits (43),  Expect = 2.4
 Identities = 26/29 (90%), Gaps = 0/29 (0%)
 Strand=Plus/Minus

Query  8776  TCAGGTCCCTGTTCGGGCGCCAAGTGTGA  8804
             ||| ||||||||||||||||||| || ||
Sbjct  379   TCAAGTCCCTGTTCGGGCGCCAACTGCGA  351


>FM165200.1 Simian immunodeficiency virus - olc proviral gag gene, 
pol gene, vif gene, vpr gene and env gene
Length=8678

 Score = 40.1 bits (43),  Expect = 2.4
 Identities = 26/29 (90%), Gaps = 0/29 (0%)
 Strand=Plus/Minus

Query  8769  CCCGTATTCAGGTCCCTGTTCGGGCGCCA  8797
             ||| | |||| ||||||||||||||||||
Sbjct  591   CCCTTTTTCAAGTCCCTGTTCGGGCGCCA  563


>KP728110.2 Turkeypox virus strain TKPV-HU1124/2011, complete 
genome
Length=188534

 Score = 40.1 bits (43),  Expect = 2.4
 Identities = 37/47 (79%), Gaps = 4/47 (9%)
 Strand=Plus/Minus

Query  10292  ATGGATATGTTAATTAACTAAATAGTGGTAATTCTTTCACAGTGTAT  10338
              ||| |||||||||||||||||| |    ||| |  |||||||| |||
Sbjct  88885  ATGAATATGTTAATTAACTAAACA----TAAGTTATTCACAGTATAT  88843


>M30502.1 Human immunodeficiency virus 2 isolate BEN, complete 
genome
Length=10359

 Score = 40.1 bits (43),  Expect = 2.4
 Identities = 23/24 (96%), Gaps = 0/24 (0%)
 Strand=Plus/Minus

Query  8775  TTCAGGTCCCTGTTCGGGCGCCAA  8798
             |||| |||||||||||||||||||
Sbjct  881   TTCAAGTCCCTGTTCGGGCGCCAA  858


>M25381.1 Feline immunodeficiency virus complete genome
Length=9474

 Score = 40.1 bits (43),  Expect = 2.4
 Identities = 26/29 (90%), Gaps = 0/29 (0%)
 Strand=Plus/Minus

Query  8776  TCAGGTCCCTGTTCGGGCGCCAAGTGTGA  8804
             ||| ||||||||||||||||||| || ||
Sbjct  379   TCAAGTCCCTGTTCGGGCGCCAACTGCGA  351


>NC_038557.1 Sturnira lilium polyomavirus 1 isolate B0454, complete 
genome
Length=5058

 Score = 39.2 bits (42),  Expect = 2.4
 Identities = 24/26 (92%), Gaps = 0/26 (0%)
 Strand=Plus/Minus

Query  5229  TCCAAGGTCAAAAAATTTTGAATAAA  5254
             || |||||||||| ||||||||||||
Sbjct  3016  TCAAAGGTCAAAATATTTTGAATAAA  2991


>NC_002306.3 Feline infectious peritonitis virus, complete genome
Length=29355

 Score = 39.2 bits (42),  Expect = 2.4
 Identities = 27/31 (87%), Gaps = 0/31 (0%)
 Strand=Plus/Minus

Query  2317   GAAAGGATTAGAAAGTACAAAGTAGTAGTCA  2347
              |||||||||||||||  |||||||| | |||
Sbjct  28737  GAAAGGATTAGAAAGATCAAAGTAGAAATCA  28707


>JQ958888.1 Sturnira lilium polyomavirus 1 isolate B0454, complete 
genome
Length=5058

 Score = 39.2 bits (42),  Expect = 2.4
 Identities = 24/26 (92%), Gaps = 0/26 (0%)
 Strand=Plus/Minus

Query  5229  TCCAAGGTCAAAAAATTTTGAATAAA  5254
             || |||||||||| ||||||||||||
Sbjct  3016  TCAAAGGTCAAAATATTTTGAATAAA  2991


>AY994055.1 Feline infectious peritonitis virus, complete genome
Length=29355

 Score = 39.2 bits (42),  Expect = 2.4
 Identities = 27/31 (87%), Gaps = 0/31 (0%)
 Strand=Plus/Minus

Query  2317   GAAAGGATTAGAAAGTACAAAGTAGTAGTCA  2347
              |||||||||||||||  |||||||| | |||
Sbjct  28737  GAAAGGATTAGAAAGATCAAAGTAGAAATCA  28707


>NC_036582.1 Flamingopox virus FGPVKD09, complete genome
Length=293123

 Score = 38.3 bits (41),  Expect = 8.4
 Identities = 25/28 (89%), Gaps = 0/28 (0%)
 Strand=Plus/Plus

Query  2257    GATATAGGGGAAAAAACTGATGATTGCT  2284
               |||||||| |||| || |||||||||||
Sbjct  199998  GATATAGGAGAAATAAGTGATGATTGCT  200025


>NC_035460.1 Eptesipox virus strain Washington, complete genome
Length=176688

 Score = 38.3 bits (41),  Expect = 8.4
 Identities = 27/30 (90%), Gaps = 1/30 (3%)
 Strand=Plus/Minus

Query  7207   ttttttttAT-TACAAAAATGGGCAAATTT  7235
              ||||| |||| |||| ||||||||||||||
Sbjct  48210  TTTTTGTTATCTACATAAATGGGCAAATTT  48181


>NC_028099.1 Felis catus gammaherpesvirus 1 isolate 31286, complete 
genome
Length=122522

 Score = 38.3 bits (41),  Expect = 8.4
 Identities = 25/28 (89%), Gaps = 0/28 (0%)
 Strand=Plus/Minus

Query  8993   TAAATTTATGACTTTTACATACAAACTA  9020
              ||| ||||||||||||| || |||||||
Sbjct  40599  TAACTTTATGACTTTTATATTCAAACTA  40572


 Score = 38.3 bits (41),  Expect = 8.4
 Identities = 25/28 (89%), Gaps = 0/28 (0%)
 Strand=Plus/Minus

Query  3312   TAAATTTATGACTTTTACATACAAACTA  3339
              ||| ||||||||||||| || |||||||
Sbjct  40599  TAACTTTATGACTTTTATATTCAAACTA  40572


>NC_027213.1 Raccoonpox virus, complete genome
Length=214699

 Score = 38.3 bits (41),  Expect = 8.4
 Identities = 22/23 (96%), Gaps = 0/23 (0%)
 Strand=Plus/Plus

Query  922     AGTCCACATGTGTATGATATATT  944
               |||||||||| ||||||||||||
Sbjct  162397  AGTCCACATGCGTATGATATATT  162419


>NC_024446.1 Penguinpox virus isolate PSan92, complete genome
Length=306862

 Score = 38.3 bits (41),  Expect = 8.4
 Identities = 25/28 (89%), Gaps = 0/28 (0%)
 Strand=Plus/Plus

Query  2257    GATATAGGGGAAAAAACTGATGATTGCT  2284
               |||||||| |||| || |||||||||||
Sbjct  214173  GATATAGGAGAAACAAGTGATGATTGCT  214200


>NC_003433.1 Sleeping disease virus, complete genome
Length=11900

 Score = 38.3 bits (41),  Expect = 8.4
 Identities = 22/23 (96%), Gaps = 0/23 (0%)
 Strand=Plus/Plus

Query  9709  AGAAAAATCCAAGGAGAAGAAGA  9731
             ||||||| |||||||||||||||
Sbjct  8114  AGAAAAACCCAAGGAGAAGAAGA  8136


>NC_004003.1 Goatpox virus Pellor, complete genome
Length=149599

 Score = 38.3 bits (41),  Expect = 8.4
 Identities = 28/32 (88%), Gaps = 2/32 (6%)
 Strand=Plus/Minus

Query  7197   TTTTTCTGAtttttt--tttATTACAAAAATG  7226
              |||||||  ||||||  |||||||||||||||
Sbjct  59349  TTTTTCTTTTTTTTTCTTTTATTACAAAAATG  59318


>MN653921.1 Cetacean poxvirus 1 strain CePV-TA, complete genome
Length=121769

 Score = 38.3 bits (41),  Expect = 8.4
 Identities = 25/28 (89%), Gaps = 0/28 (0%)
 Strand=Plus/Minus

Query  10849  GAATAATAAAAATGATATAACATTTAAA  10876
              |||||||||||||||||||  || ||||
Sbjct  56661  GAATAATAAAAATGATATACGATGTAAA  56634


>AY077836.1 Goatpox virus G20-LKV, complete genome
Length=149723

 Score = 38.3 bits (41),  Expect = 8.4
 Identities = 28/32 (88%), Gaps = 2/32 (6%)
 Strand=Plus/Minus

Query  7197   TTTTTCTGAtttttt--tttATTACAAAAATG  7226
              |||||||  ||||||  |||||||||||||||
Sbjct  59412  TTTTTCTTTTTTTTTCTTTTATTACAAAAATG  59381


>JX245014.1 Human immunodeficiency virus isolate 10Gab1190, complete 
genome
Length=9157

 Score = 38.3 bits (41),  Expect = 8.4
 Identities = 22/23 (96%), Gaps = 0/23 (0%)
 Strand=Plus/Minus

Query  8775  TTCAGGTCCCTGTTCGGGCGCCA  8797
             ||| |||||||||||||||||||
Sbjct  9004  TTCCGGTCCCTGTTCGGGCGCCA  8982


>FM877782.1 HIV-1 M_02CD.MBTB047 proviral complete genome, isolate 
02CD.MBTB047
Length=9731

 Score = 38.3 bits (41),  Expect = 8.4
 Identities = 22/23 (96%), Gaps = 0/23 (0%)
 Strand=Plus/Minus

Query  8775  TTCAGGTCCCTGTTCGGGCGCCA  8797
             || ||||||||||||||||||||
Sbjct  657   TTAAGGTCCCTGTTCGGGCGCCA  635


>FM877777.1 HIV-1 M_97CD.KTB119 proviral complete genome, isolate 
97CD.KTB119
Length=9780

 Score = 38.3 bits (41),  Expect = 8.4
 Identities = 22/23 (96%), Gaps = 0/23 (0%)
 Strand=Plus/Minus

Query  8775  TTCAGGTCCCTGTTCGGGCGCCA  8797
             |||| ||||||||||||||||||
Sbjct  667   TTCAAGTCCCTGTTCGGGCGCCA  645


>AM851091.1 Human immunodeficiency virus type 1 04CD.FR.KZS proviral 
gag gene, pol gene, vif gene, vpr gene, vpu gene, env 
gene and nef gene
Length=9745

 Score = 38.3 bits (41),  Expect = 8.4
 Identities = 22/23 (96%), Gaps = 0/23 (0%)
 Strand=Plus/Minus

Query  8775  TTCAGGTCCCTGTTCGGGCGCCA  8797
             |||| ||||||||||||||||||
Sbjct  661   TTCAAGTCCCTGTTCGGGCGCCA  639


 Score = 37.4 bits (40),  Expect = 8.4
 Identities = 32/40 (80%), Gaps = 0/40 (0%)
 Strand=Plus/Minus

Query  5348  TTCAACAATCCCTTGCCCCTGGGGATTGTAAGGAATGCCA  5387
             ||| || | |||||| |  ||||||||||| ||||| |||
Sbjct  4676  TTCTACTACCCCTTGACTTTGGGGATTGTAGGGAATTCCA  4637


>EU697907.1 HIV-1 isolate J11243 from Saudi Arabia, complete genome
Length=9126

 Score = 38.3 bits (41),  Expect = 8.4
 Identities = 22/23 (96%), Gaps = 0/23 (0%)
 Strand=Plus/Minus

Query  8775  TTCAGGTCCCTGTTCGGGCGCCA  8797
             |||| ||||||||||||||||||
Sbjct  174   TTCAAGTCCCTGTTCGGGCGCCA  152


>MF678796.1 Flamingopox virus FGPVKD09, complete genome
Length=293123

 Score = 38.3 bits (41),  Expect = 8.4
 Identities = 25/28 (89%), Gaps = 0/28 (0%)
 Strand=Plus/Plus

Query  2257    GATATAGGGGAAAAAACTGATGATTGCT  2284
               |||||||| |||| || |||||||||||
Sbjct  199998  GATATAGGAGAAATAAGTGATGATTGCT  200025


>KY747497.1 Eptesipox virus strain Washington, complete genome
Length=176688

 Score = 38.3 bits (41),  Expect = 8.4
 Identities = 27/30 (90%), Gaps = 1/30 (3%)
 Strand=Plus/Minus

Query  7207   ttttttttAT-TACAAAAATGGGCAAATTT  7235
              ||||| |||| |||| ||||||||||||||
Sbjct  48210  TTTTTGTTATCTACATAAATGGGCAAATTT  48181


>KT595939.1 Felis catus gammaherpesvirus 1 isolate 31286, complete 
genome
Length=122522

 Score = 38.3 bits (41),  Expect = 8.4
 Identities = 25/28 (89%), Gaps = 0/28 (0%)
 Strand=Plus/Minus

Query  8993   TAAATTTATGACTTTTACATACAAACTA  9020
              ||| ||||||||||||| || |||||||
Sbjct  40599  TAACTTTATGACTTTTATATTCAAACTA  40572


 Score = 38.3 bits (41),  Expect = 8.4
 Identities = 25/28 (89%), Gaps = 0/28 (0%)
 Strand=Plus/Minus

Query  3312   TAAATTTATGACTTTTACATACAAACTA  3339
              ||| ||||||||||||| || |||||||
Sbjct  40599  TAACTTTATGACTTTTATATTCAAACTA  40572


>KP143769.1 Raccoonpox virus, complete genome
Length=214699

 Score = 38.3 bits (41),  Expect = 8.4
 Identities = 22/23 (96%), Gaps = 0/23 (0%)
 Strand=Plus/Plus

Query  922     AGTCCACATGTGTATGATATATT  944
               |||||||||| ||||||||||||
Sbjct  162397  AGTCCACATGCGTATGATATATT  162419


>KJ859677.1 Penguinpox virus isolate PSan92, complete genome
Length=306862

 Score = 38.3 bits (41),  Expect = 8.4
 Identities = 25/28 (89%), Gaps = 0/28 (0%)
 Strand=Plus/Plus

Query  2257    GATATAGGGGAAAAAACTGATGATTGCT  2284
               |||||||| |||| || |||||||||||
Sbjct  214173  GATATAGGAGAAACAAGTGATGATTGCT  214200


>AJ316246.1 Sleeping disease virus complete genome
Length=11900

 Score = 38.3 bits (41),  Expect = 8.4
 Identities = 22/23 (96%), Gaps = 0/23 (0%)
 Strand=Plus/Plus

Query  9709  AGAAAAATCCAAGGAGAAGAAGA  9731
             ||||||| |||||||||||||||
Sbjct  8114  AGAAAAACCCAAGGAGAAGAAGA  8136


>AY077835.1 Goatpox virus Pellor, complete genome
Length=149599

 Score = 38.3 bits (41),  Expect = 8.4
 Identities = 28/32 (88%), Gaps = 2/32 (6%)
 Strand=Plus/Minus

Query  7197   TTTTTCTGAtttttt--tttATTACAAAAATG  7226
              |||||||  ||||||  |||||||||||||||
Sbjct  59349  TTTTTCTTTTTTTTTCTTTTATTACAAAAATG  59318


>NC_055306.1 Itaituba virus segment M, complete sequence
Length=4365

 Score = 37.4 bits (40),  Expect = 8.4
 Identities = 33/41 (80%), Gaps = 3/41 (7%)
 Strand=Plus/Plus

Query  1027  CCTGAAAAGAAAAATAAACATCTGCTTAAGAACTTGGTCAA  1067
             ||||||||||||||| ||||| | | || |   ||||||||
Sbjct  2358  CCTGAAAAGAAAAATTAACATGTCCATAGG---TTGGTCAA  2395


>NC_055230.1 Akhmeta virus isolate Akhmeta_2013-88, complete genome
Length=221923

 Score = 37.4 bits (40),  Expect = 8.4
 Identities = 23/25 (92%), Gaps = 0/25 (0%)
 Strand=Plus/Plus

Query  6596    TTTAGAATAATCTAAAAATTAAACA  6620
               ||||| |||| ||||||||||||||
Sbjct  203127  TTTAGCATAAACTAAAAATTAAACA  203151


>NC_035468.1 Murmansk poxvirus strain LEIV-11411, complete genome
Length=204055

 Score = 37.4 bits (40),  Expect = 8.4
 Identities = 26/30 (87%), Gaps = 0/30 (0%)
 Strand=Plus/Plus

Query  447     GTTTAGGGTTTTTATAAATAACAGATTAAA  476
               |||||| |||||||||||||| | || |||
Sbjct  167047  GTTTAGAGTTTTTATAAATAATACATAAAA  167076


>NC_033186.1 Hubei zhaovirus-like virus 1 strain WHBL52766 RNA-dependent 
RNA polymerase and putative capsid protein genes, 
complete cds
Length=6041

 Score = 37.4 bits (40),  Expect = 8.4
 Identities = 26/30 (87%), Gaps = 0/30 (0%)
 Strand=Plus/Plus

Query  10317  TGGTAATTCTTTCACAGTGTATATGTATAT  10346
              |||||||  ||| | |||||||||||||||
Sbjct  3942   TGGTAATAGTTTGAGAGTGTATATGTATAT  3971


>NC_029053.1 Kafue Kinda chacma baboon virus isolate KKCBV-1, 
complete genome
Length=14924

 Score = 37.4 bits (40),  Expect = 8.4
 Identities = 20/20 (100%), Gaps = 0/20 (0%)
 Strand=Plus/Minus

Query  4087  CATGCCAAATTCCTTGAAGA  4106
             ||||||||||||||||||||
Sbjct  477   CATGCCAAATTCCTTGAAGA  458


>NC_025365.1 Shimoni bat virus, complete genome
Length=12045

 Score = 37.4 bits (40),  Expect = 8.4
 Identities = 26/30 (87%), Gaps = 0/30 (0%)
 Strand=Plus/Plus

Query  383   aaaatTTGTTGCTTGGCTGATGAAAGAGGA  412
             ||||| ||| ||||  ||||||||||||||
Sbjct  3999  AAAATGTGTGGCTTTACTGATGAAAGAGGA  4028


>NC_016924.1 Cotia virus SPAn232, complete genome
Length=185139

 Score = 37.4 bits (40),  Expect = 8.4
 Identities = 34/42 (81%), Gaps = 1/42 (2%)
 Strand=Plus/Minus

Query  1498   TAGATCATTGTGTCACTTCACTTTCTA-ATTTTCATTTTCCT  1538
              ||||| || || | | |||  |||||| ||||||||||||||
Sbjct  95669  TAGATAATAGTTTAAGTTCTTTTTCTATATTTTCATTTTCCT  95628


>NC_003027.1 Lumpy skin disease virus NI-2490, complete genome
Length=150773

 Score = 37.4 bits (40),  Expect = 8.4
 Identities = 20/20 (100%), Gaps = 0/20 (0%)
 Strand=Plus/Minus

Query  7168  tttttttttAAATCTTGTAA  7187
             ||||||||||||||||||||
Sbjct  9966  TTTTTTTTTAAATCTTGTAA  9947


>OL752713.2 Lumpy skin disease virus isolate LSDV/KM/Taiwan/2020, 
complete genome
Length=150822

 Score = 37.4 bits (40),  Expect = 8.4
 Identities = 20/20 (100%), Gaps = 0/20 (0%)
 Strand=Plus/Minus

Query  7168   tttttttttAAATCTTGTAA  7187
              ||||||||||||||||||||
Sbjct  10061  TTTTTTTTTAAATCTTGTAA  10042


>LC613089.1 Carp edema virus FTI2020 DNA, complete genome
Length=456821

 Score = 37.4 bits (40),  Expect = 8.4
 Identities = 26/30 (87%), Gaps = 0/30 (0%)
 Strand=Plus/Minus

Query  7570  GACTCTCCCTGCTTATGAGTCTCTTTGCAA  7599
             ||||||||  | |||||||||||||| |||
Sbjct  3782  GACTCTCCAGGATTATGAGTCTCTTTACAA  3753


>HM119417.1 Itaituba virus segment M, complete sequence
Length=4365

 Score = 37.4 bits (40),  Expect = 8.4
 Identities = 33/41 (80%), Gaps = 3/41 (7%)
 Strand=Plus/Plus

Query  1027  CCTGAAAAGAAAAATAAACATCTGCTTAAGAACTTGGTCAA  1067
             ||||||||||||||| ||||| | | || |   ||||||||
Sbjct  2358  CCTGAAAAGAAAAATTAACATGTCCATAGG---TTGGTCAA  2395


>AF409137.1 Lumpy skin disease virus NW-LW isolate Neethling Warmbaths 
LW, complete genome
Length=150793

 Score = 37.4 bits (40),  Expect = 8.4
 Identities = 20/20 (100%), Gaps = 0/20 (0%)
 Strand=Plus/Minus

Query  7168  tttttttttAAATCTTGTAA  7187
             ||||||||||||||||||||
Sbjct  9960  TTTTTTTTTAAATCTTGTAA  9941


>MH607141.1 Akhmeta virus isolate Akhmeta_2013-88, complete genome
Length=221923

 Score = 37.4 bits (40),  Expect = 8.4
 Identities = 23/25 (92%), Gaps = 0/25 (0%)
 Strand=Plus/Plus

Query  6596    TTTAGAATAATCTAAAAATTAAACA  6620
               ||||| |||| ||||||||||||||
Sbjct  203127  TTTAGCATAAACTAAAAATTAAACA  203151


>U04005.1 Simian immunodeficiency virus - agm.sab-1, complete 
genome
Length=10036

 Score = 37.4 bits (40),  Expect = 8.4
 Identities = 23/25 (92%), Gaps = 0/25 (0%)
 Strand=Plus/Minus

Query  8773  TATTCAGGTCCCTGTTCGGGCGCCA  8797
             || ||| ||||||||||||||||||
Sbjct  793   TAGTCAAGTCCCTGTTCGGGCGCCA  769


>LC114462.1 Simian immunodeficiency virus - SIVagmMAL genomic 
RNA, complete genome, strain: ZMB
Length=9676

 Score = 37.4 bits (40),  Expect = 8.4
 Identities = 23/25 (92%), Gaps = 0/25 (0%)
 Strand=Plus/Minus

Query  8773  TATTCAGGTCCCTGTTCGGGCGCCA  8797
             || ||| ||||||||||||||||||
Sbjct  748   TACTCAAGTCCCTGTTCGGGCGCCA  724


>FM877780.1 HIV-1 M_02CD.KS069 proviral complete genome, isolate 
02CD.KS069
Length=9128

 Score = 37.4 bits (40),  Expect = 8.4
 Identities = 23/25 (92%), Gaps = 0/25 (0%)
 Strand=Plus/Plus

Query  4580  CCAGGACAATCTTTCCATGGAACAG  4604
             ||||||||||| ||||||| |||||
Sbjct  6639  CCAGGACAATCATTCCATGCAACAG  6663


>AF193276.1 HIV-1 CRF03_AB isolate KAL153 from Russia, complete 
genome
Length=8808

 Score = 37.4 bits (40),  Expect = 8.4
 Identities = 26/30 (87%), Gaps = 0/30 (0%)
 Strand=Plus/Minus

Query  5358  CCTTGCCCCTGGGGATTGTAAGGAATGCCA  5387
             ||||| |  ||||||||||| |||||||||
Sbjct  3901  CCTTGACTTTGGGGATTGTAGGGAATGCCA  3872


>MF001304.1 Murmansk poxvirus strain LEIV-11411, complete genome
Length=204055

 Score = 37.4 bits (40),  Expect = 8.4
 Identities = 26/30 (87%), Gaps = 0/30 (0%)
 Strand=Plus/Plus

Query  447     GTTTAGGGTTTTTATAAATAACAGATTAAA  476
               |||||| |||||||||||||| | || |||
Sbjct  167047  GTTTAGAGTTTTTATAAATAATACATAAAA  167076


>KX884042.1 Hubei zhaovirus-like virus 1 strain WHBL52766 RNA-dependent 
RNA polymerase and putative capsid protein genes, 
complete cds
Length=6041

 Score = 37.4 bits (40),  Expect = 8.4
 Identities = 26/30 (87%), Gaps = 0/30 (0%)
 Strand=Plus/Plus

Query  10317  TGGTAATTCTTTCACAGTGTATATGTATAT  10346
              |||||||  ||| | |||||||||||||||
Sbjct  3942   TGGTAATAGTTTGAGAGTGTATATGTATAT  3971


>KT447550.1 Kafue Kinda chacma baboon virus isolate KKCBV-1, complete 
genome
Length=14924

 Score = 37.4 bits (40),  Expect = 8.4
 Identities = 20/20 (100%), Gaps = 0/20 (0%)
 Strand=Plus/Minus

Query  4087  CATGCCAAATTCCTTGAAGA  4106
             ||||||||||||||||||||
Sbjct  477   CATGCCAAATTCCTTGAAGA  458


>GU170201.1 Shimoni bat virus, complete genome
Length=12045

 Score = 37.4 bits (40),  Expect = 8.4
 Identities = 26/30 (87%), Gaps = 0/30 (0%)
 Strand=Plus/Plus

Query  383   aaaatTTGTTGCTTGGCTGATGAAAGAGGA  412
             ||||| ||| ||||  ||||||||||||||
Sbjct  3999  AAAATGTGTGGCTTTACTGATGAAAGAGGA  4028


>HQ647181.2 Cotia virus SPAn232, complete genome
Length=185139

 Score = 37.4 bits (40),  Expect = 8.4
 Identities = 34/42 (81%), Gaps = 1/42 (2%)
 Strand=Plus/Minus

Query  1498   TAGATCATTGTGTCACTTCACTTTCTA-ATTTTCATTTTCCT  1538
              ||||| || || | | |||  |||||| ||||||||||||||
Sbjct  95669  TAGATAATAGTTTAAGTTCTTTTTCTATATTTTCATTTTCCT  95628


>AF325528.1 Lumpy skin disease virus NI-2490 isolate Neethling 
2490, complete genome
Length=150773

 Score = 37.4 bits (40),  Expect = 8.4
 Identities = 20/20 (100%), Gaps = 0/20 (0%)
 Strand=Plus/Minus

Query  7168  tttttttttAAATCTTGTAA  7187
             ||||||||||||||||||||
Sbjct  9966  TTTTTTTTTAAATCTTGTAA  9947


Lambda      K        H
   0.634    0.408    0.912 

Gapped
Lambda      K        H
   0.625    0.410    0.780 

Effective search space used: 1481354804255


Query= scaffold_m29_p_1_35767596_35777822_Flank5000

Length=10226
                                                                      Score        E
Sequences producing significant alignments:                          (Bits)     Value

NC_004994.2 Enzootic nasal tumour virus of goats, complete genome     114        3e-23
AY197548.2 Enzootic nasal tumour virus of goats, complete genome      114        3e-23
NC_001494.1 Jaagsiekte sheep retrovirus, complete genome              103        2e-19
M80216.1 Jaagsiekte sheep retrovirus, complete genome                 103        2e-19
NC_001503.1 Mouse mammary tumor virus, complete genome                100        7e-19
AF033807.1 Mouse mammary tumor virus complete proviral genome         100        7e-19
NC_014474.1 Simian retrovirus 4 strain SRV4/TEX/2009/V1, complete...  93.3       1e-16
NC_007015.1 Ovine enzootic nasal tumour virus, complete genome        93.3       1e-16
FJ971077.1 Simian retrovirus 4 strain SRV4/TEX/2009/V1, complete ...  93.3       1e-16
Y16627.1 Ovine enzootic nasal tumour virus complete sequence          93.3       1e-16
NC_031326.1 Simian retrovirus 8 strain SRV8/SUZ/2012, complete ge...  85.1       5e-14
KU605777.1 Simian retrovirus 8 strain SRV8/SUZ/2012, complete genome  85.1       5e-14
NC_001514.1 Squirrel monkey retrovirus - HLB, complete genome         74.3       1e-10
M23385.1 Squirrel monkey retrovirus-H, complete genome                74.3       1e-10
NC_022518.1 Human endogenous retrovirus K113 complete genome          73.4       1e-10
AY037928.1 Human endogenous retrovirus K113 complete genome           73.4       1e-10
NC_001550.1 Mason-Pfizer monkey virus, complete genome                72.5       3e-10
AF033815.1 Mason-Pfizer monkey virus, complete genome                 72.5       3e-10
NC_029852.1 Bovine retrovirus CH15 putative group-specific antige...  63.5       2e-07
KU720628.1 Bovine retrovirus CH15 putative group-specific antigen...  63.5       2e-07
NC_027117.1 Desmodus rotundus endogenous retrovirus isolate 824, ...  60.8       6e-07
U01866.1 Equine infectious anemia virus clone pSPEIAV19, complete...  60.8       6e-07
KP175580.1 Desmodus rotundus endogenous retrovirus isolate 824, c...  60.8       6e-07
NC_001511.1 Ovine lentivirus, complete genome                         53.6       9e-05
M34193.1 Ovine lentivirus, complete genome                            53.6       9e-05
LC613089.1 Carp edema virus FTI2020 DNA, complete genome              41.9       0.58 
NC_033423.1 Lymphocystis disease virus Sa isolate SA9, complete g...  41.0       0.58 
NC_028238.1 Turkeypox virus strain TKPV-HU1124/2011, complete genome  41.0       0.58 
KX643370.1 Lymphocystis disease virus Sa isolate SA9, complete ge...  41.0       0.58 
KP728110.2 Turkeypox virus strain TKPV-HU1124/2011, complete genome   41.0       0.58 
AF296094.1 Porcine teschovirus 9 strain Vir 2899/84 polyprotein g...  40.1       2.0  
FM955838.1 Human papillomavirus type 99, complete genome              40.1       2.0  
NC_038557.1 Sturnira lilium polyomavirus 1 isolate B0454, complet...  39.2       2.0  
NC_035468.1 Murmansk poxvirus strain LEIV-11411, complete genome      39.2       2.0  
NC_004003.1 Goatpox virus Pellor, complete genome                     39.2       2.0  
MW020570.1 Goatpox virus V103, complete genome                        39.2       2.0  
KC951854.1 Goatpox virus FZ, complete genome                          39.2       2.0  
AY077836.1 Goatpox virus G20-LKV, complete genome                     39.2       2.0  
JQ958888.1 Sturnira lilium polyomavirus 1 isolate B0454, complete...  39.2       2.0  
MF001304.1 Murmansk poxvirus strain LEIV-11411, complete genome       39.2       2.0  
AY077835.1 Goatpox virus Pellor, complete genome                      39.2       2.0  
NC_039238.1 Rhesus macaque simian foamy virus isolate SFVmmu_K3T,...  38.3       7.1  
NC_039025.1 Eastern chimpanzee simian foamy virus clone pHSRV13, ...  38.3       7.1  
NC_030117.1 Canid herpesvirus 1 strain 0194, complete genome          38.3       7.1  
NC_028099.1 Felis catus gammaherpesvirus 1 isolate 31286, complet...  38.3       7.1  
NC_024447.1 Pigeonpox virus isolate FeP2, complete genome             38.3       7.1  
KF697150.1 Manzanilla virus isolate TRVL 3586 RNA polymerase gene...  38.3       7.1  
MF280817.1 Rhesus macaque simian foamy virus isolate SFVmmu_K3T, ...  38.3       7.1  
KX087159.1 Eastern chimpanzee simian foamy virus clone pHSRV13, c...  38.3       7.1  
KT819633.1 Canid herpesvirus 1 strain 0194, complete genome           38.3       7.1  
KT595939.1 Felis catus gammaherpesvirus 1 isolate 31286, complete...  38.3       7.1  
KJ801920.1 Pigeonpox virus isolate FeP2, complete genome              38.3       7.1  
NC_055603.1 Lymphocystis disease virus 4 isolate LCDV-WC, complet...  37.4       7.1  
NC_030200.1 Macaca nemestrina herpesvirus 7, complete genome          37.4       7.1  
NC_026807.1 Mongoose feces-associated gemycircularvirus a strain ...  37.4       7.1  
NC_006967.1 Deerpox virus W-1170-84, complete genome                  37.4       7.1  
NC_006966.1 Deerpox virus W-848-83, complete genome                   37.4       7.1  
NC_001482.1 Feline immunodeficiency virus complete genome             37.4       7.1  
NC_005179.1 Yaba monkey tumor virus, complete genome                  37.4       7.1  
NC_005309.1 Canarypox virus, complete genome                          37.4       7.1  
MN803438.1 Lymphocystis disease virus 4 isolate LCDV-WC, complete...  37.4       7.1  
MG751778.1 Moosepox virus GoldyGopher14, complete genome              37.4       7.1  
MF966153.1 White-tailed deer poxvirus isolate OV179, complete genome  37.4       7.1  
KX857215.1 Shearwaterpox virus strain SWPV-2, complete genome         37.4       7.1  
KR816181.1 Human papillomavirus type 194 isolate ACS290, complete...  37.4       7.1  
KU351741.1 Macaca nemestrina herpesvirus 7                            37.4       7.1  
KP263544.1 Mongoose feces-associated gemycircularvirus a strain 1...  37.4       7.1  
AY689436.1 Deerpox virus W-848-83, complete genome                    37.4       7.1  
M25381.1 Feline immunodeficiency virus complete genome                37.4       7.1  
AY386371.1 Yaba monkey tumor virus, complete genome                   37.4       7.1  
AY318871.1 Canarypox virus strain ATCC VR-111, complete genome        37.4       7.1  


>NC_004994.2 Enzootic nasal tumour virus of goats, complete genome
Length=7448

 Score = 114 bits (126),  Expect = 3e-23
 Identities = 255/376 (68%), Gaps = 24/376 (6%)
 Strand=Plus/Minus

Query  4971  CGCACCAATCGTTCTGGCAGCCACCGAGGACCCTCTGCATCCTGTGGAAAAACACAAACA  5030
             || ||||  | ||| || | ||| || ||  | || ||||||||||||||||||||||||
Sbjct  5382  CGTACCAGCCTTTCCGGTATCCAACGCGGTGCTTCGGCATCCTGTGGAAAAACACAAACA  5323

Query  5031  TGCCCTCGGCCCCATATGAGGACTGGATCTGGGCCTTGCCA-AGAGCCTGTAAGTGGGTC  5089
             |||||||| |||||||| |  || || ||||| || | ||| |||    |||||||| ||
Sbjct  5322  TGCCCTCGTCCCCATATCAATACAGGGTCTGGTCCATACCACAGA-TTGGTAAGTGGATC  5264

Query  5090  TTTCCATTTGACCAAAGCCTGAGTGGCAGTAGAAGGAT-------GCCAAAAGCGCTCTG  5142
              ||||||   ||  |||  ||  |      |  |||||        |||||| ||||  |
Sbjct  5263  CTTCCATCGTAC--AAG--TGGTTTTTTACATGAGGATCGTTCTCCCCAAAAACGCTGGG  5208

Query  5143  CAGCACTCTTACCATGGGCATCCAAGGTCAAAAAATTTTGAATAAAGAGAGAATGAGACA  5202
             | ||    ||||| |  ||||| || || |||||||||  || | | |||| |||   ||
Sbjct  5207  CGGCTGAATTACCTTCCGCATCTAAAGTTAAAAAATTTAAAACATAAAGAGCATGGTTCA  5148

Query  5203  GGTAATTATGGGGCGTCAGGGGATATA------ACTCCCCCttttttattttttGTAAAT  5256
              |  |||||| |  || | ||| ||||      |||||||  ||||| | ||||  || |
Sbjct  5147  AGGCATTATGTG--GTGAAGGGCTATACAAATCACTCCCC--TTTTTCTGTTTTAAAAGT  5092

Query  5257  TGACTTTTAATGTG-CCATGAGTGCGTTCAACAATCCTTTGCCCCTGGGGATTGTAAGGA  5315
             |||  |||||   |   |||||  ||||| ||||||| ||| ||||| || || || |||
Sbjct  5091  TGATGTTTAAGACGTTGATGAGCTCGTTCTACAATCCCTTGTCCCTGTGGGTTATAGGGA  5032

Query  5316  ATGCCAGTAACATGAT  5331
             || || ||   |||||
Sbjct  5031  ATTCCTGTTTTATGAT  5016


 Score = 46.4 bits (50),  Expect = 0.014
 Identities = 89/129 (69%), Gaps = 2/129 (2%)
 Strand=Plus/Minus

Query  5437  GGATCAGAATCTCCTTTTAAAATTTTAAACAGTGGTTT-AAGATCTCCAGTAGTTAATCC  5495
             |||||||| |  ||||| |  || | ||||| |||||  || || |   |||| |||   
Sbjct  3720  GGATCAGAGTTACCTTTAAGGATATCAAACAATGGTTGCAAAATATAG-GTAGGTAACTT  3662

Query  5496  CAAAGAAGGGCACAGCCAATTAATATCTCCCAACAACTTTTGAAAATCATTAAGAGATTT  5555
              ||| |||| |  | ||| ||||| ||||| |  |  ||||||||||| || | || |||
Sbjct  3661  TAAATAAGGTCGTATCCAGTTAATGTCTCCTAGAAGTTTTTGAAAATCGTTTAAAGTTTT  3602

Query  5556  AAGATGATC  5564
              | ||| ||
Sbjct  3601  TAAATGGTC  3593


>AY197548.2 Enzootic nasal tumour virus of goats, complete genome
Length=7448

 Score = 114 bits (126),  Expect = 3e-23
 Identities = 255/376 (68%), Gaps = 24/376 (6%)
 Strand=Plus/Minus

Query  4971  CGCACCAATCGTTCTGGCAGCCACCGAGGACCCTCTGCATCCTGTGGAAAAACACAAACA  5030
             || ||||  | ||| || | ||| || ||  | || ||||||||||||||||||||||||
Sbjct  5382  CGTACCAGCCTTTCCGGTATCCAACGCGGTGCTTCGGCATCCTGTGGAAAAACACAAACA  5323

Query  5031  TGCCCTCGGCCCCATATGAGGACTGGATCTGGGCCTTGCCA-AGAGCCTGTAAGTGGGTC  5089
             |||||||| |||||||| |  || || ||||| || | ||| |||    |||||||| ||
Sbjct  5322  TGCCCTCGTCCCCATATCAATACAGGGTCTGGTCCATACCACAGA-TTGGTAAGTGGATC  5264

Query  5090  TTTCCATTTGACCAAAGCCTGAGTGGCAGTAGAAGGAT-------GCCAAAAGCGCTCTG  5142
              ||||||   ||  |||  ||  |      |  |||||        |||||| ||||  |
Sbjct  5263  CTTCCATCGTAC--AAG--TGGTTTTTTACATGAGGATCGTTCTCCCCAAAAACGCTGGG  5208

Query  5143  CAGCACTCTTACCATGGGCATCCAAGGTCAAAAAATTTTGAATAAAGAGAGAATGAGACA  5202
             | ||    ||||| |  ||||| || || |||||||||  || | | |||| |||   ||
Sbjct  5207  CGGCTGAATTACCTTCCGCATCTAAAGTTAAAAAATTTAAAACATAAAGAGCATGGTTCA  5148

Query  5203  GGTAATTATGGGGCGTCAGGGGATATA------ACTCCCCCttttttattttttGTAAAT  5256
              |  |||||| |  || | ||| ||||      |||||||  ||||| | ||||  || |
Sbjct  5147  AGGCATTATGTG--GTGAAGGGCTATACAAATCACTCCCC--TTTTTCTGTTTTAAAAGT  5092

Query  5257  TGACTTTTAATGTG-CCATGAGTGCGTTCAACAATCCTTTGCCCCTGGGGATTGTAAGGA  5315
             |||  |||||   |   |||||  ||||| ||||||| ||| ||||| || || || |||
Sbjct  5091  TGATGTTTAAGACGTTGATGAGCTCGTTCTACAATCCCTTGTCCCTGTGGGTTATAGGGA  5032

Query  5316  ATGCCAGTAACATGAT  5331
             || || ||   |||||
Sbjct  5031  ATTCCTGTTTTATGAT  5016


 Score = 46.4 bits (50),  Expect = 0.014
 Identities = 89/129 (69%), Gaps = 2/129 (2%)
 Strand=Plus/Minus

Query  5437  GGATCAGAATCTCCTTTTAAAATTTTAAACAGTGGTTT-AAGATCTCCAGTAGTTAATCC  5495
             |||||||| |  ||||| |  || | ||||| |||||  || || |   |||| |||   
Sbjct  3720  GGATCAGAGTTACCTTTAAGGATATCAAACAATGGTTGCAAAATATAG-GTAGGTAACTT  3662

Query  5496  CAAAGAAGGGCACAGCCAATTAATATCTCCCAACAACTTTTGAAAATCATTAAGAGATTT  5555
              ||| |||| |  | ||| ||||| ||||| |  |  ||||||||||| || | || |||
Sbjct  3661  TAAATAAGGTCGTATCCAGTTAATGTCTCCTAGAAGTTTTTGAAAATCGTTTAAAGTTTT  3602

Query  5556  AAGATGATC  5564
              | ||| ||
Sbjct  3601  TAAATGGTC  3593


>NC_001494.1 Jaagsiekte sheep retrovirus, complete genome
Length=7462

 Score = 103 bits (113),  Expect = 2e-19
 Identities = 252/374 (67%), Gaps = 20/374 (5%)
 Strand=Plus/Minus

Query  4971  CGCACCAATCGTTCTGGCAGCCACCGAGGACCCTCTGCATCCTGTGGAAAAACACAAACA  5030
             || ||||  | ||| || | ||| || ||  | || ||||||||||||||||||||||||
Sbjct  5389  CGTACCAGCCTTTCCGGAATCCAGCGCGGCGCTTCGGCATCCTGTGGAAAAACACAAACA  5330

Query  5031  TGCCCTCGGCCCCATATGAGGACTGGATCTGGGCCTTGCCA-AGAGCCTGTAAGTGGGTC  5089
             |||||||| |||||||| |  || || ||||| || | ||| |||    |||||||| ||
Sbjct  5329  TGCCCTCGTCCCCATATTAATACAGGGTCTGGCCCATACCACAGA-TTGGTAAGTGGATC  5271

Query  5090  TTTCCATTTGACCAAAGCCTGAGTGGCAGTAGAAGGAT-------GCCAAAAGCGCTCTG  5142
              ||||||   ||  |||  ||  |    | |  |||||        |||||| ||||  |
Sbjct  5270  CTTCCATCGCAC--AAG--TGGTTTTTTGCATGAGGATCGTTCTCCCCAAAAACGCTGGG  5215

Query  5143  CAGCACTCTTACCATGGGCATCCAAGGTCAAAAAATTTTGAATAAAGAGAGAATGAGACA  5202
             | ||    || || |  |  || || || |||||||||  || | | |||| |||    |
Sbjct  5214  CTGCTGAATTGCCTTCTGTGTCTAAAGTTAAAAAATTTAAAACATAAAGAGCATGGTTTA  5155

Query  5203  GGTAATTATGGGGCGTCAGGGGATATA-ACTCC---CCCttttttattttttGTAAATTG  5258
              |   ||||| |  || ||||| |||| | | |   ||| ||||| | ||||   |||||
Sbjct  5154  AGGCGTTATGTG--GTGAGGGGCTATACAGTTCATTCCCCTTTTTTTGTTTTAATAATTG  5097

Query  5259  ACTTTTAATGTG-CCATGAGTGCGTTCAACAATCCTTTGCCCCTGGGGATTGTAAGGAAT  5317
             |  ||||||  |   ||| |  ||||| ||||| | ||| ||||| ||||| ||||||||
Sbjct  5096  ATGTTTAATTCGTTGATGGGCTCGTTCCACAATACCTTGTCCCTGTGGATTATAAGGAAT  5037

Query  5318  GCCAGTAACATGAT  5331
              || ||   |||||
Sbjct  5036  TCCTGTTTTATGAT  5023


 Score = 54.5 bits (59),  Expect = 9e-05
 Identities = 55/72 (76%), Gaps = 0/72 (0%)
 Strand=Plus/Minus

Query  5912  ATCTTGTAACAATCTCTATTTCTCCGATTTTTTCTTAATTACAAAAATGGGTGAATTTTA  5971
             |||||||||||| ||| ||||  | || || || || || |||||||| || |||||  |
Sbjct  3086  ATCTTGTAACAACCTCCATTTACCAGACTTCTTTTTTATAACAAAAATTGGAGAATTCCA  3027

Query  5972  GGGTGAAGTAGA  5983
              |  ||||||||
Sbjct  3026  AGCAGAAGTAGA  3015


>M80216.1 Jaagsiekte sheep retrovirus, complete genome
Length=7462

 Score = 103 bits (113),  Expect = 2e-19
 Identities = 252/374 (67%), Gaps = 20/374 (5%)
 Strand=Plus/Minus

Query  4971  CGCACCAATCGTTCTGGCAGCCACCGAGGACCCTCTGCATCCTGTGGAAAAACACAAACA  5030
             || ||||  | ||| || | ||| || ||  | || ||||||||||||||||||||||||
Sbjct  5389  CGTACCAGCCTTTCCGGAATCCAGCGCGGCGCTTCGGCATCCTGTGGAAAAACACAAACA  5330

Query  5031  TGCCCTCGGCCCCATATGAGGACTGGATCTGGGCCTTGCCA-AGAGCCTGTAAGTGGGTC  5089
             |||||||| |||||||| |  || || ||||| || | ||| |||    |||||||| ||
Sbjct  5329  TGCCCTCGTCCCCATATTAATACAGGGTCTGGCCCATACCACAGA-TTGGTAAGTGGATC  5271

Query  5090  TTTCCATTTGACCAAAGCCTGAGTGGCAGTAGAAGGAT-------GCCAAAAGCGCTCTG  5142
              ||||||   ||  |||  ||  |    | |  |||||        |||||| ||||  |
Sbjct  5270  CTTCCATCGCAC--AAG--TGGTTTTTTGCATGAGGATCGTTCTCCCCAAAAACGCTGGG  5215

Query  5143  CAGCACTCTTACCATGGGCATCCAAGGTCAAAAAATTTTGAATAAAGAGAGAATGAGACA  5202
             | ||    || || |  |  || || || |||||||||  || | | |||| |||    |
Sbjct  5214  CTGCTGAATTGCCTTCTGTGTCTAAAGTTAAAAAATTTAAAACATAAAGAGCATGGTTTA  5155

Query  5203  GGTAATTATGGGGCGTCAGGGGATATA-ACTCC---CCCttttttattttttGTAAATTG  5258
              |   ||||| |  || ||||| |||| | | |   ||| ||||| | ||||   |||||
Sbjct  5154  AGGCGTTATGTG--GTGAGGGGCTATACAGTTCATTCCCCTTTTTTTGTTTTAATAATTG  5097

Query  5259  ACTTTTAATGTG-CCATGAGTGCGTTCAACAATCCTTTGCCCCTGGGGATTGTAAGGAAT  5317
             |  ||||||  |   ||| |  ||||| ||||| | ||| ||||| ||||| ||||||||
Sbjct  5096  ATGTTTAATTCGTTGATGGGCTCGTTCCACAATACCTTGTCCCTGTGGATTATAAGGAAT  5037

Query  5318  GCCAGTAACATGAT  5331
              || ||   |||||
Sbjct  5036  TCCTGTTTTATGAT  5023


 Score = 54.5 bits (59),  Expect = 9e-05
 Identities = 55/72 (76%), Gaps = 0/72 (0%)
 Strand=Plus/Minus

Query  5912  ATCTTGTAACAATCTCTATTTCTCCGATTTTTTCTTAATTACAAAAATGGGTGAATTTTA  5971
             |||||||||||| ||| ||||  | || || || || || |||||||| || |||||  |
Sbjct  3086  ATCTTGTAACAACCTCCATTTACCAGACTTCTTTTTTATAACAAAAATTGGAGAATTCCA  3027

Query  5972  GGGTGAAGTAGA  5983
              |  ||||||||
Sbjct  3026  AGCAGAAGTAGA  3015


>NC_001503.1 Mouse mammary tumor virus, complete genome
Length=8805

 Score = 100 bits (110),  Expect = 7e-19
 Identities = 115/155 (74%), Gaps = 0/155 (0%)
 Strand=Plus/Minus

Query  5431  GAGGTCGGATCAGAATCTCCTTTTAAAATTTTAAACAGTGGTTTAAGATCTCCAGTAGTT  5490
             ||| |||||| ||||||||| || | ||||| ||| || ||||| |  ||||| ||||||
Sbjct  3765  GAGATCGGATTAGAATCTCCATTAAGAATTTCAAAGAGAGGTTTTAACTCTCCCGTAGTT  3706

Query  5491  AATCCCAAAGAAGGGCACAGCCAATTAATATCTCCCAACAACTTTTGAAAATCATTAAGA  5550
             |||   ||  |||| |  | ||||||||||| ||| || | |||||| |||||||| |  
Sbjct  3705  AATTTTAAGAAAGGACGTATCCAATTAATATTTCCTAATAGCTTTTGGAAATCATTTAAG  3646

Query  5551  GATTTAAGATGATCTTTTCTAAGCTCTATTTTTTG  5585
             | | | |  | |||| | |||| || || ||||||
Sbjct  3645  GTTCTTAATTTATCTGTCCTAATCTGTAATTTTTG  3611


 Score = 71.6 bits (78),  Expect = 3e-10
 Identities = 80/106 (75%), Gaps = 6/106 (6%)
 Strand=Plus/Minus

Query  5004  TCTGCATCCTGTGGAAAAACACAAACATGCCCTCG---GCCCCATATGAGGACTGGATCT  5060
             || ||||||||||||||||||||| |||  |||||   | |   ||| |||||   ||| 
Sbjct  5370  TCGGCATCCTGTGGAAAAACACAAGCATAGCCTCGTCCGGCTGTTATTAGGAC---ATCG  5314

Query  5061  GGGCCTTGCCAAGAGCCTGTAAGTGGGTCTTTCCATTTGACCAAAG  5106
             || |||| ||| || ||||| ||  ||||||||||  |||||| ||
Sbjct  5313  GGTCCTTTCCAGGACCCTGTGAGAAGGTCTTTCCACATGACCATAG  5268


 Score = 41.0 bits (44),  Expect = 0.58
 Identities = 43/57 (75%), Gaps = 0/57 (0%)
 Strand=Plus/Minus

Query  5274  TGAGTGCGTTCAACAATCCTTTGCCCCTGGGGATTGTAAGGAATGCCAGTAACATGA  5330
             || || |||||||||||    || || ||||||||||| || || || || || |||
Sbjct  5100  TGCGTTCGTTCAACAATGGCCTGTCCTTGGGGATTGTAGGGGATCCCCGTGACGTGA  5044


 Score = 40.1 bits (43),  Expect = 2.0
 Identities = 38/49 (78%), Gaps = 0/49 (0%)
 Strand=Plus/Minus

Query  4857  CCCATACAGCAGGGTGGAGGATTGGTGGATCAGGTACATAGGCCCAATA  4905
             ||||| |  | || ||||| || ||||| | |||||  |||||||||||
Sbjct  5712  CCCATCCCACGGGATGGAGAATAGGTGGTTTAGGTAGGTAGGCCCAATA  5664


>AF033807.1 Mouse mammary tumor virus complete proviral genome
Length=8805

 Score = 100 bits (110),  Expect = 7e-19
 Identities = 115/155 (74%), Gaps = 0/155 (0%)
 Strand=Plus/Minus

Query  5431  GAGGTCGGATCAGAATCTCCTTTTAAAATTTTAAACAGTGGTTTAAGATCTCCAGTAGTT  5490
             ||| |||||| ||||||||| || | ||||| ||| || ||||| |  ||||| ||||||
Sbjct  3765  GAGATCGGATTAGAATCTCCATTAAGAATTTCAAAGAGAGGTTTTAACTCTCCCGTAGTT  3706

Query  5491  AATCCCAAAGAAGGGCACAGCCAATTAATATCTCCCAACAACTTTTGAAAATCATTAAGA  5550
             |||   ||  |||| |  | ||||||||||| ||| || | |||||| |||||||| |  
Sbjct  3705  AATTTTAAGAAAGGACGTATCCAATTAATATTTCCTAATAGCTTTTGGAAATCATTTAAG  3646

Query  5551  GATTTAAGATGATCTTTTCTAAGCTCTATTTTTTG  5585
             | | | |  | |||| | |||| || || ||||||
Sbjct  3645  GTTCTTAATTTATCTGTCCTAATCTGTAATTTTTG  3611


 Score = 71.6 bits (78),  Expect = 3e-10
 Identities = 80/106 (75%), Gaps = 6/106 (6%)
 Strand=Plus/Minus

Query  5004  TCTGCATCCTGTGGAAAAACACAAACATGCCCTCG---GCCCCATATGAGGACTGGATCT  5060
             || ||||||||||||||||||||| |||  |||||   | |   ||| |||||   ||| 
Sbjct  5370  TCGGCATCCTGTGGAAAAACACAAGCATAGCCTCGTCCGGCTGTTATTAGGAC---ATCG  5314

Query  5061  GGGCCTTGCCAAGAGCCTGTAAGTGGGTCTTTCCATTTGACCAAAG  5106
             || |||| ||| || ||||| ||  ||||||||||  |||||| ||
Sbjct  5313  GGTCCTTTCCAGGACCCTGTGAGAAGGTCTTTCCACATGACCATAG  5268


 Score = 41.0 bits (44),  Expect = 0.58
 Identities = 43/57 (75%), Gaps = 0/57 (0%)
 Strand=Plus/Minus

Query  5274  TGAGTGCGTTCAACAATCCTTTGCCCCTGGGGATTGTAAGGAATGCCAGTAACATGA  5330
             || || |||||||||||    || || ||||||||||| || || || || || |||
Sbjct  5100  TGCGTTCGTTCAACAATGGCCTGTCCTTGGGGATTGTAGGGGATCCCCGTGACGTGA  5044


 Score = 40.1 bits (43),  Expect = 2.0
 Identities = 38/49 (78%), Gaps = 0/49 (0%)
 Strand=Plus/Minus

Query  4857  CCCATACAGCAGGGTGGAGGATTGGTGGATCAGGTACATAGGCCCAATA  4905
             ||||| |  | || ||||| || ||||| | |||||  |||||||||||
Sbjct  5712  CCCATCCCACGGGATGGAGAATAGGTGGTTTAGGTAGGTAGGCCCAATA  5664


>NC_014474.1 Simian retrovirus 4 strain SRV4/TEX/2009/V1, complete 
genome
Length=8126

 Score = 93.3 bits (102),  Expect = 1e-16
 Identities = 216/318 (68%), Gaps = 21/318 (7%)
 Strand=Plus/Minus

Query  5034  CCTCGGCCCCATATGAGGACTGGATCTGGGCCTTGCCAAGAGCC-TGTAAGTGGGTCTTT  5092
             |||| ||||||||| |  ||||| || ||||| | ||| |||   | |||  ||||||||
Sbjct  5710  CCTCTGCCCCATATTAACACTGGGTCGGGGCCATTCCATGAGTTATCTAAA-GGGTCTTT  5652

Query  5093  CCATTTGACCAAAGCCTGAGTGGCAGTAGAAGG-----ATGCCAAAAGCGCTCTGCAGCA  5147
             ||||||||||| |||  |||| |   |    ||     |||||||||||| || || || 
Sbjct  5651  CCATTTGACCATAGC--GAGTTGTTTTTTGGGGTCGCTATGCCAAAAGCGGTCAGCTGCT  5594

Query  5148  CTCTTACCATGGGCATCCAAGGTCAAAAAATTTTGAATAAAGAGAGAATGAGACAG---G  5204
                ||||| ||  | |||||  | ||||||||| |||||||||| | ||||   ||   |
Sbjct  5593  GATTTACCCTGATCGTCCAAATTTAAAAAATTTAGAATAAAGAGTGCATGATTAAGAATG  5534

Query  5205  TAATTATGGG-GC-----GTCAGGGGATATAACTCCCCCttttttattttttGTAAATTG  5258
             |   || ||| ||     || ||||  ||  | || |||||||||||||| |  |   ||
Sbjct  5533  TTCCTAGGGGTGCCCTTTGT-AGGG--TACCATTCTCCCTTTTTTATTTTATCAATGGTG  5477

Query  5259  ACTTTTAATGTGCCATGAGTGCGTTCAACAATCCTTTGCCCCTGGGGATTGTAAGGAATG  5318
               |||||  |    |||||  ||||| || || | ||| || || ||||||||||| || 
Sbjct  5476  GTTTTTAGAGATAAATGAGCTCGTTCTACTATTCCTTGACCTTGAGGATTGTAAGGTATT  5417

Query  5319  CCAGTAACATGATTGATA  5336
             || ||   ||| || |||
Sbjct  5416  CCTGTGGTATGTTTAATA  5399


 Score = 61.7 bits (67),  Expect = 6e-07
 Identities = 56/71 (79%), Gaps = 0/71 (0%)
 Strand=Plus/Minus

Query  5815  ACAAACTTTTGACACAAGTTGGGGCTATTTGCCATGTCTTGGGGAAAGACTCGCCACTGA  5874
             ||||||||||| |||||| | |||||||| |||||| | || || || |||  ||| |||
Sbjct  3724  ACAAACTTTTGGCACAAGGTAGGGCTATTGGCCATGCCCTGAGGTAAAACTTTCCATTGA  3665

Query  5875  TATCTTTTTAT  5885
             || | ||| ||
Sbjct  3664  TAGCGTTTCAT  3654


 Score = 54.5 bits (59),  Expect = 9e-05
 Identities = 94/137 (69%), Gaps = 0/137 (0%)
 Strand=Plus/Minus

Query  5413  TCAGTAAGAGACCTGGGGGAGGTCGGATCAGAATCTCCTTTTAAAATTTTAAACAGTGGT  5472
             ||||  || || | ||| ||  | || | ||  |||||||| |  || | ||| |  |||
Sbjct  4126  TCAGAGAGGGATCGGGGAGAATTAGGGTTAGGGTCTCCTTTGAGGATGTCAAATAAGGGT  4067

Query  5473  TTAAGATCTCCAGTAGTTAATCCCAAAGAAGGGCACAGCCAATTAATATCTCCCAACAAC  5532
              | |||||||| ||||| | |   |   | || |  ||||||||||||||||| || |  
Sbjct  4066  CTTAGATCTCCTGTAGTGAGTTTTAGGTATGGCCGAAGCCAATTAATATCTCCTAAAAGT  4007

Query  5533  TTTTGAAAATCATTAAG  5549
             |||||  ||||||| ||
Sbjct  4006  TTTTGGTAATCATTGAG  3990


>NC_007015.1 Ovine enzootic nasal tumour virus, complete genome
Length=7434

 Score = 93.3 bits (102),  Expect = 1e-16
 Identities = 245/366 (67%), Gaps = 20/366 (5%)
 Strand=Plus/Minus

Query  4971  CGCACCAATCGTTCTGGCAGCCACCGAGGACCCTCTGCATCCTGTGGAAAAACACAAACA  5030
             || ||||  | ||| || | ||| || ||  | || ||||||||||||||||||||||||
Sbjct  5385  CGTACCAGCCTTTCCGGAATCCAGCGCGGTGCTTCGGCATCCTGTGGAAAAACACAAACA  5326

Query  5031  TGCCCTCGGCCCCATATGAGGACTGGATCTGGGCCTTGCCA-AGAGCCTGTAAGTGGGTC  5089
             |||||||| |||||||| |  || || || || || | ||| |||    |||||||| ||
Sbjct  5325  TGCCCTCGTCCCCATATTAATACAGGGTCAGGCCCATACCACAGA-TTGGTAAGTGGATC  5267

Query  5090  TTTCCATTTGACCAAAGCCTGAGTGGCAGTAGAAGGAT-------GCCAAAAGCGCTCTG  5142
             |||||||   ||  |||  ||  |    | |  |||||        |||||| ||||  |
Sbjct  5266  TTTCCATCGTAC--AAG--TGGTTTTTTGCATGAGGATCGTTCTCCCCAAAAACGCTGGG  5211

Query  5143  CAGCACTCTTACCATGGGCATCCAAGGTCAAAAAATTTTGAATAAAGAGAGAATGAGACA  5202
             | ||    || || |  || || || || |||||||||  ||   | |||| ||||   |
Sbjct  5210  CTGCTGAATTGCCTTCTGCGTCTAAAGTTAAAAAATTTAAAACGTAAAGAGCATGATTTA  5151

Query  5203  GGTAATTATGGGGCGTCAGGGGATATA-ACTCC---CCCttttttattttttGTAAATTG  5258
              |  |||||| |  || ||||| |||| | | |   ||| ||||| | ||||   |||||
Sbjct  5150  AGACATTATGCG--GTGAGGGGCTATACAGTTCATTCCCCTTTTTTTGTTTTAATAATTG  5093

Query  5259  ACTTTTAATGTG-CCATGAGTGCGTTCAACAATCCTTTGCCCCTGGGGATTGTAAGGAAT  5317
             |  |||||   |   ||| |  | ||| || || | ||| ||||| ||||| || |||||
Sbjct  5092  ATGTTTAAGACGTTGATGGGCTCTTTCCACGATGCCTTGTCCCTGAGGATTATACGGAAT  5033

Query  5318  GCCAGT  5323
              || ||
Sbjct  5032  TCCTGT  5027


 Score = 76.1 bits (83),  Expect = 3e-11
 Identities = 98/131 (75%), Gaps = 6/131 (5%)
 Strand=Plus/Minus

Query  5892  GTTTTATTTACTTTTTTAAAATCTTGTAACAATCTCTATTTCTCCGATTTTTTCTTAATT  5951
             |||| |||||| ||   || ||||||||| |||||| ||||  | ||||| || ||||| 
Sbjct  3102  GTTTCATTTACCTTGCGAAGATCTTGTAATAATCTCCATTTTCCAGATTTCTTTTTAATA  3043

Query  5952  ACAAAAATGGGTGAATTTTAGGGTGAAGTAGAT--TTAATTATATGGCCTT-TATCAAGC  6008
             |||||||| || |||||  |||  || |||||   || |  ||||| ||   | ||| ||
Sbjct  3042  ACAAAAATTGGGGAATTCCAGGCAGAGGTAGAAGGTTCA--ATATGCCCAAGTCTCA-GC  2986

Query  6009  TGTTCCTGTAC  6019
             |||||||||||
Sbjct  2985  TGTTCCTGTAC  2975


 Score = 59.9 bits (65),  Expect = 2e-06
 Identities = 92/129 (71%), Gaps = 2/129 (2%)
 Strand=Plus/Minus

Query  5437  GGATCAGAATCTCCTTTTAAAATTTTAAACAGTGGTT-TAAGATCTCCAGTAGTTAATCC  5495
             |||||||| || ||||| |  || | ||| | ||||| |||  | |  ||| |  ||   
Sbjct  3723  GGATCAGAGTCACCTTTAAGGATGTCAAATAATGGTTGTAAAGTATA-AGTGGGCAACTT  3665

Query  5496  CAAAGAAGGGCACAGCCAATTAATATCTCCCAACAACTTTTGAAAATCATTAAGAGATTT  5555
              ||| |||| |  | ||| ||||||||||| || |  || ||||||||||| |||| |||
Sbjct  3664  TAAATAAGGACGGATCCAGTTAATATCTCCTAAAAGTTTCTGAAAATCATTTAGAGTTTT  3605

Query  5556  AAGATGATC  5564
              | ||||||
Sbjct  3604  CAAATGATC  3596


>FJ971077.1 Simian retrovirus 4 strain SRV4/TEX/2009/V1, complete 
genome
Length=8126

 Score = 93.3 bits (102),  Expect = 1e-16
 Identities = 216/318 (68%), Gaps = 21/318 (7%)
 Strand=Plus/Minus

Query  5034  CCTCGGCCCCATATGAGGACTGGATCTGGGCCTTGCCAAGAGCC-TGTAAGTGGGTCTTT  5092
             |||| ||||||||| |  ||||| || ||||| | ||| |||   | |||  ||||||||
Sbjct  5710  CCTCTGCCCCATATTAACACTGGGTCGGGGCCATTCCATGAGTTATCTAAA-GGGTCTTT  5652

Query  5093  CCATTTGACCAAAGCCTGAGTGGCAGTAGAAGG-----ATGCCAAAAGCGCTCTGCAGCA  5147
             ||||||||||| |||  |||| |   |    ||     |||||||||||| || || || 
Sbjct  5651  CCATTTGACCATAGC--GAGTTGTTTTTTGGGGTCGCTATGCCAAAAGCGGTCAGCTGCT  5594

Query  5148  CTCTTACCATGGGCATCCAAGGTCAAAAAATTTTGAATAAAGAGAGAATGAGACAG---G  5204
                ||||| ||  | |||||  | ||||||||| |||||||||| | ||||   ||   |
Sbjct  5593  GATTTACCCTGATCGTCCAAATTTAAAAAATTTAGAATAAAGAGTGCATGATTAAGAATG  5534

Query  5205  TAATTATGGG-GC-----GTCAGGGGATATAACTCCCCCttttttattttttGTAAATTG  5258
             |   || ||| ||     || ||||  ||  | || |||||||||||||| |  |   ||
Sbjct  5533  TTCCTAGGGGTGCCCTTTGT-AGGG--TACCATTCTCCCTTTTTTATTTTATCAATGGTG  5477

Query  5259  ACTTTTAATGTGCCATGAGTGCGTTCAACAATCCTTTGCCCCTGGGGATTGTAAGGAATG  5318
               |||||  |    |||||  ||||| || || | ||| || || ||||||||||| || 
Sbjct  5476  GTTTTTAGAGATAAATGAGCTCGTTCTACTATTCCTTGACCTTGAGGATTGTAAGGTATT  5417

Query  5319  CCAGTAACATGATTGATA  5336
             || ||   ||| || |||
Sbjct  5416  CCTGTGGTATGTTTAATA  5399


 Score = 61.7 bits (67),  Expect = 6e-07
 Identities = 56/71 (79%), Gaps = 0/71 (0%)
 Strand=Plus/Minus

Query  5815  ACAAACTTTTGACACAAGTTGGGGCTATTTGCCATGTCTTGGGGAAAGACTCGCCACTGA  5874
             ||||||||||| |||||| | |||||||| |||||| | || || || |||  ||| |||
Sbjct  3724  ACAAACTTTTGGCACAAGGTAGGGCTATTGGCCATGCCCTGAGGTAAAACTTTCCATTGA  3665

Query  5875  TATCTTTTTAT  5885
             || | ||| ||
Sbjct  3664  TAGCGTTTCAT  3654


 Score = 54.5 bits (59),  Expect = 9e-05
 Identities = 94/137 (69%), Gaps = 0/137 (0%)
 Strand=Plus/Minus

Query  5413  TCAGTAAGAGACCTGGGGGAGGTCGGATCAGAATCTCCTTTTAAAATTTTAAACAGTGGT  5472
             ||||  || || | ||| ||  | || | ||  |||||||| |  || | ||| |  |||
Sbjct  4126  TCAGAGAGGGATCGGGGAGAATTAGGGTTAGGGTCTCCTTTGAGGATGTCAAATAAGGGT  4067

Query  5473  TTAAGATCTCCAGTAGTTAATCCCAAAGAAGGGCACAGCCAATTAATATCTCCCAACAAC  5532
              | |||||||| ||||| | |   |   | || |  ||||||||||||||||| || |  
Sbjct  4066  CTTAGATCTCCTGTAGTGAGTTTTAGGTATGGCCGAAGCCAATTAATATCTCCTAAAAGT  4007

Query  5533  TTTTGAAAATCATTAAG  5549
             |||||  ||||||| ||
Sbjct  4006  TTTTGGTAATCATTGAG  3990


>Y16627.1 Ovine enzootic nasal tumour virus complete sequence
Length=7434

 Score = 93.3 bits (102),  Expect = 1e-16
 Identities = 245/366 (67%), Gaps = 20/366 (5%)
 Strand=Plus/Minus

Query  4971  CGCACCAATCGTTCTGGCAGCCACCGAGGACCCTCTGCATCCTGTGGAAAAACACAAACA  5030
             || ||||  | ||| || | ||| || ||  | || ||||||||||||||||||||||||
Sbjct  5385  CGTACCAGCCTTTCCGGAATCCAGCGCGGTGCTTCGGCATCCTGTGGAAAAACACAAACA  5326

Query  5031  TGCCCTCGGCCCCATATGAGGACTGGATCTGGGCCTTGCCA-AGAGCCTGTAAGTGGGTC  5089
             |||||||| |||||||| |  || || || || || | ||| |||    |||||||| ||
Sbjct  5325  TGCCCTCGTCCCCATATTAATACAGGGTCAGGCCCATACCACAGA-TTGGTAAGTGGATC  5267

Query  5090  TTTCCATTTGACCAAAGCCTGAGTGGCAGTAGAAGGAT-------GCCAAAAGCGCTCTG  5142
             |||||||   ||  |||  ||  |    | |  |||||        |||||| ||||  |
Sbjct  5266  TTTCCATCGTAC--AAG--TGGTTTTTTGCATGAGGATCGTTCTCCCCAAAAACGCTGGG  5211

Query  5143  CAGCACTCTTACCATGGGCATCCAAGGTCAAAAAATTTTGAATAAAGAGAGAATGAGACA  5202
             | ||    || || |  || || || || |||||||||  ||   | |||| ||||   |
Sbjct  5210  CTGCTGAATTGCCTTCTGCGTCTAAAGTTAAAAAATTTAAAACGTAAAGAGCATGATTTA  5151

Query  5203  GGTAATTATGGGGCGTCAGGGGATATA-ACTCC---CCCttttttattttttGTAAATTG  5258
              |  |||||| |  || ||||| |||| | | |   ||| ||||| | ||||   |||||
Sbjct  5150  AGACATTATGCG--GTGAGGGGCTATACAGTTCATTCCCCTTTTTTTGTTTTAATAATTG  5093

Query  5259  ACTTTTAATGTG-CCATGAGTGCGTTCAACAATCCTTTGCCCCTGGGGATTGTAAGGAAT  5317
             |  |||||   |   ||| |  | ||| || || | ||| ||||| ||||| || |||||
Sbjct  5092  ATGTTTAAGACGTTGATGGGCTCTTTCCACGATGCCTTGTCCCTGAGGATTATACGGAAT  5033

Query  5318  GCCAGT  5323
              || ||
Sbjct  5032  TCCTGT  5027


 Score = 76.1 bits (83),  Expect = 3e-11
 Identities = 98/131 (75%), Gaps = 6/131 (5%)
 Strand=Plus/Minus

Query  5892  GTTTTATTTACTTTTTTAAAATCTTGTAACAATCTCTATTTCTCCGATTTTTTCTTAATT  5951
             |||| |||||| ||   || ||||||||| |||||| ||||  | ||||| || ||||| 
Sbjct  3102  GTTTCATTTACCTTGCGAAGATCTTGTAATAATCTCCATTTTCCAGATTTCTTTTTAATA  3043

Query  5952  ACAAAAATGGGTGAATTTTAGGGTGAAGTAGAT--TTAATTATATGGCCTT-TATCAAGC  6008
             |||||||| || |||||  |||  || |||||   || |  ||||| ||   | ||| ||
Sbjct  3042  ACAAAAATTGGGGAATTCCAGGCAGAGGTAGAAGGTTCA--ATATGCCCAAGTCTCA-GC  2986

Query  6009  TGTTCCTGTAC  6019
             |||||||||||
Sbjct  2985  TGTTCCTGTAC  2975


 Score = 59.9 bits (65),  Expect = 2e-06
 Identities = 92/129 (71%), Gaps = 2/129 (2%)
 Strand=Plus/Minus

Query  5437  GGATCAGAATCTCCTTTTAAAATTTTAAACAGTGGTT-TAAGATCTCCAGTAGTTAATCC  5495
             |||||||| || ||||| |  || | ||| | ||||| |||  | |  ||| |  ||   
Sbjct  3723  GGATCAGAGTCACCTTTAAGGATGTCAAATAATGGTTGTAAAGTATA-AGTGGGCAACTT  3665

Query  5496  CAAAGAAGGGCACAGCCAATTAATATCTCCCAACAACTTTTGAAAATCATTAAGAGATTT  5555
              ||| |||| |  | ||| ||||||||||| || |  || ||||||||||| |||| |||
Sbjct  3664  TAAATAAGGACGGATCCAGTTAATATCTCCTAAAAGTTTCTGAAAATCATTTAGAGTTTT  3605

Query  5556  AAGATGATC  5564
              | ||||||
Sbjct  3604  CAAATGATC  3596


>NC_031326.1 Simian retrovirus 8 strain SRV8/SUZ/2012, complete 
genome
Length=8126

 Score = 85.1 bits (93),  Expect = 5e-14
 Identities = 294/452 (65%), Gaps = 14/452 (3%)
 Strand=Plus/Minus

Query  5442  AGAATCTCCTTTTAAAATTTTAAACAGTGGTTTAAGATCTCCAGTAGTTAATCCCAAAGA  5501
             ||| ||||| || | ||| | ||| |  ||||| |  ||||| || || | |   ||  |
Sbjct  4097  AGAGTCTCCCTTGAGAATATCAAATAAAGGTTTTAAGTCTCCTGTGGTGAGTTTTAAGTA  4038

Query  5502  AGGGCACAGCCAATTAATATCTCCCAACAACTTTTGAAAATCATTAAGAGATT-TAAGAT  5560
              || |  |||||||| |||||||| || |  ||||| ||||||||||||| || |||| |
Sbjct  4037  TGGACGAAGCCAATTGATATCTCCTAAGAGTTTTTGGAAATCATTAAGAGTTTGTAAGTT  3978

Query  5561  GATCTTTTCTAAGCTCTATTTTTTGTGGAGTGAAATACTGAGCAAACAACTGAAATTCCA  5620
             | ||||| | ||   ||  ||||||    ||||  |   |  ||  ||  |||||  | |
Sbjct  3977  G-TCTTTACGAATTACTGCTTTTTGGTTGGTGATCTTAGGTCCATTCATGTGAAAACCTA  3919

Query  5621  AGTAAGAATAAGGCTCACTTCTCTGTACTTTTTCGGGTGCAATAATAAGACCTGAGGCCA  5680
               || | ||| || ||   |  |||||  ||||| || || |||   |  || |   |||
Sbjct  3918  GATATGTATAGGGATCTTGTAACTGTATCTTTTCTGGAGCTATATGTAATCCAG---CCA  3862

Query  5681  GA---AGGTTCTCTTTCATATTCACAAAGCAAGCTAACAACACCCCTT--CCTTCTTA-C  5734
              |   ||||  ||||| |  | |  ||||||   |  ||| ||   ||  |||||| | |
Sbjct  3861  TAGTTAGGTGTTCTTTGAGTTGCGAAAAGCA---TTGCAAAACTTGTTGTCCTTCTGAGC  3805

Query  5735  AGGCCAACAAAATGTTATCCATATAATGAATAATGTAAACAGAAGGAAACTGTTTTCTGG  5794
               || |  | ||| | |||||||||||| | ||| || |     ||  |    |||||  
Sbjct  3804  CTGCTATGAGAATATCATCCATATAATGCACAATATACATCTGTGGCCATGCATTTCTAA  3745

Query  5795  TGTTATCAATTGCTTTACTAACAAACTTTTGACACAAGTTGGGGCTATTTGCCATGTCTT  5854
              ||||   ||||||  |  |||| | ||||| |||||| ||||||| || |||||  |||
Sbjct  3744  CGTTACTGATTGCTGCAGCAACATATTTTTGGCACAAGGTGGGGCTGTTGGCCATACCTT  3685

Query  5855  GGGGAAAGACTCGCCACTGATATCTTTTTATA  5886
             |||| || |||  ||||||||| | ||| |||
Sbjct  3684  GGGGCAAAACTTTCCACTGATAGCGTTTCATA  3653


 Score = 83.3 bits (91),  Expect = 2e-13
 Identities = 212/316 (67%), Gaps = 19/316 (6%)
 Strand=Plus/Minus

Query  5034  CCTCGGCCCCATATGAGGACTGGATCTGGGCCTTGCCA---AGAGCCTGTAAGTGGGTCT  5090
             ||||  |||||||| || || || || || || |||||   |  | ||   || ||||| 
Sbjct  5710  CCTCTACCCCATATTAGCACGGGGTCAGGACCATGCCACTTATTGTCT---AGCGGGTCC  5654

Query  5091  TTCCATTTGACCAAAGCC---TGAGTGGCAGTAGAAGGATGCCAAAAGCGCTCTGCAGCA  5147
              |||||||||||| |||    ||  | ||||    |  |||||||||||| || || || 
Sbjct  5653  CTCCATTTGACCATAGCGGTTTGTTTTGCAGGGTCATTATGCCAAAAGCGATCGGCTGCT  5594

Query  5148  CTCTTACCATGGGCATCCAAGGTCAAAAAATTTTGAATAAAGAGAGAATGAGACAG-GTA  5206
                ||||| ||  |||| ||  ||||||||||   ||||||||||| ||||   ||  ||
Sbjct  5593  GATTTACCTTGATCATCTAAATTCAAAAAATTCAAAATAAAGAGAGCATGATTGAGAATA  5534

Query  5207  ATTATGGGG-----CGTCAGGGGATATAACTCCCCCttttttattttttGTAAATTG-AC  5260
              || |||||     | |   ||||||  | || |||||||||||||||  | ||| | | 
Sbjct  5533  TTTCTGGGGGTGCCCTTTGTGGGATACCATTCTCCCTTTTTTATTTTT--TCAATGGTAG  5476

Query  5261  TTTTAA-TGTGCCATGAGTGCGTTCAACAATCCTTTGCCCCTGGGGATTGTAAGGAATGC  5319
             | ||||  |    ||| |  | ||| ||||| | ||| || || || || || ||||| |
Sbjct  5475  TCTTAAGAGATAAATGTGCTCTTTCGACAATGCCTTGACCTTGAGGGTTATAGGGAATAC  5416

Query  5320  CAGTAACATGATTGAT  5335
             | |||  ||| || ||
Sbjct  5415  CGGTAGTATGTTTAAT  5400


>KU605777.1 Simian retrovirus 8 strain SRV8/SUZ/2012, complete 
genome
Length=8126

 Score = 85.1 bits (93),  Expect = 5e-14
 Identities = 294/452 (65%), Gaps = 14/452 (3%)
 Strand=Plus/Minus

Query  5442  AGAATCTCCTTTTAAAATTTTAAACAGTGGTTTAAGATCTCCAGTAGTTAATCCCAAAGA  5501
             ||| ||||| || | ||| | ||| |  ||||| |  ||||| || || | |   ||  |
Sbjct  4097  AGAGTCTCCCTTGAGAATATCAAATAAAGGTTTTAAGTCTCCTGTGGTGAGTTTTAAGTA  4038

Query  5502  AGGGCACAGCCAATTAATATCTCCCAACAACTTTTGAAAATCATTAAGAGATT-TAAGAT  5560
              || |  |||||||| |||||||| || |  ||||| ||||||||||||| || |||| |
Sbjct  4037  TGGACGAAGCCAATTGATATCTCCTAAGAGTTTTTGGAAATCATTAAGAGTTTGTAAGTT  3978

Query  5561  GATCTTTTCTAAGCTCTATTTTTTGTGGAGTGAAATACTGAGCAAACAACTGAAATTCCA  5620
             | ||||| | ||   ||  ||||||    ||||  |   |  ||  ||  |||||  | |
Sbjct  3977  G-TCTTTACGAATTACTGCTTTTTGGTTGGTGATCTTAGGTCCATTCATGTGAAAACCTA  3919

Query  5621  AGTAAGAATAAGGCTCACTTCTCTGTACTTTTTCGGGTGCAATAATAAGACCTGAGGCCA  5680
               || | ||| || ||   |  |||||  ||||| || || |||   |  || |   |||
Sbjct  3918  GATATGTATAGGGATCTTGTAACTGTATCTTTTCTGGAGCTATATGTAATCCAG---CCA  3862

Query  5681  GA---AGGTTCTCTTTCATATTCACAAAGCAAGCTAACAACACCCCTT--CCTTCTTA-C  5734
              |   ||||  ||||| |  | |  ||||||   |  ||| ||   ||  |||||| | |
Sbjct  3861  TAGTTAGGTGTTCTTTGAGTTGCGAAAAGCA---TTGCAAAACTTGTTGTCCTTCTGAGC  3805

Query  5735  AGGCCAACAAAATGTTATCCATATAATGAATAATGTAAACAGAAGGAAACTGTTTTCTGG  5794
               || |  | ||| | |||||||||||| | ||| || |     ||  |    |||||  
Sbjct  3804  CTGCTATGAGAATATCATCCATATAATGCACAATATACATCTGTGGCCATGCATTTCTAA  3745

Query  5795  TGTTATCAATTGCTTTACTAACAAACTTTTGACACAAGTTGGGGCTATTTGCCATGTCTT  5854
              ||||   ||||||  |  |||| | ||||| |||||| ||||||| || |||||  |||
Sbjct  3744  CGTTACTGATTGCTGCAGCAACATATTTTTGGCACAAGGTGGGGCTGTTGGCCATACCTT  3685

Query  5855  GGGGAAAGACTCGCCACTGATATCTTTTTATA  5886
             |||| || |||  ||||||||| | ||| |||
Sbjct  3684  GGGGCAAAACTTTCCACTGATAGCGTTTCATA  3653


 Score = 83.3 bits (91),  Expect = 2e-13
 Identities = 212/316 (67%), Gaps = 19/316 (6%)
 Strand=Plus/Minus

Query  5034  CCTCGGCCCCATATGAGGACTGGATCTGGGCCTTGCCA---AGAGCCTGTAAGTGGGTCT  5090
             ||||  |||||||| || || || || || || |||||   |  | ||   || ||||| 
Sbjct  5710  CCTCTACCCCATATTAGCACGGGGTCAGGACCATGCCACTTATTGTCT---AGCGGGTCC  5654

Query  5091  TTCCATTTGACCAAAGCC---TGAGTGGCAGTAGAAGGATGCCAAAAGCGCTCTGCAGCA  5147
              |||||||||||| |||    ||  | ||||    |  |||||||||||| || || || 
Sbjct  5653  CTCCATTTGACCATAGCGGTTTGTTTTGCAGGGTCATTATGCCAAAAGCGATCGGCTGCT  5594

Query  5148  CTCTTACCATGGGCATCCAAGGTCAAAAAATTTTGAATAAAGAGAGAATGAGACAG-GTA  5206
                ||||| ||  |||| ||  ||||||||||   ||||||||||| ||||   ||  ||
Sbjct  5593  GATTTACCTTGATCATCTAAATTCAAAAAATTCAAAATAAAGAGAGCATGATTGAGAATA  5534

Query  5207  ATTATGGGG-----CGTCAGGGGATATAACTCCCCCttttttattttttGTAAATTG-AC  5260
              || |||||     | |   ||||||  | || |||||||||||||||  | ||| | | 
Sbjct  5533  TTTCTGGGGGTGCCCTTTGTGGGATACCATTCTCCCTTTTTTATTTTT--TCAATGGTAG  5476

Query  5261  TTTTAA-TGTGCCATGAGTGCGTTCAACAATCCTTTGCCCCTGGGGATTGTAAGGAATGC  5319
             | ||||  |    ||| |  | ||| ||||| | ||| || || || || || ||||| |
Sbjct  5475  TCTTAAGAGATAAATGTGCTCTTTCGACAATGCCTTGACCTTGAGGGTTATAGGGAATAC  5416

Query  5320  CAGTAACATGATTGAT  5335
             | |||  ||| || ||
Sbjct  5415  CGGTAGTATGTTTAAT  5400


>NC_001514.1 Squirrel monkey retrovirus - HLB, complete genome
Length=8785

 Score = 74.3 bits (81),  Expect = 1e-10
 Identities = 72/93 (77%), Gaps = 0/93 (0%)
 Strand=Plus/Minus

Query  5261  TTTTAATGTGCCATGAGTGCGTTCAACAATCCTTTGCCCCTGGGGATTGTAAGGAATGCC  5320
             |||||||||   |||||  |||||||| |  | ||| |||||||| ||||| || || ||
Sbjct  5903  TTTTAATGTTTGATGAGCTCGTTCAACTACTCCTTGACCCTGGGGGTTGTACGGTATACC  5844

Query  5321  AGTAACATGATTGATAGAGAATTGCTGGCAAAA  5353
             ||||||||| |||||   || ||  ||||||||
Sbjct  5843  AGTAACATGTTTGATTTGGAGTTTTTGGCAAAA  5811


 Score = 44.6 bits (48),  Expect = 0.048
 Identities = 33/39 (85%), Gaps = 0/39 (0%)
 Strand=Plus/Minus

Query  5034  CCTCGGCCCCATATGAGGACTGGATCTGGGCCTTGCCAA  5072
             ||||| |||||||||||||| || || ||||| | ||||
Sbjct  6139  CCTCGCCCCCATATGAGGACAGGGTCAGGGCCCTTCCAA  6101


>M23385.1 Squirrel monkey retrovirus-H, complete genome
Length=8785

 Score = 74.3 bits (81),  Expect = 1e-10
 Identities = 72/93 (77%), Gaps = 0/93 (0%)
 Strand=Plus/Minus

Query  5261  TTTTAATGTGCCATGAGTGCGTTCAACAATCCTTTGCCCCTGGGGATTGTAAGGAATGCC  5320
             |||||||||   |||||  |||||||| |  | ||| |||||||| ||||| || || ||
Sbjct  5903  TTTTAATGTTTGATGAGCTCGTTCAACTACTCCTTGACCCTGGGGGTTGTACGGTATACC  5844

Query  5321  AGTAACATGATTGATAGAGAATTGCTGGCAAAA  5353
             ||||||||| |||||   || ||  ||||||||
Sbjct  5843  AGTAACATGTTTGATTTGGAGTTTTTGGCAAAA  5811


 Score = 44.6 bits (48),  Expect = 0.048
 Identities = 33/39 (85%), Gaps = 0/39 (0%)
 Strand=Plus/Minus

Query  5034  CCTCGGCCCCATATGAGGACTGGATCTGGGCCTTGCCAA  5072
             ||||| |||||||||||||| || || ||||| | ||||
Sbjct  6139  CCTCGCCCCCATATGAGGACAGGGTCAGGGCCCTTCCAA  6101


>NC_022518.1 Human endogenous retrovirus K113 complete genome
Length=9472

 Score = 73.4 bits (80),  Expect = 1e-10
 Identities = 65/79 (82%), Gaps = 2/79 (3%)
 Strand=Plus/Minus

Query  5511  CCAATTAATATCTCCCAACAACTTTTGAAAATCATTAAGAGATTTAAGATGA-TCTTTTC  5569
             ||||||||||||||| |  || |||||||||||||| || | ||| | |||  |||||||
Sbjct  4709  CCAATTAATATCTCCTAGTAATTTTTGAAAATCATTTAGTGTTTTTA-ATGTGTCTTTTC  4651

Query  5570  TAAGCTCTATTTTTTGTGG  5588
             | |  ||||||||||||||
Sbjct  4650  TTATTTCTATTTTTTGTGG  4632


 Score = 39.2 bits (42),  Expect = 2.0
 Identities = 27/31 (87%), Gaps = 0/31 (0%)
 Strand=Plus/Minus

Query  6935  GTACCTTCATCTGGAAACCATGGGCAAACTT  6965
             || ||||  ||||||||||||||||||| ||
Sbjct  1272  GTTCCTTGTTCTGGAAACCATGGGCAAAATT  1242


>AY037928.1 Human endogenous retrovirus K113 complete genome
Length=9472

 Score = 73.4 bits (80),  Expect = 1e-10
 Identities = 65/79 (82%), Gaps = 2/79 (3%)
 Strand=Plus/Minus

Query  5511  CCAATTAATATCTCCCAACAACTTTTGAAAATCATTAAGAGATTTAAGATGA-TCTTTTC  5569
             ||||||||||||||| |  || |||||||||||||| || | ||| | |||  |||||||
Sbjct  4709  CCAATTAATATCTCCTAGTAATTTTTGAAAATCATTTAGTGTTTTTA-ATGTGTCTTTTC  4651

Query  5570  TAAGCTCTATTTTTTGTGG  5588
             | |  ||||||||||||||
Sbjct  4650  TTATTTCTATTTTTTGTGG  4632


 Score = 39.2 bits (42),  Expect = 2.0
 Identities = 27/31 (87%), Gaps = 0/31 (0%)
 Strand=Plus/Minus

Query  6935  GTACCTTCATCTGGAAACCATGGGCAAACTT  6965
             || ||||  ||||||||||||||||||| ||
Sbjct  1272  GTTCCTTGTTCTGGAAACCATGGGCAAAATT  1242


>NC_001550.1 Mason-Pfizer monkey virus, complete genome
Length=8557

 Score = 72.5 bits (79),  Expect = 3e-10
 Identities = 218/330 (66%), Gaps = 19/330 (6%)
 Strand=Plus/Minus

Query  5020  AAACACAAACATGCCCTCGGCCCCATATGAGGACTGGATCTGGGCCTTGCCAAG-AGCCT  5078
             ||||||| ||    |||| |||||| || |  |||||||| ||||| ||||| | |   |
Sbjct  5499  AAACACAGACTGAACCTCTGCCCCAAATTAACACTGGATCGGGGCCATGCCATGTATTAT  5440

Query  5079  GTAAGTGGGTCTTTCCATTTGACCAAAGC---CTGAGTGGCAGTAGAAGGATGCCAAAAG  5135
              ||| ||| ||||||||||| ||||  ||    ||  |    |    |  ||||||||| 
Sbjct  5439  CTAA-TGGATCTTTCCATTTTACCATGGCAAATTGTTTTTTGGGGTTATTATGCCAAAAA  5381

Query  5136  CGCTCTGCAGCACTCTTACCATGGGCATCCAAGGTCAAAAAATTTTGAATAAAGAGAGAA  5195
             || || || ||    |||   ||  |||| ||  | ||||||||| |||||||||| | |
Sbjct  5380  CGATCAGCTGCTGATTTATTTTGATCATCTAAATTTAAAAAATTTAGAATAAAGAGTGCA  5321

Query  5196  TGAGACAGG-TAATTATGGGG-----CGTCAGGGGATATAACTCCCCCttttttattttt  5249
             |||   ||| |  |  |||||     | ||   || ||  | |||||||||||||| |||
Sbjct  5320  TGATTGAGGATGTTCCTGGGGGTACCCTTCCTAGGGTACCATTCCCCCTTTTTTATCTTT  5261

Query  5250  tGTAAATTGACTTTTAATGTGCCATGAGTG----CGTTCAACAATCCTTTGCCCCTGGGG  5305
             |  |   ||  ||||||   |  || ||||    | |||||| || | ||| || |||||
Sbjct  5260  TCAATGGTG-GTTTTAA---GAGATAAGTGGGCTCTTTCAACTATTCCTTGGCCTTGGGG  5205

Query  5306  ATTGTAAGGAATGCCAGTAACATGATTGAT  5335
              || || || || ||||||| ||| || ||
Sbjct  5204  GTTATAGGGGATTCCAGTAATATGTTTAAT  5175


 Score = 60.8 bits (66),  Expect = 6e-07
 Identities = 81/113 (72%), Gaps = 0/113 (0%)
 Strand=Plus/Minus

Query  5910  AAATCTTGTAACAATCTCTATTTCTCCGATTTTTTCTTAATTACAAAAATGGGTGAATTT  5969
             ||||||||||| |  ||| ||||  | ||||| || || || ||||| ||||| |  || 
Sbjct  3238  AAATCTTGTAAGAGCCTCCATTTACCAGATTTCTTTTTTATAACAAATATGGGAGTGTTC  3179

Query  5970  TAGGGTGAAGTAGATTTAATTATATGGCCTTTATCAAGCTGTTCCTGTACTAA  6022
              |||| ||| ||  || | | ||||| |||   || | |||||| || |||||
Sbjct  3178  CAGGGAGAACTACTTTCAGTAATATGTCCTGCCTCTAACTGTTCTTGCACTAA  3126


 Score = 60.8 bits (66),  Expect = 6e-07
 Identities = 87/123 (71%), Gaps = 0/123 (0%)
 Strand=Plus/Minus

Query  5429  GGGAGGTCGGATCAGAATCTCCTTTTAAAATTTTAAACAGTGGTTTAAGATCTCCAGTAG  5488
             ||||  | || ||||| |||||||| |   | |  || |  ||||| |  ||||||||||
Sbjct  3885  GGGAATTGGGGTCAGAGTCTCCTTTAAGGGTGTCGAATAAGGGTTTTAAGTCTCCAGTAG  3826

Query  5489  TTAATCCCAAAGAAGGGCACAGCCAATTAATATCTCCCAACAACTTTTGAAAATCATTAA  5548
             | | |   | | | || |  |||||||| || ||||| || |  ||||| ||||||||||
Sbjct  3825  TGAGTTTTAGATATGGTCTGAGCCAATTGATGTCTCCTAAAAGTTTTTGGAAATCATTAA  3766

Query  5549  GAG  5551
             |||
Sbjct  3765  GAG  3763


>AF033815.1 Mason-Pfizer monkey virus, complete genome
Length=8557

 Score = 72.5 bits (79),  Expect = 3e-10
 Identities = 218/330 (66%), Gaps = 19/330 (6%)
 Strand=Plus/Minus

Query  5020  AAACACAAACATGCCCTCGGCCCCATATGAGGACTGGATCTGGGCCTTGCCAAG-AGCCT  5078
             ||||||| ||    |||| |||||| || |  |||||||| ||||| ||||| | |   |
Sbjct  5499  AAACACAGACTGAACCTCTGCCCCAAATTAACACTGGATCGGGGCCATGCCATGTATTAT  5440

Query  5079  GTAAGTGGGTCTTTCCATTTGACCAAAGC---CTGAGTGGCAGTAGAAGGATGCCAAAAG  5135
              ||| ||| ||||||||||| ||||  ||    ||  |    |    |  ||||||||| 
Sbjct  5439  CTAA-TGGATCTTTCCATTTTACCATGGCAAATTGTTTTTTGGGGTTATTATGCCAAAAA  5381

Query  5136  CGCTCTGCAGCACTCTTACCATGGGCATCCAAGGTCAAAAAATTTTGAATAAAGAGAGAA  5195
             || || || ||    |||   ||  |||| ||  | ||||||||| |||||||||| | |
Sbjct  5380  CGATCAGCTGCTGATTTATTTTGATCATCTAAATTTAAAAAATTTAGAATAAAGAGTGCA  5321

Query  5196  TGAGACAGG-TAATTATGGGG-----CGTCAGGGGATATAACTCCCCCttttttattttt  5249
             |||   ||| |  |  |||||     | ||   || ||  | |||||||||||||| |||
Sbjct  5320  TGATTGAGGATGTTCCTGGGGGTACCCTTCCTAGGGTACCATTCCCCCTTTTTTATCTTT  5261

Query  5250  tGTAAATTGACTTTTAATGTGCCATGAGTG----CGTTCAACAATCCTTTGCCCCTGGGG  5305
             |  |   ||  ||||||   |  || ||||    | |||||| || | ||| || |||||
Sbjct  5260  TCAATGGTG-GTTTTAA---GAGATAAGTGGGCTCTTTCAACTATTCCTTGGCCTTGGGG  5205

Query  5306  ATTGTAAGGAATGCCAGTAACATGATTGAT  5335
              || || || || ||||||| ||| || ||
Sbjct  5204  GTTATAGGGGATTCCAGTAATATGTTTAAT  5175


 Score = 60.8 bits (66),  Expect = 6e-07
 Identities = 81/113 (72%), Gaps = 0/113 (0%)
 Strand=Plus/Minus

Query  5910  AAATCTTGTAACAATCTCTATTTCTCCGATTTTTTCTTAATTACAAAAATGGGTGAATTT  5969
             ||||||||||| |  ||| ||||  | ||||| || || || ||||| ||||| |  || 
Sbjct  3238  AAATCTTGTAAGAGCCTCCATTTACCAGATTTCTTTTTTATAACAAATATGGGAGTGTTC  3179

Query  5970  TAGGGTGAAGTAGATTTAATTATATGGCCTTTATCAAGCTGTTCCTGTACTAA  6022
              |||| ||| ||  || | | ||||| |||   || | |||||| || |||||
Sbjct  3178  CAGGGAGAACTACTTTCAGTAATATGTCCTGCCTCTAACTGTTCTTGCACTAA  3126


 Score = 60.8 bits (66),  Expect = 6e-07
 Identities = 87/123 (71%), Gaps = 0/123 (0%)
 Strand=Plus/Minus

Query  5429  GGGAGGTCGGATCAGAATCTCCTTTTAAAATTTTAAACAGTGGTTTAAGATCTCCAGTAG  5488
             ||||  | || ||||| |||||||| |   | |  || |  ||||| |  ||||||||||
Sbjct  3885  GGGAATTGGGGTCAGAGTCTCCTTTAAGGGTGTCGAATAAGGGTTTTAAGTCTCCAGTAG  3826

Query  5489  TTAATCCCAAAGAAGGGCACAGCCAATTAATATCTCCCAACAACTTTTGAAAATCATTAA  5548
             | | |   | | | || |  |||||||| || ||||| || |  ||||| ||||||||||
Sbjct  3825  TGAGTTTTAGATATGGTCTGAGCCAATTGATGTCTCCTAAAAGTTTTTGGAAATCATTAA  3766

Query  5549  GAG  5551
             |||
Sbjct  3765  GAG  3763


>NC_029852.1 Bovine retrovirus CH15 putative group-specific antigen, 
putative protease, putative viral DNA polymerase, and 
putative envelope protein genes, complete cds
Length=7470

 Score = 63.5 bits (69),  Expect = 2e-07
 Identities = 80/105 (76%), Gaps = 4/105 (4%)
 Strand=Plus/Minus

Query  5492  ATCCCAAA-GAAGGGCACAGCCAATTAATATCTCCCAACAACTTTTGAAAATCATTAAGA  5550
             ||||| || |||||||  | |||||||||||| ||||| || ||||| |||||||| |  
Sbjct  3337  ATCCCTAATGAAGGGCGTAACCAATTAATATCGCCCAATAATTTTTGGAAATCATTTAAG  3278

Query  5551  GATTTAAGATGATCTTTTC-TAAGCTCTATTTTTTGTGGAGTGAA  5594
             | ||| ||||  |||  ||  | | || |||||||| ||| ||||
Sbjct  3277  GTTTTCAGATTGTCTCGTCGGATGGTC-ATTTTTTGAGGA-TGAA  3235


 Score = 37.4 bits (40),  Expect = 7.1
 Identities = 29/35 (83%), Gaps = 0/35 (0%)
 Strand=Plus/Minus

Query  7476  GGTCCCTGTTCGGGCGCCAAGTGTGACGGGCCAGC  7510
             |||||||||||||||||||  ||| |  | |||||
Sbjct  93    GGTCCCTGTTCGGGCGCCACTTGTCAACGTCCAGC  59


 Score = 37.4 bits (40),  Expect = 7.1
 Identities = 41/55 (75%), Gaps = 0/55 (0%)
 Strand=Plus/Minus

Query  5737  GCCAACAAAATGTTATCCATATAATGAATAATGTAAACAGAAGGAAACTGTTTTC  5791
             || || ||||| | |||||||||||||  ||| |  | | ||||| ||  |||||
Sbjct  3091  GCGAATAAAATATCATCCATATAATGATAAATATGTAAAAAAGGATACCTTTTTC  3037


>KU720628.1 Bovine retrovirus CH15 putative group-specific antigen, 
putative protease, putative viral DNA polymerase, and 
putative envelope protein genes, complete cds
Length=7470

 Score = 63.5 bits (69),  Expect = 2e-07
 Identities = 80/105 (76%), Gaps = 4/105 (4%)
 Strand=Plus/Minus

Query  5492  ATCCCAAA-GAAGGGCACAGCCAATTAATATCTCCCAACAACTTTTGAAAATCATTAAGA  5550
             ||||| || |||||||  | |||||||||||| ||||| || ||||| |||||||| |  
Sbjct  3337  ATCCCTAATGAAGGGCGTAACCAATTAATATCGCCCAATAATTTTTGGAAATCATTTAAG  3278

Query  5551  GATTTAAGATGATCTTTTC-TAAGCTCTATTTTTTGTGGAGTGAA  5594
             | ||| ||||  |||  ||  | | || |||||||| ||| ||||
Sbjct  3277  GTTTTCAGATTGTCTCGTCGGATGGTC-ATTTTTTGAGGA-TGAA  3235


 Score = 37.4 bits (40),  Expect = 7.1
 Identities = 29/35 (83%), Gaps = 0/35 (0%)
 Strand=Plus/Minus

Query  7476  GGTCCCTGTTCGGGCGCCAAGTGTGACGGGCCAGC  7510
             |||||||||||||||||||  ||| |  | |||||
Sbjct  93    GGTCCCTGTTCGGGCGCCACTTGTCAACGTCCAGC  59


 Score = 37.4 bits (40),  Expect = 7.1
 Identities = 41/55 (75%), Gaps = 0/55 (0%)
 Strand=Plus/Minus

Query  5737  GCCAACAAAATGTTATCCATATAATGAATAATGTAAACAGAAGGAAACTGTTTTC  5791
             || || ||||| | |||||||||||||  ||| |  | | ||||| ||  |||||
Sbjct  3091  GCGAATAAAATATCATCCATATAATGATAAATATGTAAAAAAGGATACCTTTTTC  3037


>NC_027117.1 Desmodus rotundus endogenous retrovirus isolate 824, 
complete genome
Length=10485

 Score = 60.8 bits (66),  Expect = 6e-07
 Identities = 51/63 (81%), Gaps = 0/63 (0%)
 Strand=Plus/Minus

Query  5814  AACAAACTTTTGACACAAGTTGGGGCTATTTGCCATGTCTTGGGGAAAGACTCGCCACTG  5873
             ||||||||||||||||||| ||||||| || |||||| | ||||| |  ||   ||||||
Sbjct  4994  AACAAACTTTTGACACAAGGTGGGGCTGTTGGCCATGCCCTGGGGCAGTACCTTCCACTG  4935

Query  5874  ATA  5876
              ||
Sbjct  4934  GTA  4932


 Score = 45.5 bits (49),  Expect = 0.048
 Identities = 92/137 (67%), Gaps = 0/137 (0%)
 Strand=Plus/Minus

Query  5437  GGATCAGAATCTCCTTTTAAAATTTTAAACAGTGGTTTAAGATCTCCAGTAGTTAATCCC  5496
             ||||| || |||||||||| ||| |||   |||||    ||  || | || | ||     
Sbjct  5371  GGATCTGAGTCTCCTTTTAGAATGTTATTGAGTGGGAGGAGCGCTTCTGTGGGTAGCTTT  5312

Query  5497  AAAGAAGGGCACAGCCAATTAATATCTCCCAACAACTTTTGAAAATCATTAAGAGATTTA  5556
             ||  | || |  ||||| | ||  ||||| |  | ||||||||||||||| || | ||| 
Sbjct  5311  AAGTATGGCCGGAGCCACTGAACGTCTCCAAGAAGCTTTTGAAAATCATTGAGTGTTTTT  5252

Query  5557  AGATGATCTTTTCTAAG  5573
             | || |||  |||| ||
Sbjct  5251  AAATTATCAGTTCTGAG  5235


 Score = 43.7 bits (47),  Expect = 0.17
 Identities = 43/56 (77%), Gaps = 0/56 (0%)
 Strand=Plus/Minus

Query  5034  CCTCGGCCCCATATGAGGACTGGATCTGGGCCTTGCCAAGAGCCTGTAAGTGGGTC  5089
             ||||  |||||||||||||| || |||||||| | ||| | |   || || |||||
Sbjct  7006  CCTCTCCCCCATATGAGGACGGGGTCTGGGCCCTTCCAGGCGTGAGTGAGGGGGTC  6951


>U01866.1 Equine infectious anemia virus clone pSPEIAV19, complete 
genome
Length=8359

 Score = 60.8 bits (66),  Expect = 6e-07
 Identities = 63/83 (76%), Gaps = 0/83 (0%)
 Strand=Plus/Minus

Query  5892  GTTTTATTTACTTTTTTAAAATCTTGTAACAATCTCTATTTCTCCGATTTTTTCTTAATT  5951
             ||||| |||| || | | | ||||||||| || ||| ||||  | ||  | || || |||
Sbjct  2544  GTTTTGTTTAATTCTCTCAGATCTTGTAATAACCTCCATTTGCCAGACCTCTTTTTTATT  2485

Query  5952  ACAAAAATGGGTGAATTTTAGGG  5974
             ||||| ||||||||||| || ||
Sbjct  2484  ACAAATATGGGTGAATTATAAGG  2462


 Score = 40.1 bits (43),  Expect = 2.0
 Identities = 23/24 (96%), Gaps = 0/24 (0%)
 Strand=Plus/Minus

Query  7476  GGTCCCTGTTCGGGCGCCAAGTGT  7499
             |||||||||||||||||||| |||
Sbjct  402   GGTCCCTGTTCGGGCGCCAACTGT  379


 Score = 40.1 bits (43),  Expect = 2.0
 Identities = 23/24 (96%), Gaps = 0/24 (0%)
 Strand=Plus/Minus

Query  7476  GGTCCCTGTTCGGGCGCCAAGTGT  7499
             |||||||||||||||||||| |||
Sbjct  8310  GGTCCCTGTTCGGGCGCCAACTGT  8287


>KP175580.1 Desmodus rotundus endogenous retrovirus isolate 824, 
complete genome
Length=10485

 Score = 60.8 bits (66),  Expect = 6e-07
 Identities = 51/63 (81%), Gaps = 0/63 (0%)
 Strand=Plus/Minus

Query  5814  AACAAACTTTTGACACAAGTTGGGGCTATTTGCCATGTCTTGGGGAAAGACTCGCCACTG  5873
             ||||||||||||||||||| ||||||| || |||||| | ||||| |  ||   ||||||
Sbjct  4994  AACAAACTTTTGACACAAGGTGGGGCTGTTGGCCATGCCCTGGGGCAGTACCTTCCACTG  4935

Query  5874  ATA  5876
              ||
Sbjct  4934  GTA  4932


 Score = 45.5 bits (49),  Expect = 0.048
 Identities = 92/137 (67%), Gaps = 0/137 (0%)
 Strand=Plus/Minus

Query  5437  GGATCAGAATCTCCTTTTAAAATTTTAAACAGTGGTTTAAGATCTCCAGTAGTTAATCCC  5496
             ||||| || |||||||||| ||| |||   |||||    ||  || | || | ||     
Sbjct  5371  GGATCTGAGTCTCCTTTTAGAATGTTATTGAGTGGGAGGAGCGCTTCTGTGGGTAGCTTT  5312

Query  5497  AAAGAAGGGCACAGCCAATTAATATCTCCCAACAACTTTTGAAAATCATTAAGAGATTTA  5556
             ||  | || |  ||||| | ||  ||||| |  | ||||||||||||||| || | ||| 
Sbjct  5311  AAGTATGGCCGGAGCCACTGAACGTCTCCAAGAAGCTTTTGAAAATCATTGAGTGTTTTT  5252

Query  5557  AGATGATCTTTTCTAAG  5573
             | || |||  |||| ||
Sbjct  5251  AAATTATCAGTTCTGAG  5235


 Score = 43.7 bits (47),  Expect = 0.17
 Identities = 43/56 (77%), Gaps = 0/56 (0%)
 Strand=Plus/Minus

Query  5034  CCTCGGCCCCATATGAGGACTGGATCTGGGCCTTGCCAAGAGCCTGTAAGTGGGTC  5089
             ||||  |||||||||||||| || |||||||| | ||| | |   || || |||||
Sbjct  7006  CCTCTCCCCCATATGAGGACGGGGTCTGGGCCCTTCCAGGCGTGAGTGAGGGGGTC  6951


>NC_001511.1 Ovine lentivirus, complete genome
Length=9256

 Score = 53.6 bits (58),  Expect = 9e-05
 Identities = 56/74 (76%), Gaps = 0/74 (0%)
 Strand=Plus/Minus

Query  5895  TTATTTACTTTTTTAAAATCTTGTAACAATCTCTATTTCTCCGATTTTTTCTTAATTACA  5954
             ||||||| ||   ||||||||  ||||| |||| ||||| | ||||||||||| ||   |
Sbjct  2401  TTATTTAATTCCCTAAAATCTATTAACATTCTCCATTTCCCTGATTTTTTCTTGATGCAA  2342

Query  5955  AAAATGGGTGAATT  5968
             || || || | |||
Sbjct  2341  AATATAGGAGTATT  2328


>M34193.1 Ovine lentivirus, complete genome
Length=9256

 Score = 53.6 bits (58),  Expect = 9e-05
 Identities = 56/74 (76%), Gaps = 0/74 (0%)
 Strand=Plus/Minus

Query  5895  TTATTTACTTTTTTAAAATCTTGTAACAATCTCTATTTCTCCGATTTTTTCTTAATTACA  5954
             ||||||| ||   ||||||||  ||||| |||| ||||| | ||||||||||| ||   |
Sbjct  2401  TTATTTAATTCCCTAAAATCTATTAACATTCTCCATTTCCCTGATTTTTTCTTGATGCAA  2342

Query  5955  AAAATGGGTGAATT  5968
             || || || | |||
Sbjct  2341  AATATAGGAGTATT  2328


>LC613089.1 Carp edema virus FTI2020 DNA, complete genome
Length=456821

 Score = 41.9 bits (45),  Expect = 0.58
 Identities = 24/25 (96%), Gaps = 0/25 (0%)
 Strand=Plus/Plus

Query  343     ATAAATTACTTTAGCTTTTTCTTTT  367
               ||||||||||||| |||||||||||
Sbjct  431805  ATAAATTACTTTATCTTTTTCTTTT  431829


 Score = 38.3 bits (41),  Expect = 7.1
 Identities = 28/33 (85%), Gaps = 0/33 (0%)
 Strand=Plus/Minus

Query  2416    CATACTTTCTTTCAATAATTTGAATATTTGATT  2448
               ||||||||||||||  || |||||| ||| |||
Sbjct  263044  CATACTTTCTTTCACAAAGTTGAATTTTTTATT  263012


 Score = 37.4 bits (40),  Expect = 7.1
 Identities = 41/51 (80%), Gaps = 3/51 (6%)
 Strand=Plus/Plus

Query  5895   TTATTTACTTTTTTAAAATCTTGTAACAA-TCTCT-ATTTCTCCGATTTTT  5943
              |||| || ||||||||||||||  || || ||| | || ||||| ||||||
Sbjct  28107  TTATATATTTTTTTAAAATCTTCAAAGAATTCTTTGATATCTCC-ATTTTT  28156


 Score = 37.4 bits (40),  Expect = 7.1
 Identities = 23/25 (92%), Gaps = 0/25 (0%)
 Strand=Plus/Minus

Query  1984    TTTCATATTTAGAGTATTCCATTTT  2008
               |||||||||||||||| ||||| ||
Sbjct  342730  TTTCATATTTAGAGTAATCCATCTT  342706


>NC_033423.1 Lymphocystis disease virus Sa isolate SA9, complete 
genome
Length=208501

 Score = 41.0 bits (44),  Expect = 0.58
 Identities = 28/32 (88%), Gaps = 0/32 (0%)
 Strand=Plus/Minus

Query  9898   ATCTAAAAAAGTGACATTTACACCAAACGAGT  9929
              ||||||||||||||| |||| | ||||| |||
Sbjct  91043  ATCTAAAAAAGTGACTTTTAAAACAAACAAGT  91012


>NC_028238.1 Turkeypox virus strain TKPV-HU1124/2011, complete 
genome
Length=188534

 Score = 41.0 bits (44),  Expect = 0.58
 Identities = 25/27 (93%), Gaps = 0/27 (0%)
 Strand=Plus/Minus

Query  5751  ATCCATATAATGAATAATGTAAACAGA  5777
             |||||||||||||| ||| ||||||||
Sbjct  4739  ATCCATATAATGAAGAATATAAACAGA  4713


>KX643370.1 Lymphocystis disease virus Sa isolate SA9, complete 
genome
Length=208501

 Score = 41.0 bits (44),  Expect = 0.58
 Identities = 28/32 (88%), Gaps = 0/32 (0%)
 Strand=Plus/Minus

Query  9898   ATCTAAAAAAGTGACATTTACACCAAACGAGT  9929
              ||||||||||||||| |||| | ||||| |||
Sbjct  91043  ATCTAAAAAAGTGACTTTTAAAACAAACAAGT  91012


>KP728110.2 Turkeypox virus strain TKPV-HU1124/2011, complete 
genome
Length=188534

 Score = 41.0 bits (44),  Expect = 0.58
 Identities = 25/27 (93%), Gaps = 0/27 (0%)
 Strand=Plus/Minus

Query  5751  ATCCATATAATGAATAATGTAAACAGA  5777
             |||||||||||||| ||| ||||||||
Sbjct  4739  ATCCATATAATGAAGAATATAAACAGA  4713


>AF296094.1 Porcine teschovirus 9 strain Vir 2899/84 polyprotein 
gene, complete cds
Length=7006

 Score = 40.1 bits (43),  Expect = 2.0
 Identities = 25/26 (96%), Gaps = 1/26 (4%)
 Strand=Plus/Minus

Query  5713  AACAACACCCCTTCCTTCTTACAGGC  5738
             |||||||||| |||||||||||||||
Sbjct  3572  AACAACACCC-TTCCTTCTTACAGGC  3548


>FM955838.1 Human papillomavirus type 99, complete genome
Length=7698

 Score = 40.1 bits (43),  Expect = 2.0
 Identities = 28/31 (90%), Gaps = 1/31 (3%)
 Strand=Plus/Plus

Query  6124  ATTGTTATGGTA-AAGGGGGCAATGGGACCG  6153
             |||||| ||||| ||||||||||||||| ||
Sbjct  1750  ATTGTTCTGGTACAAGGGGGCAATGGGATCG  1780


>NC_038557.1 Sturnira lilium polyomavirus 1 isolate B0454, complete 
genome
Length=5058

 Score = 39.2 bits (42),  Expect = 2.0
 Identities = 24/26 (92%), Gaps = 0/26 (0%)
 Strand=Plus/Minus

Query  5163  TCCAAGGTCAAAAAATTTTGAATAAA  5188
             || |||||||||| ||||||||||||
Sbjct  3016  TCAAAGGTCAAAATATTTTGAATAAA  2991


>NC_035468.1 Murmansk poxvirus strain LEIV-11411, complete genome
Length=204055

 Score = 39.2 bits (42),  Expect = 2.0
 Identities = 24/26 (92%), Gaps = 0/26 (0%)
 Strand=Plus/Plus

Query  2386    ACATCATTGCTGGATATATTATTCTT  2411
               ||||||| ||| ||||||||||||||
Sbjct  116655  ACATCATCGCTAGATATATTATTCTT  116680


>NC_004003.1 Goatpox virus Pellor, complete genome
Length=149599

 Score = 39.2 bits (42),  Expect = 2.0
 Identities = 29/33 (88%), Gaps = 1/33 (3%)
 Strand=Plus/Minus

Query  5881    TTTATAAGCTAGTTTTATTTACTTTTTTAAAAT  5913
               |||||||| ||  |||||||| |||||||||||
Sbjct  135080  TTTATAAG-TAAATTTATTTAGTTTTTTAAAAT  135049


>MW020570.1 Goatpox virus V103, complete genome
Length=150578

 Score = 39.2 bits (42),  Expect = 2.0
 Identities = 29/33 (88%), Gaps = 1/33 (3%)
 Strand=Plus/Minus

Query  5881    TTTATAAGCTAGTTTTATTTACTTTTTTAAAAT  5913
               |||||||| ||  |||||||| |||||||||||
Sbjct  135693  TTTATAAG-TAAATTTATTTAGTTTTTTAAAAT  135662


>KC951854.1 Goatpox virus FZ, complete genome
Length=150194

 Score = 39.2 bits (42),  Expect = 2.0
 Identities = 29/33 (88%), Gaps = 1/33 (3%)
 Strand=Plus/Minus

Query  5881    TTTATAAGCTAGTTTTATTTACTTTTTTAAAAT  5913
               |||||||| ||  |||||||| |||||||||||
Sbjct  135495  TTTATAAG-TAAATTTATTTAGTTTTTTAAAAT  135464


>AY077836.1 Goatpox virus G20-LKV, complete genome
Length=149723

 Score = 39.2 bits (42),  Expect = 2.0
 Identities = 29/33 (88%), Gaps = 1/33 (3%)
 Strand=Plus/Minus

Query  5881    TTTATAAGCTAGTTTTATTTACTTTTTTAAAAT  5913
               |||||||| ||  |||||||| |||||||||||
Sbjct  135144  TTTATAAG-TAAATTTATTTAGTTTTTTAAAAT  135113


>JQ958888.1 Sturnira lilium polyomavirus 1 isolate B0454, complete 
genome
Length=5058

 Score = 39.2 bits (42),  Expect = 2.0
 Identities = 24/26 (92%), Gaps = 0/26 (0%)
 Strand=Plus/Minus

Query  5163  TCCAAGGTCAAAAAATTTTGAATAAA  5188
             || |||||||||| ||||||||||||
Sbjct  3016  TCAAAGGTCAAAATATTTTGAATAAA  2991


>MF001304.1 Murmansk poxvirus strain LEIV-11411, complete genome
Length=204055

 Score = 39.2 bits (42),  Expect = 2.0
 Identities = 24/26 (92%), Gaps = 0/26 (0%)
 Strand=Plus/Plus

Query  2386    ACATCATTGCTGGATATATTATTCTT  2411
               ||||||| ||| ||||||||||||||
Sbjct  116655  ACATCATCGCTAGATATATTATTCTT  116680


>AY077835.1 Goatpox virus Pellor, complete genome
Length=149599

 Score = 39.2 bits (42),  Expect = 2.0
 Identities = 29/33 (88%), Gaps = 1/33 (3%)
 Strand=Plus/Minus

Query  5881    TTTATAAGCTAGTTTTATTTACTTTTTTAAAAT  5913
               |||||||| ||  |||||||| |||||||||||
Sbjct  135080  TTTATAAG-TAAATTTATTTAGTTTTTTAAAAT  135049


>NC_039238.1 Rhesus macaque simian foamy virus isolate SFVmmu_K3T, 
complete genome
Length=12983

 Score = 38.3 bits (41),  Expect = 7.1
 Identities = 34/43 (79%), Gaps = 0/43 (0%)
 Strand=Plus/Minus

Query  5890  TAGTTTTATTTACTTTTTTAAAATCTTGTAACAATCTCTATTT  5932
             ||||||||||||||| | || |||||   | || |||| ||||
Sbjct  4306  TAGTTTTATTTACTTCTCTATAATCTAAAACCATTCTCCATTT  4264


>NC_039025.1 Eastern chimpanzee simian foamy virus clone pHSRV13, 
complete genome
Length=11954

 Score = 38.3 bits (41),  Expect = 7.1
 Identities = 31/38 (82%), Gaps = 0/38 (0%)
 Strand=Plus/Minus

Query  5890  TAGTTTTATTTACTTTTTTAAAATCTTGTAACAATCTC  5927
             ||||||||||||||| | || |||||  || || ||||
Sbjct  3791  TAGTTTTATTTACTTCTCTATAATCTAATACCATTCTC  3754


>NC_030117.1 Canid herpesvirus 1 strain 0194, complete genome
Length=125171

 Score = 38.3 bits (41),  Expect = 7.1
 Identities = 22/23 (96%), Gaps = 0/23 (0%)
 Strand=Plus/Plus

Query  5454   TAAAATTTTAAACAGTGGTTTAA  5476
              ||||||||||||| |||||||||
Sbjct  62299  TAAAATTTTAAACCGTGGTTTAA  62321


>NC_028099.1 Felis catus gammaherpesvirus 1 isolate 31286, complete 
genome
Length=122522

 Score = 38.3 bits (41),  Expect = 7.1
 Identities = 25/28 (89%), Gaps = 0/28 (0%)
 Strand=Plus/Minus

Query  7690   TAAATTTATGACTTTTACATACAAACTA  7717
              ||| ||||||||||||| || |||||||
Sbjct  40599  TAACTTTATGACTTTTATATTCAAACTA  40572


 Score = 38.3 bits (41),  Expect = 7.1
 Identities = 25/28 (89%), Gaps = 0/28 (0%)
 Strand=Plus/Minus

Query  2852   TAAATTTATGACTTTTACATACAAACTA  2879
              ||| ||||||||||||| || |||||||
Sbjct  40599  TAACTTTATGACTTTTATATTCAAACTA  40572


>NC_024447.1 Pigeonpox virus isolate FeP2, complete genome
Length=282356

 Score = 38.3 bits (41),  Expect = 7.1
 Identities = 36/44 (82%), Gaps = 3/44 (7%)
 Strand=Plus/Minus

Query  5870    ACTGATATCTTTTTATAAGCTAGTTT-TATTTACTTTTTTAAAA  5912
               ||| ||||| ||  |||||||||||| ||||| | |||||| ||
Sbjct  272936  ACTAATATCCTT--ATAAGCTAGTTTATATTTTCATTTTTATAA  272895


>KF697150.1 Manzanilla virus isolate TRVL 3586 RNA polymerase 
gene, complete cds
Length=6916

 Score = 38.3 bits (41),  Expect = 7.1
 Identities = 25/28 (89%), Gaps = 0/28 (0%)
 Strand=Plus/Minus

Query  5909  AAAATCTTGTAACAATCTCTATTTCTCC  5936
             ||||| |||||| ||| |||||||||||
Sbjct  5866  AAAATGTTGTAAAAATATCTATTTCTCC  5839


>MF280817.1 Rhesus macaque simian foamy virus isolate SFVmmu_K3T, 
complete genome
Length=12983

 Score = 38.3 bits (41),  Expect = 7.1
 Identities = 34/43 (79%), Gaps = 0/43 (0%)
 Strand=Plus/Minus

Query  5890  TAGTTTTATTTACTTTTTTAAAATCTTGTAACAATCTCTATTT  5932
             ||||||||||||||| | || |||||   | || |||| ||||
Sbjct  4306  TAGTTTTATTTACTTCTCTATAATCTAAAACCATTCTCCATTT  4264


>KX087159.1 Eastern chimpanzee simian foamy virus clone pHSRV13, 
complete genome
Length=11954

 Score = 38.3 bits (41),  Expect = 7.1
 Identities = 31/38 (82%), Gaps = 0/38 (0%)
 Strand=Plus/Minus

Query  5890  TAGTTTTATTTACTTTTTTAAAATCTTGTAACAATCTC  5927
             ||||||||||||||| | || |||||  || || ||||
Sbjct  3791  TAGTTTTATTTACTTCTCTATAATCTAATACCATTCTC  3754


>KT819633.1 Canid herpesvirus 1 strain 0194, complete genome
Length=125171

 Score = 38.3 bits (41),  Expect = 7.1
 Identities = 22/23 (96%), Gaps = 0/23 (0%)
 Strand=Plus/Plus

Query  5454   TAAAATTTTAAACAGTGGTTTAA  5476
              ||||||||||||| |||||||||
Sbjct  62299  TAAAATTTTAAACCGTGGTTTAA  62321


>KT595939.1 Felis catus gammaherpesvirus 1 isolate 31286, complete 
genome
Length=122522

 Score = 38.3 bits (41),  Expect = 7.1
 Identities = 25/28 (89%), Gaps = 0/28 (0%)
 Strand=Plus/Minus

Query  7690   TAAATTTATGACTTTTACATACAAACTA  7717
              ||| ||||||||||||| || |||||||
Sbjct  40599  TAACTTTATGACTTTTATATTCAAACTA  40572


 Score = 38.3 bits (41),  Expect = 7.1
 Identities = 25/28 (89%), Gaps = 0/28 (0%)
 Strand=Plus/Minus

Query  2852   TAAATTTATGACTTTTACATACAAACTA  2879
              ||| ||||||||||||| || |||||||
Sbjct  40599  TAACTTTATGACTTTTATATTCAAACTA  40572


>KJ801920.1 Pigeonpox virus isolate FeP2, complete genome
Length=282356

 Score = 38.3 bits (41),  Expect = 7.1
 Identities = 36/44 (82%), Gaps = 3/44 (7%)
 Strand=Plus/Minus

Query  5870    ACTGATATCTTTTTATAAGCTAGTTT-TATTTACTTTTTTAAAA  5912
               ||| ||||| ||  |||||||||||| ||||| | |||||| ||
Sbjct  272936  ACTAATATCCTT--ATAAGCTAGTTTATATTTTCATTTTTATAA  272895


>NC_055603.1 Lymphocystis disease virus 4 isolate LCDV-WC, complete 
genome
Length=211086

 Score = 37.4 bits (40),  Expect = 7.1
 Identities = 20/20 (100%), Gaps = 0/20 (0%)
 Strand=Plus/Plus

Query  6964   TTTCTTTACAAATTCTAAAA  6983
              ||||||||||||||||||||
Sbjct  95318  TTTCTTTACAAATTCTAAAA  95337


>NC_030200.1 Macaca nemestrina herpesvirus 7, complete genome
Length=137448

 Score = 37.4 bits (40),  Expect = 7.1
 Identities = 28/32 (88%), Gaps = 1/32 (3%)
 Strand=Plus/Minus

Query  1327   TGTATATTGTCCTGTTAAGGTTGATCTTTAAT  1358
              |||||||||||| ||||| ||| ||||| |||
Sbjct  37981  TGTATATTGTCCAGTTAATGTT-ATCTTCAAT  37951


>NC_026807.1 Mongoose feces-associated gemycircularvirus a strain 
181a, complete genome
Length=2089

 Score = 37.4 bits (40),  Expect = 7.1
 Identities = 20/20 (100%), Gaps = 0/20 (0%)
 Strand=Plus/Minus

Query  4754  TCATTATAAGTAAAATTCTT  4773
             ||||||||||||||||||||
Sbjct  795   TCATTATAAGTAAAATTCTT  776


>NC_006967.1 Deerpox virus W-1170-84, complete genome
Length=170560

 Score = 37.4 bits (40),  Expect = 7.1
 Identities = 26/30 (87%), Gaps = 0/30 (0%)
 Strand=Plus/Plus

Query  2472    TTCTGCTAAAAAATCTGATGATACTCTAAT  2501
               ||| | ||||||||||||||||  ||||||
Sbjct  117754  TTCCGGTAAAAAATCTGATGATTATCTAAT  117783


>NC_006966.1 Deerpox virus W-848-83, complete genome
Length=166259

 Score = 37.4 bits (40),  Expect = 7.1
 Identities = 26/30 (87%), Gaps = 0/30 (0%)
 Strand=Plus/Plus

Query  2472    TTCTGCTAAAAAATCTGATGATACTCTAAT  2501
               ||| | ||||||||||||||||  ||||||
Sbjct  114707  TTCCGGTAAAAAATCTGATGATTATCTAAT  114736


>NC_001482.1 Feline immunodeficiency virus complete genome
Length=9474

 Score = 37.4 bits (40),  Expect = 7.1
 Identities = 23/25 (92%), Gaps = 0/25 (0%)
 Strand=Plus/Minus

Query  7477  GTCCCTGTTCGGGCGCCAAGTGTGA  7501
             ||||||||||||||||||| || ||
Sbjct  375   GTCCCTGTTCGGGCGCCAACTGCGA  351


>NC_005179.1 Yaba monkey tumor virus, complete genome
Length=134721

 Score = 37.4 bits (40),  Expect = 7.1
 Identities = 23/25 (92%), Gaps = 0/25 (0%)
 Strand=Plus/Plus

Query  2427   TCAATAATTTGAATATTTGATTCCA  2451
              ||||||||||| |||||| ||||||
Sbjct  73612  TCAATAATTTGGATATTTTATTCCA  73636


>NC_005309.1 Canarypox virus, complete genome
Length=359853

 Score = 37.4 bits (40),  Expect = 7.1
 Identities = 29/35 (83%), Gaps = 0/35 (0%)
 Strand=Plus/Minus

Query  254     ATTTTTTAAAGTTGTAGTTAGATTTCTTTCATCTT  288
               || || ||||||||||| ||||| ||||  |||||
Sbjct  122022  ATCTTCTAAAGTTGTAGCTAGATCTCTTAAATCTT  121988


>MN803438.1 Lymphocystis disease virus 4 isolate LCDV-WC, complete 
genome
Length=211086

 Score = 37.4 bits (40),  Expect = 7.1
 Identities = 20/20 (100%), Gaps = 0/20 (0%)
 Strand=Plus/Plus

Query  6964   TTTCTTTACAAATTCTAAAA  6983
              ||||||||||||||||||||
Sbjct  95318  TTTCTTTACAAATTCTAAAA  95337


>MG751778.1 Moosepox virus GoldyGopher14, complete genome
Length=164258

 Score = 37.4 bits (40),  Expect = 7.1
 Identities = 26/30 (87%), Gaps = 0/30 (0%)
 Strand=Plus/Plus

Query  2472    TTCTGCTAAAAAATCTGATGATACTCTAAT  2501
               ||| | ||||||||||||||||  ||||||
Sbjct  114519  TTCCGGTAAAAAATCTGATGATTATCTAAT  114548


>MF966153.1 White-tailed deer poxvirus isolate OV179, complete 
genome
Length=163340

 Score = 37.4 bits (40),  Expect = 7.1
 Identities = 26/30 (87%), Gaps = 0/30 (0%)
 Strand=Plus/Plus

Query  2472    TTCTGCTAAAAAATCTGATGATACTCTAAT  2501
               ||| | ||||||||||||||||  ||||||
Sbjct  114119  TTCCGGTAAAAAATCTGATGATTATCTAAT  114148


>KX857215.1 Shearwaterpox virus strain SWPV-2, complete genome
Length=351108

 Score = 37.4 bits (40),  Expect = 7.1
 Identities = 29/35 (83%), Gaps = 0/35 (0%)
 Strand=Plus/Minus

Query  254     ATTTTTTAAAGTTGTAGTTAGATTTCTTTCATCTT  288
               || || ||||||||||| ||||| ||||  |||||
Sbjct  117169  ATCTTCTAAAGTTGTAGCTAGATCTCTTAAATCTT  117135


>KR816181.1 Human papillomavirus type 194 isolate ACS290, complete 
genome
Length=7260

 Score = 37.4 bits (40),  Expect = 7.1
 Identities = 23/25 (92%), Gaps = 0/25 (0%)
 Strand=Plus/Minus

Query  7640  TTGTGTACATGCAGCTTAACAATCA  7664
             ||| ||||||||||| |||||||||
Sbjct  195   TTGAGTACATGCAGCATAACAATCA  171


 Score = 37.4 bits (40),  Expect = 7.1
 Identities = 23/25 (92%), Gaps = 0/25 (0%)
 Strand=Plus/Minus

Query  2802  TTGTGTACATGCAGCTTAACAATCA  2826
             ||| ||||||||||| |||||||||
Sbjct  195   TTGAGTACATGCAGCATAACAATCA  171


>KU351741.1 Macaca nemestrina herpesvirus 7
Length=137448

 Score = 37.4 bits (40),  Expect = 7.1
 Identities = 28/32 (88%), Gaps = 1/32 (3%)
 Strand=Plus/Minus

Query  1327   TGTATATTGTCCTGTTAAGGTTGATCTTTAAT  1358
              |||||||||||| ||||| ||| ||||| |||
Sbjct  37981  TGTATATTGTCCAGTTAATGTT-ATCTTCAAT  37951


>KP263544.1 Mongoose feces-associated gemycircularvirus a strain 
181a, complete genome
Length=2089

 Score = 37.4 bits (40),  Expect = 7.1
 Identities = 20/20 (100%), Gaps = 0/20 (0%)
 Strand=Plus/Minus

Query  4754  TCATTATAAGTAAAATTCTT  4773
             ||||||||||||||||||||
Sbjct  795   TCATTATAAGTAAAATTCTT  776


>AY689436.1 Deerpox virus W-848-83, complete genome
Length=166259

 Score = 37.4 bits (40),  Expect = 7.1
 Identities = 26/30 (87%), Gaps = 0/30 (0%)
 Strand=Plus/Plus

Query  2472    TTCTGCTAAAAAATCTGATGATACTCTAAT  2501
               ||| | ||||||||||||||||  ||||||
Sbjct  114707  TTCCGGTAAAAAATCTGATGATTATCTAAT  114736


>M25381.1 Feline immunodeficiency virus complete genome
Length=9474

 Score = 37.4 bits (40),  Expect = 7.1
 Identities = 23/25 (92%), Gaps = 0/25 (0%)
 Strand=Plus/Minus

Query  7477  GTCCCTGTTCGGGCGCCAAGTGTGA  7501
             ||||||||||||||||||| || ||
Sbjct  375   GTCCCTGTTCGGGCGCCAACTGCGA  351


>AY386371.1 Yaba monkey tumor virus, complete genome
Length=134721

 Score = 37.4 bits (40),  Expect = 7.1
 Identities = 23/25 (92%), Gaps = 0/25 (0%)
 Strand=Plus/Plus

Query  2427   TCAATAATTTGAATATTTGATTCCA  2451
              ||||||||||| |||||| ||||||
Sbjct  73612  TCAATAATTTGGATATTTTATTCCA  73636


>AY318871.1 Canarypox virus strain ATCC VR-111, complete genome
Length=359853

 Score = 37.4 bits (40),  Expect = 7.1
 Identities = 29/35 (83%), Gaps = 0/35 (0%)
 Strand=Plus/Minus

Query  254     ATTTTTTAAAGTTGTAGTTAGATTTCTTTCATCTT  288
               || || ||||||||||| ||||| ||||  |||||
Sbjct  122022  ATCTTCTAAAGTTGTAGCTAGATCTCTTAAATCTT  121988


Lambda      K        H
   0.634    0.408    0.912 

Gapped
Lambda      K        H
   0.625    0.410    0.780 

Effective search space used: 1246465610778


Query= scaffold_m29_p_1_35879271_35889519_Flank5000

Length=10248
                                                                      Score        E
Sequences producing significant alignments:                          (Bits)     Value

NC_007015.1 Ovine enzootic nasal tumour virus, complete genome        240        1e-60
Y16627.1 Ovine enzootic nasal tumour virus complete sequence          240        1e-60
NC_001494.1 Jaagsiekte sheep retrovirus, complete genome              195        4e-47
M80216.1 Jaagsiekte sheep retrovirus, complete genome                 195        4e-47
NC_014474.1 Simian retrovirus 4 strain SRV4/TEX/2009/V1, complete...  170        5e-40
FJ971077.1 Simian retrovirus 4 strain SRV4/TEX/2009/V1, complete ...  170        5e-40
NC_001550.1 Mason-Pfizer monkey virus, complete genome                166        2e-38
AF033815.1 Mason-Pfizer monkey virus, complete genome                 166        2e-38
NC_004994.2 Enzootic nasal tumour virus of goats, complete genome     163        7e-38
AY197548.2 Enzootic nasal tumour virus of goats, complete genome      163        7e-38
NC_031326.1 Simian retrovirus 8 strain SRV8/SUZ/2012, complete ge...  160        9e-37
KU605777.1 Simian retrovirus 8 strain SRV8/SUZ/2012, complete genome  160        9e-37
NC_027117.1 Desmodus rotundus endogenous retrovirus isolate 824, ...  95.1       3e-17
KP175580.1 Desmodus rotundus endogenous retrovirus isolate 824, c...  95.1       3e-17
NC_001514.1 Squirrel monkey retrovirus - HLB, complete genome         90.6       1e-15
M23385.1 Squirrel monkey retrovirus-H, complete genome                90.6       1e-15
NC_001503.1 Mouse mammary tumor virus, complete genome                82.4       2e-13
AF033807.1 Mouse mammary tumor virus complete proviral genome         82.4       2e-13
NC_029852.1 Bovine retrovirus CH15 putative group-specific antige...  81.5       7e-13
KU720628.1 Bovine retrovirus CH15 putative group-specific antigen...  81.5       7e-13
NC_022518.1 Human endogenous retrovirus K113 complete genome          77.0       8e-12
AY037928.1 Human endogenous retrovirus K113 complete genome           77.0       8e-12
NC_038669.1 Puma lentivirus 14 (gag), polyprotein (pol), viral in...  74.3       1e-10
U03982.1 Puma lentivirus 14 (gag), polyprotein (pol), viral infec...  74.3       1e-10
NC_001452.1 Visna/Maedi virus strain kv1772, complete genome          63.5       2e-07
L06906.1 Visna/Maedi virus strain kv1772, complete genome             63.5       2e-07
NC_055603.1 Lymphocystis disease virus 4 isolate LCDV-WC, complet...  53.6       9e-05
MN803438.1 Lymphocystis disease virus 4 isolate LCDV-WC, complete...  53.6       9e-05
NC_001511.1 Ovine lentivirus, complete genome                         49.1       0.004
M34193.1 Ovine lentivirus, complete genome                            49.1       0.004
NC_001407.1 Rous sarcoma virus, complete genome                       43.7       0.17 
NC_001408.1 Avian leukosis virus - RSA, complete genome               43.7       0.17 
AF033808.1 Rous sarcoma virus, complete genome                        43.7       0.17 
M37980.1 Avian leukosis virus - RSA, complete genome                  43.7       0.17 
U01866.1 Equine infectious anemia virus clone pSPEIAV19, complete...  42.8       0.17 
JQ086286.1 Bluetongue virus 3 strain DPP973 segment 6, complete s...  41.9       0.58 
NC_001482.1 Feline immunodeficiency virus complete genome             41.0       0.58 
NC_001650.2 Equid herpesvirus 2 strain 86/67, complete genome         41.0       0.58 
LC613089.1 Carp edema virus FTI2020 DNA, complete genome              41.0       0.58 
JX245014.1 Human immunodeficiency virus isolate 10Gab1190, comple...  41.0       0.58 
M25381.1 Feline immunodeficiency virus complete genome                41.0       0.58 
U20824.2 Equid herpesvirus 2 strain 86/67, complete genome            41.0       0.58 
NC_015116.1 Avian leukemia virus isolate SCDY1, complete genome       40.1       2.0  
NC_001463.1 Caprine arthritis-encephalitis virus, complete genome     40.1       2.0  
NC_001722.1 Human immunodeficiency virus 2, complete genome           40.1       2.0  
HQ425636.1 Avian leukemia virus isolate SCDY1, complete genome        40.1       2.0  
M33677.1 Caprine arthritis encephalitis virus, complete proviral ...  40.1       2.0  
M30502.1 Human immunodeficiency virus 2 isolate BEN, complete genome  40.1       2.0  
NC_025347.1 Avian paramyxovirus 7 strain APMV-7/dove/Tennessee/4/...  39.2       2.0  
NC_016075.1 Canine papillomavirus 10, complete genome                 39.2       2.0  
NC_009888.1 Tanapox virus, complete genome                            39.2       2.0  
NC_002642.1 Yaba-like disease virus, complete genome                  39.2       2.0  
MF414201.1 Lijiang virus isolate KS4 RNA-dependent RNA polymerase...  39.2       2.0  
AY697459.1 Human enterovirus 89 polyprotein gene, complete cds        39.2       2.0  
LC133532.1 Rotavirus A RVA/Cow-tc/THA/A5-13/1988/G8P[1] NSP2 gene...  39.2       2.0  
LC133521.1 Rotavirus A RVA/Cow-tc/THA/A5-10/1988/G8P[1] NSP2 gene...  39.2       2.0  
FJ231524.1 Avian paramyxovirus 7 strain APMV-7/dove/Tennessee/4/7...  39.2       2.0  
JF800657.1 Canine papillomavirus 10, complete genome                  39.2       2.0  
AJ293568.1 Yaba-like disease virus (YLDV), complete genome            39.2       2.0  
NC_055142.1 Lymphocryptovirus Macaca/pfe-lcl-E3, complete genome      38.3       7.1  
NC_038557.1 Sturnira lilium polyomavirus 1 isolate B0454, complet...  38.3       7.1  
NC_038332.1 Fowl adenovirus 6 strain CR119, complete genome           38.3       7.1  
NC_038265.1 Porcine lymphotropic herpesvirus 2 isolate 568 long u...  38.3       7.1  
NC_033620.1 Murine roseolovirus isolate YOK1, complete genome         38.3       7.1  
NC_008211.1 Ranid herpesvirus 1 strain McKinnell, complete genome     38.3       7.1  
NC_003310.1 Monkeypox virus Zaire-96-I-16, complete genome            38.3       7.1  
NC_001813.1 Duck adenovirus A, complete genome                        38.3       7.1  
NC_005261.3 Bovine herpesvirus 5 strain SV507/99, complete genome     38.3       7.1  
NC_004002.1 Sheeppox virus 17077-99, complete genome                  38.3       7.1  
NC_003027.1 Lumpy skin disease virus NI-2490, complete genome         38.3       7.1  
OL752713.2 Lumpy skin disease virus isolate LSDV/KM/Taiwan/2020, ...  38.3       7.1  
MW020570.1 Goatpox virus V103, complete genome                        38.3       7.1  
CP019719.1 Paenibacillus phage phiERICV, complete genome              38.3       7.1  
MN310513.1 Duck adenovirus 1 strain FMV-19-2234581, complete genome   38.3       7.1  
KC951854.1 Goatpox virus FZ, complete genome                          38.3       7.1  
AF409137.1 Lumpy skin disease virus NW-LW isolate Neethling Warmb...  38.3       7.1  
AY077834.1 Sheeppox virus NISKHI, complete genome                     38.3       7.1  
AY077833.1 Sheeppox virus A, complete genome                          38.3       7.1  
KP676001.1 Lymphocryptovirus Macaca/pfe-lcl-E3 isolate pfe-lcl-E3     38.3       7.1  
U58991.1 Simian immunodeficiency virus - agm.tan-1, complete genome   38.3       7.1  
U04005.1 Simian immunodeficiency virus - agm.sab-1, complete genome   38.3       7.1  
FM165200.1 Simian immunodeficiency virus - olc proviral gag gene,...  38.3       7.1  
X74466.1 Human papillomavirus type 12 genomic DNA                     38.3       7.1  
FM877782.1 HIV-1 M_02CD.MBTB047 proviral complete genome, isolate...  38.3       7.1  
FM877777.1 HIV-1 M_97CD.KTB119 proviral complete genome, isolate ...  38.3       7.1  
AM851091.1 Human immunodeficiency virus type 1 04CD.FR.KZS provir...  38.3       7.1  
EU697907.1 HIV-1 isolate J11243 from Saudi Arabia, complete genome    38.3       7.1  
JQ958888.1 Sturnira lilium polyomavirus 1 isolate B0454, complete...  38.3       7.1  
AF083132.1 Porcine adenovirus 3 strain 6618, complete genome          38.3       7.1  
KT862808.1 Fowl adenovirus 6 strain CR119, complete genome            38.3       7.1  
AY170317.1 Porcine lymphotropic herpesvirus 2 isolate 568 long un...  38.3       7.1  
KY355735.1 Murine roseolovirus isolate YOK1, complete genome          38.3       7.1  
DQ665917.1 Ranid herpesvirus 1 strain McKinnell, complete genome      38.3       7.1  
AF380138.1 Monkeypox virus strain Zaire-96-I-16, complete genome      38.3       7.1  
Y09598.1 Avian adenovirus EDS complete genome                         38.3       7.1  
AY261359.1 Bovine herpesvirus 5 strain SV507/99, complete genome      38.3       7.1  
AY077832.1 Sheeppox virus 10700-99 strain TU-V02127, complete genome  38.3       7.1  
AF325528.1 Lumpy skin disease virus NI-2490 isolate Neethling 249...  38.3       7.1  
NC_055231.1 Orthopoxvirus Abatino, complete genome                    37.4       7.1  
NC_034440.1 Bat coronavirus isolate PREDICT/PDF-2180, complete ge...  37.4       7.1  
NC_029053.1 Kafue Kinda chacma baboon virus isolate KKCBV-1, comp...  37.4       7.1  
NC_022612.1 Turkey adenovirus 4 isolate TNI1, complete genome         37.4       7.1  
NC_007014.1 Small anellovirus 2, complete genome                      37.4       7.1  
MH816996.1 Orthopoxvirus Abatino, complete genome                     37.4       7.1  
LC114462.1 Simian immunodeficiency virus - SIVagmMAL genomic RNA,...  37.4       7.1  
AF193276.1 HIV-1 CRF03_AB isolate KAL153 from Russia, complete ge...  37.4       7.1  
KP339199.1 Bluetongue virus 16 isolate BTV16IND2010-AP04 segment ...  37.4       7.1  
KX574227.1 Bat coronavirus isolate PREDICT/PDF-2180, complete genome  37.4       7.1  
KT447550.1 Kafue Kinda chacma baboon virus isolate KKCBV-1, compl...  37.4       7.1  
KF477312.1 Turkey adenovirus 4 isolate TNI1, complete genome          37.4       7.1  
AY622909.1 Small anellovirus 2, complete genome                       37.4       7.1  


>NC_007015.1 Ovine enzootic nasal tumour virus, complete genome
Length=7434

 Score = 240 bits (265),  Expect = 1e-60
 Identities = 1097/1707 (64%), Gaps = 139/1707 (8%)
 Strand=Plus/Minus

Query  5553  TAAGTTTTTT-AGGAGTAGCAGAAGG-GTGTGGTAACCCTGGCTGGAGGGCACCCATAAC  5610
             |||| ||| | |||  |||||||||| ||| || ||||| || || ||||| ||||||  
Sbjct  3168  TAAGATTTATCAGGTATAGCAGAAGGAGTG-GGCAACCCAGGTTGTAGGGCTCCCATATG  3110

Query  5611  TTTTATAGTTTCATTTACTTTTCTCAAGTCCTGTAACAATCTCCATTTTCCTGATTTCTT  5670
               | || ||||||||||| || |  |  || ||||| |||||||||||||| ||||||||
Sbjct  3109  CATCATTGTTTCATTTACCTTGCGAAGATCTTGTAATAATCTCCATTTTCCAGATTTCTT  3050

Query  5671  CTTGATTACAAAAATAGGCGAATTCCAGGGTGAATTGGA---TTCAATCACATGGCCTTT  5727
              || || |||||||| || ||||||||||  ||  | ||   ||||||   ||| ||   
Sbjct  3049  TTTAATAACAAAAATTGGGGAATTCCAGGCAGAGGTAGAAGGTTCAAT---ATGCCCAAG  2993

Query  5728  TTCAAGCTGCTCCTGTACAAGTGCTTGAGCGGCTAATATTTTTTCTTGAGTTAGGGGCCA  5787
             |   ||||| |||||||| ||   ||| |||||  | | |||||| || |||||||||||
Sbjct  2992  TCTCAGCTGTTCCTGTACCAGCTGTTGTGCGGCAGAAAGTTTTTCCTGTGTTAGGGGCCA  2933

Query  5788  TTGATCTATCCACACAGGCGTATCAGATTTCCAAGTTATTGCCTTTGCAGTTTTTTGGTG  5847
              ||||| | |||||| ||    ||||||||||||   || |  |  ||         |||
Sbjct  2932  CTGATCGACCCACACCGGTTCCTCAGATTTCCAATCAATAGGATCGGC---------GTG  2882

Query  5848  GAGTACAGGTAAATCTATGACCCCTGGGGAAAATATCCTAAACCTGTTCTTTGTAAGTTA  5907
                 |||||  ||||   |  |||| ||||||| | || || ||| |||  | |   |||
Sbjct  2881  CGTCACAGGAGAATCAGAGGTCCCTAGGGAAAACACCCCAAGCCTTTTCGATCTTGATTA  2822

Query  5908  GGATTGGGTGAAAT---GGGTTCCTGTCGT-CCCTGTCCTTCAATTCCTAAGCCCTGTCC  5963
              ||||   | ||||   ||| |    |  | || ||   ||   | ||||| || ||   
Sbjct  2821  -GATT---TTAAATCAAGGGGTAAAATGATGCCTTGATGTTGTTTACCTAAACCTTGATT  2766

Query  5964  TGGGAGGAGCCCTTGATCAAACATTTGCTGAGTTACTTGAAGGCTTGGGCTAAAGAGATA  6023
             ||| || |  ||||| || |||||    |  || ||     |    || ||| | | |||
Sbjct  2765  TGGAAGTAAGCCTTGGTCTAACATCAAATCTGTCACAGTGGGTGAAGGACTATATAAATA  2706

Query  6024  AACTCCCATATCACTCATAATATCTCGTCCCCAGAGATTGACTGGGAGGCCAGGGATAAT  6083
             ||| ||||| |  || |  ||||| || ||||| ||||| ||||| ||    || | |||
Sbjct  2705  AACACCCATTTTGCTTAATATATCACGCCCCCATAGATTAACTGGAAGATGGGGCAAAAT  2646

Query  6084  ATACGGTTGGAAAGTTCCCTG-ATGACCTTCCTCATCCTGCCAAG--ATAAAAGATTACT  6140
             ||| ||||  ||| |  |||| ||| || || | ||||| |||||  | ||  ||| |  
Sbjct  2645  ATAAGGTT-TAAATTGGCCTGTATGTCCATCTTTATCCTTCCAAGTAAGAAGGGATGA--  2589

Query  6141  ACTTTGTTGAGGAGAATGAGATTGGCCTATGCCTTGTAGATCTGTATTAGTAAGATGCGT  6200
             ||| ||||  |||     || |||||| || || || |||   | | |||  |  ||  |
Sbjct  2588  ACTCTGTTCTGGATTGGTAGTTTGGCCAATACCCTGGAGAGTAGAAATAGCCATCTGTTT  2529

Query  6201  CGGCCAGTTAGAAGGCCAATGTTTAGCAGATAT-GCAGGACACATCAGCTCCAGTATCTA  6259
              |||||  ||| |||||||| |||| |||| ||  ||  | | ||| || || ||||| |
Sbjct  2528  TGGCCATGTAGTAGGCCAATATTTATCAGAAATAACACTA-ATATCGGCCCCTGTATCAA  2470

Query  6260  AAATTTCTTGAAAACTTTTTCCATTTATTTTAAGTAGC---AACACTGGCCGATTTCTC-  6315
               | | |  | |||   || ||||| |   |  |||||   |   |||| || |  ||| 
Sbjct  2469  GTACTCCACGGAAAAGCTTRCCATTAA---TGCGTAGCTCAAGTTCTGGYCG-TGCCTCG  2414

Query  6316  TTTATTTTCTGAATCCAATAAGCATCTGAGGAGCCAAATCCTCGATCTCCTC-GTTTCTG  6374
              | |  || || | |||||| || || ||||| || || |||  ||||   | || || |
Sbjct  2413  GTAACATTTTGTACCCAATAGGCGTCAGAGGACCCGAAACCTTTATCTTGACGGTCTCGG  2354

Query  6375  AT-CTTGTCTATTCTTCCCCACCTTAATGCGAGGCAAAATAATTAACTGAGCAATTCGGG  6433
              |  |||| | | |||      | ||||| ||   |||| || |   ||||| || ||  
Sbjct  2353  TTAATTGTTTTTCCTTGTATGAC-TAATGGGA-CTAAAAGAAGT---TGAGCTATACGTT  2299

Query  6434  TACCAGCAGGTATAGCAGAAACGTTCAATGGTGAGTGTGTCATAATTTTAATTTCACCAG  6493
               || |||   ||  ||  ||  ||    || | |   |  |  ||||| || || || |
Sbjct  2298  GTCCTGCATTGATTACAATAATTTTGTTAGGAGCGGAGGCTAATATTTTTATCTCTCCTG  2239

Query  6494  TAAAATCCTCATCAATAACTCCTGGGGAAACATGAATT-TCTTTCATGATTGTACTACTT  6552
             || ||||    ||||| || || ||   || | | |||  |||| | ||  | ||| || 
Sbjct  2238  TATAATCAGAGTCAATCACACCAGGATGAATAAGTATTCCCTTTAAAGA-CGCACTGCTG  2180

Query  6553  CTCCCTAACAATAAACCTACAGTTTTTGGGGGTAGGGGCCCAAAAACACCTGTGGGCAAT  6612
             | ||| || | ||| ||  | ||   ||| ||||| |||||||| || |||||||  |  
Sbjct  2179  CGCCCCAAAAGTAATCCAGCTGTCCCTGGAGGTAGAGGCCCAAACACTCCTGTGGCAAGG  2120

Query  6613  GCTTGCATTCCCATTTCAGGAGTTAATACGATGTCGGTGGTGGAACACAGGTCCAATCCT  6672
             | ||| |  ||||| || |||||||||||  ||| || ||||| ||| ||||||||||| 
Sbjct  2119  GTTTGGACCCCCATCTCGGGAGTTAATACTGTGTAGGAGGTGGCACAGAGGTCCAATCCC  2060

Query  6673  GCGCTGCCTGCGGTGGCCCTGAATAAATCTGTGATGTATTTCCTCTCAGGGACCCGTTTC  6732
             |||||||||   ||||| |   | |  ||||  |||                   |||  
Sbjct  2059  GCGCTGCCTCTTGTGGCTCGACAGAGGTCTGCAATG-------------------GTT--  2021

Query  6733  CCTTTTGTCCCTGCATCTGCTCCAGAATTTGCAGTGCCCCATAACATTGTTGATTCGGGG  6792
              ||||||     | | |||   |||    ||   ||||||||||||||||   |||||||
Sbjct  2020  -CTTTTG-----GAACCTG---CAG----TG--TTGCCCCATAACATTGT---TTCGGGG  1979

Query  6793  CCTGGGGTTGGCCCCTCACCCAGTTTTCCTGGATCGGCTTTCCA-----TCCTT----AT  6843
             || |||| |||||||||||||||||| ||   | |||   |  |      ||||    ||
Sbjct  1978  CCAGGGGCTGGCCCCTCACCCAGTTTCCCGACACCGGGGGTAAAGGGGTACCTTGAACAT  1919

Query  6844  CTGTCTTAGACTTGCATTCATTAGCCCAATGCTTTCCTCTCCTACACTTAGGGCATATAT  6903
             |||| || |||  ||| ||    ||||||||||||||| |  ||||    ||||| | ||
Sbjct  1918  CTGTTTTGGACCGGCAATCTCGTGCCCAATGCTTTCCTTTTTTACAGCGCGGGCACAAAT  1859

Query  6904  CTGGCGGCTTTTTTGTGGGAGCCGCTGAATTCTCGGGCTCGGCTTTGCGAGGGCATTGAG  6963
               || |   | ||    |||    ||   || | |        |||  ||||||||   |
Sbjct  1858  TAGGAG---TGTTAACAGGA----CT---TTGTTG--------TTTTTGAGGGCATACTG  1817

Query  6964  CCGCTCGATGTCCCAATTTTCCACAAGTAAAACAAGCC------CCAGAAC---GAC-TC  7013
             | || ||||||||    |  ||||||  ||||||| ||      || || |   ||| ||
Sbjct  1816  CAGCCCGATGTCCAGGCTGGCCACAAACAAAACAACCCGAATTTCCTGACCTTTGACGTC  1757

Query  7014  CCTGCATGGAGTTT--TGCCTGTTGAT---ACATTACTTCTTTTATAGATTTTCCTTGTA  7068
             ||  | |   ||||   || ||||| |   | | ||| ||||||||   |||||||||||
Sbjct  1756  CCCTCTT---GTTTCGGGCTTGTTGTTGGAAGAGTACCTCTTTTATGCTTTTTCCTTGTA  1700

Query  7069  AAGCTGCAGCTAGGGCTATACCTTGAGAAAAAGACGGTCCCACATCTGAGCACAAAT--G  7126
             |||||||||| |  || ||||||||   | | || ||||| | |||  |||||||||  |
Sbjct  1699  AAGCTGCAGCCATAGCGATACCTTGCATATATGAGGGTCCAATATC--AGCACAAATGCG  1642

Query  7127  GATAAAATCAGATAAAGTTCCtttttttCTAAATGGTCTGATAACTGCTTGACAGGCAGA  7186
              ||||||||||| | |  ||| ||||||| | | ||||| |   | |||||||| |||||
Sbjct  1641  AATAAAATCAGACAGATCTCCCTTTTTTCGATAAGGTCTTAAGGCAGCTTGACAAGCAGA  1582

Query  7187  ATTAGCATTCTCATAAGCAAGCTGTTT  7213
              ||||| || ||| |||| | ||||||
Sbjct  1581  GTTAGCGTTTTCAAAAGCCAACTGTTT  1555


 Score = 115 bits (127),  Expect = 3e-23
 Identities = 311/465 (67%), Gaps = 22/465 (5%)
 Strand=Plus/Minus

Query  5126  CGCACCAATCGTTCTGGCAGCCACCGAGGGCCCTCTGCATCCTGTGGAAAAACACAAACA  5185
             || ||||  | ||| || | ||| || ||  | || ||||||||||||||||||||||||
Sbjct  5385  CGTACCAGCCTTTCCGGAATCCAGCGCGGTGCTTCGGCATCCTGTGGAAAAACACAAACA  5326

Query  5186  TGCCCTCGGCCCCATATGAGGACTGGGTCTAGGCCTTGCCAT-GATCCAGTAAGTGGATC  5244
             |||||||| |||||||| |  || |||||  | || | |||  |||   |||||||||||
Sbjct  5325  TGCCCTCGTCCCCATATTAATACAGGGTCAGGCCCATACCACAGATTG-GTAAGTGGATC  5267

Query  5245  CTTCCATCTGACCAAAGCCTGAGGGCCGGCAGAAGGAT-------GCCAGAAACGTTCAG  5297
              |||||||  ||  |||  ||       |||  |||||        ||| ||||| |  |
Sbjct  5266  TTTCCATCGTAC--AAG--TGGTTTTTTGCATGAGGATCGTTCTCCCCAAAAACGCTGGG  5211

Query  5298  CTGCACTCTTACCATAGGCATCCAAAGTCAAAAAATTTTGAATAAAAAGAGAATGAGACA  5357
             ||||    || || |  || || ||||| |||||||||  ||   |||||| ||||   |
Sbjct  5210  CTGCTGAATTGCCTTCTGCGTCTAAAGTTAAAAAATTTAAAACGTAAAGAGCATGATTTA  5151

Query  5358  AGTAATTATGGGGCGTTAGGGGATATA-ACTCC---CCCttttttattttttGTAAAATG  5413
             ||  |||||| |  || ||||| |||| | | |   ||| ||||| | ||||   || ||
Sbjct  5150  AGACATTATGCG--GTGAGGGGCTATACAGTTCATTCCCCTTTTTTTGTTTTAATAATTG  5093

Query  5414  ACTTTTAATGTG-CCATGAGTACGTTCAACAATCCCTTGCCCCTGGGGATTGTAAGGAAT  5472
             |  |||||   |   ||| |  | ||| || || ||||| ||||| ||||| || |||||
Sbjct  5092  ATGTTTAAGACGTTGATGGGCTCTTTCCACGATGCCTTGTCCCTGAGGATTATACGGAAT  5033

Query  5473  GCCAGTAACATGATTAATTAAAAATTGTTGACAAAATAAAGCAAATTTTTTACTGGTGTA  5532
              || ||   ||| | ||||  |||     | |||||      |||       ||||| ||
Sbjct  5032  TCCTGTTTTATGCTGAATTTGAAAAGAAAGGCAAAAGCGTTGAAAAGAGCGGCTGGTATA  4973

Query  5533  GCCGGAGCCATTATCTG-TTTTAAGTTTTTTAGGAGTAGCAGAAG  5576
             ||| |  |||||||||| ||||||| ||| | ||| || | ||||
Sbjct  4972  GCCAGGTCCATTATCTGTTTTTAAGGTTTGTGGGA-TACCTGAAG  4929


 Score = 82.4 bits (90),  Expect = 2e-13
 Identities = 130/184 (71%), Gaps = 2/184 (1%)
 Strand=Plus/Minus

Query  7511  ACAATTTTCATAAAATTCTGATTTCCATAAAAGGTAATCGCCTCCAGAAAGGCAGGCATG  7570
             ||| | |||| ||||||| ||||||||||| |  ||||| || || |||||||| ||   
Sbjct  1257  ACATTGTTCAAAAAATTCAGATTTCCATAATAAATAATCTCCCCCTGAAAGGCATGCCCT  1198

Query  7571  AGCGATGTGTTTCCAATCTTCCGGGGGAGTAGCCTCGCCTG-TCAATGCATCTATAATGG  7629
             |||  | || |||||||| |  || ||   ||||| |  ||  |||    ||||| || |
Sbjct  1197  AGCTGTCTGCTTCCAATCATTTGGAGGTAAAGCCT-GAGTGCCCAAATTTTCTATCATAG  1139

Query  7630  CCATAGTAAAAGGAGCTATAGGGCCATACTGAGCACAGGCCTCTTTTAATTCCTTTACTT  7689
             | || ||||| |||||  |||| || || || |  || ||   |||||| || |||| ||
Sbjct  1138  CAATGGTAAATGGAGCAGTAGGACCGTATTGTGAGCAAGCAATTTTTAACTCTTTTAGTT  1079

Query  7690  GTTT  7693
             ||||
Sbjct  1078  GTTT  1075


 Score = 48.2 bits (52),  Expect = 0.004
 Identities = 50/66 (76%), Gaps = 0/66 (0%)
 Strand=Plus/Minus

Query  4580  ATTTCATCATGGAGCCGAAACATATCTAAAGACACATTAGCATCATGCCAAATTCCTTGA  4639
             ||||||| ||| |   | || | ||| || || ||||||| || |  |||||||||||| 
Sbjct  6880  ATTTCATTATGCAATTGTAAAAGATCCAAGGAAACATTAGTATTAAACCAAATTCCTTGC  6821

Query  4640  AGATGT  4645
             ||||||
Sbjct  6820  AGATGT  6815


>Y16627.1 Ovine enzootic nasal tumour virus complete sequence
Length=7434

 Score = 240 bits (265),  Expect = 1e-60
 Identities = 1097/1707 (64%), Gaps = 139/1707 (8%)
 Strand=Plus/Minus

Query  5553  TAAGTTTTTT-AGGAGTAGCAGAAGG-GTGTGGTAACCCTGGCTGGAGGGCACCCATAAC  5610
             |||| ||| | |||  |||||||||| ||| || ||||| || || ||||| ||||||  
Sbjct  3168  TAAGATTTATCAGGTATAGCAGAAGGAGTG-GGCAACCCAGGTTGTAGGGCTCCCATATG  3110

Query  5611  TTTTATAGTTTCATTTACTTTTCTCAAGTCCTGTAACAATCTCCATTTTCCTGATTTCTT  5670
               | || ||||||||||| || |  |  || ||||| |||||||||||||| ||||||||
Sbjct  3109  CATCATTGTTTCATTTACCTTGCGAAGATCTTGTAATAATCTCCATTTTCCAGATTTCTT  3050

Query  5671  CTTGATTACAAAAATAGGCGAATTCCAGGGTGAATTGGA---TTCAATCACATGGCCTTT  5727
              || || |||||||| || ||||||||||  ||  | ||   ||||||   ||| ||   
Sbjct  3049  TTTAATAACAAAAATTGGGGAATTCCAGGCAGAGGTAGAAGGTTCAAT---ATGCCCAAG  2993

Query  5728  TTCAAGCTGCTCCTGTACAAGTGCTTGAGCGGCTAATATTTTTTCTTGAGTTAGGGGCCA  5787
             |   ||||| |||||||| ||   ||| |||||  | | |||||| || |||||||||||
Sbjct  2992  TCTCAGCTGTTCCTGTACCAGCTGTTGTGCGGCAGAAAGTTTTTCCTGTGTTAGGGGCCA  2933

Query  5788  TTGATCTATCCACACAGGCGTATCAGATTTCCAAGTTATTGCCTTTGCAGTTTTTTGGTG  5847
              ||||| | |||||| ||    ||||||||||||   || |  |  ||         |||
Sbjct  2932  CTGATCGACCCACACCGGTTCCTCAGATTTCCAATCAATAGGATCGGC---------GTG  2882

Query  5848  GAGTACAGGTAAATCTATGACCCCTGGGGAAAATATCCTAAACCTGTTCTTTGTAAGTTA  5907
                 |||||  ||||   |  |||| ||||||| | || || ||| |||  | |   |||
Sbjct  2881  CGTCACAGGAGAATCAGAGGTCCCTAGGGAAAACACCCCAAGCCTTTTCGATCTTGATTA  2822

Query  5908  GGATTGGGTGAAAT---GGGTTCCTGTCGT-CCCTGTCCTTCAATTCCTAAGCCCTGTCC  5963
              ||||   | ||||   ||| |    |  | || ||   ||   | ||||| || ||   
Sbjct  2821  -GATT---TTAAATCAAGGGGTAAAATGATGCCTTGATGTTGTTTACCTAAACCTTGATT  2766

Query  5964  TGGGAGGAGCCCTTGATCAAACATTTGCTGAGTTACTTGAAGGCTTGGGCTAAAGAGATA  6023
             ||| || |  ||||| || |||||    |  || ||     |    || ||| | | |||
Sbjct  2765  TGGAAGTAAGCCTTGGTCTAACATCAAATCTGTCACAGTGGGTGAAGGACTATATAAATA  2706

Query  6024  AACTCCCATATCACTCATAATATCTCGTCCCCAGAGATTGACTGGGAGGCCAGGGATAAT  6083
             ||| ||||| |  || |  ||||| || ||||| ||||| ||||| ||    || | |||
Sbjct  2705  AACACCCATTTTGCTTAATATATCACGCCCCCATAGATTAACTGGAAGATGGGGCAAAAT  2646

Query  6084  ATACGGTTGGAAAGTTCCCTG-ATGACCTTCCTCATCCTGCCAAG--ATAAAAGATTACT  6140
             ||| ||||  ||| |  |||| ||| || || | ||||| |||||  | ||  ||| |  
Sbjct  2645  ATAAGGTT-TAAATTGGCCTGTATGTCCATCTTTATCCTTCCAAGTAAGAAGGGATGA--  2589

Query  6141  ACTTTGTTGAGGAGAATGAGATTGGCCTATGCCTTGTAGATCTGTATTAGTAAGATGCGT  6200
             ||| ||||  |||     || |||||| || || || |||   | | |||  |  ||  |
Sbjct  2588  ACTCTGTTCTGGATTGGTAGTTTGGCCAATACCCTGGAGAGTAGAAATAGCCATCTGTTT  2529

Query  6201  CGGCCAGTTAGAAGGCCAATGTTTAGCAGATAT-GCAGGACACATCAGCTCCAGTATCTA  6259
              |||||  ||| |||||||| |||| |||| ||  ||  | | ||| || || ||||| |
Sbjct  2528  TGGCCATGTAGTAGGCCAATATTTATCAGAAATAACACTA-ATATCGGCCCCTGTATCAA  2470

Query  6260  AAATTTCTTGAAAACTTTTTCCATTTATTTTAAGTAGC---AACACTGGCCGATTTCTC-  6315
               | | |  | |||   || ||||| |   |  |||||   |   |||| || |  ||| 
Sbjct  2469  GTACTCCACGGAAAAGCTTRCCATTAA---TGCGTAGCTCAAGTTCTGGYCG-TGCCTCG  2414

Query  6316  TTTATTTTCTGAATCCAATAAGCATCTGAGGAGCCAAATCCTCGATCTCCTC-GTTTCTG  6374
              | |  || || | |||||| || || ||||| || || |||  ||||   | || || |
Sbjct  2413  GTAACATTTTGTACCCAATAGGCGTCAGAGGACCCGAAACCTTTATCTTGACGGTCTCGG  2354

Query  6375  AT-CTTGTCTATTCTTCCCCACCTTAATGCGAGGCAAAATAATTAACTGAGCAATTCGGG  6433
              |  |||| | | |||      | ||||| ||   |||| || |   ||||| || ||  
Sbjct  2353  TTAATTGTTTTTCCTTGTATGAC-TAATGGGA-CTAAAAGAAGT---TGAGCTATACGTT  2299

Query  6434  TACCAGCAGGTATAGCAGAAACGTTCAATGGTGAGTGTGTCATAATTTTAATTTCACCAG  6493
               || |||   ||  ||  ||  ||    || | |   |  |  ||||| || || || |
Sbjct  2298  GTCCTGCATTGATTACAATAATTTTGTTAGGAGCGGAGGCTAATATTTTTATCTCTCCTG  2239

Query  6494  TAAAATCCTCATCAATAACTCCTGGGGAAACATGAATT-TCTTTCATGATTGTACTACTT  6552
             || ||||    ||||| || || ||   || | | |||  |||| | ||  | ||| || 
Sbjct  2238  TATAATCAGAGTCAATCACACCAGGATGAATAAGTATTCCCTTTAAAGA-CGCACTGCTG  2180

Query  6553  CTCCCTAACAATAAACCTACAGTTTTTGGGGGTAGGGGCCCAAAAACACCTGTGGGCAAT  6612
             | ||| || | ||| ||  | ||   ||| ||||| |||||||| || |||||||  |  
Sbjct  2179  CGCCCCAAAAGTAATCCAGCTGTCCCTGGAGGTAGAGGCCCAAACACTCCTGTGGCAAGG  2120

Query  6613  GCTTGCATTCCCATTTCAGGAGTTAATACGATGTCGGTGGTGGAACACAGGTCCAATCCT  6672
             | ||| |  ||||| || |||||||||||  ||| || ||||| ||| ||||||||||| 
Sbjct  2119  GTTTGGACCCCCATCTCGGGAGTTAATACTGTGTAGGAGGTGGCACAGAGGTCCAATCCC  2060

Query  6673  GCGCTGCCTGCGGTGGCCCTGAATAAATCTGTGATGTATTTCCTCTCAGGGACCCGTTTC  6732
             |||||||||   ||||| |   | |  ||||  |||                   |||  
Sbjct  2059  GCGCTGCCTCTTGTGGCTCGACAGAGGTCTGCAATG-------------------GTT--  2021

Query  6733  CCTTTTGTCCCTGCATCTGCTCCAGAATTTGCAGTGCCCCATAACATTGTTGATTCGGGG  6792
              ||||||     | | |||   |||    ||   ||||||||||||||||   |||||||
Sbjct  2020  -CTTTTG-----GAACCTG---CAG----TG--TTGCCCCATAACATTGT---TTCGGGG  1979

Query  6793  CCTGGGGTTGGCCCCTCACCCAGTTTTCCTGGATCGGCTTTCCA-----TCCTT----AT  6843
             || |||| |||||||||||||||||| ||   | |||   |  |      ||||    ||
Sbjct  1978  CCAGGGGCTGGCCCCTCACCCAGTTTCCCGACACCGGGGGTAAAGGGGTACCTTGAACAT  1919

Query  6844  CTGTCTTAGACTTGCATTCATTAGCCCAATGCTTTCCTCTCCTACACTTAGGGCATATAT  6903
             |||| || |||  ||| ||    ||||||||||||||| |  ||||    ||||| | ||
Sbjct  1918  CTGTTTTGGACCGGCAATCTCGTGCCCAATGCTTTCCTTTTTTACAGCGCGGGCACAAAT  1859

Query  6904  CTGGCGGCTTTTTTGTGGGAGCCGCTGAATTCTCGGGCTCGGCTTTGCGAGGGCATTGAG  6963
               || |   | ||    |||    ||   || | |        |||  ||||||||   |
Sbjct  1858  TAGGAG---TGTTAACAGGA----CT---TTGTTG--------TTTTTGAGGGCATACTG  1817

Query  6964  CCGCTCGATGTCCCAATTTTCCACAAGTAAAACAAGCC------CCAGAAC---GAC-TC  7013
             | || ||||||||    |  ||||||  ||||||| ||      || || |   ||| ||
Sbjct  1816  CAGCCCGATGTCCAGGCTGGCCACAAACAAAACAACCCGAATTTCCTGACCTTTGACGTC  1757

Query  7014  CCTGCATGGAGTTT--TGCCTGTTGAT---ACATTACTTCTTTTATAGATTTTCCTTGTA  7068
             ||  | |   ||||   || ||||| |   | | ||| ||||||||   |||||||||||
Sbjct  1756  CCCTCTT---GTTTCGGGCTTGTTGTTGGAAGAGTACCTCTTTTATGCTTTTTCCTTGTA  1700

Query  7069  AAGCTGCAGCTAGGGCTATACCTTGAGAAAAAGACGGTCCCACATCTGAGCACAAAT--G  7126
             |||||||||| |  || ||||||||   | | || ||||| | |||  |||||||||  |
Sbjct  1699  AAGCTGCAGCCATAGCGATACCTTGCATATATGAGGGTCCAATATC--AGCACAAATGCG  1642

Query  7127  GATAAAATCAGATAAAGTTCCtttttttCTAAATGGTCTGATAACTGCTTGACAGGCAGA  7186
              ||||||||||| | |  ||| ||||||| | | ||||| |   | |||||||| |||||
Sbjct  1641  AATAAAATCAGACAGATCTCCCTTTTTTCGATAAGGTCTTAAGGCAGCTTGACAAGCAGA  1582

Query  7187  ATTAGCATTCTCATAAGCAAGCTGTTT  7213
              ||||| || ||| |||| | ||||||
Sbjct  1581  GTTAGCGTTTTCAAAAGCCAACTGTTT  1555


 Score = 115 bits (127),  Expect = 3e-23
 Identities = 311/465 (67%), Gaps = 22/465 (5%)
 Strand=Plus/Minus

Query  5126  CGCACCAATCGTTCTGGCAGCCACCGAGGGCCCTCTGCATCCTGTGGAAAAACACAAACA  5185
             || ||||  | ||| || | ||| || ||  | || ||||||||||||||||||||||||
Sbjct  5385  CGTACCAGCCTTTCCGGAATCCAGCGCGGTGCTTCGGCATCCTGTGGAAAAACACAAACA  5326

Query  5186  TGCCCTCGGCCCCATATGAGGACTGGGTCTAGGCCTTGCCAT-GATCCAGTAAGTGGATC  5244
             |||||||| |||||||| |  || |||||  | || | |||  |||   |||||||||||
Sbjct  5325  TGCCCTCGTCCCCATATTAATACAGGGTCAGGCCCATACCACAGATTG-GTAAGTGGATC  5267

Query  5245  CTTCCATCTGACCAAAGCCTGAGGGCCGGCAGAAGGAT-------GCCAGAAACGTTCAG  5297
              |||||||  ||  |||  ||       |||  |||||        ||| ||||| |  |
Sbjct  5266  TTTCCATCGTAC--AAG--TGGTTTTTTGCATGAGGATCGTTCTCCCCAAAAACGCTGGG  5211

Query  5298  CTGCACTCTTACCATAGGCATCCAAAGTCAAAAAATTTTGAATAAAAAGAGAATGAGACA  5357
             ||||    || || |  || || ||||| |||||||||  ||   |||||| ||||   |
Sbjct  5210  CTGCTGAATTGCCTTCTGCGTCTAAAGTTAAAAAATTTAAAACGTAAAGAGCATGATTTA  5151

Query  5358  AGTAATTATGGGGCGTTAGGGGATATA-ACTCC---CCCttttttattttttGTAAAATG  5413
             ||  |||||| |  || ||||| |||| | | |   ||| ||||| | ||||   || ||
Sbjct  5150  AGACATTATGCG--GTGAGGGGCTATACAGTTCATTCCCCTTTTTTTGTTTTAATAATTG  5093

Query  5414  ACTTTTAATGTG-CCATGAGTACGTTCAACAATCCCTTGCCCCTGGGGATTGTAAGGAAT  5472
             |  |||||   |   ||| |  | ||| || || ||||| ||||| ||||| || |||||
Sbjct  5092  ATGTTTAAGACGTTGATGGGCTCTTTCCACGATGCCTTGTCCCTGAGGATTATACGGAAT  5033

Query  5473  GCCAGTAACATGATTAATTAAAAATTGTTGACAAAATAAAGCAAATTTTTTACTGGTGTA  5532
              || ||   ||| | ||||  |||     | |||||      |||       ||||| ||
Sbjct  5032  TCCTGTTTTATGCTGAATTTGAAAAGAAAGGCAAAAGCGTTGAAAAGAGCGGCTGGTATA  4973

Query  5533  GCCGGAGCCATTATCTG-TTTTAAGTTTTTTAGGAGTAGCAGAAG  5576
             ||| |  |||||||||| ||||||| ||| | ||| || | ||||
Sbjct  4972  GCCAGGTCCATTATCTGTTTTTAAGGTTTGTGGGA-TACCTGAAG  4929


 Score = 82.4 bits (90),  Expect = 2e-13
 Identities = 130/184 (71%), Gaps = 2/184 (1%)
 Strand=Plus/Minus

Query  7511  ACAATTTTCATAAAATTCTGATTTCCATAAAAGGTAATCGCCTCCAGAAAGGCAGGCATG  7570
             ||| | |||| ||||||| ||||||||||| |  ||||| || || |||||||| ||   
Sbjct  1257  ACATTGTTCAAAAAATTCAGATTTCCATAATAAATAATCTCCCCCTGAAAGGCATGCCCT  1198

Query  7571  AGCGATGTGTTTCCAATCTTCCGGGGGAGTAGCCTCGCCTG-TCAATGCATCTATAATGG  7629
             |||  | || |||||||| |  || ||   ||||| |  ||  |||    ||||| || |
Sbjct  1197  AGCTGTCTGCTTCCAATCATTTGGAGGTAAAGCCT-GAGTGCCCAAATTTTCTATCATAG  1139

Query  7630  CCATAGTAAAAGGAGCTATAGGGCCATACTGAGCACAGGCCTCTTTTAATTCCTTTACTT  7689
             | || ||||| |||||  |||| || || || |  || ||   |||||| || |||| ||
Sbjct  1138  CAATGGTAAATGGAGCAGTAGGACCGTATTGTGAGCAAGCAATTTTTAACTCTTTTAGTT  1079

Query  7690  GTTT  7693
             ||||
Sbjct  1078  GTTT  1075


 Score = 48.2 bits (52),  Expect = 0.004
 Identities = 50/66 (76%), Gaps = 0/66 (0%)
 Strand=Plus/Minus

Query  4580  ATTTCATCATGGAGCCGAAACATATCTAAAGACACATTAGCATCATGCCAAATTCCTTGA  4639
             ||||||| ||| |   | || | ||| || || ||||||| || |  |||||||||||| 
Sbjct  6880  ATTTCATTATGCAATTGTAAAAGATCCAAGGAAACATTAGTATTAAACCAAATTCCTTGC  6821

Query  4640  AGATGT  4645
             ||||||
Sbjct  6820  AGATGT  6815


>NC_001494.1 Jaagsiekte sheep retrovirus, complete genome
Length=7462

 Score = 195 bits (215),  Expect = 4e-47
 Identities = 1077/1699 (63%), Gaps = 132/1699 (8%)
 Strand=Plus/Minus

Query  5557  TTTTTTAGGAGTAGCAGAAGG-GTGTGGTAACCCTGGCTGGAGGGCACCCATAACTTTTA  5615
             ||| | |||  |||||||||| ||| || ||||| || || | ||| ||||||    | |
Sbjct  3167  TTTATCAGGTATAGCAGAAGGAGTG-GGCAACCCAGGTTGTAAGGCTCCCATATGCATCA  3109

Query  5616  TAGTTTCATTTACTTTTCTCAAGTCCTGTAACAATCTCCATTTTCCTGATTTCTTCTTGA  5675
             | || |||||||| || |  |  || |||||||| |||||||| || || ||||| || |
Sbjct  3108  TCGTCTCATTTACCTTACGGAGATCTTGTAACAACCTCCATTTACCAGACTTCTTTTTTA  3049

Query  5676  TTACAAAAATAGGCGAATTCCAGGGTGAATTGGA---TTCAATCACATGGCCTTTTTCAA  5732
             | |||||||| || |||||||| |  ||| | ||   ||||||   ||| ||   |   |
Sbjct  3048  TAACAAAAATTGGAGAATTCCAAGCAGAAGTAGAAGGTTCAAT---ATGACCAAGTCTCA  2992

Query  5733  GCTGCTCCTGTACAAGTGCTTGAGCGGCTAATATTTTTTCTTGAGTTAGGGGCCATTGAT  5792
             |||| ||||| || ||   ||| |||||  | | ||||||||| ||||||||||| ||||
Sbjct  2991  GCTGTTCCTGCACCAGCTGTTGTGCGGCAGAAAGTTTTTCTTGTGTTAGGGGCCACTGAT  2932

Query  5793  CTATCCACACAGGCGTATCAGATTTCCAAGTTATTGCCTTTGCAGTTTTTTGGTGGAGTA  5852
             | | ||| || ||    ||||||||||||   || |  |  |||         ||    |
Sbjct  2931  CGACCCATACCGGTTCCTCAGATTTCCAATCGATAGGATCGGCA---------TGCGTCA  2881

Query  5853  CAGGTAAATCTATGACCCCTGGGGAAAATATCCTAAACCTGTTCTTTGTAAGTTAGG-AT  5911
             ||||  ||||   |  |||| ||||||| | || || ||| |||  | |   |||||  |
Sbjct  2880  CAGGAGAATCAGAGGTCCCTAGGGAAAACACCCCAAGCCTTTTCGATCTTGATTAGGTTT  2821

Query  5912  TGGGTGAAATGGGTTCCTGTCGTCCCTGTCCTTCAATTCCTAAGCCCTGTCCTGGGAGGA  5971
             |   | ||  ||     ||  | || ||   ||   | ||||| || ||   ||| || |
Sbjct  2820  TAAATCAAGGGGCAAAATGATG-CCTTGATGTTGTTTACCTAAACCTTGATTTGGAAGTA  2762

Query  5972  GCCCTTGATCAAACATTTGCTGAGTTACTTGAAGGCTTGGGCTAAAGAGATAAACTCCCA  6031
               || ||||| |||||    |  || ||     |    || ||| | | |||||| ||||
Sbjct  2761  AGCCCTGATCTAACATCAAATCTGTCACAGTGGGTGAAGGACTATATAAATAAACACCCA  2702

Query  6032  TATCACTCATAATATCTCGTCCCCAGAGATTGACTGGGAGGCCAGGGATAATATACGGTT  6091
             | |  || |  ||||| || ||||| ||||| ||||| ||    || | |||||| ||||
Sbjct  2701  TTTTGCTTAATATATCACGCCCCCATAGATTAACTGGAAGATAGGGCAGAATATAAGGTT  2642

Query  6092  GGAAAGTTCCCTG-ATGACCTTCCTCATCCTGCCAAG--ATAAAAGATTACTACTTTGTT  6148
               ||| |  |||| ||| || || | ||||| |||||  | ||  ||| |  ||| ||||
Sbjct  2641  -TAAATTGGCCTGTATGTCCATCTTTATCCTTCCAAGTAAGAAGGGATGA--ACTCTGTT  2585

Query  6149  GAGGAGAATGAGATTGGCCTATGCCTTGTAGATCTGTATTAGTAAGATGCGTCGGCCAGT  6208
               |||     || |||||| || || || |||   | | |||  |  ||  | |||||  
Sbjct  2584  CTGGATTGGTAGTTTGGCCAATACCCTGGAGAGTGGAAATAGCCATCTGTTTTGGCCATG  2525

Query  6209  TAGAAGGCCAATGTTTAGCAGATATG-CAGGACACATCAGCTCCAGTATCTAAAATTTCT  6267
             | | |||||||| |||| |||| ||| ||  | | ||| || || |||||||  |   | 
Sbjct  2524  TGGTAGGCCAATATTTATCAGAAATGACACTA-ATATCGGCCCCTGTATCTAGTACCCCG  2466

Query  6268  TGAAAACTTTTTCCATTTATTTTAAGTAGC---AACACTGGCCGATTTCTC-TTTATTTT  6323
              | |||   ||| |||| |   |  |||||   |   ||||||| |  |||  | |  ||
Sbjct  2465  CGGAAAAAGTTTGCATTAA---TGCGTAGCTCGAGTTCTGGCCG-TGCCTCAGTAACATT  2410

Query  6324  CTGAATCCAATAAGCATCTGAGGAGCCAAATCCTCGATCTCCTC-GTTTCTGATCTTGTC  6382
              || | |||||| || || ||||| || || |||  ||||   | || ||||   ||   
Sbjct  2409  TTGCACCCAATAGGCGTCAGAGGATCCGAAACCTTTATCTTGACGGTCTCTG---TTAAT  2353

Query  6383  TATTCTTCCCCACCT---TAATGCGAGGCAAAATAATTAACTGAGCAATTCGGGTACCAG  6439
             | || |||||    |   ||||| ||   |||| || |   ||||| |||||    || |
Sbjct  2352  TGTTTTTCCCTGTATGACTAATG-GAACTAAAAGAAGT---TGAGCTATTCGCTGTCCCG  2297

Query  6440  CAGGTATAGCAGAAACGTTCAATGGTGAGTGTGTCATAATTTTAATTTCACCAGTAAAAT  6499
             ||   ||  ||  ||  ||    || | |   |  |  ||||| || || || ||| |||
Sbjct  2296  CATTAATTACAATAATTTTGTTAGGAGCGGAGGCTAATATTTTTATCTCTCCTGTATAAT  2237

Query  6500  CCTCATCAATAACTCCTGGGGAAACATGAATT-TCTTTCATGATTGTACTACTTCTCCCT  6558
             |    |||||||| || |||  || | | |||  |||| | ||  | ||| || |  || 
Sbjct  2236  CGGAGTCAATAACACCAGGGTGAATAAGTATTCCCTTTAAAGA-CGCACTGCTGCGTCCC  2178

Query  6559  AACAATAAACCTACAGTTTTTGGGGGTAGGGGCCCAAAAACACCTGTGGGCAATGCTTGC  6618
             |  | ||| || || ||   ||| ||||  |||||||| || |||||||  |  | ||| 
Sbjct  2177  AGAAGTAATCCAACTGTCCCTGGAGGTAAAGGCCCAAACACTCCTGTGGCAAGAGTTTGA  2118

Query  6619  ATTCCCATTTCAGGAGTTAATACGATGTCGGTGGTGGAACACAGGTCCAATCCTGCGCTG  6678
             | |||||| ||||| ||||||||  | | || ||||| ||| ||||||||||| ||||||
Sbjct  2117  ACTCCCATCTCAGGGGTTAATACTGTATAGGAGGTGGCACAGAGGTCCAATCCCGCGCTG  2058

Query  6679  CCTGCGGTGGCCCTGAATAAATCTGTGATGTATTTCCTCTCAGGGACCCGTTTCCCTTTT  6738
             |||   ||||| |   | |  ||||  |||                   |||   |||||
Sbjct  2057  CCTCTTGTGGCTCGACAGAGGTCTGCAATG-------------------GTT---CTTTT  2020

Query  6739  GTCCCTGCATCTGCTCCAGAATTTGCAGTGCCCCATAACATTGTTGATTCGGGGCCTGGG  6798
             |     | | |||   |||    ||   ||||||||||||||||   ||||||||| |||
Sbjct  2019  G-----GAACCTG---CAG----TG--TTGCCCCATAACATTGT---TTCGGGGCCAGGG  1977

Query  6799  GTTGGCCCCTCACCCAGTTTTCC---------TGGATCGGCTTTCCATCCTTATCTGTCT  6849
             | |||||||||||||||||| ||          | |  || || || |    ||||||||
Sbjct  1976  GCTGGCCCCTCACCCAGTTTCCCGAAACCGGGGGCAAAGGATTGCCTTGAACATCTGTCT  1917

Query  6850  TAGACTTGCATTCATTAGCCCAATGCTTTCCTCTCCTACACTTAGGGCATATATCTGGCG  6909
             | ||   ||| ||    ||||||||||||||| |  ||||    ||||| | ||  || |
Sbjct  1916  TGGAACGGCAGTCTCGTGCCCAATGCTTTCCTTTTTTACAGCGTGGGCACAAATTAGGGG  1857

Query  6910  GCTTTTTTGTGGGAGCCGCTGAATTCTCGGGCTCGGCTTTGCGAGGGCATTGAGCCGCTC  6969
                 | ||    |||  | |  ||             |||  ||||||||   || || |
Sbjct  1856  ----TATTAACAGAG--GTTTGAT------------GTTTTTGAGGGCATACTGCAGCCC  1815

Query  6970  GATGTCCCAATTTTCCACAAGTAAAACAAGCCCCAGAAC--GAC--------TCCCTGCA  7019
             |||| ||    |  ||||||  ||| ||| ||  |  ||  |||        ||| | | 
Sbjct  1814  GATGGCCAGGCTGACCACAAACAAAGCAACCCGAATTACCTGACTTTTGAAGTCCTTTCT  1755

Query  7020  TG---GAGTTTTGCCTGTTGATACATTACTTCTTTTATAGATTTTCCTTGTAAAGCTGCA  7076
             ||     |  ||| ||| ||  | | ||||||||||||   |||||||||||| ||||| 
Sbjct  1754  TGTTCCGGGCTTG-CTGCTGGAAAAGTACTTCTTTTATGCTTTTTCCTTGTAATGCTGCT  1696

Query  7077  GCTAGGGCTATACCTTGAGAAAAAGACGGTCCCACATCTGAGCACAAAT--GGATAAAAT  7134
             || |  || || |||||     | || ||||| | |||  |||||||||  | |||||||
Sbjct  1695  GCCATAGCAATGCCTTGCATGTAGGAGGGTCCAATATC--AGCACAAATGCGAATAAAAT  1638

Query  7135  CAGATAAAGTTCCtttttttCTAAATGGTCTGATAACTGCTTGACAGGCAGAATTAGCAT  7194
             |||||| |  ||| ||||||| | | ||||| | | | |||||||| ||||| ||||| |
Sbjct  1637  CAGATAGATCTCCCTTTTTTCGATAAGGTCTCAAAGCAGCTTGACAAGCAGAGTTAGCGT  1578

Query  7195  TCTCATAAGCAAGCTGTTT  7213
             | ||| |||| |  |||||
Sbjct  1577  TTTCAAAAGCTAATTGTTT  1559


 Score = 134 bits (148),  Expect = 3e-29
 Identities = 262/379 (69%), Gaps = 20/379 (5%)
 Strand=Plus/Minus

Query  5126  CGCACCAATCGTTCTGGCAGCCACCGAGGGCCCTCTGCATCCTGTGGAAAAACACAAACA  5185
             || ||||  | ||| || | ||| || ||  | || ||||||||||||||||||||||||
Sbjct  5389  CGTACCAGCCTTTCCGGAATCCAGCGCGGCGCTTCGGCATCCTGTGGAAAAACACAAACA  5330

Query  5186  TGCCCTCGGCCCCATATGAGGACTGGGTCTAGGCCTTGCCAT-GATCCAGTAAGTGGATC  5244
             |||||||| |||||||| |  || |||||| | || | |||  |||   |||||||||||
Sbjct  5329  TGCCCTCGTCCCCATATTAATACAGGGTCTGGCCCATACCACAGATTG-GTAAGTGGATC  5271

Query  5245  CTTCCATCTGACCAAAGCCTGAGGGCCGGCAGAAGGAT-------GCCAGAAACGTTCAG  5297
             ||||||||  ||  |||  ||       |||  |||||        ||| ||||| |  |
Sbjct  5270  CTTCCATCGCAC--AAG--TGGTTTTTTGCATGAGGATCGTTCTCCCCAAAAACGCTGGG  5215

Query  5298  CTGCACTCTTACCATAGGCATCCAAAGTCAAAAAATTTTGAATAAAAAGAGAATGAGACA  5357
             ||||    || || |  |  || ||||| |||||||||  || | |||||| |||    |
Sbjct  5214  CTGCTGAATTGCCTTCTGTGTCTAAAGTTAAAAAATTTAAAACATAAAGAGCATGGTTTA  5155

Query  5358  AGTAATTATGGGGCGTTAGGGGATATA-ACTCC---CCCttttttattttttGTAAAATG  5413
             ||   ||||| |  || ||||| |||| | | |   ||| ||||| | ||||   || ||
Sbjct  5154  AGGCGTTATGTG--GTGAGGGGCTATACAGTTCATTCCCCTTTTTTTGTTTTAATAATTG  5097

Query  5414  ACTTTTAATGTG-CCATGAGTACGTTCAACAATCCCTTGCCCCTGGGGATTGTAAGGAAT  5472
             |  ||||||  |   ||| |  ||||| ||||| ||||| ||||| ||||| ||||||||
Sbjct  5096  ATGTTTAATTCGTTGATGGGCTCGTTCCACAATACCTTGTCCCTGTGGATTATAAGGAAT  5037

Query  5473  GCCAGTAACATGATTAATT  5491
              || ||   ||||| ||||
Sbjct  5036  TCCTGTTTTATGATGAATT  5018


 Score = 87.8 bits (96),  Expect = 4e-15
 Identities = 129/183 (70%), Gaps = 0/183 (0%)
 Strand=Plus/Minus

Query  7511  ACAATTTTCATAAAATTCTGATTTCCATAAAAGGTAATCGCCTCCAGAAAGGCAGGCATG  7570
             ||| | |||| ||||||| ||||||||||| |  ||||| || || || || || ||   
Sbjct  1261  ACATTGTTCAAAAAATTCAGATTTCCATAATAAATAATCTCCCCCTGAGAGACATGCCCT  1202

Query  7571  AGCGATGTGTTTCCAATCTTCCGGGGGAGTAGCCTCGCCTGTCAATGCATCTATAATGGC  7630
             |||| | |||||||| || | ||||||   ||| |       |||    ||||| || ||
Sbjct  1201  AGCGGTCTGTTTCCAGTCATTCGGGGGCAAAGCTTGAGTACCCAAACTTTCTATCATAGC  1142

Query  7631  CATAGTAAAAGGAGCTATAGGGCCATACTGAGCACAGGCCTCTTTTAATTCCTTTACTTG  7690
              |||||||| |||||  |||| ||||| || | ||| ||    ||||| || |||| |||
Sbjct  1141  AATAGTAAATGGAGCGGTAGGACCATATTGCGAACAAGCAATCTTTAACTCTTTTAGTTG  1082

Query  7691  TTT  7693
             |||
Sbjct  1081  TTT  1079


 Score = 59.9 bits (65),  Expect = 2e-06
 Identities = 122/179 (68%), Gaps = 2/179 (1%)
 Strand=Plus/Minus

Query  8499  CAGTCTCTTATTAAAGTCCATAACCTGAATGTTTTTATAGGGACCCGCTGAGGTCCTTGG  8558
             ||||| |  || || ||||| ||    ||||| |  | |||||||   | ||| || || 
Sbjct  525   CAGTCACGAATCAATGTCCAAAAAGATAATGTCTCGACAGGGACCTTTTCAGGGCCGTGT  466

Query  8559  GCAATATAATA-GTCCTGTAATTGTTCTCCAACCTTTTTCCCAGTTTCCAAGCTGACGGT  8617
                 ||||||  |||| | | ||| ||||| ||||| ||||  || |||||  | || ||
Sbjct  465   AAGGTATAATGCGTCC-GAATTTGCTCTCCCACCTTCTTCCATGTCTCCAAATTCACTGT  407

Query  8618  ACCTTTATTTGGAAACTTAGGGCAAACTTCCTTTACAAATTCTAAAAATTTATCTAATT  8676
              ||||   | ||||||  ||||||||||||||  | ||||   | ||| |||  |||||
Sbjct  406   GCCTTCCCTAGGAAACCAAGGGCAAACTTCCTCAATAAATGAAAGAAAATTAATTAATT  348


 Score = 47.3 bits (51),  Expect = 0.014
 Identities = 51/68 (75%), Gaps = 0/68 (0%)
 Strand=Plus/Minus

Query  4578  GAATTTCATCATGGAGCCGAAACATATCTAAAGACACATTAGCATCATGCCAAATTCCTT  4637
             ||||||||| ||| ||  | || | |||||| || | ||||| ||    |||||||||||
Sbjct  6886  GAATTTCATTATGTAGTTGTAAAAGATCTAACGATAGATTAGTATTGAACCAAATTCCTT  6827

Query  4638  GAAGATGT  4645
             | | ||||
Sbjct  6826  GCAAATGT  6819


>M80216.1 Jaagsiekte sheep retrovirus, complete genome
Length=7462

 Score = 195 bits (215),  Expect = 4e-47
 Identities = 1077/1699 (63%), Gaps = 132/1699 (8%)
 Strand=Plus/Minus

Query  5557  TTTTTTAGGAGTAGCAGAAGG-GTGTGGTAACCCTGGCTGGAGGGCACCCATAACTTTTA  5615
             ||| | |||  |||||||||| ||| || ||||| || || | ||| ||||||    | |
Sbjct  3167  TTTATCAGGTATAGCAGAAGGAGTG-GGCAACCCAGGTTGTAAGGCTCCCATATGCATCA  3109

Query  5616  TAGTTTCATTTACTTTTCTCAAGTCCTGTAACAATCTCCATTTTCCTGATTTCTTCTTGA  5675
             | || |||||||| || |  |  || |||||||| |||||||| || || ||||| || |
Sbjct  3108  TCGTCTCATTTACCTTACGGAGATCTTGTAACAACCTCCATTTACCAGACTTCTTTTTTA  3049

Query  5676  TTACAAAAATAGGCGAATTCCAGGGTGAATTGGA---TTCAATCACATGGCCTTTTTCAA  5732
             | |||||||| || |||||||| |  ||| | ||   ||||||   ||| ||   |   |
Sbjct  3048  TAACAAAAATTGGAGAATTCCAAGCAGAAGTAGAAGGTTCAAT---ATGACCAAGTCTCA  2992

Query  5733  GCTGCTCCTGTACAAGTGCTTGAGCGGCTAATATTTTTTCTTGAGTTAGGGGCCATTGAT  5792
             |||| ||||| || ||   ||| |||||  | | ||||||||| ||||||||||| ||||
Sbjct  2991  GCTGTTCCTGCACCAGCTGTTGTGCGGCAGAAAGTTTTTCTTGTGTTAGGGGCCACTGAT  2932

Query  5793  CTATCCACACAGGCGTATCAGATTTCCAAGTTATTGCCTTTGCAGTTTTTTGGTGGAGTA  5852
             | | ||| || ||    ||||||||||||   || |  |  |||         ||    |
Sbjct  2931  CGACCCATACCGGTTCCTCAGATTTCCAATCGATAGGATCGGCA---------TGCGTCA  2881

Query  5853  CAGGTAAATCTATGACCCCTGGGGAAAATATCCTAAACCTGTTCTTTGTAAGTTAGG-AT  5911
             ||||  ||||   |  |||| ||||||| | || || ||| |||  | |   |||||  |
Sbjct  2880  CAGGAGAATCAGAGGTCCCTAGGGAAAACACCCCAAGCCTTTTCGATCTTGATTAGGTTT  2821

Query  5912  TGGGTGAAATGGGTTCCTGTCGTCCCTGTCCTTCAATTCCTAAGCCCTGTCCTGGGAGGA  5971
             |   | ||  ||     ||  | || ||   ||   | ||||| || ||   ||| || |
Sbjct  2820  TAAATCAAGGGGCAAAATGATG-CCTTGATGTTGTTTACCTAAACCTTGATTTGGAAGTA  2762

Query  5972  GCCCTTGATCAAACATTTGCTGAGTTACTTGAAGGCTTGGGCTAAAGAGATAAACTCCCA  6031
               || ||||| |||||    |  || ||     |    || ||| | | |||||| ||||
Sbjct  2761  AGCCCTGATCTAACATCAAATCTGTCACAGTGGGTGAAGGACTATATAAATAAACACCCA  2702

Query  6032  TATCACTCATAATATCTCGTCCCCAGAGATTGACTGGGAGGCCAGGGATAATATACGGTT  6091
             | |  || |  ||||| || ||||| ||||| ||||| ||    || | |||||| ||||
Sbjct  2701  TTTTGCTTAATATATCACGCCCCCATAGATTAACTGGAAGATAGGGCAGAATATAAGGTT  2642

Query  6092  GGAAAGTTCCCTG-ATGACCTTCCTCATCCTGCCAAG--ATAAAAGATTACTACTTTGTT  6148
               ||| |  |||| ||| || || | ||||| |||||  | ||  ||| |  ||| ||||
Sbjct  2641  -TAAATTGGCCTGTATGTCCATCTTTATCCTTCCAAGTAAGAAGGGATGA--ACTCTGTT  2585

Query  6149  GAGGAGAATGAGATTGGCCTATGCCTTGTAGATCTGTATTAGTAAGATGCGTCGGCCAGT  6208
               |||     || |||||| || || || |||   | | |||  |  ||  | |||||  
Sbjct  2584  CTGGATTGGTAGTTTGGCCAATACCCTGGAGAGTGGAAATAGCCATCTGTTTTGGCCATG  2525

Query  6209  TAGAAGGCCAATGTTTAGCAGATATG-CAGGACACATCAGCTCCAGTATCTAAAATTTCT  6267
             | | |||||||| |||| |||| ||| ||  | | ||| || || |||||||  |   | 
Sbjct  2524  TGGTAGGCCAATATTTATCAGAAATGACACTA-ATATCGGCCCCTGTATCTAGTACCCCG  2466

Query  6268  TGAAAACTTTTTCCATTTATTTTAAGTAGC---AACACTGGCCGATTTCTC-TTTATTTT  6323
              | |||   ||| |||| |   |  |||||   |   ||||||| |  |||  | |  ||
Sbjct  2465  CGGAAAAAGTTTGCATTAA---TGCGTAGCTCGAGTTCTGGCCG-TGCCTCAGTAACATT  2410

Query  6324  CTGAATCCAATAAGCATCTGAGGAGCCAAATCCTCGATCTCCTC-GTTTCTGATCTTGTC  6382
              || | |||||| || || ||||| || || |||  ||||   | || ||||   ||   
Sbjct  2409  TTGCACCCAATAGGCGTCAGAGGATCCGAAACCTTTATCTTGACGGTCTCTG---TTAAT  2353

Query  6383  TATTCTTCCCCACCT---TAATGCGAGGCAAAATAATTAACTGAGCAATTCGGGTACCAG  6439
             | || |||||    |   ||||| ||   |||| || |   ||||| |||||    || |
Sbjct  2352  TGTTTTTCCCTGTATGACTAATG-GAACTAAAAGAAGT---TGAGCTATTCGCTGTCCCG  2297

Query  6440  CAGGTATAGCAGAAACGTTCAATGGTGAGTGTGTCATAATTTTAATTTCACCAGTAAAAT  6499
             ||   ||  ||  ||  ||    || | |   |  |  ||||| || || || ||| |||
Sbjct  2296  CATTAATTACAATAATTTTGTTAGGAGCGGAGGCTAATATTTTTATCTCTCCTGTATAAT  2237

Query  6500  CCTCATCAATAACTCCTGGGGAAACATGAATT-TCTTTCATGATTGTACTACTTCTCCCT  6558
             |    |||||||| || |||  || | | |||  |||| | ||  | ||| || |  || 
Sbjct  2236  CGGAGTCAATAACACCAGGGTGAATAAGTATTCCCTTTAAAGA-CGCACTGCTGCGTCCC  2178

Query  6559  AACAATAAACCTACAGTTTTTGGGGGTAGGGGCCCAAAAACACCTGTGGGCAATGCTTGC  6618
             |  | ||| || || ||   ||| ||||  |||||||| || |||||||  |  | ||| 
Sbjct  2177  AGAAGTAATCCAACTGTCCCTGGAGGTAAAGGCCCAAACACTCCTGTGGCAAGAGTTTGA  2118

Query  6619  ATTCCCATTTCAGGAGTTAATACGATGTCGGTGGTGGAACACAGGTCCAATCCTGCGCTG  6678
             | |||||| ||||| ||||||||  | | || ||||| ||| ||||||||||| ||||||
Sbjct  2117  ACTCCCATCTCAGGGGTTAATACTGTATAGGAGGTGGCACAGAGGTCCAATCCCGCGCTG  2058

Query  6679  CCTGCGGTGGCCCTGAATAAATCTGTGATGTATTTCCTCTCAGGGACCCGTTTCCCTTTT  6738
             |||   ||||| |   | |  ||||  |||                   |||   |||||
Sbjct  2057  CCTCTTGTGGCTCGACAGAGGTCTGCAATG-------------------GTT---CTTTT  2020

Query  6739  GTCCCTGCATCTGCTCCAGAATTTGCAGTGCCCCATAACATTGTTGATTCGGGGCCTGGG  6798
             |     | | |||   |||    ||   ||||||||||||||||   ||||||||| |||
Sbjct  2019  G-----GAACCTG---CAG----TG--TTGCCCCATAACATTGT---TTCGGGGCCAGGG  1977

Query  6799  GTTGGCCCCTCACCCAGTTTTCC---------TGGATCGGCTTTCCATCCTTATCTGTCT  6849
             | |||||||||||||||||| ||          | |  || || || |    ||||||||
Sbjct  1976  GCTGGCCCCTCACCCAGTTTCCCGAAACCGGGGGCAAAGGATTGCCTTGAACATCTGTCT  1917

Query  6850  TAGACTTGCATTCATTAGCCCAATGCTTTCCTCTCCTACACTTAGGGCATATATCTGGCG  6909
             | ||   ||| ||    ||||||||||||||| |  ||||    ||||| | ||  || |
Sbjct  1916  TGGAACGGCAGTCTCGTGCCCAATGCTTTCCTTTTTTACAGCGTGGGCACAAATTAGGGG  1857

Query  6910  GCTTTTTTGTGGGAGCCGCTGAATTCTCGGGCTCGGCTTTGCGAGGGCATTGAGCCGCTC  6969
                 | ||    |||  | |  ||             |||  ||||||||   || || |
Sbjct  1856  ----TATTAACAGAG--GTTTGAT------------GTTTTTGAGGGCATACTGCAGCCC  1815

Query  6970  GATGTCCCAATTTTCCACAAGTAAAACAAGCCCCAGAAC--GAC--------TCCCTGCA  7019
             |||| ||    |  ||||||  ||| ||| ||  |  ||  |||        ||| | | 
Sbjct  1814  GATGGCCAGGCTGACCACAAACAAAGCAACCCGAATTACCTGACTTTTGAAGTCCTTTCT  1755

Query  7020  TG---GAGTTTTGCCTGTTGATACATTACTTCTTTTATAGATTTTCCTTGTAAAGCTGCA  7076
             ||     |  ||| ||| ||  | | ||||||||||||   |||||||||||| ||||| 
Sbjct  1754  TGTTCCGGGCTTG-CTGCTGGAAAAGTACTTCTTTTATGCTTTTTCCTTGTAATGCTGCT  1696

Query  7077  GCTAGGGCTATACCTTGAGAAAAAGACGGTCCCACATCTGAGCACAAAT--GGATAAAAT  7134
             || |  || || |||||     | || ||||| | |||  |||||||||  | |||||||
Sbjct  1695  GCCATAGCAATGCCTTGCATGTAGGAGGGTCCAATATC--AGCACAAATGCGAATAAAAT  1638

Query  7135  CAGATAAAGTTCCtttttttCTAAATGGTCTGATAACTGCTTGACAGGCAGAATTAGCAT  7194
             |||||| |  ||| ||||||| | | ||||| | | | |||||||| ||||| ||||| |
Sbjct  1637  CAGATAGATCTCCCTTTTTTCGATAAGGTCTCAAAGCAGCTTGACAAGCAGAGTTAGCGT  1578

Query  7195  TCTCATAAGCAAGCTGTTT  7213
             | ||| |||| |  |||||
Sbjct  1577  TTTCAAAAGCTAATTGTTT  1559


 Score = 134 bits (148),  Expect = 3e-29
 Identities = 262/379 (69%), Gaps = 20/379 (5%)
 Strand=Plus/Minus

Query  5126  CGCACCAATCGTTCTGGCAGCCACCGAGGGCCCTCTGCATCCTGTGGAAAAACACAAACA  5185
             || ||||  | ||| || | ||| || ||  | || ||||||||||||||||||||||||
Sbjct  5389  CGTACCAGCCTTTCCGGAATCCAGCGCGGCGCTTCGGCATCCTGTGGAAAAACACAAACA  5330

Query  5186  TGCCCTCGGCCCCATATGAGGACTGGGTCTAGGCCTTGCCAT-GATCCAGTAAGTGGATC  5244
             |||||||| |||||||| |  || |||||| | || | |||  |||   |||||||||||
Sbjct  5329  TGCCCTCGTCCCCATATTAATACAGGGTCTGGCCCATACCACAGATTG-GTAAGTGGATC  5271

Query  5245  CTTCCATCTGACCAAAGCCTGAGGGCCGGCAGAAGGAT-------GCCAGAAACGTTCAG  5297
             ||||||||  ||  |||  ||       |||  |||||        ||| ||||| |  |
Sbjct  5270  CTTCCATCGCAC--AAG--TGGTTTTTTGCATGAGGATCGTTCTCCCCAAAAACGCTGGG  5215

Query  5298  CTGCACTCTTACCATAGGCATCCAAAGTCAAAAAATTTTGAATAAAAAGAGAATGAGACA  5357
             ||||    || || |  |  || ||||| |||||||||  || | |||||| |||    |
Sbjct  5214  CTGCTGAATTGCCTTCTGTGTCTAAAGTTAAAAAATTTAAAACATAAAGAGCATGGTTTA  5155

Query  5358  AGTAATTATGGGGCGTTAGGGGATATA-ACTCC---CCCttttttattttttGTAAAATG  5413
             ||   ||||| |  || ||||| |||| | | |   ||| ||||| | ||||   || ||
Sbjct  5154  AGGCGTTATGTG--GTGAGGGGCTATACAGTTCATTCCCCTTTTTTTGTTTTAATAATTG  5097

Query  5414  ACTTTTAATGTG-CCATGAGTACGTTCAACAATCCCTTGCCCCTGGGGATTGTAAGGAAT  5472
             |  ||||||  |   ||| |  ||||| ||||| ||||| ||||| ||||| ||||||||
Sbjct  5096  ATGTTTAATTCGTTGATGGGCTCGTTCCACAATACCTTGTCCCTGTGGATTATAAGGAAT  5037

Query  5473  GCCAGTAACATGATTAATT  5491
              || ||   ||||| ||||
Sbjct  5036  TCCTGTTTTATGATGAATT  5018


 Score = 87.8 bits (96),  Expect = 4e-15
 Identities = 129/183 (70%), Gaps = 0/183 (0%)
 Strand=Plus/Minus

Query  7511  ACAATTTTCATAAAATTCTGATTTCCATAAAAGGTAATCGCCTCCAGAAAGGCAGGCATG  7570
             ||| | |||| ||||||| ||||||||||| |  ||||| || || || || || ||   
Sbjct  1261  ACATTGTTCAAAAAATTCAGATTTCCATAATAAATAATCTCCCCCTGAGAGACATGCCCT  1202

Query  7571  AGCGATGTGTTTCCAATCTTCCGGGGGAGTAGCCTCGCCTGTCAATGCATCTATAATGGC  7630
             |||| | |||||||| || | ||||||   ||| |       |||    ||||| || ||
Sbjct  1201  AGCGGTCTGTTTCCAGTCATTCGGGGGCAAAGCTTGAGTACCCAAACTTTCTATCATAGC  1142

Query  7631  CATAGTAAAAGGAGCTATAGGGCCATACTGAGCACAGGCCTCTTTTAATTCCTTTACTTG  7690
              |||||||| |||||  |||| ||||| || | ||| ||    ||||| || |||| |||
Sbjct  1141  AATAGTAAATGGAGCGGTAGGACCATATTGCGAACAAGCAATCTTTAACTCTTTTAGTTG  1082

Query  7691  TTT  7693
             |||
Sbjct  1081  TTT  1079


 Score = 59.9 bits (65),  Expect = 2e-06
 Identities = 122/179 (68%), Gaps = 2/179 (1%)
 Strand=Plus/Minus

Query  8499  CAGTCTCTTATTAAAGTCCATAACCTGAATGTTTTTATAGGGACCCGCTGAGGTCCTTGG  8558
             ||||| |  || || ||||| ||    ||||| |  | |||||||   | ||| || || 
Sbjct  525   CAGTCACGAATCAATGTCCAAAAAGATAATGTCTCGACAGGGACCTTTTCAGGGCCGTGT  466

Query  8559  GCAATATAATA-GTCCTGTAATTGTTCTCCAACCTTTTTCCCAGTTTCCAAGCTGACGGT  8617
                 ||||||  |||| | | ||| ||||| ||||| ||||  || |||||  | || ||
Sbjct  465   AAGGTATAATGCGTCC-GAATTTGCTCTCCCACCTTCTTCCATGTCTCCAAATTCACTGT  407

Query  8618  ACCTTTATTTGGAAACTTAGGGCAAACTTCCTTTACAAATTCTAAAAATTTATCTAATT  8676
              ||||   | ||||||  ||||||||||||||  | ||||   | ||| |||  |||||
Sbjct  406   GCCTTCCCTAGGAAACCAAGGGCAAACTTCCTCAATAAATGAAAGAAAATTAATTAATT  348


 Score = 47.3 bits (51),  Expect = 0.014
 Identities = 51/68 (75%), Gaps = 0/68 (0%)
 Strand=Plus/Minus

Query  4578  GAATTTCATCATGGAGCCGAAACATATCTAAAGACACATTAGCATCATGCCAAATTCCTT  4637
             ||||||||| ||| ||  | || | |||||| || | ||||| ||    |||||||||||
Sbjct  6886  GAATTTCATTATGTAGTTGTAAAAGATCTAACGATAGATTAGTATTGAACCAAATTCCTT  6827

Query  4638  GAAGATGT  4645
             | | ||||
Sbjct  6826  GCAAATGT  6819


>NC_014474.1 Simian retrovirus 4 strain SRV4/TEX/2009/V1, complete 
genome
Length=8126

 Score = 170 bits (188),  Expect = 5e-40
 Identities = 300/438 (68%), Gaps = 47/438 (11%)
 Strand=Plus/Minus

Query  6474  CATAATTTTAATTTCACCAGTAAAATCCTCATCAATAACTCCTGGGGAAACATGAATTTC  6533
             ||| ||||||||||| |||  | |||| |  || |||||||||||  | |  || |   |
Sbjct  2628  CATTATTTTAATTTCTCCATGATAATCATTGTCGATAACTCCTGGAAAGATTTGTAGACC  2569

Query  6534  TTTCATGATTGTACTACTTCTCCCTAACAATAAACCTACAGTTTTTGGGGGTAGGGGCCC  6593
             ||||||  ||||||||||||| ||||| | ||| || |  || || ||||||||||||||
Sbjct  2568  TTTCATAGTTGTACTACTTCTGCCTAATATTAATCCAAAGGTATTAGGGGGTAGGGGCCC  2509

Query  6594  AAAAACACCTGTGGGCAAT----GCTTGCATTCCCATTTCAGGAGTTAATACGATGTCGG  6649
             | | |    ||| || | |    |||||   |||||||||||| || |||||  ||| ||
Sbjct  2508  ATATA----TGTTGGTATTAAGGGCTTGGGGTCCCATTTCAGGTGTCAATACTGTGTGGG  2453

Query  6650  TGGTGGAACACAGGTCCAATCCTGCGCTGCCTGCGGTGGCCCTGAATAAATCTGTGATGT  6709
              || |||||| ||||||||||||||||| ||||  ||||| ||  |  ||  | |||   
Sbjct  2452  AGGCGGAACAGAGGTCCAATCCTGCGCTTCCTGGTGTGGCTCT--AGCAAGTTTTGA---  2398

Query  6710  ATTTCCTCTCAGGGACCCGTTTCCCTTTTGTCCCTGCATCTGCTCCAGAATTTGCAGTGC  6769
                       | |||          | ||||  |||   | |   || || |   |  ||
Sbjct  2397  ---------AATGGA---------TTGTTGTTGCTG--GCCGGGACAAAACT--GACCGC  2360

Query  6770  CCCATAACATTGTTGATTCGGGGCCTGGGGTTGGCCCCTCACCCAGTTTTCCTGG-----  6824
             |||||||  ||||   |||||||||||||| ||||||||||  | |||| |||||     
Sbjct  2359  CCCATAAGCTTGT---TTCGGGGCCTGGGGCTGGCCCCTCAGTCCGTTTCCCTGGAGTGG  2303

Query  6825  ----ATCGGCTTTCCATCCTTATCTGTCTTAGACTTGCATTCATTAGCCCAATGCTTTCC  6880
                 | ||| ||||| |   | || || ||||| || |||||||||||||||||||||||
Sbjct  2302  TGGAAGCGGGTTTCCCTGACTGTCAGTTTTAGATTTACATTCATTAGCCCAATGCTTTCC  2243

Query  6881  TCTCCTACACTTAGGGCA  6898
             |||  ||||| |||||||
Sbjct  2242  TCTTTTACACCTAGGGCA  2225


 Score = 122 bits (134),  Expect = 2e-25
 Identities = 176/246 (72%), Gaps = 2/246 (1%)
 Strand=Plus/Minus

Query  5582  GGTAACCCTGGCTGGAGGGCACCCATAACTTTTATAGTTTCATTTACTTTTCTCAAGTCC  5641
             ||||| || ||||| |  || ||||| | | | || ||  |||| |||  ||| || || 
Sbjct  3517  GGTAATCCGGGCTGTAAAGCTCCCATTAATATCATGGTAGCATTGACTGCTCTTAAATCT  3458

Query  5642  TGTAACAATCTCCATTTTCCTGATTTCTTCTTGATTACAAAAATAGGCGAATTCCAGGGT  5701
             ||||  |  ||||| ||||| |||||||| ||||| || ||||| || | |||||| || 
Sbjct  3457  TGTAGAAGCCTCCACTTTCCAGATTTCTTTTTGATGACGAAAATGGGTGTATTCCAAGGA  3398

Query  5702  GAATTGGATTCAATCACATGGCCTTTTTCAAGCTGCTCCTGTAC-AAGTGCTTGAGCGGC  5760
             |||||   |||||  | ||| |||   |  | ||| || || || || || ||| || ||
Sbjct  3397  GAATTACTTTCAACAATATGCCCTGCCTGCAACTGTTCTTGCACTAACTG-TTGGGCAGC  3339

Query  5761  TAATATTTTTTCTTGAGTTAGGGGCCATTGATCTATCCACACAGGCGTATCAGATTTCCA  5820
             |   | |||||| |  |||| |||||| ||||| | ||| ||||||||||| || |||||
Sbjct  3338  TGTAAGTTTTTCCTTTGTTAAGGGCCACTGATCAACCCAAACAGGCGTATCTGACTTCCA  3279

Query  5821  AGTTAT  5826
               ||||
Sbjct  3278  TATTAT  3273


 Score = 77.9 bits (85),  Expect = 8e-12
 Identities = 249/376 (66%), Gaps = 13/376 (3%)
 Strand=Plus/Minus

Query  5189  CCTCGGCCCCATATGAGGACTGGGTCTAGGCCTTGCCATGATCCAGTAAGTGGATCCTTC  5248
             |||| ||||||||| |  ||||||||  |||| | ||||||   |   |  || || |||
Sbjct  5710  CCTCTGCCCCATATTAACACTGGGTCGGGGCCATTCCATGAGTTATCTAAAGGGTCTTTC  5651

Query  5249  CATCTGACCAAAGCCTGAGGGCCG--GCAGAAGG-ATGCCAGAAACGTTCAGCTGCACTC  5305
             ||| |||||| |||  |  |      |  |  |  |||||| || || ||||||||    
Sbjct  5650  CATTTGACCATAGCGAGTTGTTTTTTGGGGTCGCTATGCCAAAAGCGGTCAGCTGCTGAT  5591

Query  5306  TTACCATAGGCATCCAAAGTCAAAAAATTTTGAATAAAAAGAGAATGAG--ACAA-GTAA  5362
             ||||| |   | |||||| | ||||||||| ||||||| || | ||||   | || ||  
Sbjct  5590  TTACCCTGATCGTCCAAATTTAAAAAATTTAGAATAAAGAGTGCATGATTAAGAATGTTC  5531

Query  5363  TTATGGGG---CGTTAGGGGATATAACTCCCCCttttttattttttGTAAAATGACTTTT  5419
              || |||    | ||   || ||  | || |||||||||||||| |  |   ||  ||||
Sbjct  5530  CTAGGGGTGCCCTTTGTAGGGTACCATTCTCCCTTTTTTATTTTATCAATGGTGGTTTTT  5471

Query  5420  AATGTGCCATGAGTACGTTCAACAATCCCTTGCCCCTGGGGATTGTAAGGAATGCCAGTA  5479
             |  |    |||||  ||||| || || ||||| || || ||||||||||| || || || 
Sbjct  5470  AGAGATAAATGAGCTCGTTCTACTATTCCTTGACCTTGAGGATTGTAAGGTATTCCTGTG  5411

Query  5480  ACATGATTAATTAAAAATTGTTGA-CA-AAATAAAGCAAATTTTTTACTGGTGTAGCCGG  5537
               ||| |||| ||   | | |||| || ||||   | |||||   |   ||| || ||||
Sbjct  5410  GTATGTTTAA-TATTGAGTTTTGAGCAGAAATCGTGAAAATTGCGT-GAGGTATATCCGG  5353

Query  5538  AGCCATTATCTGTTTT  5553
               ||||||||||||||
Sbjct  5352  GACCATTATCTGTTTT  5337


>FJ971077.1 Simian retrovirus 4 strain SRV4/TEX/2009/V1, complete 
genome
Length=8126

 Score = 170 bits (188),  Expect = 5e-40
 Identities = 300/438 (68%), Gaps = 47/438 (11%)
 Strand=Plus/Minus

Query  6474  CATAATTTTAATTTCACCAGTAAAATCCTCATCAATAACTCCTGGGGAAACATGAATTTC  6533
             ||| ||||||||||| |||  | |||| |  || |||||||||||  | |  || |   |
Sbjct  2628  CATTATTTTAATTTCTCCATGATAATCATTGTCGATAACTCCTGGAAAGATTTGTAGACC  2569

Query  6534  TTTCATGATTGTACTACTTCTCCCTAACAATAAACCTACAGTTTTTGGGGGTAGGGGCCC  6593
             ||||||  ||||||||||||| ||||| | ||| || |  || || ||||||||||||||
Sbjct  2568  TTTCATAGTTGTACTACTTCTGCCTAATATTAATCCAAAGGTATTAGGGGGTAGGGGCCC  2509

Query  6594  AAAAACACCTGTGGGCAAT----GCTTGCATTCCCATTTCAGGAGTTAATACGATGTCGG  6649
             | | |    ||| || | |    |||||   |||||||||||| || |||||  ||| ||
Sbjct  2508  ATATA----TGTTGGTATTAAGGGCTTGGGGTCCCATTTCAGGTGTCAATACTGTGTGGG  2453

Query  6650  TGGTGGAACACAGGTCCAATCCTGCGCTGCCTGCGGTGGCCCTGAATAAATCTGTGATGT  6709
              || |||||| ||||||||||||||||| ||||  ||||| ||  |  ||  | |||   
Sbjct  2452  AGGCGGAACAGAGGTCCAATCCTGCGCTTCCTGGTGTGGCTCT--AGCAAGTTTTGA---  2398

Query  6710  ATTTCCTCTCAGGGACCCGTTTCCCTTTTGTCCCTGCATCTGCTCCAGAATTTGCAGTGC  6769
                       | |||          | ||||  |||   | |   || || |   |  ||
Sbjct  2397  ---------AATGGA---------TTGTTGTTGCTG--GCCGGGACAAAACT--GACCGC  2360

Query  6770  CCCATAACATTGTTGATTCGGGGCCTGGGGTTGGCCCCTCACCCAGTTTTCCTGG-----  6824
             |||||||  ||||   |||||||||||||| ||||||||||  | |||| |||||     
Sbjct  2359  CCCATAAGCTTGT---TTCGGGGCCTGGGGCTGGCCCCTCAGTCCGTTTCCCTGGAGTGG  2303

Query  6825  ----ATCGGCTTTCCATCCTTATCTGTCTTAGACTTGCATTCATTAGCCCAATGCTTTCC  6880
                 | ||| ||||| |   | || || ||||| || |||||||||||||||||||||||
Sbjct  2302  TGGAAGCGGGTTTCCCTGACTGTCAGTTTTAGATTTACATTCATTAGCCCAATGCTTTCC  2243

Query  6881  TCTCCTACACTTAGGGCA  6898
             |||  ||||| |||||||
Sbjct  2242  TCTTTTACACCTAGGGCA  2225


 Score = 122 bits (134),  Expect = 2e-25
 Identities = 176/246 (72%), Gaps = 2/246 (1%)
 Strand=Plus/Minus

Query  5582  GGTAACCCTGGCTGGAGGGCACCCATAACTTTTATAGTTTCATTTACTTTTCTCAAGTCC  5641
             ||||| || ||||| |  || ||||| | | | || ||  |||| |||  ||| || || 
Sbjct  3517  GGTAATCCGGGCTGTAAAGCTCCCATTAATATCATGGTAGCATTGACTGCTCTTAAATCT  3458

Query  5642  TGTAACAATCTCCATTTTCCTGATTTCTTCTTGATTACAAAAATAGGCGAATTCCAGGGT  5701
             ||||  |  ||||| ||||| |||||||| ||||| || ||||| || | |||||| || 
Sbjct  3457  TGTAGAAGCCTCCACTTTCCAGATTTCTTTTTGATGACGAAAATGGGTGTATTCCAAGGA  3398

Query  5702  GAATTGGATTCAATCACATGGCCTTTTTCAAGCTGCTCCTGTAC-AAGTGCTTGAGCGGC  5760
             |||||   |||||  | ||| |||   |  | ||| || || || || || ||| || ||
Sbjct  3397  GAATTACTTTCAACAATATGCCCTGCCTGCAACTGTTCTTGCACTAACTG-TTGGGCAGC  3339

Query  5761  TAATATTTTTTCTTGAGTTAGGGGCCATTGATCTATCCACACAGGCGTATCAGATTTCCA  5820
             |   | |||||| |  |||| |||||| ||||| | ||| ||||||||||| || |||||
Sbjct  3338  TGTAAGTTTTTCCTTTGTTAAGGGCCACTGATCAACCCAAACAGGCGTATCTGACTTCCA  3279

Query  5821  AGTTAT  5826
               ||||
Sbjct  3278  TATTAT  3273


 Score = 77.9 bits (85),  Expect = 8e-12
 Identities = 249/376 (66%), Gaps = 13/376 (3%)
 Strand=Plus/Minus

Query  5189  CCTCGGCCCCATATGAGGACTGGGTCTAGGCCTTGCCATGATCCAGTAAGTGGATCCTTC  5248
             |||| ||||||||| |  ||||||||  |||| | ||||||   |   |  || || |||
Sbjct  5710  CCTCTGCCCCATATTAACACTGGGTCGGGGCCATTCCATGAGTTATCTAAAGGGTCTTTC  5651

Query  5249  CATCTGACCAAAGCCTGAGGGCCG--GCAGAAGG-ATGCCAGAAACGTTCAGCTGCACTC  5305
             ||| |||||| |||  |  |      |  |  |  |||||| || || ||||||||    
Sbjct  5650  CATTTGACCATAGCGAGTTGTTTTTTGGGGTCGCTATGCCAAAAGCGGTCAGCTGCTGAT  5591

Query  5306  TTACCATAGGCATCCAAAGTCAAAAAATTTTGAATAAAAAGAGAATGAG--ACAA-GTAA  5362
             ||||| |   | |||||| | ||||||||| ||||||| || | ||||   | || ||  
Sbjct  5590  TTACCCTGATCGTCCAAATTTAAAAAATTTAGAATAAAGAGTGCATGATTAAGAATGTTC  5531

Query  5363  TTATGGGG---CGTTAGGGGATATAACTCCCCCttttttattttttGTAAAATGACTTTT  5419
              || |||    | ||   || ||  | || |||||||||||||| |  |   ||  ||||
Sbjct  5530  CTAGGGGTGCCCTTTGTAGGGTACCATTCTCCCTTTTTTATTTTATCAATGGTGGTTTTT  5471

Query  5420  AATGTGCCATGAGTACGTTCAACAATCCCTTGCCCCTGGGGATTGTAAGGAATGCCAGTA  5479
             |  |    |||||  ||||| || || ||||| || || ||||||||||| || || || 
Sbjct  5470  AGAGATAAATGAGCTCGTTCTACTATTCCTTGACCTTGAGGATTGTAAGGTATTCCTGTG  5411

Query  5480  ACATGATTAATTAAAAATTGTTGA-CA-AAATAAAGCAAATTTTTTACTGGTGTAGCCGG  5537
               ||| |||| ||   | | |||| || ||||   | |||||   |   ||| || ||||
Sbjct  5410  GTATGTTTAA-TATTGAGTTTTGAGCAGAAATCGTGAAAATTGCGT-GAGGTATATCCGG  5353

Query  5538  AGCCATTATCTGTTTT  5553
               ||||||||||||||
Sbjct  5352  GACCATTATCTGTTTT  5337


>NC_001550.1 Mason-Pfizer monkey virus, complete genome
Length=8557

 Score = 166 bits (183),  Expect = 2e-38
 Identities = 300/437 (69%), Gaps = 39/437 (9%)
 Strand=Plus/Minus

Query  6471  TGTCATAATTTTAATTTCACCAGTAAAATCCTCATCAATAACTCCTGGGGAAACATGAAT  6530
             || ||||||||||||||| || ||| | || | |||||| ||||||||  |||| || | 
Sbjct  2406  TGCCATAATTTTAATTTCTCCGGTATAGTCATTATCAATTACTCCTGGATAAACTTGTAG  2347

Query  6531  TTCTTTCATGATTGTACTACTTCTCCCTAACAATAAACCTACAGTTTTTGGGGGTAGGGG  6590
               | |||||  |  | |||||||  ||||  | ||| || | ||| || || || || ||
Sbjct  2346  ACCCTTCATAGTAATGCTACTTCGGCCTAGGATTAATCCAAAAGTGTTGGGAGGCAGTGG  2287

Query  6591  CCCAAAAACACCTGTGGGCAATGCTTGCATTCCCATTTCAGGAGTTAATACGATGTCGGT  6650
              ||| | |  || |||   || |||||    ||||||||||| ||||||||  ||| || 
Sbjct  2286  TCCATATATTCCAGTGCTTAACGCTTGGGGCCCCATTTCAGGCGTTAATACTGTGTGGGA  2227

Query  6651  GGTGGAACACAGGTCCAATCCTGCGCTGCCTGCGGTGGCCCTGAATAAATCTGTGATGTA  6710
             ||||||||| |||||||||||||| || |||| |||||| |||    || || |||  | 
Sbjct  2226  GGTGGAACAGAGGTCCAATCCTGCACTTCCTGGGGTGGCTCTG--GTAAGCTTTGAAAT-  2170

Query  6711  TTTCCTCTCAGGGACCCGTTTCCCTTTTGTCCCTGCATCTGCTCCAGAATTTGCAGTGCC  6770
                       |||       |   ||||||   ||   |||   || ||  || | ||||
Sbjct  2169  ----------GGG-------TTGTTTTTGT---TG--GCTGGAACA-AAGCTG-ACTGCC  2134

Query  6771  CCATAACATTGTTGATTCGGGGCCTGGGGTTGGCCCCTCACCCAGTTTTCCT--------  6822
             ||||||  ||||   |||||||||||||| |||||||||  || |||| |||        
Sbjct  2133  CCATAAGCTTGT---TTCGGGGCCTGGGGCTGGCCCCTCCACCCGTTTCCCTGATGGGGT  2077

Query  6823  -GGATCGGCTTTCCATCCTTATCTGTCTTAGACTTGCATTCATTAGCCCAATGCTTTCCT  6881
              | || || ||||| |  ||||| || || || ||||||||||| |||||||| || |||
Sbjct  2076  GGTATTGGGTTTCCTTGATTATCAGTTTTGGATTTGCATTCATTGGCCCAATGTTTCCCT  2017

Query  6882  CTCCTACACTTAGGGCA  6898
             ||  ||||  |||||||
Sbjct  2016  CTTTTACATCTAGGGCA  2000


>AF033815.1 Mason-Pfizer monkey virus, complete genome
Length=8557

 Score = 166 bits (183),  Expect = 2e-38
 Identities = 300/437 (69%), Gaps = 39/437 (9%)
 Strand=Plus/Minus

Query  6471  TGTCATAATTTTAATTTCACCAGTAAAATCCTCATCAATAACTCCTGGGGAAACATGAAT  6530
             || ||||||||||||||| || ||| | || | |||||| ||||||||  |||| || | 
Sbjct  2406  TGCCATAATTTTAATTTCTCCGGTATAGTCATTATCAATTACTCCTGGATAAACTTGTAG  2347

Query  6531  TTCTTTCATGATTGTACTACTTCTCCCTAACAATAAACCTACAGTTTTTGGGGGTAGGGG  6590
               | |||||  |  | |||||||  ||||  | ||| || | ||| || || || || ||
Sbjct  2346  ACCCTTCATAGTAATGCTACTTCGGCCTAGGATTAATCCAAAAGTGTTGGGAGGCAGTGG  2287

Query  6591  CCCAAAAACACCTGTGGGCAATGCTTGCATTCCCATTTCAGGAGTTAATACGATGTCGGT  6650
              ||| | |  || |||   || |||||    ||||||||||| ||||||||  ||| || 
Sbjct  2286  TCCATATATTCCAGTGCTTAACGCTTGGGGCCCCATTTCAGGCGTTAATACTGTGTGGGA  2227

Query  6651  GGTGGAACACAGGTCCAATCCTGCGCTGCCTGCGGTGGCCCTGAATAAATCTGTGATGTA  6710
             ||||||||| |||||||||||||| || |||| |||||| |||    || || |||  | 
Sbjct  2226  GGTGGAACAGAGGTCCAATCCTGCACTTCCTGGGGTGGCTCTG--GTAAGCTTTGAAAT-  2170

Query  6711  TTTCCTCTCAGGGACCCGTTTCCCTTTTGTCCCTGCATCTGCTCCAGAATTTGCAGTGCC  6770
                       |||       |   ||||||   ||   |||   || ||  || | ||||
Sbjct  2169  ----------GGG-------TTGTTTTTGT---TG--GCTGGAACA-AAGCTG-ACTGCC  2134

Query  6771  CCATAACATTGTTGATTCGGGGCCTGGGGTTGGCCCCTCACCCAGTTTTCCT--------  6822
             ||||||  ||||   |||||||||||||| |||||||||  || |||| |||        
Sbjct  2133  CCATAAGCTTGT---TTCGGGGCCTGGGGCTGGCCCCTCCACCCGTTTCCCTGATGGGGT  2077

Query  6823  -GGATCGGCTTTCCATCCTTATCTGTCTTAGACTTGCATTCATTAGCCCAATGCTTTCCT  6881
              | || || ||||| |  ||||| || || || ||||||||||| |||||||| || |||
Sbjct  2076  GGTATTGGGTTTCCTTGATTATCAGTTTTGGATTTGCATTCATTGGCCCAATGTTTCCCT  2017

Query  6882  CTCCTACACTTAGGGCA  6898
             ||  ||||  |||||||
Sbjct  2016  CTTTTACATCTAGGGCA  2000


>NC_004994.2 Enzootic nasal tumour virus of goats, complete genome
Length=7448

 Score = 163 bits (180),  Expect = 7e-38
 Identities = 737/1143 (64%), Gaps = 54/1143 (5%)
 Strand=Plus/Minus

Query  5568  TAGCAGAAGG-GTGTGGTAACCCTGGCTGGAGGGCACCCATAACTTTTATAGTTTCATTT  5626
             ||||||| || ||| |||||||| || || ||||| ||||||    | || ||||| |||
Sbjct  3149  TAGCAGAGGGAGTG-GGTAACCCAGGTTGCAGGGCTCCCATATGCATCATGGTTTCGTTT  3091

Query  5627  ACTTTTCTCAAGTCCTGTAACAATCTCCATTTTCCTGATTTCTTCTTGATTACAAAAATA  5686
             || || |  |  || ||||  ||||||||||| ||||| ||||| || || |||||||| 
Sbjct  3090  ACCTTACGAAGATCTTGTAGTAATCTCCATTTCCCTGACTTCTTTTTTATCACAAAAATC  3031

Query  5687  GGCGAATTCCAGGGTGAATTGGAT---TCAATCACATGGCCTTTTTCAAGCTGCTCCTGT  5743
             || || ||||| |  ||  | ||    |||||   ||| ||       ||||| ||||| 
Sbjct  3030  GGGGAGTTCCAAGCAGAGGTAGAGGGCTCAAT---ATGTCCAAGCCTCAGCTGTTCCTGC  2974

Query  5744  ACAAGTGCTTGAGCGGCTAATATTTTTTCTTGAGTTAGGGGCCATTGATCTATCCACACA  5803
             || ||   ||| |||||  | | |||||| || ||||||||||| ||||| | ||| || 
Sbjct  2973  ACCAGCTGTTGTGCGGCAGAGAGTTTTTCCTGTGTTAGGGGCCACTGATCGACCCATACC  2914

Query  5804  GGCGTATCAGATTTCCAAGTTATTGCCTTTGCAGTTTTTTGGTGGAGTACAGGTAAATCT  5863
             |||    |||||||||||   || |  |  |||  | |          |||||  |||| 
Sbjct  2913  GGCTCCCCAGATTTCCAATCAATGGGGTCGGCATGTGTC---------ACAGGAGAATCA  2863

Query  5864  ATGACCCCTGGGGAAAATATCCTAAACCTGTTCTTTGTAAGTTAGGATTGGGTGAAATGG  5923
               |  |||| ||||||| | || |||||| ||| || |   ||||| ||      || ||
Sbjct  2862  GAGGTCCCTAGGGAAAACACCCCAAACCTCTTCGTTCTTGATTAGGTTTTAAATCAAGGG  2803

Query  5924  GTTCCTGTCG-TCCCTGTCCTTCAATT--CCTAAGCCCTGTCCTGGGAGGAGCCCTTGAT  5980
             |  |  | || | ||| |  | |  ||  |||||||||||   ||  || | ||||||||
Sbjct  2802  G--CAAGACGATACCT-TGATGCTGTTTACCTAAGCCCTGATTTGAAAGTAACCCTTGAT  2746

Query  5981  CAAACATTTGCTGAGTTACT-----TGAAGGCTTGGGCTAAAGAGATAAACTCCCATATC  6035
             | ||||||   |  |||||      |||||| ||     | | | ||| || ||||| | 
Sbjct  2745  CTAACATTAAATCTGTTACGGTGGGTGAAGGATT-----ATATAAATAGACACCCATTTT  2691

Query  6036  ACTCATAATATCTCGTCCCCAGAGATTGACTGGGAGGCCAGGGATAATATACGGTTGGAA  6095
             ||| |  ||||| |||||||| ||||| ||||||||    || | |||||| || |  ||
Sbjct  2690  ACTTAAGATATCGCGTCCCCATAGATTAACTGGGAGATGGGGCAAAATATAAGGCTT-AA  2632

Query  6096  AGTTCCCTG-ATGACCTTCCTCATCCTGCCAAGATAAAAGATTACTA-CTTTGTTGAGGA  6153
             | | ||| | ||| || || | |||   |||||  | |||   || | ||||| |  |||
Sbjct  2631  ATTGCCCCGTATGGCCATCTTTATCTGTCCAAGTAAGAAGGG-ACGAGCTTTGATCCGGA  2573

Query  6154  GAATGAGATTGGCCTATGCCTTGTAGATCTGTATTAGTAAGATGCGTCGGCCAGTTAGAA  6213
               |  || |||||| ||||| || |||   |   | |  |  ||| | |||||  ||| |
Sbjct  2572  TTAGTAGTTTGGCCAATGCCCTGAAGAGTAGAGATTGCTATCTGCTTAGGCCATGTAGTA  2513

Query  6214  GGCCAATGTTTAGCAGATATGCAGGAC--ACATCAGCTCCAGTATCTAAAATTTCTTGAA  6271
             |||||||  ||  |||| ||  |  ||  | |||||| || ||||| |  | | |  |||
Sbjct  2512  GGCCAATACTTTTCAGAAAT--AACACTGATATCAGCCCCCGTATCAAGTACTCCACGAA  2455

Query  6272  AACTTTTTCCATTTATTT-TAAGTAGCAACA-CTGGCCGATTTCTCTTTATT-TTCTGAA  6328
             ||   || ||||  ||   ||| |  |||   |||| || |  |||  ||   || || |
Sbjct  2454  AAAGCTTGCCATCAATGCGTAATT--CAAGTTCTGGTCG-TGCCTCAGTAACATTTTGTA  2398

Query  6329  TCCAATAAGCATCTGAGGAGCCAAATCCTCGATCTCCTCGTT-TCTGATC-TTGTCTATT  6386
              ||||||||| || || || || || |||  ||||   || | |||  |  |||| | | 
Sbjct  2397  CCCAATAAGCGTCGGATGATCCGAAACCTTTATCTTGACGGTCTCTATTAATTGTTTTTC  2338

Query  6387  CTTCCCCACCTTAATGCGAGGCAAAATAATTAACTGAGCAATTCGGGTACCAGCAGGTAT  6446
             |||    | || |||| ||   |||  | ||    |||| || ||    || |||   ||
Sbjct  2337  CTTGTATAACT-AATGGGACTAAAAGGAGTT----GAGCTATACGTTGTCCTGCATTGAT  2283

Query  6447  AGCAGAAACGTTCAATGGTGAGTGTGTCATAATTTTAATTTCACCAGTAAAATCCTCATC  6506
               ||  ||  ||    || | |   |  |  ||||| || || || ||| ||||   |||
Sbjct  2282  SACAATAATTTTGTTAGGAGCGGAGGCTAATATTTTTATCTCTCCTGTATAATCAGAATC  2223

Query  6507  AATAACTCCTGGGGAAACATGAATTTCTTTCATGATTGTACTACTTCTCCCTAACAATAA  6566
             ||| || || ||   || | | ||| |||| |     | |||||| | ||| || |  ||
Sbjct  2222  AATCACACCAGGATGAATAAGTATTCCTTTTAAAGACGCACTACTGCGCCCCAAGAGCAA  2163

Query  6567  ACCTACAGTTTTTGGGGGTAGGGGCCCAAAAACACCTGTGGGCAATGCTTGCATTCCCAT  6626
              ||  | ||   ||| ||||  |||||||| || |||||||  |  | ||| |  |||||
Sbjct  2162  TCCAGCTGTCCCTGGAGGTAAAGGCCCAAACACTCCTGTGGCAAGGGTTTGAACCCCCAT  2103

Query  6627  TTCAGGAGTTAATACGATGTCGGTGGTGGAACACAGGTCCAATCCTGCGCTGCCTGCGGT  6686
              || |||||||||||  | | || ||||| ||| |||||||||||||||||||||   ||
Sbjct  2102  CTCGGGAGTTAATACTGTATAGGAGGTGGCACAGAGGTCCAATCCTGCGCTGCCTCTTGT  2043

Query  6687  GGC  6689
             |||
Sbjct  2042  GGC  2040


 Score = 141 bits (156),  Expect = 2e-31
 Identities = 264/381 (69%), Gaps = 24/381 (6%)
 Strand=Plus/Minus

Query  5126  CGCACCAATCGTTCTGGCAGCCACCGAGGGCCCTCTGCATCCTGTGGAAAAACACAAACA  5185
             || ||||  | ||| || | ||| || ||  | || ||||||||||||||||||||||||
Sbjct  5382  CGTACCAGCCTTTCCGGTATCCAACGCGGTGCTTCGGCATCCTGTGGAAAAACACAAACA  5323

Query  5186  TGCCCTCGGCCCCATATGAGGACTGGGTCTAGGCCTTGCCAT-GATCCAGTAAGTGGATC  5244
             |||||||| |||||||| |  || |||||| | || | |||  |||   |||||||||||
Sbjct  5322  TGCCCTCGTCCCCATATCAATACAGGGTCTGGTCCATACCACAGATTG-GTAAGTGGATC  5264

Query  5245  CTTCCATCTGACCAAAGCCTGAGGGCCGGCAGAAGGAT-------GCCAGAAACGTTCAG  5297
             ||||||||  ||  |||  ||        ||  |||||        ||| ||||| |  |
Sbjct  5263  CTTCCATCGTAC--AAG--TGGTTTTTTACATGAGGATCGTTCTCCCCAAAAACGCTGGG  5208

Query  5298  CTGCACTCTTACCATAGGCATCCAAAGTCAAAAAATTTTGAATAAAAAGAGAATGAGACA  5357
             | ||    ||||| |  ||||| ||||| |||||||||  || | |||||| |||   ||
Sbjct  5207  CGGCTGAATTACCTTCCGCATCTAAAGTTAAAAAATTTAAAACATAAAGAGCATGGTTCA  5148

Query  5358  AGTAATTATGGGGCGTTAGGGGATATA------ACTCCCCCttttttattttttGTAAAA  5411
             ||  |||||| |  || | ||| ||||      |||||||  ||||| | ||||  ||  
Sbjct  5147  AGGCATTATGTG--GTGAAGGGCTATACAAATCACTCCCC--TTTTTCTGTTTTAAAAGT  5092

Query  5412  TGACTTTTAATGTG-CCATGAGTACGTTCAACAATCCCTTGCCCCTGGGGATTGTAAGGA  5470
             |||  |||||   |   |||||  ||||| ||||||||||| ||||| || || || |||
Sbjct  5091  TGATGTTTAAGACGTTGATGAGCTCGTTCTACAATCCCTTGTCCCTGTGGGTTATAGGGA  5032

Query  5471  ATGCCAGTAACATGATTAATT  5491
             || || ||   ||||| ||||
Sbjct  5031  ATTCCTGTTTTATGATGAATT  5011


 Score = 77.0 bits (84),  Expect = 8e-12
 Identities = 130/188 (69%), Gaps = 3/188 (2%)
 Strand=Plus/Minus

Query  7029  GCCTGTTGAT---ACATTACTTCTTTTATAGATTTTCCTTGTAAAGCTGCAGCTAGGGCT  7085
             |||||||| |   | | ||| || ||||||   ||||||||||| ||||| || |  || 
Sbjct  1739  GCCTGTTGCTGGAAAAGTACCTCCTTTATACTCTTTCCTTGTAATGCTGCTGCCATAGCA  1680

Query  7086  ATACCTTGAGAAAAAGACGGTCCCACATCTGAGCACAAATGGATAAAATCAGATAAAGTT  7145
             || |||||     | || || || | ||| |  || | | | |||||||| || |||   
Sbjct  1679  ATGCCTTGCATGTAGGAGGGCCCGATATCGGCACAGATACGAATAAAATCGGACAAATCC  1620

Query  7146  CCtttttttCTAAATGGTCTGATAACTGCTTGACAGGCAGAATTAGCATTCTCATAAGCA  7205
             || ||||| | | | ||||| |   | |||||||||||||| || ||||| ||| | || 
Sbjct  1619  CCCTTTTTACGATAAGGTCTTAAGGCAGCTTGACAGGCAGAGTTGGCATTTTCAAATGCC  1560

Query  7206  AGCTGTTT  7213
             | ||| ||
Sbjct  1559  AACTGCTT  1552


 Score = 71.6 bits (78),  Expect = 3e-10
 Identities = 49/55 (89%), Gaps = 3/55 (5%)
 Strand=Plus/Minus

Query  6767  TGCCCCATAACATTGTTGATTCGGGGCCTGGGGTTGGCCCCTCACCCAGTTTTCC  6821
             |||||||||||||||||   |||||||| |||| |||||||||||||||||| ||
Sbjct  1998  TGCCCCATAACATTGTT---TCGGGGCCAGGGGCTGGCCCCTCACCCAGTTTCCC  1947


 Score = 69.8 bits (76),  Expect = 1e-09
 Identities = 123/177 (69%), Gaps = 2/177 (1%)
 Strand=Plus/Minus

Query  7518  TCATAAAATTCTGATTTCCATAAAAGGTAATCGCCTCCAGAAAGGCAGGCATGAGCGATG  7577
             ||| ||||||| |||||||| || |  ||||| || || ||||| |  ||   ||| || 
Sbjct  1247  TCAAAAAATTCAGATTTCCACAACAAATAATCTCCCCCTGAAAGACCAGCCCTAGCTATT  1188

Query  7578  TGTTTCCAATCTTCCGGGGGAGTAGCCTCGCCTG-TCAATGCATCTATAATGGCCATAGT  7636
             ||||||||||| |  |||||   || || |  ||  |||    ||||| || || || ||
Sbjct  1187  TGTTTCCAATCATTTGGGGGTAAAG-CTTGAGTGCCCAAATTTTCTATCATAGCAATGGT  1129

Query  7637  AAAAGGAGCTATAGGGCCATACTGAGCACAGGCCTCTTTTAATTCCTTTACTTGTTT  7693
              ||||| ||  | || ||||| || | ||||||    ||||| || |||| ||| ||
Sbjct  1128  GAAAGGCGCGGTGGGACCATATTGGGAACAGGCAATCTTTAACTCTTTTAATTGCTT  1072


 Score = 42.8 bits (46),  Expect = 0.17
 Identities = 35/43 (81%), Gaps = 0/43 (0%)
 Strand=Plus/Minus

Query  4603  ATCTAAAGACACATTAGCATCATGCCAAATTCCTTGAAGATGT  4645
             ||||||||| | ||||| || |  |||||||||||| | ||||
Sbjct  6854  ATCTAAAGAAATATTAGTATTAAACCAAATTCCTTGTAAATGT  6812


>AY197548.2 Enzootic nasal tumour virus of goats, complete genome
Length=7448

 Score = 163 bits (180),  Expect = 7e-38
 Identities = 737/1143 (64%), Gaps = 54/1143 (5%)
 Strand=Plus/Minus

Query  5568  TAGCAGAAGG-GTGTGGTAACCCTGGCTGGAGGGCACCCATAACTTTTATAGTTTCATTT  5626
             ||||||| || ||| |||||||| || || ||||| ||||||    | || ||||| |||
Sbjct  3149  TAGCAGAGGGAGTG-GGTAACCCAGGTTGCAGGGCTCCCATATGCATCATGGTTTCGTTT  3091

Query  5627  ACTTTTCTCAAGTCCTGTAACAATCTCCATTTTCCTGATTTCTTCTTGATTACAAAAATA  5686
             || || |  |  || ||||  ||||||||||| ||||| ||||| || || |||||||| 
Sbjct  3090  ACCTTACGAAGATCTTGTAGTAATCTCCATTTCCCTGACTTCTTTTTTATCACAAAAATC  3031

Query  5687  GGCGAATTCCAGGGTGAATTGGAT---TCAATCACATGGCCTTTTTCAAGCTGCTCCTGT  5743
             || || ||||| |  ||  | ||    |||||   ||| ||       ||||| ||||| 
Sbjct  3030  GGGGAGTTCCAAGCAGAGGTAGAGGGCTCAAT---ATGTCCAAGCCTCAGCTGTTCCTGC  2974

Query  5744  ACAAGTGCTTGAGCGGCTAATATTTTTTCTTGAGTTAGGGGCCATTGATCTATCCACACA  5803
             || ||   ||| |||||  | | |||||| || ||||||||||| ||||| | ||| || 
Sbjct  2973  ACCAGCTGTTGTGCGGCAGAGAGTTTTTCCTGTGTTAGGGGCCACTGATCGACCCATACC  2914

Query  5804  GGCGTATCAGATTTCCAAGTTATTGCCTTTGCAGTTTTTTGGTGGAGTACAGGTAAATCT  5863
             |||    |||||||||||   || |  |  |||  | |          |||||  |||| 
Sbjct  2913  GGCTCCCCAGATTTCCAATCAATGGGGTCGGCATGTGTC---------ACAGGAGAATCA  2863

Query  5864  ATGACCCCTGGGGAAAATATCCTAAACCTGTTCTTTGTAAGTTAGGATTGGGTGAAATGG  5923
               |  |||| ||||||| | || |||||| ||| || |   ||||| ||      || ||
Sbjct  2862  GAGGTCCCTAGGGAAAACACCCCAAACCTCTTCGTTCTTGATTAGGTTTTAAATCAAGGG  2803

Query  5924  GTTCCTGTCG-TCCCTGTCCTTCAATT--CCTAAGCCCTGTCCTGGGAGGAGCCCTTGAT  5980
             |  |  | || | ||| |  | |  ||  |||||||||||   ||  || | ||||||||
Sbjct  2802  G--CAAGACGATACCT-TGATGCTGTTTACCTAAGCCCTGATTTGAAAGTAACCCTTGAT  2746

Query  5981  CAAACATTTGCTGAGTTACT-----TGAAGGCTTGGGCTAAAGAGATAAACTCCCATATC  6035
             | ||||||   |  |||||      |||||| ||     | | | ||| || ||||| | 
Sbjct  2745  CTAACATTAAATCTGTTACGGTGGGTGAAGGATT-----ATATAAATAGACACCCATTTT  2691

Query  6036  ACTCATAATATCTCGTCCCCAGAGATTGACTGGGAGGCCAGGGATAATATACGGTTGGAA  6095
             ||| |  ||||| |||||||| ||||| ||||||||    || | |||||| || |  ||
Sbjct  2690  ACTTAAGATATCGCGTCCCCATAGATTAACTGGGAGATGGGGCAAAATATAAGGCTT-AA  2632

Query  6096  AGTTCCCTG-ATGACCTTCCTCATCCTGCCAAGATAAAAGATTACTA-CTTTGTTGAGGA  6153
             | | ||| | ||| || || | |||   |||||  | |||   || | ||||| |  |||
Sbjct  2631  ATTGCCCCGTATGGCCATCTTTATCTGTCCAAGTAAGAAGGG-ACGAGCTTTGATCCGGA  2573

Query  6154  GAATGAGATTGGCCTATGCCTTGTAGATCTGTATTAGTAAGATGCGTCGGCCAGTTAGAA  6213
               |  || |||||| ||||| || |||   |   | |  |  ||| | |||||  ||| |
Sbjct  2572  TTAGTAGTTTGGCCAATGCCCTGAAGAGTAGAGATTGCTATCTGCTTAGGCCATGTAGTA  2513

Query  6214  GGCCAATGTTTAGCAGATATGCAGGAC--ACATCAGCTCCAGTATCTAAAATTTCTTGAA  6271
             |||||||  ||  |||| ||  |  ||  | |||||| || ||||| |  | | |  |||
Sbjct  2512  GGCCAATACTTTTCAGAAAT--AACACTGATATCAGCCCCCGTATCAAGTACTCCACGAA  2455

Query  6272  AACTTTTTCCATTTATTT-TAAGTAGCAACA-CTGGCCGATTTCTCTTTATT-TTCTGAA  6328
             ||   || ||||  ||   ||| |  |||   |||| || |  |||  ||   || || |
Sbjct  2454  AAAGCTTGCCATCAATGCGTAATT--CAAGTTCTGGTCG-TGCCTCAGTAACATTTTGTA  2398

Query  6329  TCCAATAAGCATCTGAGGAGCCAAATCCTCGATCTCCTCGTT-TCTGATC-TTGTCTATT  6386
              ||||||||| || || || || || |||  ||||   || | |||  |  |||| | | 
Sbjct  2397  CCCAATAAGCGTCGGATGATCCGAAACCTTTATCTTGACGGTCTCTATTAATTGTTTTTC  2338

Query  6387  CTTCCCCACCTTAATGCGAGGCAAAATAATTAACTGAGCAATTCGGGTACCAGCAGGTAT  6446
             |||    | || |||| ||   |||  | ||    |||| || ||    || |||   ||
Sbjct  2337  CTTGTATAACT-AATGGGACTAAAAGGAGTT----GAGCTATACGTTGTCCTGCATTGAT  2283

Query  6447  AGCAGAAACGTTCAATGGTGAGTGTGTCATAATTTTAATTTCACCAGTAAAATCCTCATC  6506
               ||  ||  ||    || | |   |  |  ||||| || || || ||| ||||   |||
Sbjct  2282  SACAATAATTTTGTTAGGAGCGGAGGCTAATATTTTTATCTCTCCTGTATAATCAGAATC  2223

Query  6507  AATAACTCCTGGGGAAACATGAATTTCTTTCATGATTGTACTACTTCTCCCTAACAATAA  6566
             ||| || || ||   || | | ||| |||| |     | |||||| | ||| || |  ||
Sbjct  2222  AATCACACCAGGATGAATAAGTATTCCTTTTAAAGACGCACTACTGCGCCCCAAGAGCAA  2163

Query  6567  ACCTACAGTTTTTGGGGGTAGGGGCCCAAAAACACCTGTGGGCAATGCTTGCATTCCCAT  6626
              ||  | ||   ||| ||||  |||||||| || |||||||  |  | ||| |  |||||
Sbjct  2162  TCCAGCTGTCCCTGGAGGTAAAGGCCCAAACACTCCTGTGGCAAGGGTTTGAACCCCCAT  2103

Query  6627  TTCAGGAGTTAATACGATGTCGGTGGTGGAACACAGGTCCAATCCTGCGCTGCCTGCGGT  6686
              || |||||||||||  | | || ||||| ||| |||||||||||||||||||||   ||
Sbjct  2102  CTCGGGAGTTAATACTGTATAGGAGGTGGCACAGAGGTCCAATCCTGCGCTGCCTCTTGT  2043

Query  6687  GGC  6689
             |||
Sbjct  2042  GGC  2040


 Score = 141 bits (156),  Expect = 2e-31
 Identities = 264/381 (69%), Gaps = 24/381 (6%)
 Strand=Plus/Minus

Query  5126  CGCACCAATCGTTCTGGCAGCCACCGAGGGCCCTCTGCATCCTGTGGAAAAACACAAACA  5185
             || ||||  | ||| || | ||| || ||  | || ||||||||||||||||||||||||
Sbjct  5382  CGTACCAGCCTTTCCGGTATCCAACGCGGTGCTTCGGCATCCTGTGGAAAAACACAAACA  5323

Query  5186  TGCCCTCGGCCCCATATGAGGACTGGGTCTAGGCCTTGCCAT-GATCCAGTAAGTGGATC  5244
             |||||||| |||||||| |  || |||||| | || | |||  |||   |||||||||||
Sbjct  5322  TGCCCTCGTCCCCATATCAATACAGGGTCTGGTCCATACCACAGATTG-GTAAGTGGATC  5264

Query  5245  CTTCCATCTGACCAAAGCCTGAGGGCCGGCAGAAGGAT-------GCCAGAAACGTTCAG  5297
             ||||||||  ||  |||  ||        ||  |||||        ||| ||||| |  |
Sbjct  5263  CTTCCATCGTAC--AAG--TGGTTTTTTACATGAGGATCGTTCTCCCCAAAAACGCTGGG  5208

Query  5298  CTGCACTCTTACCATAGGCATCCAAAGTCAAAAAATTTTGAATAAAAAGAGAATGAGACA  5357
             | ||    ||||| |  ||||| ||||| |||||||||  || | |||||| |||   ||
Sbjct  5207  CGGCTGAATTACCTTCCGCATCTAAAGTTAAAAAATTTAAAACATAAAGAGCATGGTTCA  5148

Query  5358  AGTAATTATGGGGCGTTAGGGGATATA------ACTCCCCCttttttattttttGTAAAA  5411
             ||  |||||| |  || | ||| ||||      |||||||  ||||| | ||||  ||  
Sbjct  5147  AGGCATTATGTG--GTGAAGGGCTATACAAATCACTCCCC--TTTTTCTGTTTTAAAAGT  5092

Query  5412  TGACTTTTAATGTG-CCATGAGTACGTTCAACAATCCCTTGCCCCTGGGGATTGTAAGGA  5470
             |||  |||||   |   |||||  ||||| ||||||||||| ||||| || || || |||
Sbjct  5091  TGATGTTTAAGACGTTGATGAGCTCGTTCTACAATCCCTTGTCCCTGTGGGTTATAGGGA  5032

Query  5471  ATGCCAGTAACATGATTAATT  5491
             || || ||   ||||| ||||
Sbjct  5031  ATTCCTGTTTTATGATGAATT  5011


 Score = 77.0 bits (84),  Expect = 8e-12
 Identities = 130/188 (69%), Gaps = 3/188 (2%)
 Strand=Plus/Minus

Query  7029  GCCTGTTGAT---ACATTACTTCTTTTATAGATTTTCCTTGTAAAGCTGCAGCTAGGGCT  7085
             |||||||| |   | | ||| || ||||||   ||||||||||| ||||| || |  || 
Sbjct  1739  GCCTGTTGCTGGAAAAGTACCTCCTTTATACTCTTTCCTTGTAATGCTGCTGCCATAGCA  1680

Query  7086  ATACCTTGAGAAAAAGACGGTCCCACATCTGAGCACAAATGGATAAAATCAGATAAAGTT  7145
             || |||||     | || || || | ||| |  || | | | |||||||| || |||   
Sbjct  1679  ATGCCTTGCATGTAGGAGGGCCCGATATCGGCACAGATACGAATAAAATCGGACAAATCC  1620

Query  7146  CCtttttttCTAAATGGTCTGATAACTGCTTGACAGGCAGAATTAGCATTCTCATAAGCA  7205
             || ||||| | | | ||||| |   | |||||||||||||| || ||||| ||| | || 
Sbjct  1619  CCCTTTTTACGATAAGGTCTTAAGGCAGCTTGACAGGCAGAGTTGGCATTTTCAAATGCC  1560

Query  7206  AGCTGTTT  7213
             | ||| ||
Sbjct  1559  AACTGCTT  1552


 Score = 71.6 bits (78),  Expect = 3e-10
 Identities = 49/55 (89%), Gaps = 3/55 (5%)
 Strand=Plus/Minus

Query  6767  TGCCCCATAACATTGTTGATTCGGGGCCTGGGGTTGGCCCCTCACCCAGTTTTCC  6821
             |||||||||||||||||   |||||||| |||| |||||||||||||||||| ||
Sbjct  1998  TGCCCCATAACATTGTT---TCGGGGCCAGGGGCTGGCCCCTCACCCAGTTTCCC  1947


 Score = 69.8 bits (76),  Expect = 1e-09
 Identities = 123/177 (69%), Gaps = 2/177 (1%)
 Strand=Plus/Minus

Query  7518  TCATAAAATTCTGATTTCCATAAAAGGTAATCGCCTCCAGAAAGGCAGGCATGAGCGATG  7577
             ||| ||||||| |||||||| || |  ||||| || || ||||| |  ||   ||| || 
Sbjct  1247  TCAAAAAATTCAGATTTCCACAACAAATAATCTCCCCCTGAAAGACCAGCCCTAGCTATT  1188

Query  7578  TGTTTCCAATCTTCCGGGGGAGTAGCCTCGCCTG-TCAATGCATCTATAATGGCCATAGT  7636
             ||||||||||| |  |||||   || || |  ||  |||    ||||| || || || ||
Sbjct  1187  TGTTTCCAATCATTTGGGGGTAAAG-CTTGAGTGCCCAAATTTTCTATCATAGCAATGGT  1129

Query  7637  AAAAGGAGCTATAGGGCCATACTGAGCACAGGCCTCTTTTAATTCCTTTACTTGTTT  7693
              ||||| ||  | || ||||| || | ||||||    ||||| || |||| ||| ||
Sbjct  1128  GAAAGGCGCGGTGGGACCATATTGGGAACAGGCAATCTTTAACTCTTTTAATTGCTT  1072


 Score = 42.8 bits (46),  Expect = 0.17
 Identities = 35/43 (81%), Gaps = 0/43 (0%)
 Strand=Plus/Minus

Query  4603  ATCTAAAGACACATTAGCATCATGCCAAATTCCTTGAAGATGT  4645
             ||||||||| | ||||| || |  |||||||||||| | ||||
Sbjct  6854  ATCTAAAGAAATATTAGTATTAAACCAAATTCCTTGTAAATGT  6812


>NC_031326.1 Simian retrovirus 8 strain SRV8/SUZ/2012, complete 
genome
Length=8126

 Score = 160 bits (177),  Expect = 9e-37
 Identities = 296/434 (68%), Gaps = 39/434 (9%)
 Strand=Plus/Minus

Query  6474  CATAATTTTAATTTCACCAGTAAAATCCTCATCAATAACTCCTGGGGAAACATGAATTTC  6533
             ||| || |||||||| ||   | |||| |  ||||| ||||||||  |||| || |   |
Sbjct  2628  CATTATCTTAATTTCTCCCTCATAATCATTGTCAATGACTCCTGGAAAAACTTGTAAACC  2569

Query  6534  TTTCATGATTGTACTACTTCTCCCTAACAATAAACCTACAGTTTTTGGGGGTAGGGGCCC  6593
             | ||||| | ||||| ||||| ||||| | ||| || |  || ||||| |||||||||||
Sbjct  2568  TCTCATGGTAGTACTGCTTCTACCTAAGATTAATCCGAAGGTATTTGGAGGTAGGGGCCC  2509

Query  6594  AAAAACACCTGTGGGCAATGCTTGCATTCCCATTTCAGGAGTTAATACGATGTCGGTGGT  6653
             | ||| ||| ||    |  | |||    ||||||||||| |||| |||  ||| || |||
Sbjct  2508  ATAAATACCAGTACTGAGAGTTTGGGGGCCCATTTCAGGTGTTAGTACTGTGTGGGAGGT  2449

Query  6654  GGAACACAGGTCCAATCCTGCGCTGCCTGCGGTGGCCCTGAATAAATCTGTGATGTATTT  6713
             |||||| ||||||| ||||||||| ||||  ||||| || ||||| | | |||       
Sbjct  2448  GGAACAGAGGTCCAGTCCTGCGCTTCCTGGTGTGGCTCT-AATAAGT-TTTGA-------  2398

Query  6714  CCTCTCAGGGACCCGTTTCCCTTTTGTCCCTGCATCTGCTCCAGAATTTGCAGTGCCCCA  6773
                   | |||          | ||||  |||   |||   || || |   |  ||||||
Sbjct  2397  -----AACGGA---------TTGTTGTTGCTG--GCTGGAACAAAACT--GACCGCCCCA  2356

Query  6774  TAACATTGTTGATTCGGGGCCTGGGGTTGGCCCCTCACCCAGTTTTCCT---------GG  6824
             |||     ||| |||||||||||||| ||||||||||  | |||| |||         | 
Sbjct  2355  TAA---GCTTGCTTCGGGGCCTGGGGCTGGCCCCTCATTCCGTTTCCCTGATGGGGTGGC  2299

Query  6825  ATCGGCTTTCCATCCTTATCTGTCTTAGACTTGCATTCATTAGCCCAATGCTTTCCTCTC  6884
             |  || ||||| |  ||||| || || || || |||||||||||||||||||||||||  
Sbjct  2298  AGTGGATTTCCCTGATTATCAGTTTTGGATTTACATTCATTAGCCCAATGCTTTCCTCGT  2239

Query  6885  CTACACTTAGGGCA  6898
              ||||| | |||||
Sbjct  2238  TTACACCTGGGGCA  2225


 Score = 104 bits (114),  Expect = 6e-20
 Identities = 306/458 (67%), Gaps = 33/458 (7%)
 Strand=Plus/Minus

Query  5129  ACCAATCGTTCTGGCAGCCACCGAGGGCCCTCTGCATCCTG----TGGAAAAACA--CAA  5182
             || ||||| ||||||||||| |   ||||    ||||| ||    ||| |||| |  || 
Sbjct  5770  ACTAATCGCTCTGGCAGCCATCT--GGCC----GCATCATGGGTTTGGGAAAAGATGCAG  5717

Query  5183  ACATGCCCTCGGCCCCATATGAGGACTGGGTCTAGGCCTTGCCA-TGATCCAGTAAGTGG  5241
             ||    ||||  |||||||| || || |||||  | || ||||| | ||    || | ||
Sbjct  5716  ACCGAGCCTCTACCCCATATTAGCACGGGGTCAGGACCATGCCACTTATTGTCTA-GCGG  5658

Query  5242  ATCCTTCCATCTGACCAAAGCCTGAGGGCCGGCAGA---AGGATGCCAGAAACGTTCAGC  5298
              ||| ||||| |||||| |||     |    ||||    |  |||||| || || || ||
Sbjct  5657  GTCCCTCCATTTGACCATAGCGGTTTGTTTTGCAGGGTCATTATGCCAAAAGCGATCGGC  5598

Query  5299  TGCACTCTTACCATAGGCATCCAAAGTCAAAAAATTTTGAATAAAAAGAGAATGA--GAC  5356
             |||    ||||| |   |||| ||| ||||||||||   |||||| |||| ||||  || 
Sbjct  5597  TGCTGATTTACCTTGATCATCTAAATTCAAAAAATTCAAAATAAAGAGAGCATGATTGAG  5538

Query  5357  AAGTAATTATGGGG-----CGTTAGGGGATATAACTCCCCCttttttattttttGTAAAA  5411
             || || || |||||     | ||  ||||||  | || ||||||||||||||||    ||
Sbjct  5537  AA-TATTTCTGGGGGTGCCCTTTGTGGGATACCATTCTCCCTTTTTTATTTTTTC---AA  5482

Query  5412  TG--ACTTTTAAT-GTGCCATGAGTACGTTCAACAATCCCTTGCCCCTGGGGATTGTAAG  5468
             ||  | | ||||  |    ||| |  | ||| ||||| ||||| || || || || || |
Sbjct  5481  TGGTAGTCTTAAGAGATAAATGTGCTCTTTCGACAATGCCTTGACCTTGAGGGTTATAGG  5422

Query  5469  GAATGCCAGTAACATGATTAATTAAAAATTGTTGA-CAAAATAAAGCAAATTTTTTACTG  5527
             |||| || |||  ||| ||||||   ||| || || |||||      |||  ||||   |
Sbjct  5421  GAATACCGGTAGTATGTTTAATTTGTAAT-GTAGAACAAAAGTCTTGAAAAGTTTTGGAG  5363

Query  5528  GTGTAGCCGGAGCCATTATCTGTTTTAAGTTTTTTAGG  5565
             ||||| || | |||||| ||||||||||| | ||| ||
Sbjct  5362  GTGTATCCAGGGCCATTGTCTGTTTTAAGGTGTTTGGG  5325


 Score = 62.6 bits (68),  Expect = 2e-07
 Identities = 115/169 (68%), Gaps = 0/169 (0%)
 Strand=Plus/Minus

Query  7047  TCTTTTATAGATTTTCCTTGTAAAGCTGCAGCTAGGGCTATACCTTGAGAAAAAGACGGT  7106
             ||||| | || || |||    || || || || | ||| |  |||||   | |||| |||
Sbjct  2103  TCTTTCACAGTTTGTCCGCTGAACGCGGCGGCCATGGCCAGGCCTTGCTGATAAGAGGGT  2044

Query  7107  CCCACATCTGAGCACAAATGGATAAAATCAGATAAAGTTCCtttttttCTAAATGGTCTG  7166
             || | ||| || || |   ||||| || ||| ||||  |  ||| |||||  | || |  
Sbjct  2043  CCAATATCCGAACAAAGGCGGATATAACCAGTTAAATCTGTTTTCTTTCTGTAAGGGCGA  1984

Query  7167  ATAACTGCTTGACAGGCAGAATTAGCATTCTCATAAGCAAGCTGTTTAA  7215
             ||| | ||||| || || |  || ||||||||||| || || |||||||
Sbjct  1983  ATAGCAGCTTGGCAAGCTGGGTTGGCATTCTCATATGCTAGTTGTTTAA  1935


>KU605777.1 Simian retrovirus 8 strain SRV8/SUZ/2012, complete 
genome
Length=8126

 Score = 160 bits (177),  Expect = 9e-37
 Identities = 296/434 (68%), Gaps = 39/434 (9%)
 Strand=Plus/Minus

Query  6474  CATAATTTTAATTTCACCAGTAAAATCCTCATCAATAACTCCTGGGGAAACATGAATTTC  6533
             ||| || |||||||| ||   | |||| |  ||||| ||||||||  |||| || |   |
Sbjct  2628  CATTATCTTAATTTCTCCCTCATAATCATTGTCAATGACTCCTGGAAAAACTTGTAAACC  2569

Query  6534  TTTCATGATTGTACTACTTCTCCCTAACAATAAACCTACAGTTTTTGGGGGTAGGGGCCC  6593
             | ||||| | ||||| ||||| ||||| | ||| || |  || ||||| |||||||||||
Sbjct  2568  TCTCATGGTAGTACTGCTTCTACCTAAGATTAATCCGAAGGTATTTGGAGGTAGGGGCCC  2509

Query  6594  AAAAACACCTGTGGGCAATGCTTGCATTCCCATTTCAGGAGTTAATACGATGTCGGTGGT  6653
             | ||| ||| ||    |  | |||    ||||||||||| |||| |||  ||| || |||
Sbjct  2508  ATAAATACCAGTACTGAGAGTTTGGGGGCCCATTTCAGGTGTTAGTACTGTGTGGGAGGT  2449

Query  6654  GGAACACAGGTCCAATCCTGCGCTGCCTGCGGTGGCCCTGAATAAATCTGTGATGTATTT  6713
             |||||| ||||||| ||||||||| ||||  ||||| || ||||| | | |||       
Sbjct  2448  GGAACAGAGGTCCAGTCCTGCGCTTCCTGGTGTGGCTCT-AATAAGT-TTTGA-------  2398

Query  6714  CCTCTCAGGGACCCGTTTCCCTTTTGTCCCTGCATCTGCTCCAGAATTTGCAGTGCCCCA  6773
                   | |||          | ||||  |||   |||   || || |   |  ||||||
Sbjct  2397  -----AACGGA---------TTGTTGTTGCTG--GCTGGAACAAAACT--GACCGCCCCA  2356

Query  6774  TAACATTGTTGATTCGGGGCCTGGGGTTGGCCCCTCACCCAGTTTTCCT---------GG  6824
             |||     ||| |||||||||||||| ||||||||||  | |||| |||         | 
Sbjct  2355  TAA---GCTTGCTTCGGGGCCTGGGGCTGGCCCCTCATTCCGTTTCCCTGATGGGGTGGC  2299

Query  6825  ATCGGCTTTCCATCCTTATCTGTCTTAGACTTGCATTCATTAGCCCAATGCTTTCCTCTC  6884
             |  || ||||| |  ||||| || || || || |||||||||||||||||||||||||  
Sbjct  2298  AGTGGATTTCCCTGATTATCAGTTTTGGATTTACATTCATTAGCCCAATGCTTTCCTCGT  2239

Query  6885  CTACACTTAGGGCA  6898
              ||||| | |||||
Sbjct  2238  TTACACCTGGGGCA  2225


 Score = 104 bits (114),  Expect = 6e-20
 Identities = 306/458 (67%), Gaps = 33/458 (7%)
 Strand=Plus/Minus

Query  5129  ACCAATCGTTCTGGCAGCCACCGAGGGCCCTCTGCATCCTG----TGGAAAAACA--CAA  5182
             || ||||| ||||||||||| |   ||||    ||||| ||    ||| |||| |  || 
Sbjct  5770  ACTAATCGCTCTGGCAGCCATCT--GGCC----GCATCATGGGTTTGGGAAAAGATGCAG  5717

Query  5183  ACATGCCCTCGGCCCCATATGAGGACTGGGTCTAGGCCTTGCCA-TGATCCAGTAAGTGG  5241
             ||    ||||  |||||||| || || |||||  | || ||||| | ||    || | ||
Sbjct  5716  ACCGAGCCTCTACCCCATATTAGCACGGGGTCAGGACCATGCCACTTATTGTCTA-GCGG  5658

Query  5242  ATCCTTCCATCTGACCAAAGCCTGAGGGCCGGCAGA---AGGATGCCAGAAACGTTCAGC  5298
              ||| ||||| |||||| |||     |    ||||    |  |||||| || || || ||
Sbjct  5657  GTCCCTCCATTTGACCATAGCGGTTTGTTTTGCAGGGTCATTATGCCAAAAGCGATCGGC  5598

Query  5299  TGCACTCTTACCATAGGCATCCAAAGTCAAAAAATTTTGAATAAAAAGAGAATGA--GAC  5356
             |||    ||||| |   |||| ||| ||||||||||   |||||| |||| ||||  || 
Sbjct  5597  TGCTGATTTACCTTGATCATCTAAATTCAAAAAATTCAAAATAAAGAGAGCATGATTGAG  5538

Query  5357  AAGTAATTATGGGG-----CGTTAGGGGATATAACTCCCCCttttttattttttGTAAAA  5411
             || || || |||||     | ||  ||||||  | || ||||||||||||||||    ||
Sbjct  5537  AA-TATTTCTGGGGGTGCCCTTTGTGGGATACCATTCTCCCTTTTTTATTTTTTC---AA  5482

Query  5412  TG--ACTTTTAAT-GTGCCATGAGTACGTTCAACAATCCCTTGCCCCTGGGGATTGTAAG  5468
             ||  | | ||||  |    ||| |  | ||| ||||| ||||| || || || || || |
Sbjct  5481  TGGTAGTCTTAAGAGATAAATGTGCTCTTTCGACAATGCCTTGACCTTGAGGGTTATAGG  5422

Query  5469  GAATGCCAGTAACATGATTAATTAAAAATTGTTGA-CAAAATAAAGCAAATTTTTTACTG  5527
             |||| || |||  ||| ||||||   ||| || || |||||      |||  ||||   |
Sbjct  5421  GAATACCGGTAGTATGTTTAATTTGTAAT-GTAGAACAAAAGTCTTGAAAAGTTTTGGAG  5363

Query  5528  GTGTAGCCGGAGCCATTATCTGTTTTAAGTTTTTTAGG  5565
             ||||| || | |||||| ||||||||||| | ||| ||
Sbjct  5362  GTGTATCCAGGGCCATTGTCTGTTTTAAGGTGTTTGGG  5325


 Score = 62.6 bits (68),  Expect = 2e-07
 Identities = 115/169 (68%), Gaps = 0/169 (0%)
 Strand=Plus/Minus

Query  7047  TCTTTTATAGATTTTCCTTGTAAAGCTGCAGCTAGGGCTATACCTTGAGAAAAAGACGGT  7106
             ||||| | || || |||    || || || || | ||| |  |||||   | |||| |||
Sbjct  2103  TCTTTCACAGTTTGTCCGCTGAACGCGGCGGCCATGGCCAGGCCTTGCTGATAAGAGGGT  2044

Query  7107  CCCACATCTGAGCACAAATGGATAAAATCAGATAAAGTTCCtttttttCTAAATGGTCTG  7166
             || | ||| || || |   ||||| || ||| ||||  |  ||| |||||  | || |  
Sbjct  2043  CCAATATCCGAACAAAGGCGGATATAACCAGTTAAATCTGTTTTCTTTCTGTAAGGGCGA  1984

Query  7167  ATAACTGCTTGACAGGCAGAATTAGCATTCTCATAAGCAAGCTGTTTAA  7215
             ||| | ||||| || || |  || ||||||||||| || || |||||||
Sbjct  1983  ATAGCAGCTTGGCAAGCTGGGTTGGCATTCTCATATGCTAGTTGTTTAA  1935


>NC_027117.1 Desmodus rotundus endogenous retrovirus isolate 824, 
complete genome
Length=10485

 Score = 95.1 bits (104),  Expect = 3e-17
 Identities = 103/137 (75%), Gaps = 0/137 (0%)
 Strand=Plus/Minus

Query  6573  AGTTTTTGGGGGTAGGGGCCCAAAAACACCTGTGGGCAATGCTTGCATTCCCATTTCAGG  6632
             ||| || || ||||||||||| ||||| || ||||| | |  | |    |   | || | 
Sbjct  3793  AGTGTTAGGCGGTAGGGGCCCGAAAACGCCGGTGGGGACTATTAGGGGACTGTTGTCTGA  3734

Query  6633  AGTTAATACGATGTCGGTGGTGGAACACAGGTCCAATCCTGCGCTGCCTGCGGTGGCCCT  6692
             ||||| |||  ||||||||| || ||| ||||||| ||||||||||||||| ||||||||
Sbjct  3733  AGTTAGTACTGTGTCGGTGGCGGCACAGAGGTCCAGTCCTGCGCTGCCTGCTGTGGCCCT  3674

Query  6693  GAATAAATCTGTGATGT  6709
               | |  ||||||||||
Sbjct  3673  CCACAGGTCTGTGATGT  3657


 Score = 94.2 bits (103),  Expect = 1e-16
 Identities = 124/171 (73%), Gaps = 6/171 (4%)
 Strand=Plus/Minus

Query  5653  CCATTTTCCTGATTTCTTCTTGATTACAAAAATAGGCGAATTCCAGGGTGAATTGGAT--  5710
             ||||||||| |||||||| ||||| |  |||||||| | |||||| || ||||| ||   
Sbjct  4715  CCATTTTCCAGATTTCTTTTTGATGATGAAAATAGGGGTATTCCAAGGGGAATTAGAAGG  4656

Query  5711  -TCAATCACATGGCCTTTTTCAAGCTGCTCCTGTACAAGTGCTTGAGCGGCTAATATTTT  5769
              |||||    || |||    ||||||| ||||| || |  |    ||| || |   ||||
Sbjct  4655  CTCAATG---TGCCCTGCCGCAAGCTGTTCCTGCACTAACGTAATAGCAGCGAGGGTTTT  4599

Query  5770  TTCTTGAGTTAGGGGCCATTGATCTATCCACACAGGCGTATCAGATTTCCA  5820
             ||| ||||| |||||||||||||| | ||| |||||   | | ||||||||
Sbjct  4598  TTCCTGAGTAAGGGGCCATTGATCAACCCATACAGGGTCAGCGGATTTCCA  4548


 Score = 92.4 bits (101),  Expect = 4e-16
 Identities = 95/122 (78%), Gaps = 2/122 (2%)
 Strand=Plus/Minus

Query  5435  CGTTCAACAATCCCTTGCCCCTGGGGATTGTAAGGAATGCCAGTAACATGATTAATTAAA  5494
             || || || || ||||| || || ||||| ||||| || ||||||| ||| ||||||  |
Sbjct  6751  CGCTCTACTATACCTTGTCCTTGAGGATTATAAGGGATTCCAGTAATATGCTTAATTTGA  6692

Query  5495  AATTGTTGACAAAATAAA-GCAAATTTTTTACTGGTGTAGCCGGAGCCATTATCTGTTTT  5553
             | |||||| |||||     | ||||||||| ||| | ||||| | |||||||||||||||
Sbjct  6691  AGTTGTTGGCAAAAGGCTTGGAAATTTTTTCCTG-TATAGCCAGGGCCATTATCTGTTTT  6633

Query  5554  AA  5555
             ||
Sbjct  6632  AA  6631


 Score = 42.8 bits (46),  Expect = 0.17
 Identities = 32/38 (84%), Gaps = 0/38 (0%)
 Strand=Plus/Minus

Query  5189  CCTCGGCCCCATATGAGGACTGGGTCTAGGCCTTGCCA  5226
             ||||  |||||||||||||| |||||| |||| | |||
Sbjct  7006  CCTCTCCCCCATATGAGGACGGGGTCTGGGCCCTTCCA  6969


>KP175580.1 Desmodus rotundus endogenous retrovirus isolate 824, 
complete genome
Length=10485

 Score = 95.1 bits (104),  Expect = 3e-17
 Identities = 103/137 (75%), Gaps = 0/137 (0%)
 Strand=Plus/Minus

Query  6573  AGTTTTTGGGGGTAGGGGCCCAAAAACACCTGTGGGCAATGCTTGCATTCCCATTTCAGG  6632
             ||| || || ||||||||||| ||||| || ||||| | |  | |    |   | || | 
Sbjct  3793  AGTGTTAGGCGGTAGGGGCCCGAAAACGCCGGTGGGGACTATTAGGGGACTGTTGTCTGA  3734

Query  6633  AGTTAATACGATGTCGGTGGTGGAACACAGGTCCAATCCTGCGCTGCCTGCGGTGGCCCT  6692
             ||||| |||  ||||||||| || ||| ||||||| ||||||||||||||| ||||||||
Sbjct  3733  AGTTAGTACTGTGTCGGTGGCGGCACAGAGGTCCAGTCCTGCGCTGCCTGCTGTGGCCCT  3674

Query  6693  GAATAAATCTGTGATGT  6709
               | |  ||||||||||
Sbjct  3673  CCACAGGTCTGTGATGT  3657


 Score = 94.2 bits (103),  Expect = 1e-16
 Identities = 124/171 (73%), Gaps = 6/171 (4%)
 Strand=Plus/Minus

Query  5653  CCATTTTCCTGATTTCTTCTTGATTACAAAAATAGGCGAATTCCAGGGTGAATTGGAT--  5710
             ||||||||| |||||||| ||||| |  |||||||| | |||||| || ||||| ||   
Sbjct  4715  CCATTTTCCAGATTTCTTTTTGATGATGAAAATAGGGGTATTCCAAGGGGAATTAGAAGG  4656

Query  5711  -TCAATCACATGGCCTTTTTCAAGCTGCTCCTGTACAAGTGCTTGAGCGGCTAATATTTT  5769
              |||||    || |||    ||||||| ||||| || |  |    ||| || |   ||||
Sbjct  4655  CTCAATG---TGCCCTGCCGCAAGCTGTTCCTGCACTAACGTAATAGCAGCGAGGGTTTT  4599

Query  5770  TTCTTGAGTTAGGGGCCATTGATCTATCCACACAGGCGTATCAGATTTCCA  5820
             ||| ||||| |||||||||||||| | ||| |||||   | | ||||||||
Sbjct  4598  TTCCTGAGTAAGGGGCCATTGATCAACCCATACAGGGTCAGCGGATTTCCA  4548


 Score = 92.4 bits (101),  Expect = 4e-16
 Identities = 95/122 (78%), Gaps = 2/122 (2%)
 Strand=Plus/Minus

Query  5435  CGTTCAACAATCCCTTGCCCCTGGGGATTGTAAGGAATGCCAGTAACATGATTAATTAAA  5494
             || || || || ||||| || || ||||| ||||| || ||||||| ||| ||||||  |
Sbjct  6751  CGCTCTACTATACCTTGTCCTTGAGGATTATAAGGGATTCCAGTAATATGCTTAATTTGA  6692

Query  5495  AATTGTTGACAAAATAAA-GCAAATTTTTTACTGGTGTAGCCGGAGCCATTATCTGTTTT  5553
             | |||||| |||||     | ||||||||| ||| | ||||| | |||||||||||||||
Sbjct  6691  AGTTGTTGGCAAAAGGCTTGGAAATTTTTTCCTG-TATAGCCAGGGCCATTATCTGTTTT  6633

Query  5554  AA  5555
             ||
Sbjct  6632  AA  6631


 Score = 42.8 bits (46),  Expect = 0.17
 Identities = 32/38 (84%), Gaps = 0/38 (0%)
 Strand=Plus/Minus

Query  5189  CCTCGGCCCCATATGAGGACTGGGTCTAGGCCTTGCCA  5226
             ||||  |||||||||||||| |||||| |||| | |||
Sbjct  7006  CCTCTCCCCCATATGAGGACGGGGTCTGGGCCCTTCCA  6969


>NC_001514.1 Squirrel monkey retrovirus - HLB, complete genome
Length=8785

 Score = 90.6 bits (99),  Expect = 1e-15
 Identities = 106/141 (75%), Gaps = 2/141 (1%)
 Strand=Plus/Minus

Query  5416  TTTTAATGTGCCATGAGTACGTTCAACAATCCCTTGCCCCTGGGGATTGTAAGGAATGCC  5475
             |||||||||   |||||  |||||||| |  ||||| |||||||| ||||| || || ||
Sbjct  5903  TTTTAATGTTTGATGAGCTCGTTCAACTACTCCTTGACCCTGGGGGTTGTACGGTATACC  5844

Query  5476  AGTAACATGATTAATTAAAAATTGTTGACAAAA-TAAAGCAAATTTTTTACTGGTGTAGC  5534
             ||||||||| || |||   | || ||| ||||| |   | || |||||| |  || || |
Sbjct  5843  AGTAACATGTTTGATTTGGAGTTTTTGGCAAAAGTCTTGGAAGTTTTTT-CCAGTATATC  5785

Query  5535  CGGAGCCATTATCTGTTTTAA  5555
             | | |||||| ||||||||||
Sbjct  5784  CCGGGCCATTGTCTGTTTTAA  5764


 Score = 54.5 bits (59),  Expect = 9e-05
 Identities = 52/67 (78%), Gaps = 0/67 (0%)
 Strand=Plus/Minus

Query  6644  TGTCGGTGGTGGAACACAGGTCCAATCCTGCGCTGCCTGCGGTGGCCCTGAATAAATCTG  6703
             |||||||||||| ||| ||||||| |||||| ||||| || || || |   | |  ||||
Sbjct  2858  TGTCGGTGGTGGTACAGAGGTCCAGTCCTGCACTGCCCGCTGTTGCTCGCCAGAGGTCTG  2799

Query  6704  TGATGTA  6710
             ||| |||
Sbjct  2798  TGACGTA  2792


 Score = 42.8 bits (46),  Expect = 0.17
 Identities = 32/38 (84%), Gaps = 0/38 (0%)
 Strand=Plus/Minus

Query  5189  CCTCGGCCCCATATGAGGACTGGGTCTAGGCCTTGCCA  5226
             ||||| |||||||||||||| |||||  |||| | |||
Sbjct  6139  CCTCGCCCCCATATGAGGACAGGGTCAGGGCCCTTCCA  6102


>M23385.1 Squirrel monkey retrovirus-H, complete genome
Length=8785

 Score = 90.6 bits (99),  Expect = 1e-15
 Identities = 106/141 (75%), Gaps = 2/141 (1%)
 Strand=Plus/Minus

Query  5416  TTTTAATGTGCCATGAGTACGTTCAACAATCCCTTGCCCCTGGGGATTGTAAGGAATGCC  5475
             |||||||||   |||||  |||||||| |  ||||| |||||||| ||||| || || ||
Sbjct  5903  TTTTAATGTTTGATGAGCTCGTTCAACTACTCCTTGACCCTGGGGGTTGTACGGTATACC  5844

Query  5476  AGTAACATGATTAATTAAAAATTGTTGACAAAA-TAAAGCAAATTTTTTACTGGTGTAGC  5534
             ||||||||| || |||   | || ||| ||||| |   | || |||||| |  || || |
Sbjct  5843  AGTAACATGTTTGATTTGGAGTTTTTGGCAAAAGTCTTGGAAGTTTTTT-CCAGTATATC  5785

Query  5535  CGGAGCCATTATCTGTTTTAA  5555
             | | |||||| ||||||||||
Sbjct  5784  CCGGGCCATTGTCTGTTTTAA  5764


 Score = 54.5 bits (59),  Expect = 9e-05
 Identities = 52/67 (78%), Gaps = 0/67 (0%)
 Strand=Plus/Minus

Query  6644  TGTCGGTGGTGGAACACAGGTCCAATCCTGCGCTGCCTGCGGTGGCCCTGAATAAATCTG  6703
             |||||||||||| ||| ||||||| |||||| ||||| || || || |   | |  ||||
Sbjct  2858  TGTCGGTGGTGGTACAGAGGTCCAGTCCTGCACTGCCCGCTGTTGCTCGCCAGAGGTCTG  2799

Query  6704  TGATGTA  6710
             ||| |||
Sbjct  2798  TGACGTA  2792


 Score = 42.8 bits (46),  Expect = 0.17
 Identities = 32/38 (84%), Gaps = 0/38 (0%)
 Strand=Plus/Minus

Query  5189  CCTCGGCCCCATATGAGGACTGGGTCTAGGCCTTGCCA  5226
             ||||| |||||||||||||| |||||  |||| | |||
Sbjct  6139  CCTCGCCCCCATATGAGGACAGGGTCAGGGCCCTTCCA  6102


>NC_001503.1 Mouse mammary tumor virus, complete genome
Length=8805

 Score = 82.4 bits (90),  Expect = 2e-13
 Identities = 170/248 (69%), Gaps = 4/248 (2%)
 Strand=Plus/Minus

Query  5582  GGTAACCCTGGCTGGAGGGCACCCATAACTTTTATAGTTTCATTTACTTTTCTCAAGTCC  5641
             || || || || || |  || |||||| | |  || ||  |||| |||   |  | ||| 
Sbjct  3174  GGCAAGCCGGGTTGTAATGCTCCCATATCGTGCATTGTAGCATTAACTGCACGTAGGTCT  3115

Query  5642  TGTAACAATCTCCATTTTCCTGATTTCTTCTTGATTACAAAAATAGGCGAATTCCAGGGT  5701
             ||||||| ||||||||||||||| ||||| || || ||||||| ||||| |||||| || 
Sbjct  3114  TGTAACAGTCTCCATTTTCCTGACTTCTTTTTAATGACAAAAACAGGCGTATTCCAAGGG  3055

Query  5702  GAATTGGATTCAATCACATGGCCTTTTTCAAGCTGCTCCTGT-AC-AAGTGCTTGAGCGG  5759
               ||||   ||    |  |||||   ||  |  || | |||| || || || |||    |
Sbjct  3054  CTATTGCTCTCTTCTAAGTGGCCCAGTTGTAATTG-TTCTGTCACTAACTG-TTGTAAAG  2997

Query  5760  CTAATATTTTTTCTTGAGTTAGGGGCCATTGATCTATCCACACAGGCGTATCAGATTTCC  5819
             |   ||  ||||||||  | |||||||||||||  | ||| ||||||   || || ||||
Sbjct  2996  CCTGTAACTTTTCTTGTTTAAGGGGCCATTGATTAAGCCATACAGGCTGGTCTGACTTCC  2937

Query  5820  AAGTTATT  5827
             ||| ||||
Sbjct  2936  AAGATATT  2929


 Score = 49.1 bits (53),  Expect = 0.004
 Identities = 75/106 (71%), Gaps = 6/106 (6%)
 Strand=Plus/Minus

Query  5159  TCTGCATCCTGTGGAAAAACACAAACATGCCCTCG---GCCCCATATGAGGACTGGGTCT  5215
             || ||||||||||||||||||||| |||  |||||   | |   ||| |||||    || 
Sbjct  5370  TCGGCATCCTGTGGAAAAACACAAGCATAGCCTCGTCCGGCTGTTATTAGGAC---ATCG  5314

Query  5216  AGGCCTTGCCATGATCCAGTAAGTGGATCCTTCCATCTGACCAAAG  5261
              | |||| ||| || || || ||  | || |||||  |||||| ||
Sbjct  5313  GGTCCTTTCCAGGACCCTGTGAGAAGGTCTTTCCACATGACCATAG  5268


 Score = 45.5 bits (49),  Expect = 0.048
 Identities = 44/57 (77%), Gaps = 0/57 (0%)
 Strand=Plus/Minus

Query  5429  TGAGTACGTTCAACAATCCCTTGCCCCTGGGGATTGTAAGGAATGCCAGTAACATGA  5485
             || || |||||||||||  | || || ||||||||||| || || || || || |||
Sbjct  5100  TGCGTTCGTTCAACAATGGCCTGTCCTTGGGGATTGTAGGGGATCCCCGTGACGTGA  5044


 Score = 37.4 bits (40),  Expect = 7.1
 Identities = 67/96 (70%), Gaps = 3/96 (3%)
 Strand=Plus/Minus

Query  6031  ATATCACTCATAATATCTCGTCCCCAGAGATTGACTGGGAGGCCAGGGATAATATACGGT  6090
             |||||  |||||||||||| |||||| |   |||  || ||   |||||| | | | || 
Sbjct  2845  ATATCTTTCATAATATCTCTTCCCCATAAGGTGAAAGGCAGTGTAGGGATCACAAAAGGA  2786

Query  6091  TGGAAAGTTCCCTGATGACCTTCCTCATCCTGCCAA  6126
             || | | || ||||||     |||||||  ||||||
Sbjct  2785  TGTATAATT-CCTGAT--TTATCCTCATGTTGCCAA  2753


>AF033807.1 Mouse mammary tumor virus complete proviral genome
Length=8805

 Score = 82.4 bits (90),  Expect = 2e-13
 Identities = 170/248 (69%), Gaps = 4/248 (2%)
 Strand=Plus/Minus

Query  5582  GGTAACCCTGGCTGGAGGGCACCCATAACTTTTATAGTTTCATTTACTTTTCTCAAGTCC  5641
             || || || || || |  || |||||| | |  || ||  |||| |||   |  | ||| 
Sbjct  3174  GGCAAGCCGGGTTGTAATGCTCCCATATCGTGCATTGTAGCATTAACTGCACGTAGGTCT  3115

Query  5642  TGTAACAATCTCCATTTTCCTGATTTCTTCTTGATTACAAAAATAGGCGAATTCCAGGGT  5701
             ||||||| ||||||||||||||| ||||| || || ||||||| ||||| |||||| || 
Sbjct  3114  TGTAACAGTCTCCATTTTCCTGACTTCTTTTTAATGACAAAAACAGGCGTATTCCAAGGG  3055

Query  5702  GAATTGGATTCAATCACATGGCCTTTTTCAAGCTGCTCCTGT-AC-AAGTGCTTGAGCGG  5759
               ||||   ||    |  |||||   ||  |  || | |||| || || || |||    |
Sbjct  3054  CTATTGCTCTCTTCTAAGTGGCCCAGTTGTAATTG-TTCTGTCACTAACTG-TTGTAAAG  2997

Query  5760  CTAATATTTTTTCTTGAGTTAGGGGCCATTGATCTATCCACACAGGCGTATCAGATTTCC  5819
             |   ||  ||||||||  | |||||||||||||  | ||| ||||||   || || ||||
Sbjct  2996  CCTGTAACTTTTCTTGTTTAAGGGGCCATTGATTAAGCCATACAGGCTGGTCTGACTTCC  2937

Query  5820  AAGTTATT  5827
             ||| ||||
Sbjct  2936  AAGATATT  2929


 Score = 49.1 bits (53),  Expect = 0.004
 Identities = 75/106 (71%), Gaps = 6/106 (6%)
 Strand=Plus/Minus

Query  5159  TCTGCATCCTGTGGAAAAACACAAACATGCCCTCG---GCCCCATATGAGGACTGGGTCT  5215
             || ||||||||||||||||||||| |||  |||||   | |   ||| |||||    || 
Sbjct  5370  TCGGCATCCTGTGGAAAAACACAAGCATAGCCTCGTCCGGCTGTTATTAGGAC---ATCG  5314

Query  5216  AGGCCTTGCCATGATCCAGTAAGTGGATCCTTCCATCTGACCAAAG  5261
              | |||| ||| || || || ||  | || |||||  |||||| ||
Sbjct  5313  GGTCCTTTCCAGGACCCTGTGAGAAGGTCTTTCCACATGACCATAG  5268


 Score = 45.5 bits (49),  Expect = 0.048
 Identities = 44/57 (77%), Gaps = 0/57 (0%)
 Strand=Plus/Minus

Query  5429  TGAGTACGTTCAACAATCCCTTGCCCCTGGGGATTGTAAGGAATGCCAGTAACATGA  5485
             || || |||||||||||  | || || ||||||||||| || || || || || |||
Sbjct  5100  TGCGTTCGTTCAACAATGGCCTGTCCTTGGGGATTGTAGGGGATCCCCGTGACGTGA  5044


 Score = 37.4 bits (40),  Expect = 7.1
 Identities = 67/96 (70%), Gaps = 3/96 (3%)
 Strand=Plus/Minus

Query  6031  ATATCACTCATAATATCTCGTCCCCAGAGATTGACTGGGAGGCCAGGGATAATATACGGT  6090
             |||||  |||||||||||| |||||| |   |||  || ||   |||||| | | | || 
Sbjct  2845  ATATCTTTCATAATATCTCTTCCCCATAAGGTGAAAGGCAGTGTAGGGATCACAAAAGGA  2786

Query  6091  TGGAAAGTTCCCTGATGACCTTCCTCATCCTGCCAA  6126
             || | | || ||||||     |||||||  ||||||
Sbjct  2785  TGTATAATT-CCTGAT--TTATCCTCATGTTGCCAA  2753


>NC_029852.1 Bovine retrovirus CH15 putative group-specific antigen, 
putative protease, putative viral DNA polymerase, and 
putative envelope protein genes, complete cds
Length=7470

 Score = 81.5 bits (89),  Expect = 7e-13
 Identities = 142/203 (70%), Gaps = 8/203 (4%)
 Strand=Plus/Minus

Query  5622  CATTTACTTTTCTCAAGTCCTGTAACAAT-CTCCATTTTCCTGATTTCTTCTTGATTACA  5680
             |||||||   ||| |||  ||||||  |  | |||||||||||| |||||    || |||
Sbjct  2766  CATTTACAGCTCT-AAGATCTGTAAGTAGACGCCATTTTCCTGACTTCTTGCGAATAACA  2708

Query  5681  AAAATAGGCGAATTCCAGGGTGAATTGGA---TTCAATCACATGGCCTTTTTCAAGCTGC  5737
             |||||||| |||||||| || ||| | ||   ||| ||   ||| || ||||  |  || 
Sbjct  2707  AAAATAGGAGAATTCCAAGGGGAAGTAGAAGTTTCTAT---ATGACCCTTTTGTAATTGT  2651

Query  5738  TCCTGTACAAGTGCTTGAGCGGCTAATATTTTTTCTTGAGTTAGGGGCCATTGATCTATC  5797
             || | ||| |   | | ||| |||   |  ||||||   |||| ||||||||| ||||||
Sbjct  2650  TCTTCTACTAACTCCTCAGCAGCTTGCAGCTTTTCTCTTGTTAAGGGCCATTGTTCTATC  2591

Query  5798  CACACAGGCGTATCAGATTTCCA  5820
             || | |||   || |||||||||
Sbjct  2590  CAAATAGGTTCATTAGATTTCCA  2568


 Score = 59.9 bits (65),  Expect = 2e-06
 Identities = 126/186 (68%), Gaps = 8/186 (4%)
 Strand=Plus/Minus

Query  5388  CCCCCttttttattttttGTAAAATGACTTTTAATGTGCCATGAGTACGTTCAACAATCC  5447
             ||| ||| |||| ||||| ||     | |||||| |||||||| |  | ||| | |||  
Sbjct  4761  CCCTCTTCTTTAATTTTTTTATGTATAATTTTAAAGTGCCATGTGCTCTTTCTATAATAG  4702

Query  5448  CTTGCCCCTGGGGATTGTAAGGAATGCCAGTAACATGATTAATTAAAAATTGTTGACAAA  5507
             |||| || || ||||| ||    || || |||| ||||| ||||    ||||| |  |||
Sbjct  4701  CTTGTCCTTGTGGATTATATTCGATTCCTGTAATATGATGAATTTTGTATTGT-GTTAAA  4643

Query  5508  ATAAAGC----AAATTTTTTACTGGTGTAGCCGGAGCCATTATCTGTTTTAAGTTTTTTA  5563
             |   |||    |||||| ||||| |  ||  | | ||| ||||||||||| |   ||| |
Sbjct  4642  A---AGCGTTTAAATTTATTACTTGAATAAGCTGGGCCGTTATCTGTTTTTATAGTTTGA  4586

Query  5564  GGAGTA  5569
             ||| ||
Sbjct  4585  GGAATA  4580


 Score = 42.8 bits (46),  Expect = 0.17
 Identities = 23/23 (100%), Gaps = 0/23 (0%)
 Strand=Plus/Minus

Query  9104  TTCAGGTCCCTGTTCGGGCGCCA  9126
             |||||||||||||||||||||||
Sbjct  97    TTCAGGTCCCTGTTCGGGCGCCA  75


>KU720628.1 Bovine retrovirus CH15 putative group-specific antigen, 
putative protease, putative viral DNA polymerase, and 
putative envelope protein genes, complete cds
Length=7470

 Score = 81.5 bits (89),  Expect = 7e-13
 Identities = 142/203 (70%), Gaps = 8/203 (4%)
 Strand=Plus/Minus

Query  5622  CATTTACTTTTCTCAAGTCCTGTAACAAT-CTCCATTTTCCTGATTTCTTCTTGATTACA  5680
             |||||||   ||| |||  ||||||  |  | |||||||||||| |||||    || |||
Sbjct  2766  CATTTACAGCTCT-AAGATCTGTAAGTAGACGCCATTTTCCTGACTTCTTGCGAATAACA  2708

Query  5681  AAAATAGGCGAATTCCAGGGTGAATTGGA---TTCAATCACATGGCCTTTTTCAAGCTGC  5737
             |||||||| |||||||| || ||| | ||   ||| ||   ||| || ||||  |  || 
Sbjct  2707  AAAATAGGAGAATTCCAAGGGGAAGTAGAAGTTTCTAT---ATGACCCTTTTGTAATTGT  2651

Query  5738  TCCTGTACAAGTGCTTGAGCGGCTAATATTTTTTCTTGAGTTAGGGGCCATTGATCTATC  5797
             || | ||| |   | | ||| |||   |  ||||||   |||| ||||||||| ||||||
Sbjct  2650  TCTTCTACTAACTCCTCAGCAGCTTGCAGCTTTTCTCTTGTTAAGGGCCATTGTTCTATC  2591

Query  5798  CACACAGGCGTATCAGATTTCCA  5820
             || | |||   || |||||||||
Sbjct  2590  CAAATAGGTTCATTAGATTTCCA  2568


 Score = 59.9 bits (65),  Expect = 2e-06
 Identities = 126/186 (68%), Gaps = 8/186 (4%)
 Strand=Plus/Minus

Query  5388  CCCCCttttttattttttGTAAAATGACTTTTAATGTGCCATGAGTACGTTCAACAATCC  5447
             ||| ||| |||| ||||| ||     | |||||| |||||||| |  | ||| | |||  
Sbjct  4761  CCCTCTTCTTTAATTTTTTTATGTATAATTTTAAAGTGCCATGTGCTCTTTCTATAATAG  4702

Query  5448  CTTGCCCCTGGGGATTGTAAGGAATGCCAGTAACATGATTAATTAAAAATTGTTGACAAA  5507
             |||| || || ||||| ||    || || |||| ||||| ||||    ||||| |  |||
Sbjct  4701  CTTGTCCTTGTGGATTATATTCGATTCCTGTAATATGATGAATTTTGTATTGT-GTTAAA  4643

Query  5508  ATAAAGC----AAATTTTTTACTGGTGTAGCCGGAGCCATTATCTGTTTTAAGTTTTTTA  5563
             |   |||    |||||| ||||| |  ||  | | ||| ||||||||||| |   ||| |
Sbjct  4642  A---AGCGTTTAAATTTATTACTTGAATAAGCTGGGCCGTTATCTGTTTTTATAGTTTGA  4586

Query  5564  GGAGTA  5569
             ||| ||
Sbjct  4585  GGAATA  4580


 Score = 42.8 bits (46),  Expect = 0.17
 Identities = 23/23 (100%), Gaps = 0/23 (0%)
 Strand=Plus/Minus

Query  9104  TTCAGGTCCCTGTTCGGGCGCCA  9126
             |||||||||||||||||||||||
Sbjct  97    TTCAGGTCCCTGTTCGGGCGCCA  75


>NC_022518.1 Human endogenous retrovirus K113 complete genome
Length=9472

 Score = 77.0 bits (84),  Expect = 8e-12
 Identities = 138/199 (69%), Gaps = 6/199 (3%)
 Strand=Plus/Minus

Query  5633  CTCAAGTCCTGTAACAATCTCCATTTTCCTGATTTCTTCTTGATTACAAAAATAGGCGAA  5692
             || |||||   |||||  | |||||| |||||||||||||  |||||||| | ||| |||
Sbjct  4147  CTTAAGTCAGTTAACATACGCCATTTGCCTGATTTCTTCTGAATTACAAACACAGGAGAA  4088

Query  5693  TTCCAGGGTGA-ATTG--GATTCAATCACATGGCCTTTTTCAAGCTGCTCCTGTACAAGT  5749
             ||||| ||||| |  |  | ||||||    || || ||||| | ||| || | | | | |
Sbjct  4087  TTCCAAGGTGAGAACGAAGGTTCAAT---GTGACCCTTTTCTAACTGTTCATTTGCTAAT  4031

Query  5750  GCTTGAGCGGCTAATATTTTTTCTTGAGTTAGGGGCCATTGATCTATCCACACAGGCGTA  5809
                ||    ||    | ||||| ||  | ||| ||||| |||| || |||||| ||  | 
Sbjct  4030  AAATGTAAAGCCTCCAGTTTTTGTTTTGGTAGCGGCCACTGATTTACCCACACTGGTTTT  3971

Query  5810  TCAGATTTCCAAGTTATTG  5828
             || | ||||||||||| ||
Sbjct  3970  TCTGTTTTCCAAGTTAATG  3952


>AY037928.1 Human endogenous retrovirus K113 complete genome
Length=9472

 Score = 77.0 bits (84),  Expect = 8e-12
 Identities = 138/199 (69%), Gaps = 6/199 (3%)
 Strand=Plus/Minus

Query  5633  CTCAAGTCCTGTAACAATCTCCATTTTCCTGATTTCTTCTTGATTACAAAAATAGGCGAA  5692
             || |||||   |||||  | |||||| |||||||||||||  |||||||| | ||| |||
Sbjct  4147  CTTAAGTCAGTTAACATACGCCATTTGCCTGATTTCTTCTGAATTACAAACACAGGAGAA  4088

Query  5693  TTCCAGGGTGA-ATTG--GATTCAATCACATGGCCTTTTTCAAGCTGCTCCTGTACAAGT  5749
             ||||| ||||| |  |  | ||||||    || || ||||| | ||| || | | | | |
Sbjct  4087  TTCCAAGGTGAGAACGAAGGTTCAAT---GTGACCCTTTTCTAACTGTTCATTTGCTAAT  4031

Query  5750  GCTTGAGCGGCTAATATTTTTTCTTGAGTTAGGGGCCATTGATCTATCCACACAGGCGTA  5809
                ||    ||    | ||||| ||  | ||| ||||| |||| || |||||| ||  | 
Sbjct  4030  AAATGTAAAGCCTCCAGTTTTTGTTTTGGTAGCGGCCACTGATTTACCCACACTGGTTTT  3971

Query  5810  TCAGATTTCCAAGTTATTG  5828
             || | ||||||||||| ||
Sbjct  3970  TCTGTTTTCCAAGTTAATG  3952


>NC_038669.1 Puma lentivirus 14 (gag), polyprotein (pol), viral 
infectivity factor (vif), and envelope precursor (env) genes, 
complete cds
Length=9100

 Score = 74.3 bits (81),  Expect = 1e-10
 Identities = 73/94 (78%), Gaps = 3/94 (3%)
 Strand=Plus/Minus

Query  5610  CTTTTATAGTT---TCATTTACTTTTCTCAAGTCCTGTAACAATCTCCATTTTCCTGATT  5666
             |||||| ||||   | ||||| || ||| || ||   ||||| |||||||||||||||||
Sbjct  2643  CTTTTAAAGTTAATTTATTTAATTCTCTAAAATCTATTAACATTCTCCATTTTCCTGATT  2584

Query  5667  TCTTCTTGATTACAAAAATAGGCGAATTCCAGGG  5700
             ||||||| ||   |||||| || | |||||| ||
Sbjct  2583  TCTTCTTTATGCAAAAAATTGGAGTATTCCAAGG  2550


 Score = 40.1 bits (43),  Expect = 2.0
 Identities = 23/24 (96%), Gaps = 0/24 (0%)
 Strand=Plus/Minus

Query  9104  TTCAGGTCCCTGTTCGGGCGCCAA  9127
             |||| |||||||||||||||||||
Sbjct  336   TTCAAGTCCCTGTTCGGGCGCCAA  313


>U03982.1 Puma lentivirus 14 (gag), polyprotein (pol), viral infectivity 
factor (vif), and envelope precursor (env) genes, 
complete cds
Length=9100

 Score = 74.3 bits (81),  Expect = 1e-10
 Identities = 73/94 (78%), Gaps = 3/94 (3%)
 Strand=Plus/Minus

Query  5610  CTTTTATAGTT---TCATTTACTTTTCTCAAGTCCTGTAACAATCTCCATTTTCCTGATT  5666
             |||||| ||||   | ||||| || ||| || ||   ||||| |||||||||||||||||
Sbjct  2643  CTTTTAAAGTTAATTTATTTAATTCTCTAAAATCTATTAACATTCTCCATTTTCCTGATT  2584

Query  5667  TCTTCTTGATTACAAAAATAGGCGAATTCCAGGG  5700
             ||||||| ||   |||||| || | |||||| ||
Sbjct  2583  TCTTCTTTATGCAAAAAATTGGAGTATTCCAAGG  2550


 Score = 40.1 bits (43),  Expect = 2.0
 Identities = 23/24 (96%), Gaps = 0/24 (0%)
 Strand=Plus/Minus

Query  9104  TTCAGGTCCCTGTTCGGGCGCCAA  9127
             |||| |||||||||||||||||||
Sbjct  336   TTCAAGTCCCTGTTCGGGCGCCAA  313


>NC_001452.1 Visna/Maedi virus strain kv1772, complete genome
Length=9202

 Score = 63.5 bits (69),  Expect = 2e-07
 Identities = 61/76 (80%), Gaps = 2/76 (3%)
 Strand=Plus/Minus

Query  5623  ATTTACTTTTCTCAAGTCCTGTAACAATCTCCATTTTCCTGATTTCTTCTTGATTACAAA  5682
             ||||| || ||| || ||   |||||  ||||||||||||||||||||||| | ||||||
Sbjct  2356  ATTTAATTCTCTAAAATCTATTAACATCCTCCATTTTCCTGATTTCTTCTT-AATACAAA  2298

Query  5683  A-ATAGGCGAATTCCA  5697
             | ||||| | ||| ||
Sbjct  2297  ATATAGGGGTATTACA  2282


>L06906.1 Visna/Maedi virus strain kv1772, complete genome
Length=9202

 Score = 63.5 bits (69),  Expect = 2e-07
 Identities = 61/76 (80%), Gaps = 2/76 (3%)
 Strand=Plus/Minus

Query  5623  ATTTACTTTTCTCAAGTCCTGTAACAATCTCCATTTTCCTGATTTCTTCTTGATTACAAA  5682
             ||||| || ||| || ||   |||||  ||||||||||||||||||||||| | ||||||
Sbjct  2356  ATTTAATTCTCTAAAATCTATTAACATCCTCCATTTTCCTGATTTCTTCTT-AATACAAA  2298

Query  5683  A-ATAGGCGAATTCCA  5697
             | ||||| | ||| ||
Sbjct  2297  ATATAGGGGTATTACA  2282


>NC_055603.1 Lymphocystis disease virus 4 isolate LCDV-WC, complete 
genome
Length=211086

 Score = 53.6 bits (58),  Expect = 9e-05
 Identities = 32/34 (94%), Gaps = 0/34 (0%)
 Strand=Plus/Minus

Query  1877   ATGTCATCTGCAAAGAGTGATAATTTAACTTCTT  1910
              |||||||||||| ||||||||| |||||||||||
Sbjct  70079  ATGTCATCTGCATAGAGTGATATTTTAACTTCTT  70046


>MN803438.1 Lymphocystis disease virus 4 isolate LCDV-WC, complete 
genome
Length=211086

 Score = 53.6 bits (58),  Expect = 9e-05
 Identities = 32/34 (94%), Gaps = 0/34 (0%)
 Strand=Plus/Minus

Query  1877   ATGTCATCTGCAAAGAGTGATAATTTAACTTCTT  1910
              |||||||||||| ||||||||| |||||||||||
Sbjct  70079  ATGTCATCTGCATAGAGTGATATTTTAACTTCTT  70046


>NC_001511.1 Ovine lentivirus, complete genome
Length=9256

 Score = 49.1 bits (53),  Expect = 0.004
 Identities = 122/183 (67%), Gaps = 12/183 (7%)
 Strand=Plus/Minus

Query  5623  ATTTACTTTTCTCAAGTCCTGTAACAATCTCCATTTTCCTGATTTCTTCTTGATTACAAA  5682
             ||||| ||  || || ||   ||||| ||||||||| |||||||| ||||||||   |||
Sbjct  2399  ATTTAATTCCCTAAAATCTATTAACATTCTCCATTTCCCTGATTTTTTCTTGATGCAAAA  2340

Query  5683  AATAGGCGAATTCCAGGGTGAAT-TGGATTCAATC-----ACATGGCCTT---TTTCAAG  5733
              ||||| | ||| || |   ||| |||   |  ||     || |  ||||   |||| | 
Sbjct  2339  TATAGGAGTATTACATGTCCAATGTGGCGGCGCTCTACCTACCTTTCCTTCCTTTTCTAA  2280

Query  5734  CTGCTCCTGTACAAGTGCTTGAGCGGCTAATATTTTTTCTTGAGTTAGGGGCCATTGATC  5793
             ||  |||   || | | |||    | ||  || ||||||||||||||  ||||||||  |
Sbjct  2279  CTTGTCC---ACTATTTCTTTTAAGCCTTCTAATTTTTCTTGAGTTAAAGGCCATTGTGC  2223

Query  5794  TAT  5796
             |||
Sbjct  2222  TAT  2220


>M34193.1 Ovine lentivirus, complete genome
Length=9256

 Score = 49.1 bits (53),  Expect = 0.004
 Identities = 122/183 (67%), Gaps = 12/183 (7%)
 Strand=Plus/Minus

Query  5623  ATTTACTTTTCTCAAGTCCTGTAACAATCTCCATTTTCCTGATTTCTTCTTGATTACAAA  5682
             ||||| ||  || || ||   ||||| ||||||||| |||||||| ||||||||   |||
Sbjct  2399  ATTTAATTCCCTAAAATCTATTAACATTCTCCATTTCCCTGATTTTTTCTTGATGCAAAA  2340

Query  5683  AATAGGCGAATTCCAGGGTGAAT-TGGATTCAATC-----ACATGGCCTT---TTTCAAG  5733
              ||||| | ||| || |   ||| |||   |  ||     || |  ||||   |||| | 
Sbjct  2339  TATAGGAGTATTACATGTCCAATGTGGCGGCGCTCTACCTACCTTTCCTTCCTTTTCTAA  2280

Query  5734  CTGCTCCTGTACAAGTGCTTGAGCGGCTAATATTTTTTCTTGAGTTAGGGGCCATTGATC  5793
             ||  |||   || | | |||    | ||  || ||||||||||||||  ||||||||  |
Sbjct  2279  CTTGTCC---ACTATTTCTTTTAAGCCTTCTAATTTTTCTTGAGTTAAAGGCCATTGTGC  2223

Query  5794  TAT  5796
             |||
Sbjct  2222  TAT  2220


>NC_001407.1 Rous sarcoma virus, complete genome
Length=9392

 Score = 43.7 bits (47),  Expect = 0.17
 Identities = 48/63 (76%), Gaps = 1/63 (2%)
 Strand=Plus/Minus

Query  5746  AAGTGCTTGAGCGGCTAATATTTTTTCTTGAGTTAGGGGCCATTGATCTATCCACACAGG  5805
             || ||| | |||| |||  | |||  ||| ||  |||||||| || || |||||||||||
Sbjct  2612  AATTGCGTTAGCG-CTACAAGTTTACCTTCAGGGAGGGGCCACTGGTCAATCCACACAGG  2554

Query  5806  CGT  5808
             |||
Sbjct  2553  CGT  2551


>NC_001408.1 Avian leukosis virus - RSA, complete genome
Length=7286

 Score = 43.7 bits (47),  Expect = 0.17
 Identities = 48/63 (76%), Gaps = 1/63 (2%)
 Strand=Plus/Minus

Query  5746  AAGTGCTTGAGCGGCTAATATTTTTTCTTGAGTTAGGGGCCATTGATCTATCCACACAGG  5805
             || ||| | |||| |||  | |||  ||| ||  |||||||| || || |||||||||||
Sbjct  2604  AATTGCGTTAGCG-CTACAAGTTTACCTTCAGGAAGGGGCCACTGGTCAATCCACACAGG  2546

Query  5806  CGT  5808
             |||
Sbjct  2545  CGT  2543


>AF033808.1 Rous sarcoma virus, complete genome
Length=9392

 Score = 43.7 bits (47),  Expect = 0.17
 Identities = 48/63 (76%), Gaps = 1/63 (2%)
 Strand=Plus/Minus

Query  5746  AAGTGCTTGAGCGGCTAATATTTTTTCTTGAGTTAGGGGCCATTGATCTATCCACACAGG  5805
             || ||| | |||| |||  | |||  ||| ||  |||||||| || || |||||||||||
Sbjct  2612  AATTGCGTTAGCG-CTACAAGTTTACCTTCAGGGAGGGGCCACTGGTCAATCCACACAGG  2554

Query  5806  CGT  5808
             |||
Sbjct  2553  CGT  2551


>M37980.1 Avian leukosis virus - RSA, complete genome
Length=7286

 Score = 43.7 bits (47),  Expect = 0.17
 Identities = 48/63 (76%), Gaps = 1/63 (2%)
 Strand=Plus/Minus

Query  5746  AAGTGCTTGAGCGGCTAATATTTTTTCTTGAGTTAGGGGCCATTGATCTATCCACACAGG  5805
             || ||| | |||| |||  | |||  ||| ||  |||||||| || || |||||||||||
Sbjct  2604  AATTGCGTTAGCG-CTACAAGTTTACCTTCAGGAAGGGGCCACTGGTCAATCCACACAGG  2546

Query  5806  CGT  5808
             |||
Sbjct  2545  CGT  2543


>U01866.1 Equine infectious anemia virus clone pSPEIAV19, complete 
genome
Length=8359

 Score = 42.8 bits (46),  Expect = 0.17
 Identities = 23/23 (100%), Gaps = 0/23 (0%)
 Strand=Plus/Minus

Query  9105  TCAGGTCCCTGTTCGGGCGCCAA  9127
             |||||||||||||||||||||||
Sbjct  405   TCAGGTCCCTGTTCGGGCGCCAA  383


 Score = 42.8 bits (46),  Expect = 0.17
 Identities = 23/23 (100%), Gaps = 0/23 (0%)
 Strand=Plus/Minus

Query  9105  TCAGGTCCCTGTTCGGGCGCCAA  9127
             |||||||||||||||||||||||
Sbjct  8313  TCAGGTCCCTGTTCGGGCGCCAA  8291


>JQ086286.1 Bluetongue virus 3 strain DPP973 segment 6, complete 
sequence
Length=1612

 Score = 41.9 bits (45),  Expect = 0.58
 Identities = 26/27 (96%), Gaps = 1/27 (4%)
 Strand=Plus/Minus

Query  1594  TTTCTCTGTCTCTTCTTCAATTTCTTT  1620
             ||||||||| |||||||||||||||||
Sbjct  326   TTTCTCTGT-TCTTCTTCAATTTCTTT  301


>NC_001482.1 Feline immunodeficiency virus complete genome
Length=9474

 Score = 41.0 bits (44),  Expect = 0.58
 Identities = 68/96 (71%), Gaps = 2/96 (2%)
 Strand=Plus/Minus

Query  5616  TAGTTTCATTTACTTTTCTCAAGTCCTGTAACAATCTCCATTTTCCTGATTTCTTCTTGA  5675
             ||||||  |||| || ||| || ||    | || ||||||||||||   |||||| || |
Sbjct  2582  TAGTTTG-TTTAATTCTCTAAAATCTATGAGCATTCTCCATTTTCCACTTTTCTTTTTTA  2524

Query  5676  TTACAAAAATAGGCGAATTCCA-GGGTGAATTGGAT  5710
             |  |||| |  || | |||||| || | | ||||||
Sbjct  2523  TAGCAAATACTGGTGTATTCCATGGATTATTTGGAT  2488


 Score = 38.3 bits (41),  Expect = 7.1
 Identities = 22/23 (96%), Gaps = 0/23 (0%)
 Strand=Plus/Minus

Query  9105  TCAGGTCCCTGTTCGGGCGCCAA  9127
             ||| |||||||||||||||||||
Sbjct  379   TCAAGTCCCTGTTCGGGCGCCAA  357


>NC_001650.2 Equid herpesvirus 2 strain 86/67, complete genome
Length=184439

 Score = 41.0 bits (44),  Expect = 0.58
 Identities = 25/27 (93%), Gaps = 0/27 (0%)
 Strand=Plus/Plus

Query  7892    CGGTGGCTGCGGTGGTGGCAGCGGAGG  7918
               ||||||| ||||||||||| |||||||
Sbjct  151143  CGGTGGCGGCGGTGGTGGCGGCGGAGG  151169


>LC613089.1 Carp edema virus FTI2020 DNA, complete genome
Length=456821

 Score = 41.0 bits (44),  Expect = 0.58
 Identities = 28/32 (88%), Gaps = 0/32 (0%)
 Strand=Plus/Minus

Query  8622    TTATTTGGAAACTTAGGGCAAACTTCCTTTAC  8653
               ||||||| | ||| |||||||||||||| |||
Sbjct  126562  TTATTTGTATACTCAGGGCAAACTTCCTCTAC  126531


>JX245014.1 Human immunodeficiency virus isolate 10Gab1190, complete 
genome
Length=9157

 Score = 41.0 bits (44),  Expect = 0.58
 Identities = 25/27 (93%), Gaps = 0/27 (0%)
 Strand=Plus/Minus

Query  5764  TATTTTTTCTTGAGTTAGGGGCCATTG  5790
             ||||||||||| || ||||||||||||
Sbjct  1853  TATTTTTTCTTTAGATAGGGGCCATTG  1827


 Score = 38.3 bits (41),  Expect = 7.1
 Identities = 22/23 (96%), Gaps = 0/23 (0%)
 Strand=Plus/Minus

Query  9104  TTCAGGTCCCTGTTCGGGCGCCA  9126
             ||| |||||||||||||||||||
Sbjct  9004  TTCCGGTCCCTGTTCGGGCGCCA  8982


>M25381.1 Feline immunodeficiency virus complete genome
Length=9474

 Score = 41.0 bits (44),  Expect = 0.58
 Identities = 68/96 (71%), Gaps = 2/96 (2%)
 Strand=Plus/Minus

Query  5616  TAGTTTCATTTACTTTTCTCAAGTCCTGTAACAATCTCCATTTTCCTGATTTCTTCTTGA  5675
             ||||||  |||| || ||| || ||    | || ||||||||||||   |||||| || |
Sbjct  2582  TAGTTTG-TTTAATTCTCTAAAATCTATGAGCATTCTCCATTTTCCACTTTTCTTTTTTA  2524

Query  5676  TTACAAAAATAGGCGAATTCCA-GGGTGAATTGGAT  5710
             |  |||| |  || | |||||| || | | ||||||
Sbjct  2523  TAGCAAATACTGGTGTATTCCATGGATTATTTGGAT  2488


 Score = 38.3 bits (41),  Expect = 7.1
 Identities = 22/23 (96%), Gaps = 0/23 (0%)
 Strand=Plus/Minus

Query  9105  TCAGGTCCCTGTTCGGGCGCCAA  9127
             ||| |||||||||||||||||||
Sbjct  379   TCAAGTCCCTGTTCGGGCGCCAA  357


>U20824.2 Equid herpesvirus 2 strain 86/67, complete genome
Length=184439

 Score = 41.0 bits (44),  Expect = 0.58
 Identities = 25/27 (93%), Gaps = 0/27 (0%)
 Strand=Plus/Plus

Query  7892    CGGTGGCTGCGGTGGTGGCAGCGGAGG  7918
               ||||||| ||||||||||| |||||||
Sbjct  151143  CGGTGGCGGCGGTGGTGGCGGCGGAGG  151169


>NC_015116.1 Avian leukemia virus isolate SCDY1, complete genome
Length=7489

 Score = 40.1 bits (43),  Expect = 2.0
 Identities = 26/29 (90%), Gaps = 0/29 (0%)
 Strand=Plus/Minus

Query  5780  AGGGGCCATTGATCTATCCACACAGGCGT  5808
             |||||||| || || ||||||||||||||
Sbjct  2792  AGGGGCCACTGGTCAATCCACACAGGCGT  2764


>NC_001463.1 Caprine arthritis-encephalitis virus, complete genome
Length=9189

 Score = 40.1 bits (43),  Expect = 2.0
 Identities = 41/54 (76%), Gaps = 0/54 (0%)
 Strand=Plus/Minus

Query  5644  TAACAATCTCCATTTTCCTGATTTCTTCTTGATTACAAAAATAGGCGAATTCCA  5697
             ||||| |||||| || ||||||||||| || ||   ||| || || | ||| ||
Sbjct  2376  TAACATTCTCCACTTCCCTGATTTCTTTTTTATGCAAAAGATTGGAGTATTACA  2323


>NC_001722.1 Human immunodeficiency virus 2, complete genome
Length=10359

 Score = 40.1 bits (43),  Expect = 2.0
 Identities = 23/24 (96%), Gaps = 0/24 (0%)
 Strand=Plus/Minus

Query  9104  TTCAGGTCCCTGTTCGGGCGCCAA  9127
             |||| |||||||||||||||||||
Sbjct  881   TTCAAGTCCCTGTTCGGGCGCCAA  858


>HQ425636.1 Avian leukemia virus isolate SCDY1, complete genome
Length=7489

 Score = 40.1 bits (43),  Expect = 2.0
 Identities = 26/29 (90%), Gaps = 0/29 (0%)
 Strand=Plus/Minus

Query  5780  AGGGGCCATTGATCTATCCACACAGGCGT  5808
             |||||||| || || ||||||||||||||
Sbjct  2792  AGGGGCCACTGGTCAATCCACACAGGCGT  2764


>M33677.1 Caprine arthritis encephalitis virus, complete proviral 
genome
Length=9189

 Score = 40.1 bits (43),  Expect = 2.0
 Identities = 41/54 (76%), Gaps = 0/54 (0%)
 Strand=Plus/Minus

Query  5644  TAACAATCTCCATTTTCCTGATTTCTTCTTGATTACAAAAATAGGCGAATTCCA  5697
             ||||| |||||| || ||||||||||| || ||   ||| || || | ||| ||
Sbjct  2376  TAACATTCTCCACTTCCCTGATTTCTTTTTTATGCAAAAGATTGGAGTATTACA  2323


>M30502.1 Human immunodeficiency virus 2 isolate BEN, complete 
genome
Length=10359

 Score = 40.1 bits (43),  Expect = 2.0
 Identities = 23/24 (96%), Gaps = 0/24 (0%)
 Strand=Plus/Minus

Query  9104  TTCAGGTCCCTGTTCGGGCGCCAA  9127
             |||| |||||||||||||||||||
Sbjct  881   TTCAAGTCCCTGTTCGGGCGCCAA  858


>NC_025347.1 Avian paramyxovirus 7 strain APMV-7/dove/Tennessee/4/75, 
complete genome
Length=15480

 Score = 39.2 bits (42),  Expect = 2.0
 Identities = 24/26 (92%), Gaps = 0/26 (0%)
 Strand=Plus/Minus

Query  2796  CTTTTTCATTTCTGATTTTGTTAATT  2821
             ||||||  ||||||||||||||||||
Sbjct  4552  CTTTTTACTTTCTGATTTTGTTAATT  4527


>NC_016075.1 Canine papillomavirus 10, complete genome
Length=7774

 Score = 39.2 bits (42),  Expect = 2.0
 Identities = 24/26 (92%), Gaps = 0/26 (0%)
 Strand=Plus/Minus

Query  8393  CTCCCCCTCCTCTTTCTCCTCTGGAG  8418
             |||| ||||||||| |||||||||||
Sbjct  656   CTCCGCCTCCTCTTCCTCCTCTGGAG  631


>NC_009888.1 Tanapox virus, complete genome
Length=144565

 Score = 39.2 bits (42),  Expect = 2.0
 Identities = 29/33 (88%), Gaps = 1/33 (3%)
 Strand=Plus/Minus

Query  1429   TATTTTGTTGTTCCAAACAAATCTGATGATTTT  1461
              |||||| | |||| |||||||||| ||||||||
Sbjct  45985  TATTTTCTCGTTC-AAACAAATCTAATGATTTT  45954


>NC_002642.1 Yaba-like disease virus, complete genome
Length=144575

 Score = 39.2 bits (42),  Expect = 2.0
 Identities = 29/33 (88%), Gaps = 1/33 (3%)
 Strand=Plus/Minus

Query  1429   TATTTTGTTGTTCCAAACAAATCTGATGATTTT  1461
              |||||| | |||| |||||||||| ||||||||
Sbjct  46004  TATTTTCTCGTTC-AAACAAATCTAATGATTTT  45973


>MF414201.1 Lijiang virus isolate KS4 RNA-dependent RNA polymerase 
and Z protein genes, complete cds
Length=7269

 Score = 39.2 bits (42),  Expect = 2.0
 Identities = 29/33 (88%), Gaps = 1/33 (3%)
 Strand=Plus/Minus

Query  1169  CAATTCTCCAAGCTTC-ATTTATTGAAGAGGCT  1200
             |||||||||||||||| |||| ||| |||| ||
Sbjct  4618  CAATTCTCCAAGCTTCAATTTGTTGTAGAGTCT  4586


>AY697459.1 Human enterovirus 89 polyprotein gene, complete cds
Length=7429

 Score = 39.2 bits (42),  Expect = 2.0
 Identities = 21/21 (100%), Gaps = 0/21 (0%)
 Strand=Plus/Minus

Query  2245  ATTGATGGATTTGTGGATGTT  2265
             |||||||||||||||||||||
Sbjct  2984  ATTGATGGATTTGTGGATGTT  2964


>LC133532.1 Rotavirus A RVA/Cow-tc/THA/A5-13/1988/G8P[1] NSP2 
gene for non-structural protein NSP2, complete cds
Length=1059

 Score = 39.2 bits (42),  Expect = 2.0
 Identities = 31/35 (89%), Gaps = 2/35 (6%)
 Strand=Plus/Minus

Query  2472  GGAGTACTGTCTCTTCTTCAATTTTTTGGAAGAGT  2506
             ||| |||| ||||| ||||| ||||||||||||||
Sbjct  942   GGATTACTTTCTCT-CTTCA-TTTTTTGGAAGAGT  910


>LC133521.1 Rotavirus A RVA/Cow-tc/THA/A5-10/1988/G8P[1] NSP2 
gene for non-structural protein NSP2, complete cds
Length=1052

 Score = 39.2 bits (42),  Expect = 2.0
 Identities = 31/35 (89%), Gaps = 2/35 (6%)
 Strand=Plus/Minus

Query  2472  GGAGTACTGTCTCTTCTTCAATTTTTTGGAAGAGT  2506
             ||| |||| ||||| ||||| ||||||||||||||
Sbjct  935   GGATTACTTTCTCT-CTTCA-TTTTTTGGAAGAGT  903


>FJ231524.1 Avian paramyxovirus 7 strain APMV-7/dove/Tennessee/4/75, 
complete genome
Length=15480

 Score = 39.2 bits (42),  Expect = 2.0
 Identities = 24/26 (92%), Gaps = 0/26 (0%)
 Strand=Plus/Minus

Query  2796  CTTTTTCATTTCTGATTTTGTTAATT  2821
             ||||||  ||||||||||||||||||
Sbjct  4552  CTTTTTACTTTCTGATTTTGTTAATT  4527


>JF800657.1 Canine papillomavirus 10, complete genome
Length=7774

 Score = 39.2 bits (42),  Expect = 2.0
 Identities = 24/26 (92%), Gaps = 0/26 (0%)
 Strand=Plus/Minus

Query  8393  CTCCCCCTCCTCTTTCTCCTCTGGAG  8418
             |||| ||||||||| |||||||||||
Sbjct  656   CTCCGCCTCCTCTTCCTCCTCTGGAG  631


>AJ293568.1 Yaba-like disease virus (YLDV), complete genome
Length=144575

 Score = 39.2 bits (42),  Expect = 2.0
 Identities = 29/33 (88%), Gaps = 1/33 (3%)
 Strand=Plus/Minus

Query  1429   TATTTTGTTGTTCCAAACAAATCTGATGATTTT  1461
              |||||| | |||| |||||||||| ||||||||
Sbjct  46004  TATTTTCTCGTTC-AAACAAATCTAATGATTTT  45973


>NC_055142.1 Lymphocryptovirus Macaca/pfe-lcl-E3, complete genome
Length=154158

 Score = 38.3 bits (41),  Expect = 7.1
 Identities = 22/23 (96%), Gaps = 0/23 (0%)
 Strand=Plus/Plus

Query  7897   GCTGCGGTGGTGGCAGCGGAGGG  7919
              ||||||| |||||||||||||||
Sbjct  80929  GCTGCGGCGGTGGCAGCGGAGGG  80951


>NC_038557.1 Sturnira lilium polyomavirus 1 isolate B0454, complete 
genome
Length=5058

 Score = 38.3 bits (41),  Expect = 7.1
 Identities = 25/28 (89%), Gaps = 0/28 (0%)
 Strand=Plus/Minus

Query  5318  TCCAAAGTCAAAAAATTTTGAATAAAAA  5345
             || || ||||||| ||||||||||||||
Sbjct  3016  TCAAAGGTCAAAATATTTTGAATAAAAA  2989


>NC_038332.1 Fowl adenovirus 6 strain CR119, complete genome
Length=43810

 Score = 38.3 bits (41),  Expect = 7.1
 Identities = 22/23 (96%), Gaps = 0/23 (0%)
 Strand=Plus/Minus

Query  1930   TTTTATTTCTTTCTCTTGCCTGA  1952
              |||||||||||| ||||||||||
Sbjct  18556  TTTTATTTCTTTTTCTTGCCTGA  18534


>NC_038265.1 Porcine lymphotropic herpesvirus 2 isolate 568 long 
unique region, partial sequence
Length=59673

 Score = 38.3 bits (41),  Expect = 7.1
 Identities = 31/37 (84%), Gaps = 2/37 (5%)
 Strand=Plus/Minus

Query  7508   CTTACAATTTTCATAAAATTCTGATT--TCCATAAAA  7542
              ||||| |||| || | ||||||||||  |||||||||
Sbjct  35356  CTTACTATTTGCAGAGAATTCTGATTTATCCATAAAA  35320


>NC_033620.1 Murine roseolovirus isolate YOK1, complete genome
Length=173861

 Score = 38.3 bits (41),  Expect = 7.1
 Identities = 24/25 (96%), Gaps = 1/25 (4%)
 Strand=Plus/Plus

Query  1916   CCAATTTGGATGCCTTTTATTTCTT  1940
              ||||||||| |||||||||||||||
Sbjct  57434  CCAATTTGG-TGCCTTTTATTTCTT  57457


>NC_008211.1 Ranid herpesvirus 1 strain McKinnell, complete genome
Length=220859

 Score = 38.3 bits (41),  Expect = 7.1
 Identities = 31/38 (82%), Gaps = 0/38 (0%)
 Strand=Plus/Minus

Query  5613  TTATAGTTTCATTTACTTTTCTCAAGTCCTGTAACAAT  5650
             |||| ||||||| ||| | |||| |  |||||||||||
Sbjct  4251  TTATTGTTTCATATACATGTCTCTAAACCTGTAACAAT  4214


>NC_003310.1 Monkeypox virus Zaire-96-I-16, complete genome
Length=196858

 Score = 38.3 bits (41),  Expect = 7.1
 Identities = 39/48 (81%), Gaps = 5/48 (10%)
 Strand=Plus/Minus

Query  288    CGCCGAATAATATT---CCATTGTGTATATAC-TA-CAACATCTTTAT  330
              ||||||||||||||   | |  |||||||||| || || |||||||||
Sbjct  68925  CGCCGAATAATATTCTACAAAAGTGTATATACGTATCATCATCTTTAT  68878


>NC_001813.1 Duck adenovirus A, complete genome
Length=33213

 Score = 38.3 bits (41),  Expect = 7.1
 Identities = 22/23 (96%), Gaps = 0/23 (0%)
 Strand=Plus/Plus

Query  3075   AGCCCTGTAATGATATAAATTTC  3097
              ||| |||||||||||||||||||
Sbjct  28798  AGCTCTGTAATGATATAAATTTC  28820


>NC_005261.3 Bovine herpesvirus 5 strain SV507/99, complete genome
Length=138390

 Score = 38.3 bits (41),  Expect = 7.1
 Identities = 25/28 (89%), Gaps = 0/28 (0%)
 Strand=Plus/Minus

Query  8389    CTTTCTCCCCCTCCTCTTTCTCCTCTGG  8416
               ||| |||| ||||||| |||||||||||
Sbjct  111787  CTTCCTCCTCCTCCTCCTTCTCCTCTGG  111760


 Score = 38.3 bits (41),  Expect = 7.1
 Identities = 25/28 (89%), Gaps = 0/28 (0%)
 Strand=Plus/Plus

Query  8389    CTTTCTCCCCCTCCTCTTTCTCCTCTGG  8416
               ||| |||| ||||||| |||||||||||
Sbjct  131226  CTTCCTCCTCCTCCTCCTTCTCCTCTGG  131253


>NC_004002.1 Sheeppox virus 17077-99, complete genome
Length=149955

 Score = 38.3 bits (41),  Expect = 7.1
 Identities = 22/23 (96%), Gaps = 0/23 (0%)
 Strand=Plus/Minus

Query  912    TGGTTTCTTTTGCTTTGCAGAAG  934
              ||||||||||||||||| |||||
Sbjct  68233  TGGTTTCTTTTGCTTTGAAGAAG  68211


>NC_003027.1 Lumpy skin disease virus NI-2490, complete genome
Length=150773

 Score = 38.3 bits (41),  Expect = 7.1
 Identities = 22/23 (96%), Gaps = 0/23 (0%)
 Strand=Plus/Minus

Query  912    TGGTTTCTTTTGCTTTGCAGAAG  934
              ||||||||||||||||| |||||
Sbjct  68692  TGGTTTCTTTTGCTTTGAAGAAG  68670


>OL752713.2 Lumpy skin disease virus isolate LSDV/KM/Taiwan/2020, 
complete genome
Length=150822

 Score = 38.3 bits (41),  Expect = 7.1
 Identities = 22/23 (96%), Gaps = 0/23 (0%)
 Strand=Plus/Minus

Query  912    TGGTTTCTTTTGCTTTGCAGAAG  934
              ||||||||||||||||| |||||
Sbjct  68770  TGGTTTCTTTTGCTTTGAAGAAG  68748


>MW020570.1 Goatpox virus V103, complete genome
Length=150578

 Score = 38.3 bits (41),  Expect = 7.1
 Identities = 22/23 (96%), Gaps = 0/23 (0%)
 Strand=Plus/Minus

Query  912    TGGTTTCTTTTGCTTTGCAGAAG  934
              ||||||||||||||||| |||||
Sbjct  68589  TGGTTTCTTTTGCTTTGAAGAAG  68567


>CP019719.1 Paenibacillus phage phiERICV, complete genome
Length=45618

 Score = 38.3 bits (41),  Expect = 7.1
 Identities = 22/23 (96%), Gaps = 0/23 (0%)
 Strand=Plus/Minus

Query  2679  TATATGTTTCTAAGAACTTGTCC  2701
             ||||||||||||| |||||||||
Sbjct  2413  TATATGTTTCTAAAAACTTGTCC  2391


>MN310513.1 Duck adenovirus 1 strain FMV-19-2234581, complete 
genome
Length=33225

 Score = 38.3 bits (41),  Expect = 7.1
 Identities = 22/23 (96%), Gaps = 0/23 (0%)
 Strand=Plus/Plus

Query  3075   AGCCCTGTAATGATATAAATTTC  3097
              ||| |||||||||||||||||||
Sbjct  28807  AGCTCTGTAATGATATAAATTTC  28829


>KC951854.1 Goatpox virus FZ, complete genome
Length=150194

 Score = 38.3 bits (41),  Expect = 7.1
 Identities = 22/23 (96%), Gaps = 0/23 (0%)
 Strand=Plus/Minus

Query  912    TGGTTTCTTTTGCTTTGCAGAAG  934
              ||||||||||||||||| |||||
Sbjct  68370  TGGTTTCTTTTGCTTTGAAGAAG  68348


>AF409137.1 Lumpy skin disease virus NW-LW isolate Neethling Warmbaths 
LW, complete genome
Length=150793

 Score = 38.3 bits (41),  Expect = 7.1
 Identities = 22/23 (96%), Gaps = 0/23 (0%)
 Strand=Plus/Minus

Query  912    TGGTTTCTTTTGCTTTGCAGAAG  934
              ||||||||||||||||| |||||
Sbjct  68692  TGGTTTCTTTTGCTTTGAAGAAG  68670


>AY077834.1 Sheeppox virus NISKHI, complete genome
Length=149662

 Score = 38.3 bits (41),  Expect = 7.1
 Identities = 22/23 (96%), Gaps = 0/23 (0%)
 Strand=Plus/Minus

Query  912    TGGTTTCTTTTGCTTTGCAGAAG  934
              ||||||||||||||||| |||||
Sbjct  68148  TGGTTTCTTTTGCTTTGAAGAAG  68126


>AY077833.1 Sheeppox virus A, complete genome
Length=150057

 Score = 38.3 bits (41),  Expect = 7.1
 Identities = 22/23 (96%), Gaps = 0/23 (0%)
 Strand=Plus/Minus

Query  912    TGGTTTCTTTTGCTTTGCAGAAG  934
              ||||||||||||||||| |||||
Sbjct  68342  TGGTTTCTTTTGCTTTGAAGAAG  68320


>KP676001.1 Lymphocryptovirus Macaca/pfe-lcl-E3 isolate pfe-lcl-E3
Length=154158

 Score = 38.3 bits (41),  Expect = 7.1
 Identities = 22/23 (96%), Gaps = 0/23 (0%)
 Strand=Plus/Plus

Query  7897   GCTGCGGTGGTGGCAGCGGAGGG  7919
              ||||||| |||||||||||||||
Sbjct  80929  GCTGCGGCGGTGGCAGCGGAGGG  80951


>U58991.1 Simian immunodeficiency virus - agm.tan-1, complete 
genome
Length=9784

 Score = 38.3 bits (41),  Expect = 7.1
 Identities = 28/33 (85%), Gaps = 0/33 (0%)
 Strand=Plus/Minus

Query  5758  GGCTAATATTTTTTCTTGAGTTAGGGGCCATTG  5790
             ||||  |||||||||||  | ||||||||||||
Sbjct  2850  GGCTTTTATTTTTTCTTCTGATAGGGGCCATTG  2818


>U04005.1 Simian immunodeficiency virus - agm.sab-1, complete 
genome
Length=10036

 Score = 38.3 bits (41),  Expect = 7.1
 Identities = 25/28 (89%), Gaps = 0/28 (0%)
 Strand=Plus/Minus

Query  9099  CTATATTCAGGTCCCTGTTCGGGCGCCA  9126
             || || ||| ||||||||||||||||||
Sbjct  796   CTTTAGTCAAGTCCCTGTTCGGGCGCCA  769


>FM165200.1 Simian immunodeficiency virus - olc proviral gag gene, 
pol gene, vif gene, vpr gene and env gene
Length=8678

 Score = 38.3 bits (41),  Expect = 7.1
 Identities = 22/23 (96%), Gaps = 0/23 (0%)
 Strand=Plus/Minus

Query  9104  TTCAGGTCCCTGTTCGGGCGCCA  9126
             |||| ||||||||||||||||||
Sbjct  585   TTCAAGTCCCTGTTCGGGCGCCA  563


>X74466.1 Human papillomavirus type 12 genomic DNA
Length=7673

 Score = 38.3 bits (41),  Expect = 7.1
 Identities = 22/23 (96%), Gaps = 0/23 (0%)
 Strand=Plus/Minus

Query  8389  CTTTCTCCCCCTCCTCTTTCTCC  8411
             |||||||||| ||||||||||||
Sbjct  3762  CTTTCTCCCCGTCCTCTTTCTCC  3740


>FM877782.1 HIV-1 M_02CD.MBTB047 proviral complete genome, isolate 
02CD.MBTB047
Length=9731

 Score = 38.3 bits (41),  Expect = 7.1
 Identities = 22/23 (96%), Gaps = 0/23 (0%)
 Strand=Plus/Minus

Query  9104  TTCAGGTCCCTGTTCGGGCGCCA  9126
             || ||||||||||||||||||||
Sbjct  657   TTAAGGTCCCTGTTCGGGCGCCA  635


>FM877777.1 HIV-1 M_97CD.KTB119 proviral complete genome, isolate 
97CD.KTB119
Length=9780

 Score = 38.3 bits (41),  Expect = 7.1
 Identities = 22/23 (96%), Gaps = 0/23 (0%)
 Strand=Plus/Minus

Query  9104  TTCAGGTCCCTGTTCGGGCGCCA  9126
             |||| ||||||||||||||||||
Sbjct  667   TTCAAGTCCCTGTTCGGGCGCCA  645


>AM851091.1 Human immunodeficiency virus type 1 04CD.FR.KZS proviral 
gag gene, pol gene, vif gene, vpr gene, vpu gene, env 
gene and nef gene
Length=9745

 Score = 38.3 bits (41),  Expect = 7.1
 Identities = 22/23 (96%), Gaps = 0/23 (0%)
 Strand=Plus/Minus

Query  9104  TTCAGGTCCCTGTTCGGGCGCCA  9126
             |||| ||||||||||||||||||
Sbjct  661   TTCAAGTCCCTGTTCGGGCGCCA  639


 Score = 37.4 bits (40),  Expect = 7.1
 Identities = 32/40 (80%), Gaps = 0/40 (0%)
 Strand=Plus/Minus

Query  5437  TTCAACAATCCCTTGCCCCTGGGGATTGTAAGGAATGCCA  5476
             ||| || | |||||| |  ||||||||||| ||||| |||
Sbjct  4676  TTCTACTACCCCTTGACTTTGGGGATTGTAGGGAATTCCA  4637


>EU697907.1 HIV-1 isolate J11243 from Saudi Arabia, complete genome
Length=9126

 Score = 38.3 bits (41),  Expect = 7.1
 Identities = 22/23 (96%), Gaps = 0/23 (0%)
 Strand=Plus/Minus

Query  9104  TTCAGGTCCCTGTTCGGGCGCCA  9126
             |||| ||||||||||||||||||
Sbjct  174   TTCAAGTCCCTGTTCGGGCGCCA  152


>JQ958888.1 Sturnira lilium polyomavirus 1 isolate B0454, complete 
genome
Length=5058

 Score = 38.3 bits (41),  Expect = 7.1
 Identities = 25/28 (89%), Gaps = 0/28 (0%)
 Strand=Plus/Minus

Query  5318  TCCAAAGTCAAAAAATTTTGAATAAAAA  5345
             || || ||||||| ||||||||||||||
Sbjct  3016  TCAAAGGTCAAAATATTTTGAATAAAAA  2989


>AF083132.1 Porcine adenovirus 3 strain 6618, complete genome
Length=34094

 Score = 38.3 bits (41),  Expect = 7.1
 Identities = 27/30 (90%), Gaps = 1/30 (3%)
 Strand=Plus/Minus

Query  7893   GGTGGCTGCGGTGGTGGCAGCGG-AGGGTC  7921
              |||||| ||||||||||| |||| ||||||
Sbjct  24135  GGTGGCGGCGGTGGTGGCGGCGGAAGGGTC  24106


>KT862808.1 Fowl adenovirus 6 strain CR119, complete genome
Length=43810

 Score = 38.3 bits (41),  Expect = 7.1
 Identities = 22/23 (96%), Gaps = 0/23 (0%)
 Strand=Plus/Minus

Query  1930   TTTTATTTCTTTCTCTTGCCTGA  1952
              |||||||||||| ||||||||||
Sbjct  18556  TTTTATTTCTTTTTCTTGCCTGA  18534


>AY170317.1 Porcine lymphotropic herpesvirus 2 isolate 568 long 
unique region, partial sequence
Length=59673

 Score = 38.3 bits (41),  Expect = 7.1
 Identities = 31/37 (84%), Gaps = 2/37 (5%)
 Strand=Plus/Minus

Query  7508   CTTACAATTTTCATAAAATTCTGATT--TCCATAAAA  7542
              ||||| |||| || | ||||||||||  |||||||||
Sbjct  35356  CTTACTATTTGCAGAGAATTCTGATTTATCCATAAAA  35320


>KY355735.1 Murine roseolovirus isolate YOK1, complete genome
Length=173861

 Score = 38.3 bits (41),  Expect = 7.1
 Identities = 24/25 (96%), Gaps = 1/25 (4%)
 Strand=Plus/Plus

Query  1916   CCAATTTGGATGCCTTTTATTTCTT  1940
              ||||||||| |||||||||||||||
Sbjct  57434  CCAATTTGG-TGCCTTTTATTTCTT  57457


>DQ665917.1 Ranid herpesvirus 1 strain McKinnell, complete genome
Length=220859

 Score = 38.3 bits (41),  Expect = 7.1
 Identities = 31/38 (82%), Gaps = 0/38 (0%)
 Strand=Plus/Minus

Query  5613  TTATAGTTTCATTTACTTTTCTCAAGTCCTGTAACAAT  5650
             |||| ||||||| ||| | |||| |  |||||||||||
Sbjct  4251  TTATTGTTTCATATACATGTCTCTAAACCTGTAACAAT  4214


>AF380138.1 Monkeypox virus strain Zaire-96-I-16, complete genome
Length=196858

 Score = 38.3 bits (41),  Expect = 7.1
 Identities = 39/48 (81%), Gaps = 5/48 (10%)
 Strand=Plus/Minus

Query  288    CGCCGAATAATATT---CCATTGTGTATATAC-TA-CAACATCTTTAT  330
              ||||||||||||||   | |  |||||||||| || || |||||||||
Sbjct  68925  CGCCGAATAATATTCTACAAAAGTGTATATACGTATCATCATCTTTAT  68878


>Y09598.1 Avian adenovirus EDS complete genome
Length=33213

 Score = 38.3 bits (41),  Expect = 7.1
 Identities = 22/23 (96%), Gaps = 0/23 (0%)
 Strand=Plus/Plus

Query  3075   AGCCCTGTAATGATATAAATTTC  3097
              ||| |||||||||||||||||||
Sbjct  28798  AGCTCTGTAATGATATAAATTTC  28820


>AY261359.1 Bovine herpesvirus 5 strain SV507/99, complete genome
Length=138390

 Score = 38.3 bits (41),  Expect = 7.1
 Identities = 25/28 (89%), Gaps = 0/28 (0%)
 Strand=Plus/Minus

Query  8389    CTTTCTCCCCCTCCTCTTTCTCCTCTGG  8416
               ||| |||| ||||||| |||||||||||
Sbjct  111787  CTTCCTCCTCCTCCTCCTTCTCCTCTGG  111760


 Score = 38.3 bits (41),  Expect = 7.1
 Identities = 25/28 (89%), Gaps = 0/28 (0%)
 Strand=Plus/Plus

Query  8389    CTTTCTCCCCCTCCTCTTTCTCCTCTGG  8416
               ||| |||| ||||||| |||||||||||
Sbjct  131226  CTTCCTCCTCCTCCTCCTTCTCCTCTGG  131253


>AY077832.1 Sheeppox virus 10700-99 strain TU-V02127, complete 
genome
Length=149955

 Score = 38.3 bits (41),  Expect = 7.1
 Identities = 22/23 (96%), Gaps = 0/23 (0%)
 Strand=Plus/Minus

Query  912    TGGTTTCTTTTGCTTTGCAGAAG  934
              ||||||||||||||||| |||||
Sbjct  68233  TGGTTTCTTTTGCTTTGAAGAAG  68211


>AF325528.1 Lumpy skin disease virus NI-2490 isolate Neethling 
2490, complete genome
Length=150773

 Score = 38.3 bits (41),  Expect = 7.1
 Identities = 22/23 (96%), Gaps = 0/23 (0%)
 Strand=Plus/Minus

Query  912    TGGTTTCTTTTGCTTTGCAGAAG  934
              ||||||||||||||||| |||||
Sbjct  68692  TGGTTTCTTTTGCTTTGAAGAAG  68670


>NC_055231.1 Orthopoxvirus Abatino, complete genome
Length=213743

 Score = 37.4 bits (40),  Expect = 7.1
 Identities = 33/39 (85%), Gaps = 2/39 (5%)
 Strand=Plus/Minus

Query  10038   GTATGTATTTCATT-TCTGGATTTTTCATGAGTTGCTTT  10075
               |||||||||||||| ||| | | ||| |||||||| |||
Sbjct  188453  GTATGTATTTCATTCTCTTG-TATTTTATGAGTTGATTT  188416


>NC_034440.1 Bat coronavirus isolate PREDICT/PDF-2180, complete 
genome
Length=29642

 Score = 37.4 bits (40),  Expect = 7.1
 Identities = 26/30 (87%), Gaps = 0/30 (0%)
 Strand=Plus/Minus

Query  1214   TGTATGTTTTTAGCTTCTTTGTCAAAAATT  1243
              || |||| |||| |||||||||||| ||||
Sbjct  15358  TGCATGTCTTTAACTTCTTTGTCAACAATT  15329


>NC_029053.1 Kafue Kinda chacma baboon virus isolate KKCBV-1, 
complete genome
Length=14924

 Score = 37.4 bits (40),  Expect = 7.1
 Identities = 20/20 (100%), Gaps = 0/20 (0%)
 Strand=Plus/Minus

Query  4623  CATGCCAAATTCCTTGAAGA  4642
             ||||||||||||||||||||
Sbjct  477   CATGCCAAATTCCTTGAAGA  458


>NC_022612.1 Turkey adenovirus 4 isolate TNI1, complete genome
Length=42940

 Score = 37.4 bits (40),  Expect = 7.1
 Identities = 23/25 (92%), Gaps = 0/25 (0%)
 Strand=Plus/Plus

Query  4145   AACCCATCCGGCTAGGATGGCGAGG  4169
              |||||||||||| |||||| |||||
Sbjct  13139  AACCCATCCGGCGAGGATGTCGAGG  13163


>NC_007014.1 Small anellovirus 2, complete genome
Length=2635

 Score = 37.4 bits (40),  Expect = 7.1
 Identities = 23/25 (92%), Gaps = 0/25 (0%)
 Strand=Plus/Minus

Query  9977   GTCTATGATTTCTGTTTGGTGGTAT  10001
              || ||||||||||||||||| ||||
Sbjct  1867   GTTTATGATTTCTGTTTGGTTGTAT  1843


>MH816996.1 Orthopoxvirus Abatino, complete genome
Length=213743

 Score = 37.4 bits (40),  Expect = 7.1
 Identities = 33/39 (85%), Gaps = 2/39 (5%)
 Strand=Plus/Minus

Query  10038   GTATGTATTTCATT-TCTGGATTTTTCATGAGTTGCTTT  10075
               |||||||||||||| ||| | | ||| |||||||| |||
Sbjct  188453  GTATGTATTTCATTCTCTTG-TATTTTATGAGTTGATTT  188416


>LC114462.1 Simian immunodeficiency virus - SIVagmMAL genomic 
RNA, complete genome, strain: ZMB
Length=9676

 Score = 37.4 bits (40),  Expect = 7.1
 Identities = 23/25 (92%), Gaps = 0/25 (0%)
 Strand=Plus/Minus

Query  9102  TATTCAGGTCCCTGTTCGGGCGCCA  9126
             || ||| ||||||||||||||||||
Sbjct  748   TACTCAAGTCCCTGTTCGGGCGCCA  724


>AF193276.1 HIV-1 CRF03_AB isolate KAL153 from Russia, complete 
genome
Length=8808

 Score = 37.4 bits (40),  Expect = 7.1
 Identities = 26/30 (87%), Gaps = 0/30 (0%)
 Strand=Plus/Minus

Query  5447  CCTTGCCCCTGGGGATTGTAAGGAATGCCA  5476
             ||||| |  ||||||||||| |||||||||
Sbjct  3901  CCTTGACTTTGGGGATTGTAGGGAATGCCA  3872


>KP339199.1 Bluetongue virus 16 isolate BTV16IND2010-AP04 segment 
6, complete sequence
Length=1624

 Score = 37.4 bits (40),  Expect = 7.1
 Identities = 25/27 (93%), Gaps = 1/27 (4%)
 Strand=Plus/Minus

Query  1594  TTTCTCTGTCTCTTCTTCAATTTCTTT  1620
             |||||||| ||||||||||||||| ||
Sbjct  338   TTTCTCTG-CTCTTCTTCAATTTCCTT  313


>KX574227.1 Bat coronavirus isolate PREDICT/PDF-2180, complete 
genome
Length=29642

 Score = 37.4 bits (40),  Expect = 7.1
 Identities = 26/30 (87%), Gaps = 0/30 (0%)
 Strand=Plus/Minus

Query  1214   TGTATGTTTTTAGCTTCTTTGTCAAAAATT  1243
              || |||| |||| |||||||||||| ||||
Sbjct  15358  TGCATGTCTTTAACTTCTTTGTCAACAATT  15329


>KT447550.1 Kafue Kinda chacma baboon virus isolate KKCBV-1, complete 
genome
Length=14924

 Score = 37.4 bits (40),  Expect = 7.1
 Identities = 20/20 (100%), Gaps = 0/20 (0%)
 Strand=Plus/Minus

Query  4623  CATGCCAAATTCCTTGAAGA  4642
             ||||||||||||||||||||
Sbjct  477   CATGCCAAATTCCTTGAAGA  458


>KF477312.1 Turkey adenovirus 4 isolate TNI1, complete genome
Length=42940

 Score = 37.4 bits (40),  Expect = 7.1
 Identities = 23/25 (92%), Gaps = 0/25 (0%)
 Strand=Plus/Plus

Query  4145   AACCCATCCGGCTAGGATGGCGAGG  4169
              |||||||||||| |||||| |||||
Sbjct  13139  AACCCATCCGGCGAGGATGTCGAGG  13163


>AY622909.1 Small anellovirus 2, complete genome
Length=2635

 Score = 37.4 bits (40),  Expect = 7.1
 Identities = 23/25 (92%), Gaps = 0/25 (0%)
 Strand=Plus/Minus

Query  9977   GTCTATGATTTCTGTTTGGTGGTAT  10001
              || ||||||||||||||||| ||||
Sbjct  1867   GTTTATGATTTCTGTTTGGTTGTAT  1843


Lambda      K        H
   0.634    0.408    0.912 

Gapped
Lambda      K        H
   0.625    0.410    0.780 

Effective search space used: 1249155648392


Query= scaffold_m29_p_1_39700540_39710798_Flank5000

Length=10258
                                                                      Score        E
Sequences producing significant alignments:                          (Bits)     Value

NC_004994.2 Enzootic nasal tumour virus of goats, complete genome     113        1e-22
AY197548.2 Enzootic nasal tumour virus of goats, complete genome      113        1e-22
NC_001494.1 Jaagsiekte sheep retrovirus, complete genome              102        2e-19
NC_001503.1 Mouse mammary tumor virus, complete genome                102        2e-19
M80216.1 Jaagsiekte sheep retrovirus, complete genome                 102        2e-19
AF033807.1 Mouse mammary tumor virus complete proviral genome         102        2e-19
NC_007015.1 Ovine enzootic nasal tumour virus, complete genome        96.9       9e-18
Y16627.1 Ovine enzootic nasal tumour virus complete sequence          96.9       9e-18
NC_014474.1 Simian retrovirus 4 strain SRV4/TEX/2009/V1, complete...  85.1       5e-14
FJ971077.1 Simian retrovirus 4 strain SRV4/TEX/2009/V1, complete ...  85.1       5e-14
NC_031326.1 Simian retrovirus 8 strain SRV8/SUZ/2012, complete ge...  84.2       5e-14
KU605777.1 Simian retrovirus 8 strain SRV8/SUZ/2012, complete genome  84.2       5e-14
NC_001550.1 Mason-Pfizer monkey virus, complete genome                69.8       1e-09
AF033815.1 Mason-Pfizer monkey virus, complete genome                 69.8       1e-09
NC_022518.1 Human endogenous retrovirus K113 complete genome          65.3       5e-08
AY037928.1 Human endogenous retrovirus K113 complete genome           65.3       5e-08
NC_029852.1 Bovine retrovirus CH15 putative group-specific antige...  60.8       6e-07
NC_001514.1 Squirrel monkey retrovirus - HLB, complete genome         60.8       6e-07
KU720628.1 Bovine retrovirus CH15 putative group-specific antigen...  60.8       6e-07
M23385.1 Squirrel monkey retrovirus-H, complete genome                60.8       6e-07
U01866.1 Equine infectious anemia virus clone pSPEIAV19, complete...  59.0       2e-06
NC_039031.1 Yellow-breasted capuchin simian foamy virus isolate Z...  46.4       0.014
KP143760.1 Yellow-breasted capuchin simian foamy virus isolate Z1...  46.4       0.014
NC_039085.1 Simian foamy virus-orangutan complete proviral genome...  45.5       0.048
NC_039029.1 Western lowland gorilla simian foamy virus, complete ...  45.5       0.048
NC_039028.1 Squirrel monkey foamy virus isolate 1224, complete ge...  45.5       0.048
NC_039238.1 Rhesus macaque simian foamy virus isolate SFVmmu_K3T,...  45.5       0.048
NC_039026.1 Japanese macaque simian foamy virus proviral DNA, com...  45.5       0.048
NC_043445.1 Guenon simian foamy virus isolate AG16, complete genome   45.5       0.048
NC_039025.1 Eastern chimpanzee simian foamy virus clone pHSRV13, ...  45.5       0.048
NC_039024.1 Central cimpanzee simian foamy virus isolate BAD327, ...  45.5       0.048
NC_010819.1 Macaque simian foamy virus, complete genome               45.5       0.048
NC_010820.1 Simian foamy virus 3, complete genome                     45.5       0.048
NC_001364.1 Simian foamy virus, complete genome                       45.5       0.048
AJ544579.1 Simian foamy virus-orangutan complete proviral genome,...  45.5       0.048
HM245790.1 Western lowland gorilla simian foamy virus, complete g...  45.5       0.048
GU356394.1 Squirrel monkey foamy virus isolate 1224, complete genome  45.5       0.048
MF280817.1 Rhesus macaque simian foamy virus isolate SFVmmu_K3T, ...  45.5       0.048
AB923518.1 Japanese macaque simian foamy virus proviral DNA, comp...  45.5       0.048
JQ867466.1 Guenon simian foamy virus isolate AG16, complete genome    45.5       0.048
KX087159.1 Eastern chimpanzee simian foamy virus clone pHSRV13, c...  45.5       0.048
JQ867463.1 Central cimpanzee simian foamy virus isolate BAD327, c...  45.5       0.048
X54482.1 Simian foamy virus type 1 complete genome                    45.5       0.048
M74895.1 Grivet simian foamy virus gag protein, pol polyprotein, ...  45.5       0.048
U04327.1 Western chimpanzee simian foamy virus strain SFVcpz, com...  45.5       0.048
NC_040539.1 Rhinolophus gammaherpesvirus 1 BV1 DNA, complete genome   44.6       0.048
NC_002201.1 Equine foamy virus, complete genome                       44.6       0.048
LC333428.1 Rhinolophus gammaherpesvirus 1 BV1 DNA, complete genome    44.6       0.048
AF201902.1 Equine foamy virus Equus caballus, complete genome         44.6       0.048
NC_039242.1 Feline foamy virus DNA, complete genome                   43.7       0.17 
NC_027117.1 Desmodus rotundus endogenous retrovirus isolate 824, ...  43.7       0.17 
NC_001831.1 Bovine foamy virus, complete genome                       43.7       0.17 
NC_001413.1 Bovine immunodeficiency-like virus, complete proviral...  43.7       0.17 
Y08851.1 Feline foamy virus DNA, complete genome                      43.7       0.17 
KP175580.1 Desmodus rotundus endogenous retrovirus isolate 824, c...  43.7       0.17 
U94514.1 Bovine syncytial virus, complete genome                      43.7       0.17 
M32690.1 Bovine immunodeficiency-like virus, complete proviral ge...  43.7       0.17 
NC_001511.1 Ovine lentivirus, complete genome                         41.9       0.58 
NC_001452.1 Visna/Maedi virus strain kv1772, complete genome          41.9       0.58 
M34193.1 Ovine lentivirus, complete genome                            41.9       0.58 
L06906.1 Visna/Maedi virus strain kv1772, complete genome             41.9       0.58 
NC_010438.1 Miniopterus bat coronavirus HKU8, complete genome         41.0       0.58 
EU420139.1 Bat coronavirus HKU8 strain AFCD77, complete genome        41.0       0.58 
NC_013804.1 Pseudocowpox virus, complete genome                       40.1       2.0  
NC_001815.1 Simian T-lymphotropic virus 2, complete genome            40.1       2.0  
AF296094.1 Porcine teschovirus 9 strain Vir 2899/84 polyprotein g...  40.1       2.0  
GQ329670.1 Pseudocowpox virus strain VR634, complete genome           40.1       2.0  
Y14570.1 Simian T-cell lymphotropic virus type 2, complete provir...  40.1       2.0  
NC_039022.1 Puma feline foamy virus isolate FFVpc-X102, complete ...  39.2       2.0  
NC_038557.1 Sturnira lilium polyomavirus 1 isolate B0454, complet...  39.2       2.0  
NC_003461.1 Human parainfluenza virus 1, complete genome              39.2       2.0  
KC292054.1 Puma feline foamy virus isolate FFVpc-X102, complete g...  39.2       2.0  
JQ958888.1 Sturnira lilium polyomavirus 1 isolate B0454, complete...  39.2       2.0  
AF457102.1 HPIV-1 strain Washington/1964, complete genome             39.2       2.0  
NC_035460.1 Eptesipox virus strain Washington, complete genome        38.3       7.1  
NC_028781.1 BtMf-AlphaCoV/HuB2013, complete genome                    38.3       7.1  
NC_027707.1 Salmon gill poxvirus, complete genome                     38.3       7.1  
NC_002512.2 Rat cytomegalovirus Maastricht, complete genome           38.3       7.1  
AF193276.1 HIV-1 CRF03_AB isolate KAL153 from Russia, complete ge...  38.3       7.1  
KY747497.1 Eptesipox virus strain Washington, complete genome         38.3       7.1  
KT159937.1 Salmon gill poxvirus, complete genome                      38.3       7.1  
AF232689.2 Rat cytomegalovirus Maastricht, complete genome            38.3       7.1  
NC_055142.1 Lymphocryptovirus Macaca/pfe-lcl-E3, complete genome      37.4       7.1  
NC_032111.1 BeAn 58058 virus, complete genome                         37.4       7.1  
NC_018871.1 Rousettus bat coronavirus HKU10, complete genome          37.4       7.1  
NC_004765.1 Felis domesticus papillomavirus type 1, complete genome   37.4       7.1  
LC613089.1 Carp edema virus FTI2020 DNA, complete genome              37.4       7.1  
KX579500.1 Tucunduba virus strain BeAR701402 polyprotein gene, co...  37.4       7.1  
KP676001.1 Lymphocryptovirus Macaca/pfe-lcl-E3 isolate pfe-lcl-E3     37.4       7.1  
AM851091.1 Human immunodeficiency virus type 1 04CD.FR.KZS provir...  37.4       7.1  
KY094066.1 BeAn 58058 virus strain BeAn58058, complete genome         37.4       7.1  
JQ989270.1 Rousettus bat coronavirus HKU10 isolate 183A, complete...  37.4       7.1  
AF480454.1 Felis domesticus papillomavirus type 1, complete genome    37.4       7.1  


>NC_004994.2 Enzootic nasal tumour virus of goats, complete genome
Length=7448

 Score = 113 bits (125),  Expect = 1e-22
 Identities = 252/372 (68%), Gaps = 16/372 (4%)
 Strand=Plus/Minus

Query  5127  CGCACCAATCGTTCTGGCAGCCACCGAGGGCCTTCTGCATCCTGTGGAAAAACACAAACA  5186
             || ||||  | ||| || | ||| || ||  |||| ||||||||||||||||||||||||
Sbjct  5382  CGTACCAGCCTTTCCGGTATCCAACGCGGTGCTTCGGCATCCTGTGGAAAAACACAAACA  5323

Query  5187  TGCCCTCGGCCCCATATGAGGACTGGATCTGGGCCTTGCCA-AGAGCCTGTAAGTGGGTC  5245
             |||||||| |||||||| |  || || ||||| || | ||| |||    |||||||| ||
Sbjct  5322  TGCCCTCGTCCCCATATCAATACAGGGTCTGGTCCATACCACAGA-TTGGTAAGTGGATC  5264

Query  5246  TTTCCATTTGACCAAAGCCTGAGTGGCAGTGGAAGGAT---GCCAAAAGCGCTCCGCAGC  5302
              ||||||   || |  |  |   |    | |||  | |    |||||| ||||  || ||
Sbjct  5263  CTTCCATCGTACAAGTGGTTTTTTACATGAGGATCGTTCTCCCCAAAAACGCTGGGCGGC  5204

Query  5303  ACTCTTACCATGGGCATCCAAGGTCAAAAAATTTTGAATAAAGAGAGAATGAGACAGGTA  5362
                 ||||| |  ||||| || || |||||||||  || | | |||| |||   || |  
Sbjct  5203  TGAATTACCTTCCGCATCTAAAGTTAAAAAATTTAAAACATAAAGAGCATGGTTCAAGGC  5144

Query  5363  ATTATGAGGCGTCAGGGGATATA------ACTCCCCCttttttattttttGTAAATTGAC  5416
             |||||| |  || | ||| ||||      |||||||  ||||| | ||||  || |||| 
Sbjct  5143  ATTATGTG--GTGAAGGGCTATACAAATCACTCCCC--TTTTTCTGTTTTAAAAGTTGAT  5088

Query  5417  TTTTAATGTG-CCATGAGTGCGTTCAACAATCCTTTGTTTTTGGGGATTGTAAGGAATGC  5475
              |||||   |   |||||  ||||| ||||||| ||||   || || || || ||||| |
Sbjct  5087  GTTTAAGACGTTGATGAGCTCGTTCTACAATCCCTTGTCCCTGTGGGTTATAGGGAATTC  5028

Query  5476  CAGTAACATGAT  5487
             | ||   |||||
Sbjct  5027  CTGTTTTATGAT  5016


 Score = 51.8 bits (56),  Expect = 3e-04
 Identities = 98/142 (69%), Gaps = 2/142 (1%)
 Strand=Plus/Minus

Query  5580  TCTGGGGGAGGTCGGATCAGAATCTCCTTTTAAAATTTCAAACAGTGGTTT-AAGATCTC  5638
             || ||| || |  |||||||| |  ||||| |  || ||||||| |||||  || || | 
Sbjct  3733  TCGGGGTGACGCAGGATCAGAGTTACCTTTAAGGATATCAAACAATGGTTGCAAAATATA  3674

Query  5639  CAGTAGTTAATCCCAAAGAAGGGCGCAGCCAATTAATATCTCTCAACAACTTTTGAAAAT  5698
               |||| |||    ||| |||| || | ||| ||||| ||||  |  |  ||||||||||
Sbjct  3673  G-GTAGGTAACTTTAAATAAGGTCGTATCCAGTTAATGTCTCCTAGAAGTTTTTGAAAAT  3615

Query  5699  CATTAAGAGATTTAAGATGATC  5720
             | || | || ||| | ||| ||
Sbjct  3614  CGTTTAAAGTTTTTAAATGGTC  3593


 Score = 45.5 bits (49),  Expect = 0.048
 Identities = 34/39 (87%), Gaps = 1/39 (3%)
 Strand=Plus/Minus

Query  7663  TCGAGCCCCACGTTGGGCGCCAAATGAGGCTGACCAGCA  7701
             ||||||||||||||||||||||  ||  || ||||||||
Sbjct  148   TCGAGCCCCACGTTGGGCGCCACCTGCCGC-GACCAGCA  111


>AY197548.2 Enzootic nasal tumour virus of goats, complete genome
Length=7448

 Score = 113 bits (125),  Expect = 1e-22
 Identities = 252/372 (68%), Gaps = 16/372 (4%)
 Strand=Plus/Minus

Query  5127  CGCACCAATCGTTCTGGCAGCCACCGAGGGCCTTCTGCATCCTGTGGAAAAACACAAACA  5186
             || ||||  | ||| || | ||| || ||  |||| ||||||||||||||||||||||||
Sbjct  5382  CGTACCAGCCTTTCCGGTATCCAACGCGGTGCTTCGGCATCCTGTGGAAAAACACAAACA  5323

Query  5187  TGCCCTCGGCCCCATATGAGGACTGGATCTGGGCCTTGCCA-AGAGCCTGTAAGTGGGTC  5245
             |||||||| |||||||| |  || || ||||| || | ||| |||    |||||||| ||
Sbjct  5322  TGCCCTCGTCCCCATATCAATACAGGGTCTGGTCCATACCACAGA-TTGGTAAGTGGATC  5264

Query  5246  TTTCCATTTGACCAAAGCCTGAGTGGCAGTGGAAGGAT---GCCAAAAGCGCTCCGCAGC  5302
              ||||||   || |  |  |   |    | |||  | |    |||||| ||||  || ||
Sbjct  5263  CTTCCATCGTACAAGTGGTTTTTTACATGAGGATCGTTCTCCCCAAAAACGCTGGGCGGC  5204

Query  5303  ACTCTTACCATGGGCATCCAAGGTCAAAAAATTTTGAATAAAGAGAGAATGAGACAGGTA  5362
                 ||||| |  ||||| || || |||||||||  || | | |||| |||   || |  
Sbjct  5203  TGAATTACCTTCCGCATCTAAAGTTAAAAAATTTAAAACATAAAGAGCATGGTTCAAGGC  5144

Query  5363  ATTATGAGGCGTCAGGGGATATA------ACTCCCCCttttttattttttGTAAATTGAC  5416
             |||||| |  || | ||| ||||      |||||||  ||||| | ||||  || |||| 
Sbjct  5143  ATTATGTG--GTGAAGGGCTATACAAATCACTCCCC--TTTTTCTGTTTTAAAAGTTGAT  5088

Query  5417  TTTTAATGTG-CCATGAGTGCGTTCAACAATCCTTTGTTTTTGGGGATTGTAAGGAATGC  5475
              |||||   |   |||||  ||||| ||||||| ||||   || || || || ||||| |
Sbjct  5087  GTTTAAGACGTTGATGAGCTCGTTCTACAATCCCTTGTCCCTGTGGGTTATAGGGAATTC  5028

Query  5476  CAGTAACATGAT  5487
             | ||   |||||
Sbjct  5027  CTGTTTTATGAT  5016


 Score = 51.8 bits (56),  Expect = 3e-04
 Identities = 98/142 (69%), Gaps = 2/142 (1%)
 Strand=Plus/Minus

Query  5580  TCTGGGGGAGGTCGGATCAGAATCTCCTTTTAAAATTTCAAACAGTGGTTT-AAGATCTC  5638
             || ||| || |  |||||||| |  ||||| |  || ||||||| |||||  || || | 
Sbjct  3733  TCGGGGTGACGCAGGATCAGAGTTACCTTTAAGGATATCAAACAATGGTTGCAAAATATA  3674

Query  5639  CAGTAGTTAATCCCAAAGAAGGGCGCAGCCAATTAATATCTCTCAACAACTTTTGAAAAT  5698
               |||| |||    ||| |||| || | ||| ||||| ||||  |  |  ||||||||||
Sbjct  3673  G-GTAGGTAACTTTAAATAAGGTCGTATCCAGTTAATGTCTCCTAGAAGTTTTTGAAAAT  3615

Query  5699  CATTAAGAGATTTAAGATGATC  5720
             | || | || ||| | ||| ||
Sbjct  3614  CGTTTAAAGTTTTTAAATGGTC  3593


 Score = 45.5 bits (49),  Expect = 0.048
 Identities = 34/39 (87%), Gaps = 1/39 (3%)
 Strand=Plus/Minus

Query  7663  TCGAGCCCCACGTTGGGCGCCAAATGAGGCTGACCAGCA  7701
             ||||||||||||||||||||||  ||  || ||||||||
Sbjct  148   TCGAGCCCCACGTTGGGCGCCACCTGCCGC-GACCAGCA  111


>NC_001494.1 Jaagsiekte sheep retrovirus, complete genome
Length=7462

 Score = 102 bits (112),  Expect = 2e-19
 Identities = 249/370 (67%), Gaps = 12/370 (3%)
 Strand=Plus/Minus

Query  5127  CGCACCAATCGTTCTGGCAGCCACCGAGGGCCTTCTGCATCCTGTGGAAAAACACAAACA  5186
             || ||||  | ||| || | ||| || ||  |||| ||||||||||||||||||||||||
Sbjct  5389  CGTACCAGCCTTTCCGGAATCCAGCGCGGCGCTTCGGCATCCTGTGGAAAAACACAAACA  5330

Query  5187  TGCCCTCGGCCCCATATGAGGACTGGATCTGGGCCTTGCCA-AGAGCCTGTAAGTGGGTC  5245
             |||||||| |||||||| |  || || ||||| || | ||| |||    |||||||| ||
Sbjct  5329  TGCCCTCGTCCCCATATTAATACAGGGTCTGGCCCATACCACAGA-TTGGTAAGTGGATC  5271

Query  5246  TTTCCATTTGACCAAAGCCTGAGTGGCAGTGGAAGGAT---GCCAAAAGCGCTCCGCAGC  5302
              ||||||   || |  |  |   ||   | |||  | |    |||||| ||||  || ||
Sbjct  5270  CTTCCATCGCACAAGTGGTTTTTTGCATGAGGATCGTTCTCCCCAAAAACGCTGGGCTGC  5211

Query  5303  ACTCTTACCATGGGCATCCAAGGTCAAAAAATTTTGAATAAAGAGAGAATGAGACAGGTA  5362
                 || || |  |  || || || |||||||||  || | | |||| |||    | |  
Sbjct  5210  TGAATTGCCTTCTGTGTCTAAAGTTAAAAAATTTAAAACATAAAGAGCATGGTTTAAGGC  5151

Query  5363  ATTATGAGGCGTCAGGGGATATA-ACTCC---CCCttttttattttttGTAAATTGACTT  5418
              ||||| |  || ||||| |||| | | |   ||| ||||| | ||||   ||||||  |
Sbjct  5150  GTTATGTG--GTGAGGGGCTATACAGTTCATTCCCCTTTTTTTGTTTTAATAATTGATGT  5093

Query  5419  TTAATGTG-CCATGAGTGCGTTCAACAATCCTTTGTTTTTGGGGATTGTAAGGAATGCCA  5477
             |||||  |   ||| |  ||||| ||||| | ||||   || ||||| |||||||| || 
Sbjct  5092  TTAATTCGTTGATGGGCTCGTTCCACAATACCTTGTCCCTGTGGATTATAAGGAATTCCT  5033

Query  5478  GTAACATGAT  5487
             ||   |||||
Sbjct  5032  GTTTTATGAT  5023


 Score = 45.5 bits (49),  Expect = 0.048
 Identities = 34/39 (87%), Gaps = 1/39 (3%)
 Strand=Plus/Minus

Query  7663  TCGAGCCCCACGTTGGGCGCCAAATGAGGCTGACCAGCA  7701
             ||||||||||||||||||||||  ||  || ||||||||
Sbjct  148   TCGAGCCCCACGTTGGGCGCCACCTGCCGC-GACCAGCA  111


>NC_001503.1 Mouse mammary tumor virus, complete genome
Length=8805

 Score = 102 bits (112),  Expect = 2e-19
 Identities = 125/171 (73%), Gaps = 0/171 (0%)
 Strand=Plus/Minus

Query  5571  AGTAAGAGATCTGGGGGAGGTCGGATCAGAATCTCCTTTTAAAATTTCAAACAGTGGTTT  5630
             ||||||   ||| |  ||| |||||| ||||||||| || | ||||||||| || |||||
Sbjct  3781  AGTAAGTTTTCTTGTTGAGATCGGATTAGAATCTCCATTAAGAATTTCAAAGAGAGGTTT  3722

Query  5631  AAGATCTCCAGTAGTTAATCCCAAAGAAGGGCGCAGCCAATTAATATCTCTCAACAACTT  5690
              |  ||||| |||||||||   ||  |||| || | ||||||||||| ||  || | |||
Sbjct  3721  TAACTCTCCCGTAGTTAATTTTAAGAAAGGACGTATCCAATTAATATTTCCTAATAGCTT  3662

Query  5691  TTGAAAATCATTAAGAGATTTAAGATGATCTTTTTTAAGCTCTATTTTTTG  5741
             ||| |||||||| |  | | | |  | |||| |  ||| || || ||||||
Sbjct  3661  TTGGAAATCATTTAAGGTTCTTAATTTATCTGTCCTAATCTGTAATTTTTG  3611


 Score = 73.4 bits (80),  Expect = 1e-10
 Identities = 81/107 (76%), Gaps = 6/107 (6%)
 Strand=Plus/Minus

Query  5159  TTCTGCATCCTGTGGAAAAACACAAACATGCCCTCG---GCCCCATATGAGGACTGGATC  5215
             ||| ||||||||||||||||||||| |||  |||||   | |   ||| |||||   |||
Sbjct  5371  TTCGGCATCCTGTGGAAAAACACAAGCATAGCCTCGTCCGGCTGTTATTAGGAC---ATC  5315

Query  5216  TGGGCCTTGCCAAGAGCCTGTAAGTGGGTCTTTCCATTTGACCAAAG  5262
              || |||| ||| || ||||| ||  ||||||||||  |||||| ||
Sbjct  5314  GGGTCCTTTCCAGGACCCTGTGAGAAGGTCTTTCCACATGACCATAG  5268


 Score = 41.0 bits (44),  Expect = 0.58
 Identities = 43/57 (75%), Gaps = 0/57 (0%)
 Strand=Plus/Minus

Query  5430  TGAGTGCGTTCAACAATCCTTTGTTTTTGGGGATTGTAAGGAATGCCAGTAACATGA  5486
             || || |||||||||||    |||  |||||||||||| || || || || || |||
Sbjct  5100  TGCGTTCGTTCAACAATGGCCTGTCCTTGGGGATTGTAGGGGATCCCCGTGACGTGA  5044


 Score = 40.1 bits (43),  Expect = 2.0
 Identities = 38/49 (78%), Gaps = 0/49 (0%)
 Strand=Plus/Minus

Query  5013  CCCATACAGCAGGGTGGAGGATTGGTGGATCAGGTACATAGGCCCAATA  5061
             ||||| |  | || ||||| || ||||| | |||||  |||||||||||
Sbjct  5712  CCCATCCCACGGGATGGAGAATAGGTGGTTTAGGTAGGTAGGCCCAATA  5664


>M80216.1 Jaagsiekte sheep retrovirus, complete genome
Length=7462

 Score = 102 bits (112),  Expect = 2e-19
 Identities = 249/370 (67%), Gaps = 12/370 (3%)
 Strand=Plus/Minus

Query  5127  CGCACCAATCGTTCTGGCAGCCACCGAGGGCCTTCTGCATCCTGTGGAAAAACACAAACA  5186
             || ||||  | ||| || | ||| || ||  |||| ||||||||||||||||||||||||
Sbjct  5389  CGTACCAGCCTTTCCGGAATCCAGCGCGGCGCTTCGGCATCCTGTGGAAAAACACAAACA  5330

Query  5187  TGCCCTCGGCCCCATATGAGGACTGGATCTGGGCCTTGCCA-AGAGCCTGTAAGTGGGTC  5245
             |||||||| |||||||| |  || || ||||| || | ||| |||    |||||||| ||
Sbjct  5329  TGCCCTCGTCCCCATATTAATACAGGGTCTGGCCCATACCACAGA-TTGGTAAGTGGATC  5271

Query  5246  TTTCCATTTGACCAAAGCCTGAGTGGCAGTGGAAGGAT---GCCAAAAGCGCTCCGCAGC  5302
              ||||||   || |  |  |   ||   | |||  | |    |||||| ||||  || ||
Sbjct  5270  CTTCCATCGCACAAGTGGTTTTTTGCATGAGGATCGTTCTCCCCAAAAACGCTGGGCTGC  5211

Query  5303  ACTCTTACCATGGGCATCCAAGGTCAAAAAATTTTGAATAAAGAGAGAATGAGACAGGTA  5362
                 || || |  |  || || || |||||||||  || | | |||| |||    | |  
Sbjct  5210  TGAATTGCCTTCTGTGTCTAAAGTTAAAAAATTTAAAACATAAAGAGCATGGTTTAAGGC  5151

Query  5363  ATTATGAGGCGTCAGGGGATATA-ACTCC---CCCttttttattttttGTAAATTGACTT  5418
              ||||| |  || ||||| |||| | | |   ||| ||||| | ||||   ||||||  |
Sbjct  5150  GTTATGTG--GTGAGGGGCTATACAGTTCATTCCCCTTTTTTTGTTTTAATAATTGATGT  5093

Query  5419  TTAATGTG-CCATGAGTGCGTTCAACAATCCTTTGTTTTTGGGGATTGTAAGGAATGCCA  5477
             |||||  |   ||| |  ||||| ||||| | ||||   || ||||| |||||||| || 
Sbjct  5092  TTAATTCGTTGATGGGCTCGTTCCACAATACCTTGTCCCTGTGGATTATAAGGAATTCCT  5033

Query  5478  GTAACATGAT  5487
             ||   |||||
Sbjct  5032  GTTTTATGAT  5023


 Score = 45.5 bits (49),  Expect = 0.048
 Identities = 34/39 (87%), Gaps = 1/39 (3%)
 Strand=Plus/Minus

Query  7663  TCGAGCCCCACGTTGGGCGCCAAATGAGGCTGACCAGCA  7701
             ||||||||||||||||||||||  ||  || ||||||||
Sbjct  148   TCGAGCCCCACGTTGGGCGCCACCTGCCGC-GACCAGCA  111


>AF033807.1 Mouse mammary tumor virus complete proviral genome
Length=8805

 Score = 102 bits (112),  Expect = 2e-19
 Identities = 125/171 (73%), Gaps = 0/171 (0%)
 Strand=Plus/Minus

Query  5571  AGTAAGAGATCTGGGGGAGGTCGGATCAGAATCTCCTTTTAAAATTTCAAACAGTGGTTT  5630
             ||||||   ||| |  ||| |||||| ||||||||| || | ||||||||| || |||||
Sbjct  3781  AGTAAGTTTTCTTGTTGAGATCGGATTAGAATCTCCATTAAGAATTTCAAAGAGAGGTTT  3722

Query  5631  AAGATCTCCAGTAGTTAATCCCAAAGAAGGGCGCAGCCAATTAATATCTCTCAACAACTT  5690
              |  ||||| |||||||||   ||  |||| || | ||||||||||| ||  || | |||
Sbjct  3721  TAACTCTCCCGTAGTTAATTTTAAGAAAGGACGTATCCAATTAATATTTCCTAATAGCTT  3662

Query  5691  TTGAAAATCATTAAGAGATTTAAGATGATCTTTTTTAAGCTCTATTTTTTG  5741
             ||| |||||||| |  | | | |  | |||| |  ||| || || ||||||
Sbjct  3661  TTGGAAATCATTTAAGGTTCTTAATTTATCTGTCCTAATCTGTAATTTTTG  3611


 Score = 73.4 bits (80),  Expect = 1e-10
 Identities = 81/107 (76%), Gaps = 6/107 (6%)
 Strand=Plus/Minus

Query  5159  TTCTGCATCCTGTGGAAAAACACAAACATGCCCTCG---GCCCCATATGAGGACTGGATC  5215
             ||| ||||||||||||||||||||| |||  |||||   | |   ||| |||||   |||
Sbjct  5371  TTCGGCATCCTGTGGAAAAACACAAGCATAGCCTCGTCCGGCTGTTATTAGGAC---ATC  5315

Query  5216  TGGGCCTTGCCAAGAGCCTGTAAGTGGGTCTTTCCATTTGACCAAAG  5262
              || |||| ||| || ||||| ||  ||||||||||  |||||| ||
Sbjct  5314  GGGTCCTTTCCAGGACCCTGTGAGAAGGTCTTTCCACATGACCATAG  5268


 Score = 41.0 bits (44),  Expect = 0.58
 Identities = 43/57 (75%), Gaps = 0/57 (0%)
 Strand=Plus/Minus

Query  5430  TGAGTGCGTTCAACAATCCTTTGTTTTTGGGGATTGTAAGGAATGCCAGTAACATGA  5486
             || || |||||||||||    |||  |||||||||||| || || || || || |||
Sbjct  5100  TGCGTTCGTTCAACAATGGCCTGTCCTTGGGGATTGTAGGGGATCCCCGTGACGTGA  5044


 Score = 40.1 bits (43),  Expect = 2.0
 Identities = 38/49 (78%), Gaps = 0/49 (0%)
 Strand=Plus/Minus

Query  5013  CCCATACAGCAGGGTGGAGGATTGGTGGATCAGGTACATAGGCCCAATA  5061
             ||||| |  | || ||||| || ||||| | |||||  |||||||||||
Sbjct  5712  CCCATCCCACGGGATGGAGAATAGGTGGTTTAGGTAGGTAGGCCCAATA  5664


>NC_007015.1 Ovine enzootic nasal tumour virus, complete genome
Length=7434

 Score = 96.9 bits (106),  Expect = 9e-18
 Identities = 99/127 (78%), Gaps = 2/127 (2%)
 Strand=Plus/Minus

Query  5127  CGCACCAATCGTTCTGGCAGCCACCGAGGGCCTTCTGCATCCTGTGGAAAAACACAAACA  5186
             || ||||  | ||| || | ||| || ||  |||| ||||||||||||||||||||||||
Sbjct  5385  CGTACCAGCCTTTCCGGAATCCAGCGCGGTGCTTCGGCATCCTGTGGAAAAACACAAACA  5326

Query  5187  TGCCCTCGGCCCCATATGAGGACTGGATCTGGGCCTTGCCA-AGAGCCTGTAAGTGGGTC  5245
             |||||||| |||||||| |  || || || || || | ||| |||    |||||||| ||
Sbjct  5325  TGCCCTCGTCCCCATATTAATACAGGGTCAGGCCCATACCACAGA-TTGGTAAGTGGATC  5267

Query  5246  TTTCCAT  5252
             |||||||
Sbjct  5266  TTTCCAT  5260


 Score = 70.7 bits (77),  Expect = 1e-09
 Identities = 116/165 (70%), Gaps = 2/165 (1%)
 Strand=Plus/Minus

Query  5571  AGTAAGAGATCTGGGGGAGGTCGGATCAGAATCTCCTTTTAAAATTTCAAACAGTGGTT-  5629
             || ||| | || ||| || |  |||||||| || ||||| |  || ||||| | ||||| 
Sbjct  3745  AGAAAGTGTTCGGGGTGACGCAGGATCAGAGTCACCTTTAAGGATGTCAAATAATGGTTG  3686

Query  5630  TAAGATCTCCAGTAGTTAATCCCAAAGAAGGGCGCAGCCAATTAATATCTCTCAACAACT  5689
             |||  | |  ||| |  ||    ||| |||| || | ||| ||||||||||  || |  |
Sbjct  3685  TAAAGTATA-AGTGGGCAACTTTAAATAAGGACGGATCCAGTTAATATCTCCTAAAAGTT  3627

Query  5690  TTTGAAAATCATTAAGAGATTTAAGATGATCTTTTTTAAGCTCTA  5734
             | ||||||||||| |||| ||| | ||||||  |||  |||| ||
Sbjct  3626  TCTGAAAATCATTTAGAGTTTTCAAATGATCAGTTTGCAGCTTTA  3582


 Score = 41.9 bits (45),  Expect = 0.58
 Identities = 38/47 (81%), Gaps = 1/47 (2%)
 Strand=Plus/Minus

Query  7663  TCGAGCCCCACGTTGGGCGCCAAATGAGGCTGACCAGCAGCCACAAA  7709
             ||||||||||||||||||||||  ||  || | ||||||   |||||
Sbjct  148   TCGAGCCCCACGTTGGGCGCCACTTGCCGCAG-CCAGCACGGACAAA  103


>Y16627.1 Ovine enzootic nasal tumour virus complete sequence
Length=7434

 Score = 96.9 bits (106),  Expect = 9e-18
 Identities = 99/127 (78%), Gaps = 2/127 (2%)
 Strand=Plus/Minus

Query  5127  CGCACCAATCGTTCTGGCAGCCACCGAGGGCCTTCTGCATCCTGTGGAAAAACACAAACA  5186
             || ||||  | ||| || | ||| || ||  |||| ||||||||||||||||||||||||
Sbjct  5385  CGTACCAGCCTTTCCGGAATCCAGCGCGGTGCTTCGGCATCCTGTGGAAAAACACAAACA  5326

Query  5187  TGCCCTCGGCCCCATATGAGGACTGGATCTGGGCCTTGCCA-AGAGCCTGTAAGTGGGTC  5245
             |||||||| |||||||| |  || || || || || | ||| |||    |||||||| ||
Sbjct  5325  TGCCCTCGTCCCCATATTAATACAGGGTCAGGCCCATACCACAGA-TTGGTAAGTGGATC  5267

Query  5246  TTTCCAT  5252
             |||||||
Sbjct  5266  TTTCCAT  5260


 Score = 70.7 bits (77),  Expect = 1e-09
 Identities = 116/165 (70%), Gaps = 2/165 (1%)
 Strand=Plus/Minus

Query  5571  AGTAAGAGATCTGGGGGAGGTCGGATCAGAATCTCCTTTTAAAATTTCAAACAGTGGTT-  5629
             || ||| | || ||| || |  |||||||| || ||||| |  || ||||| | ||||| 
Sbjct  3745  AGAAAGTGTTCGGGGTGACGCAGGATCAGAGTCACCTTTAAGGATGTCAAATAATGGTTG  3686

Query  5630  TAAGATCTCCAGTAGTTAATCCCAAAGAAGGGCGCAGCCAATTAATATCTCTCAACAACT  5689
             |||  | |  ||| |  ||    ||| |||| || | ||| ||||||||||  || |  |
Sbjct  3685  TAAAGTATA-AGTGGGCAACTTTAAATAAGGACGGATCCAGTTAATATCTCCTAAAAGTT  3627

Query  5690  TTTGAAAATCATTAAGAGATTTAAGATGATCTTTTTTAAGCTCTA  5734
             | ||||||||||| |||| ||| | ||||||  |||  |||| ||
Sbjct  3626  TCTGAAAATCATTTAGAGTTTTCAAATGATCAGTTTGCAGCTTTA  3582


 Score = 41.9 bits (45),  Expect = 0.58
 Identities = 38/47 (81%), Gaps = 1/47 (2%)
 Strand=Plus/Minus

Query  7663  TCGAGCCCCACGTTGGGCGCCAAATGAGGCTGACCAGCAGCCACAAA  7709
             ||||||||||||||||||||||  ||  || | ||||||   |||||
Sbjct  148   TCGAGCCCCACGTTGGGCGCCACTTGCCGCAG-CCAGCACGGACAAA  103


>NC_014474.1 Simian retrovirus 4 strain SRV4/TEX/2009/V1, complete 
genome
Length=8126

 Score = 85.1 bits (93),  Expect = 5e-14
 Identities = 211/317 (67%), Gaps = 19/317 (6%)
 Strand=Plus/Minus

Query  5190  CCTCGGCCCCATATGAGGACTGGATCTGGGCCTTGCCAAGAGCC-TGTAAGTGGGTCTTT  5248
             |||| ||||||||| |  ||||| || ||||| | ||| |||   | |||  ||||||||
Sbjct  5710  CCTCTGCCCCATATTAACACTGGGTCGGGGCCATTCCATGAGTTATCTAAA-GGGTCTTT  5652

Query  5249  CCATTTGACCAAAGCCTGAGTGGCAGTGGAAGG-----ATGCCAAAAGCGCTCCGCAGCA  5303
             ||||||||||| |||  |||| |   |    ||     |||||||||||| || || || 
Sbjct  5651  CCATTTGACCATAGC--GAGTTGTTTTTTGGGGTCGCTATGCCAAAAGCGGTCAGCTGCT  5594

Query  5304  CTCTTACCATGGGCATCCAAGGTCAAAAAATTTTGAATAAAGAGAGAATGAGACAGGTAA  5363
                ||||| ||  | |||||  | ||||||||| |||||||||| | ||||   ||    
Sbjct  5593  GATTTACCCTGATCGTCCAAATTTAAAAAATTTAGAATAAAGAGTGCATGATTAAGAATG  5534

Query  5364  TTATGAGGCGT--------CAGGGGATATAACTCCCCCttttttattttttGTAAATTGA  5415
             ||   ||| ||         ||||  ||  | || |||||||||||||| |  |   || 
Sbjct  5533  TTCCTAGGGGTGCCCTTTGTAGGG--TACCATTCTCCCTTTTTTATTTTATCAATGGTGG  5476

Query  5416  CTTTTAATGTGCCATGAGTGCGTTCAACAATCCTTTGTTTTTGGGGATTGTAAGGAATGC  5475
              |||||  |    |||||  ||||| || || | |||   ||| ||||||||||| || |
Sbjct  5475  TTTTTAGAGATAAATGAGCTCGTTCTACTATTCCTTGACCTTGAGGATTGTAAGGTATTC  5416

Query  5476  CAGTAACATGATTGATA  5492
             | ||   ||| || |||
Sbjct  5415  CTGTGGTATGTTTAATA  5399


 Score = 63.5 bits (69),  Expect = 2e-07
 Identities = 96/137 (70%), Gaps = 0/137 (0%)
 Strand=Plus/Minus

Query  5569  TCAGTAAGAGATCTGGGGGAGGTCGGATCAGAATCTCCTTTTAAAATTTCAAACAGTGGT  5628
             ||||  || |||| ||| ||  | || | ||  |||||||| |  || ||||| |  |||
Sbjct  4126  TCAGAGAGGGATCGGGGAGAATTAGGGTTAGGGTCTCCTTTGAGGATGTCAAATAAGGGT  4067

Query  5629  TTAAGATCTCCAGTAGTTAATCCCAAAGAAGGGCGCAGCCAATTAATATCTCTCAACAAC  5688
              | |||||||| ||||| | |   |   | || || ||||||||||||||||  || |  
Sbjct  4066  CTTAGATCTCCTGTAGTGAGTTTTAGGTATGGCCGAAGCCAATTAATATCTCCTAAAAGT  4007

Query  5689  TTTTGAAAATCATTAAG  5705
             |||||  ||||||| ||
Sbjct  4006  TTTTGGTAATCATTGAG  3990


 Score = 52.7 bits (57),  Expect = 3e-04
 Identities = 42/51 (82%), Gaps = 0/51 (0%)
 Strand=Plus/Minus

Query  7638  GTGTTCCTCACTGAATCCCCCGTTTTCGAGCCCCACGTTGGGCGCCAAATG  7688
             || ||||||||  | |||| ||| | | ||||||||||||||||||| |||
Sbjct  387   GTCTTCCTCACAAATTCCCTCGTATCCAAGCCCCACGTTGGGCGCCAGATG  337


 Score = 38.3 bits (41),  Expect = 7.1
 Identities = 30/35 (86%), Gaps = 1/35 (3%)
 Strand=Plus/Minus

Query  3048  TGCTTTCGTTTTGCAGTTGCTCTCCAATT-TCAAA  3081
             || || |||||||||||| |||| ||||| |||||
Sbjct  1662  TGATTACGTTTTGCAGTTTCTCTACAATTCTCAAA  1628


>FJ971077.1 Simian retrovirus 4 strain SRV4/TEX/2009/V1, complete 
genome
Length=8126

 Score = 85.1 bits (93),  Expect = 5e-14
 Identities = 211/317 (67%), Gaps = 19/317 (6%)
 Strand=Plus/Minus

Query  5190  CCTCGGCCCCATATGAGGACTGGATCTGGGCCTTGCCAAGAGCC-TGTAAGTGGGTCTTT  5248
             |||| ||||||||| |  ||||| || ||||| | ||| |||   | |||  ||||||||
Sbjct  5710  CCTCTGCCCCATATTAACACTGGGTCGGGGCCATTCCATGAGTTATCTAAA-GGGTCTTT  5652

Query  5249  CCATTTGACCAAAGCCTGAGTGGCAGTGGAAGG-----ATGCCAAAAGCGCTCCGCAGCA  5303
             ||||||||||| |||  |||| |   |    ||     |||||||||||| || || || 
Sbjct  5651  CCATTTGACCATAGC--GAGTTGTTTTTTGGGGTCGCTATGCCAAAAGCGGTCAGCTGCT  5594

Query  5304  CTCTTACCATGGGCATCCAAGGTCAAAAAATTTTGAATAAAGAGAGAATGAGACAGGTAA  5363
                ||||| ||  | |||||  | ||||||||| |||||||||| | ||||   ||    
Sbjct  5593  GATTTACCCTGATCGTCCAAATTTAAAAAATTTAGAATAAAGAGTGCATGATTAAGAATG  5534

Query  5364  TTATGAGGCGT--------CAGGGGATATAACTCCCCCttttttattttttGTAAATTGA  5415
             ||   ||| ||         ||||  ||  | || |||||||||||||| |  |   || 
Sbjct  5533  TTCCTAGGGGTGCCCTTTGTAGGG--TACCATTCTCCCTTTTTTATTTTATCAATGGTGG  5476

Query  5416  CTTTTAATGTGCCATGAGTGCGTTCAACAATCCTTTGTTTTTGGGGATTGTAAGGAATGC  5475
              |||||  |    |||||  ||||| || || | |||   ||| ||||||||||| || |
Sbjct  5475  TTTTTAGAGATAAATGAGCTCGTTCTACTATTCCTTGACCTTGAGGATTGTAAGGTATTC  5416

Query  5476  CAGTAACATGATTGATA  5492
             | ||   ||| || |||
Sbjct  5415  CTGTGGTATGTTTAATA  5399


 Score = 63.5 bits (69),  Expect = 2e-07
 Identities = 96/137 (70%), Gaps = 0/137 (0%)
 Strand=Plus/Minus

Query  5569  TCAGTAAGAGATCTGGGGGAGGTCGGATCAGAATCTCCTTTTAAAATTTCAAACAGTGGT  5628
             ||||  || |||| ||| ||  | || | ||  |||||||| |  || ||||| |  |||
Sbjct  4126  TCAGAGAGGGATCGGGGAGAATTAGGGTTAGGGTCTCCTTTGAGGATGTCAAATAAGGGT  4067

Query  5629  TTAAGATCTCCAGTAGTTAATCCCAAAGAAGGGCGCAGCCAATTAATATCTCTCAACAAC  5688
              | |||||||| ||||| | |   |   | || || ||||||||||||||||  || |  
Sbjct  4066  CTTAGATCTCCTGTAGTGAGTTTTAGGTATGGCCGAAGCCAATTAATATCTCCTAAAAGT  4007

Query  5689  TTTTGAAAATCATTAAG  5705
             |||||  ||||||| ||
Sbjct  4006  TTTTGGTAATCATTGAG  3990


 Score = 52.7 bits (57),  Expect = 3e-04
 Identities = 42/51 (82%), Gaps = 0/51 (0%)
 Strand=Plus/Minus

Query  7638  GTGTTCCTCACTGAATCCCCCGTTTTCGAGCCCCACGTTGGGCGCCAAATG  7688
             || ||||||||  | |||| ||| | | ||||||||||||||||||| |||
Sbjct  387   GTCTTCCTCACAAATTCCCTCGTATCCAAGCCCCACGTTGGGCGCCAGATG  337


 Score = 38.3 bits (41),  Expect = 7.1
 Identities = 30/35 (86%), Gaps = 1/35 (3%)
 Strand=Plus/Minus

Query  3048  TGCTTTCGTTTTGCAGTTGCTCTCCAATT-TCAAA  3081
             || || |||||||||||| |||| ||||| |||||
Sbjct  1662  TGATTACGTTTTGCAGTTTCTCTACAATTCTCAAA  1628


>NC_031326.1 Simian retrovirus 8 strain SRV8/SUZ/2012, complete 
genome
Length=8126

 Score = 84.2 bits (92),  Expect = 5e-14
 Identities = 307/474 (65%), Gaps = 14/474 (3%)
 Strand=Plus/Minus

Query  5578  GATCTGGGGGAGGTCGGATCAGAATCTCCTTTTAAAATTTCAAACAGTGGTTTAAGATCT  5637
             ||||| || ||  | || | ||| ||||| || | ||| ||||| |  ||||| |  |||
Sbjct  4117  GATCTAGGAGAATTGGGGTTAGAGTCTCCCTTGAGAATATCAAATAAAGGTTTTAAGTCT  4058

Query  5638  CCAGTAGTTAATCCCAAAGAAGGGCGCAGCCAATTAATATCTCTCAACAACTTTTGAAAA  5697
             || || || | |   ||  | || || |||||||| |||||||  || |  ||||| |||
Sbjct  4057  CCTGTGGTGAGTTTTAAGTATGGACGAAGCCAATTGATATCTCCTAAGAGTTTTTGGAAA  3998

Query  5698  TCATTAAGAGATT-TAAGATGATCTTTTTTAAGCTCTATTTTTTGTGGAGTGAAATACTG  5756
             |||||||||| || |||| || |||||   ||   ||  ||||||    ||||  |   |
Sbjct  3997  TCATTAAGAGTTTGTAAGTTG-TCTTTACGAATTACTGCTTTTTGGTTGGTGATCTTAGG  3939

Query  5757  AGCAAACAACTGAAATCCCAAGTAAAAATAAGGCTCACTTCTCTGTACTTTTTCGGGTGC  5816
               ||  ||  ||||| || |  ||   ||| || ||   |  |||||  ||||| || ||
Sbjct  3938  TCCATTCATGTGAAAACCTAGATATGTATAGGGATCTTGTAACTGTATCTTTTCTGGAGC  3879

Query  5817  AATAATAAGACCCGAGGCCAGA---AGGTTCTCTTTCATATTCACAAAGCAAGCTAACAA  5873
              |||   |  ||    |||| |   ||||  ||||| |  | |  ||||||   |  |||
Sbjct  3878  TATATGTAATCC---AGCCATAGTTAGGTGTTCTTTGAGTTGCGAAAAGCA---TTGCAA  3825

Query  5874  CACCCCT--TCCTTCTTA-CAGGCCAACAAAATGTCATCCATATAATGAATGATGTAAAC  5930
              ||   |  ||||||| | |  || |  | ||| |||||||||||||| |  || || | 
Sbjct  3824  AACTTGTTGTCCTTCTGAGCCTGCTATGAGAATATCATCCATATAATGCACAATATACAT  3765

Query  5931  AGAAGGAAACTGTTTTCTGGTGTTATCAATTGCTTTACTAACAAACTTCTGACACAAGTT  5990
                 ||  |    |||||   ||||   ||||||  |  |||| | || || |||||| |
Sbjct  3764  CTGTGGCCATGCATTTCTAACGTTACTGATTGCTGCAGCAACATATTTTTGGCACAAGGT  3705

Query  5991  GGGGTTATTTGCCATGTCTTGGGGAAAGACTCGCCACTGATATCTTTTTATAGG  6044
             |||| | || |||||  ||||||| || |||  ||||||||| | ||| |||||
Sbjct  3704  GGGGCTGTTGGCCATACCTTGGGGCAAAACTTTCCACTGATAGCGTTTCATAGG  3651


 Score = 84.2 bits (92),  Expect = 5e-14
 Identities = 199/295 (67%), Gaps = 27/295 (9%)
 Strand=Plus/Minus

Query  5130  ACCAATCGTTCTGGCAGCCACCGAGGGCCTTCTGCATCCTG----TGGAAAAACA--CAA  5183
             || ||||| ||||||||||| |   ||||    ||||| ||    ||| |||| |  || 
Sbjct  5770  ACTAATCGCTCTGGCAGCCATCT--GGCC----GCATCATGGGTTTGGGAAAAGATGCAG  5717

Query  5184  ACATGCCCTCGGCCCCATATGAGGACTGGATCTGGGCCTTGCCA---AGAGCCTGTAAGT  5240
             ||    ||||  |||||||| || || || || || || |||||   |  | ||   || 
Sbjct  5716  ACCGAGCCTCTACCCCATATTAGCACGGGGTCAGGACCATGCCACTTATTGTCT---AGC  5660

Query  5241  GGGTCTTTCCATTTGACCAAAGCC---TGAGTGGCAGTGGAAGGATGCCAAAAGCGCTCC  5297
             |||||  |||||||||||| |||    ||  | |||| |  |  |||||||||||| || 
Sbjct  5659  GGGTCCCTCCATTTGACCATAGCGGTTTGTTTTGCAGGGTCATTATGCCAAAAGCGATCG  5600

Query  5298  GCAGCACTCTTACCATGGGCATCCAAGGTCAAAAAATTTTGAATAAAGAGAGAATGAGAC  5357
             || ||    ||||| ||  |||| ||  ||||||||||   ||||||||||| ||||   
Sbjct  5599  GCTGCTGATTTACCTTGATCATCTAAATTCAAAAAATTCAAAATAAAGAGAGCATGATTG  5540

Query  5358  AG-GTAATTATGAGG-----CGTCAGGGGATATAACTCCCCCttttttatttttt  5406
             ||  || || || ||     | |   ||||||  | || ||||||||||||||||
Sbjct  5539  AGAATATTTCTGGGGGTGCCCTTTGTGGGATACCATTCTCCCTTTTTTATTTTTT  5485


 Score = 50.9 bits (55),  Expect = 0.001
 Identities = 43/52 (83%), Gaps = 1/52 (2%)
 Strand=Plus/Minus

Query  7638  GTGTTCCTCACTGAATCCCC-CGTTTTCGAGCCCCACGTTGGGCGCCAAATG  7688
             || ||||||||  ||| ||| ||| | | ||||||||||||||||||| |||
Sbjct  390   GTCTTCCTCACAAAATTCCCTCGTATCCAAGCCCCACGTTGGGCGCCAGATG  339


>KU605777.1 Simian retrovirus 8 strain SRV8/SUZ/2012, complete 
genome
Length=8126

 Score = 84.2 bits (92),  Expect = 5e-14
 Identities = 307/474 (65%), Gaps = 14/474 (3%)
 Strand=Plus/Minus

Query  5578  GATCTGGGGGAGGTCGGATCAGAATCTCCTTTTAAAATTTCAAACAGTGGTTTAAGATCT  5637
             ||||| || ||  | || | ||| ||||| || | ||| ||||| |  ||||| |  |||
Sbjct  4117  GATCTAGGAGAATTGGGGTTAGAGTCTCCCTTGAGAATATCAAATAAAGGTTTTAAGTCT  4058

Query  5638  CCAGTAGTTAATCCCAAAGAAGGGCGCAGCCAATTAATATCTCTCAACAACTTTTGAAAA  5697
             || || || | |   ||  | || || |||||||| |||||||  || |  ||||| |||
Sbjct  4057  CCTGTGGTGAGTTTTAAGTATGGACGAAGCCAATTGATATCTCCTAAGAGTTTTTGGAAA  3998

Query  5698  TCATTAAGAGATT-TAAGATGATCTTTTTTAAGCTCTATTTTTTGTGGAGTGAAATACTG  5756
             |||||||||| || |||| || |||||   ||   ||  ||||||    ||||  |   |
Sbjct  3997  TCATTAAGAGTTTGTAAGTTG-TCTTTACGAATTACTGCTTTTTGGTTGGTGATCTTAGG  3939

Query  5757  AGCAAACAACTGAAATCCCAAGTAAAAATAAGGCTCACTTCTCTGTACTTTTTCGGGTGC  5816
               ||  ||  ||||| || |  ||   ||| || ||   |  |||||  ||||| || ||
Sbjct  3938  TCCATTCATGTGAAAACCTAGATATGTATAGGGATCTTGTAACTGTATCTTTTCTGGAGC  3879

Query  5817  AATAATAAGACCCGAGGCCAGA---AGGTTCTCTTTCATATTCACAAAGCAAGCTAACAA  5873
              |||   |  ||    |||| |   ||||  ||||| |  | |  ||||||   |  |||
Sbjct  3878  TATATGTAATCC---AGCCATAGTTAGGTGTTCTTTGAGTTGCGAAAAGCA---TTGCAA  3825

Query  5874  CACCCCT--TCCTTCTTA-CAGGCCAACAAAATGTCATCCATATAATGAATGATGTAAAC  5930
              ||   |  ||||||| | |  || |  | ||| |||||||||||||| |  || || | 
Sbjct  3824  AACTTGTTGTCCTTCTGAGCCTGCTATGAGAATATCATCCATATAATGCACAATATACAT  3765

Query  5931  AGAAGGAAACTGTTTTCTGGTGTTATCAATTGCTTTACTAACAAACTTCTGACACAAGTT  5990
                 ||  |    |||||   ||||   ||||||  |  |||| | || || |||||| |
Sbjct  3764  CTGTGGCCATGCATTTCTAACGTTACTGATTGCTGCAGCAACATATTTTTGGCACAAGGT  3705

Query  5991  GGGGTTATTTGCCATGTCTTGGGGAAAGACTCGCCACTGATATCTTTTTATAGG  6044
             |||| | || |||||  ||||||| || |||  ||||||||| | ||| |||||
Sbjct  3704  GGGGCTGTTGGCCATACCTTGGGGCAAAACTTTCCACTGATAGCGTTTCATAGG  3651


 Score = 84.2 bits (92),  Expect = 5e-14
 Identities = 199/295 (67%), Gaps = 27/295 (9%)
 Strand=Plus/Minus

Query  5130  ACCAATCGTTCTGGCAGCCACCGAGGGCCTTCTGCATCCTG----TGGAAAAACA--CAA  5183
             || ||||| ||||||||||| |   ||||    ||||| ||    ||| |||| |  || 
Sbjct  5770  ACTAATCGCTCTGGCAGCCATCT--GGCC----GCATCATGGGTTTGGGAAAAGATGCAG  5717

Query  5184  ACATGCCCTCGGCCCCATATGAGGACTGGATCTGGGCCTTGCCA---AGAGCCTGTAAGT  5240
             ||    ||||  |||||||| || || || || || || |||||   |  | ||   || 
Sbjct  5716  ACCGAGCCTCTACCCCATATTAGCACGGGGTCAGGACCATGCCACTTATTGTCT---AGC  5660

Query  5241  GGGTCTTTCCATTTGACCAAAGCC---TGAGTGGCAGTGGAAGGATGCCAAAAGCGCTCC  5297
             |||||  |||||||||||| |||    ||  | |||| |  |  |||||||||||| || 
Sbjct  5659  GGGTCCCTCCATTTGACCATAGCGGTTTGTTTTGCAGGGTCATTATGCCAAAAGCGATCG  5600

Query  5298  GCAGCACTCTTACCATGGGCATCCAAGGTCAAAAAATTTTGAATAAAGAGAGAATGAGAC  5357
             || ||    ||||| ||  |||| ||  ||||||||||   ||||||||||| ||||   
Sbjct  5599  GCTGCTGATTTACCTTGATCATCTAAATTCAAAAAATTCAAAATAAAGAGAGCATGATTG  5540

Query  5358  AG-GTAATTATGAGG-----CGTCAGGGGATATAACTCCCCCttttttatttttt  5406
             ||  || || || ||     | |   ||||||  | || ||||||||||||||||
Sbjct  5539  AGAATATTTCTGGGGGTGCCCTTTGTGGGATACCATTCTCCCTTTTTTATTTTTT  5485


 Score = 50.9 bits (55),  Expect = 0.001
 Identities = 43/52 (83%), Gaps = 1/52 (2%)
 Strand=Plus/Minus

Query  7638  GTGTTCCTCACTGAATCCCC-CGTTTTCGAGCCCCACGTTGGGCGCCAAATG  7688
             || ||||||||  ||| ||| ||| | | ||||||||||||||||||| |||
Sbjct  390   GTCTTCCTCACAAAATTCCCTCGTATCCAAGCCCCACGTTGGGCGCCAGATG  339


>NC_001550.1 Mason-Pfizer monkey virus, complete genome
Length=8557

 Score = 69.8 bits (76),  Expect = 1e-09
 Identities = 251/386 (65%), Gaps = 19/386 (5%)
 Strand=Plus/Minus

Query  5120  CACATGTCGCACCAATCGTTCTGGCAGCCACCGAGGGCCTTCTGCATCCTGTGGAAAAAC  5179
             ||| ||||  || || |||||||| ||||| | || | | ||       || |   ||||
Sbjct  5555  CACCTGTCTTACTAACCGTTCTGGTAGCCATCTAGCGGCATCATAGGTTTGAGAGTAAAC  5496

Query  5180  ACAAACATGCCCTCGGCCCCATATGAGGACTGGATCTGGGCCTTGCCAAG-AGCCTGTAA  5238
             ||| ||    |||| |||||| || |  |||||||| ||||| ||||| | |   | |||
Sbjct  5495  ACAGACTGAACCTCTGCCCCAAATTAACACTGGATCGGGGCCATGCCATGTATTATCTAA  5436

Query  5239  GTGGGTCTTTCCATTTGACCAAAGC---CTGAGTGGCAGTGGAAGGATGCCAAAAGCGCT  5295
              ||| ||||||||||| ||||  ||    ||  |    | |  |  ||||||||| || |
Sbjct  5435  -TGGATCTTTCCATTTTACCATGGCAAATTGTTTTTTGGGGTTATTATGCCAAAAACGAT  5377

Query  5296  CCGCAGCACTCTTACCATGGGCATCCAAGGTCAAAAAATTTTGAATAAAGAGAGAATGAG  5355
             | || ||    |||   ||  |||| ||  | ||||||||| |||||||||| | |||| 
Sbjct  5376  CAGCTGCTGATTTATTTTGATCATCTAAATTTAAAAAATTTAGAATAAAGAGTGCATGAT  5317

Query  5356  ACAGG-TAATTATGAGG-----CGTCAGGGGATATAACTCCCCCttttttattttttGTA  5409
               ||| |  |  || ||     | ||   || ||  | |||||||||||||| ||||  |
Sbjct  5316  TGAGGATGTTCCTGGGGGTACCCTTCCTAGGGTACCATTCCCCCTTTTTTATCTTTTCAA  5257

Query  5410  AATTGACTTTTAATGTGCCATGAGTG----CGTTCAACAATCCTTTGTTTTTGGGGATTG  5465
                ||  ||||||   |  || ||||    | |||||| || | |||   |||||| || 
Sbjct  5256  TGGTG-GTTTTAA---GAGATAAGTGGGCTCTTTCAACTATTCCTTGGCCTTGGGGGTTA  5201

Query  5466  TAAGGAATGCCAGTAACATGATTGAT  5491
             || || || ||||||| ||| || ||
Sbjct  5200  TAGGGGATTCCAGTAATATGTTTAAT  5175


 Score = 65.3 bits (71),  Expect = 5e-08
 Identities = 96/135 (71%), Gaps = 1/135 (1%)
 Strand=Plus/Minus

Query  5573  TAAGAGATCTGGGGGAGGTCGGATCAGAATCTCCTTTTAAAATTTCAAACAGTGGTTTAA  5632
             |||| |||||  ||||  | || ||||| |||||||| |   | || || |  ||||| |
Sbjct  3896  TAAG-GATCTATGGGAATTGGGGTCAGAGTCTCCTTTAAGGGTGTCGAATAAGGGTTTTA  3838

Query  5633  GATCTCCAGTAGTTAATCCCAAAGAAGGGCGCAGCCAATTAATATCTCTCAACAACTTTT  5692
               ||||||||||| | |   | | | || |  |||||||| || ||||  || |  ||||
Sbjct  3837  AGTCTCCAGTAGTGAGTTTTAGATATGGTCTGAGCCAATTGATGTCTCCTAAAAGTTTTT  3778

Query  5693  GAAAATCATTAAGAG  5707
             | |||||||||||||
Sbjct  3777  GGAAATCATTAAGAG  3763


 Score = 48.2 bits (52),  Expect = 0.004
 Identities = 41/51 (80%), Gaps = 0/51 (0%)
 Strand=Plus/Minus

Query  7638  GTGTTCCTCACTGAATCCCCCGTTTTCGAGCCCCACGTTGGGCGCCAAATG  7688
             || ||||||||  ||| |||   | || |||||||||||||||||||| ||
Sbjct  169   GTCTTCCTCACGAAATTCCCTCGTATCCAGCCCCACGTTGGGCGCCAACTG  119


 Score = 41.0 bits (44),  Expect = 0.58
 Identities = 25/27 (93%), Gaps = 0/27 (0%)
 Strand=Plus/Minus

Query  7662  TTCGAGCCCCACGTTGGGCGCCAAATG  7688
             |||| ||||||||||||||||||| ||
Sbjct  8312  TTCGTGCCCCACGTTGGGCGCCAACTG  8286


>AF033815.1 Mason-Pfizer monkey virus, complete genome
Length=8557

 Score = 69.8 bits (76),  Expect = 1e-09
 Identities = 251/386 (65%), Gaps = 19/386 (5%)
 Strand=Plus/Minus

Query  5120  CACATGTCGCACCAATCGTTCTGGCAGCCACCGAGGGCCTTCTGCATCCTGTGGAAAAAC  5179
             ||| ||||  || || |||||||| ||||| | || | | ||       || |   ||||
Sbjct  5555  CACCTGTCTTACTAACCGTTCTGGTAGCCATCTAGCGGCATCATAGGTTTGAGAGTAAAC  5496

Query  5180  ACAAACATGCCCTCGGCCCCATATGAGGACTGGATCTGGGCCTTGCCAAG-AGCCTGTAA  5238
             ||| ||    |||| |||||| || |  |||||||| ||||| ||||| | |   | |||
Sbjct  5495  ACAGACTGAACCTCTGCCCCAAATTAACACTGGATCGGGGCCATGCCATGTATTATCTAA  5436

Query  5239  GTGGGTCTTTCCATTTGACCAAAGC---CTGAGTGGCAGTGGAAGGATGCCAAAAGCGCT  5295
              ||| ||||||||||| ||||  ||    ||  |    | |  |  ||||||||| || |
Sbjct  5435  -TGGATCTTTCCATTTTACCATGGCAAATTGTTTTTTGGGGTTATTATGCCAAAAACGAT  5377

Query  5296  CCGCAGCACTCTTACCATGGGCATCCAAGGTCAAAAAATTTTGAATAAAGAGAGAATGAG  5355
             | || ||    |||   ||  |||| ||  | ||||||||| |||||||||| | |||| 
Sbjct  5376  CAGCTGCTGATTTATTTTGATCATCTAAATTTAAAAAATTTAGAATAAAGAGTGCATGAT  5317

Query  5356  ACAGG-TAATTATGAGG-----CGTCAGGGGATATAACTCCCCCttttttattttttGTA  5409
               ||| |  |  || ||     | ||   || ||  | |||||||||||||| ||||  |
Sbjct  5316  TGAGGATGTTCCTGGGGGTACCCTTCCTAGGGTACCATTCCCCCTTTTTTATCTTTTCAA  5257

Query  5410  AATTGACTTTTAATGTGCCATGAGTG----CGTTCAACAATCCTTTGTTTTTGGGGATTG  5465
                ||  ||||||   |  || ||||    | |||||| || | |||   |||||| || 
Sbjct  5256  TGGTG-GTTTTAA---GAGATAAGTGGGCTCTTTCAACTATTCCTTGGCCTTGGGGGTTA  5201

Query  5466  TAAGGAATGCCAGTAACATGATTGAT  5491
             || || || ||||||| ||| || ||
Sbjct  5200  TAGGGGATTCCAGTAATATGTTTAAT  5175


 Score = 65.3 bits (71),  Expect = 5e-08
 Identities = 96/135 (71%), Gaps = 1/135 (1%)
 Strand=Plus/Minus

Query  5573  TAAGAGATCTGGGGGAGGTCGGATCAGAATCTCCTTTTAAAATTTCAAACAGTGGTTTAA  5632
             |||| |||||  ||||  | || ||||| |||||||| |   | || || |  ||||| |
Sbjct  3896  TAAG-GATCTATGGGAATTGGGGTCAGAGTCTCCTTTAAGGGTGTCGAATAAGGGTTTTA  3838

Query  5633  GATCTCCAGTAGTTAATCCCAAAGAAGGGCGCAGCCAATTAATATCTCTCAACAACTTTT  5692
               ||||||||||| | |   | | | || |  |||||||| || ||||  || |  ||||
```
