## Supplementary material for "Bat pluripotent stem cells reveal unique entanglement between host and viruses": BLAST files: Blast Data File SK.txt (part 2 of 10)

```
Sbjct  3837  AGTCTCCAGTAGTGAGTTTTAGATATGGTCTGAGCCAATTGATGTCTCCTAAAAGTTTTT  3778

Query  5693  GAAAATCATTAAGAG  5707
             | |||||||||||||
Sbjct  3777  GGAAATCATTAAGAG  3763


 Score = 48.2 bits (52),  Expect = 0.004
 Identities = 41/51 (80%), Gaps = 0/51 (0%)
 Strand=Plus/Minus

Query  7638  GTGTTCCTCACTGAATCCCCCGTTTTCGAGCCCCACGTTGGGCGCCAAATG  7688
             || ||||||||  ||| |||   | || |||||||||||||||||||| ||
Sbjct  169   GTCTTCCTCACGAAATTCCCTCGTATCCAGCCCCACGTTGGGCGCCAACTG  119


 Score = 41.0 bits (44),  Expect = 0.58
 Identities = 25/27 (93%), Gaps = 0/27 (0%)
 Strand=Plus/Minus

Query  7662  TTCGAGCCCCACGTTGGGCGCCAAATG  7688
             |||| ||||||||||||||||||| ||
Sbjct  8312  TTCGTGCCCCACGTTGGGCGCCAACTG  8286


>NC_022518.1 Human endogenous retrovirus K113 complete genome
Length=9472

 Score = 65.3 bits (71),  Expect = 5e-08
 Identities = 68/87 (78%), Gaps = 2/87 (2%)
 Strand=Plus/Minus

Query  5659  GGGCGCAGCCAATTAATATCTCTCAACAACTTTTGAAAATCATTAAGAGATTTAAGATGA  5718
             || || | ||||||||||||||  |  || |||||||||||||| || | ||| | ||| 
Sbjct  4717  GGCCGAATCCAATTAATATCTCCTAGTAATTTTTGAAAATCATTTAGTGTTTTTA-ATGT  4659

Query  5719  -TCTTTTTTAAGCTCTATTTTTTGTGG  5744
              |||||| | |  ||||||||||||||
Sbjct  4658  GTCTTTTCTTATTTCTATTTTTTGTGG  4632


 Score = 41.9 bits (45),  Expect = 0.58
 Identities = 27/30 (90%), Gaps = 0/30 (0%)
 Strand=Plus/Minus

Query  5899  AAAATGTCATCCATATAATGAATGATGTAA  5928
             ||||| ||||| |||||||||||||| |||
Sbjct  4477  AAAATATCATCAATATAATGAATGATATAA  4448


>AY037928.1 Human endogenous retrovirus K113 complete genome
Length=9472

 Score = 65.3 bits (71),  Expect = 5e-08
 Identities = 68/87 (78%), Gaps = 2/87 (2%)
 Strand=Plus/Minus

Query  5659  GGGCGCAGCCAATTAATATCTCTCAACAACTTTTGAAAATCATTAAGAGATTTAAGATGA  5718
             || || | ||||||||||||||  |  || |||||||||||||| || | ||| | ||| 
Sbjct  4717  GGCCGAATCCAATTAATATCTCCTAGTAATTTTTGAAAATCATTTAGTGTTTTTA-ATGT  4659

Query  5719  -TCTTTTTTAAGCTCTATTTTTTGTGG  5744
              |||||| | |  ||||||||||||||
Sbjct  4658  GTCTTTTCTTATTTCTATTTTTTGTGG  4632


 Score = 41.9 bits (45),  Expect = 0.58
 Identities = 27/30 (90%), Gaps = 0/30 (0%)
 Strand=Plus/Minus

Query  5899  AAAATGTCATCCATATAATGAATGATGTAA  5928
             ||||| ||||| |||||||||||||| |||
Sbjct  4477  AAAATATCATCAATATAATGAATGATATAA  4448


>NC_029852.1 Bovine retrovirus CH15 putative group-specific antigen, 
putative protease, putative viral DNA polymerase, and 
putative envelope protein genes, complete cds
Length=7470

 Score = 60.8 bits (66),  Expect = 6e-07
 Identities = 56/70 (80%), Gaps = 1/70 (1%)
 Strand=Plus/Minus

Query  5648  ATCCCAAA-GAAGGGCGCAGCCAATTAATATCTCTCAACAACTTTTGAAAATCATTAAGA  5706
             ||||| || |||||||| | |||||||||||| | ||| || ||||| |||||||| |  
Sbjct  3337  ATCCCTAATGAAGGGCGTAACCAATTAATATCGCCCAATAATTTTTGGAAATCATTTAAG  3278

Query  5707  GATTTAAGAT  5716
             | ||| ||||
Sbjct  3277  GTTTTCAGAT  3268


 Score = 40.1 bits (43),  Expect = 2.0
 Identities = 44/57 (77%), Gaps = 4/57 (7%)
 Strand=Plus/Minus

Query  5893  GCCAACAAAATGTCATCCATATAATG--AATGATGTAAACAGAAGGAAACTGTTTTC  5947
             || || ||||| ||||||||||||||  ||  ||||||  | ||||| ||  |||||
Sbjct  3091  GCGAATAAAATATCATCCATATAATGATAAATATGTAA--AAAAGGATACCTTTTTC  3037


>NC_001514.1 Squirrel monkey retrovirus - HLB, complete genome
Length=8785

 Score = 60.8 bits (66),  Expect = 6e-07
 Identities = 69/93 (74%), Gaps = 0/93 (0%)
 Strand=Plus/Minus

Query  5417  TTTTAATGTGCCATGAGTGCGTTCAACAATCCTTTGTTTTTGGGGATTGTAAGGAATGCC  5476
             |||||||||   |||||  |||||||| |  | |||    ||||| ||||| || || ||
Sbjct  5903  TTTTAATGTTTGATGAGCTCGTTCAACTACTCCTTGACCCTGGGGGTTGTACGGTATACC  5844

Query  5477  AGTAACATGATTGATAGAGAATTGCTGGCAAAA  5509
             ||||||||| |||||   || ||  ||||||||
Sbjct  5843  AGTAACATGTTTGATTTGGAGTTTTTGGCAAAA  5811


 Score = 44.6 bits (48),  Expect = 0.048
 Identities = 33/39 (85%), Gaps = 0/39 (0%)
 Strand=Plus/Minus

Query  5190  CCTCGGCCCCATATGAGGACTGGATCTGGGCCTTGCCAA  5228
             ||||| |||||||||||||| || || ||||| | ||||
Sbjct  6139  CCTCGCCCCCATATGAGGACAGGGTCAGGGCCCTTCCAA  6101


>KU720628.1 Bovine retrovirus CH15 putative group-specific antigen, 
putative protease, putative viral DNA polymerase, and 
putative envelope protein genes, complete cds
Length=7470

 Score = 60.8 bits (66),  Expect = 6e-07
 Identities = 56/70 (80%), Gaps = 1/70 (1%)
 Strand=Plus/Minus

Query  5648  ATCCCAAA-GAAGGGCGCAGCCAATTAATATCTCTCAACAACTTTTGAAAATCATTAAGA  5706
             ||||| || |||||||| | |||||||||||| | ||| || ||||| |||||||| |  
Sbjct  3337  ATCCCTAATGAAGGGCGTAACCAATTAATATCGCCCAATAATTTTTGGAAATCATTTAAG  3278

Query  5707  GATTTAAGAT  5716
             | ||| ||||
Sbjct  3277  GTTTTCAGAT  3268


 Score = 40.1 bits (43),  Expect = 2.0
 Identities = 44/57 (77%), Gaps = 4/57 (7%)
 Strand=Plus/Minus

Query  5893  GCCAACAAAATGTCATCCATATAATG--AATGATGTAAACAGAAGGAAACTGTTTTC  5947
             || || ||||| ||||||||||||||  ||  ||||||  | ||||| ||  |||||
Sbjct  3091  GCGAATAAAATATCATCCATATAATGATAAATATGTAA--AAAAGGATACCTTTTTC  3037


>M23385.1 Squirrel monkey retrovirus-H, complete genome
Length=8785

 Score = 60.8 bits (66),  Expect = 6e-07
 Identities = 69/93 (74%), Gaps = 0/93 (0%)
 Strand=Plus/Minus

Query  5417  TTTTAATGTGCCATGAGTGCGTTCAACAATCCTTTGTTTTTGGGGATTGTAAGGAATGCC  5476
             |||||||||   |||||  |||||||| |  | |||    ||||| ||||| || || ||
Sbjct  5903  TTTTAATGTTTGATGAGCTCGTTCAACTACTCCTTGACCCTGGGGGTTGTACGGTATACC  5844

Query  5477  AGTAACATGATTGATAGAGAATTGCTGGCAAAA  5509
             ||||||||| |||||   || ||  ||||||||
Sbjct  5843  AGTAACATGTTTGATTTGGAGTTTTTGGCAAAA  5811


 Score = 44.6 bits (48),  Expect = 0.048
 Identities = 33/39 (85%), Gaps = 0/39 (0%)
 Strand=Plus/Minus

Query  5190  CCTCGGCCCCATATGAGGACTGGATCTGGGCCTTGCCAA  5228
             ||||| |||||||||||||| || || ||||| | ||||
Sbjct  6139  CCTCGCCCCCATATGAGGACAGGGTCAGGGCCCTTCCAA  6101


>U01866.1 Equine infectious anemia virus clone pSPEIAV19, complete 
genome
Length=8359

 Score = 59.0 bits (64),  Expect = 2e-06
 Identities = 59/77 (77%), Gaps = 0/77 (0%)
 Strand=Plus/Minus

Query  6048  Gttttatttacttttttaaaatcttgtaacaatctctattttcctgattttttcttaatt  6107
             ||||| |||| || | | | ||||||||| || ||| |||| || ||  | || || |||
Sbjct  2544  GTTTTGTTTAATTCTCTCAGATCTTGTAATAACCTCCATTTGCCAGACCTCTTTTTTATT  2485

Query  6108  tCAAAAATGGGTGAATT  6124
              |||| |||||||||||
Sbjct  2484  ACAAATATGGGTGAATT  2468


>NC_039031.1 Yellow-breasted capuchin simian foamy virus isolate 
Z17, complete genome
Length=11764

 Score = 46.4 bits (50),  Expect = 0.014
 Identities = 25/25 (100%), Gaps = 0/25 (0%)
 Strand=Plus/Minus

Query  7662  TTCGAGCCCCACGTTGGGCGCCAAA  7686
             |||||||||||||||||||||||||
Sbjct  1103  TTCGAGCCCCACGTTGGGCGCCAAA  1079


>KP143760.1 Yellow-breasted capuchin simian foamy virus isolate 
Z17, complete genome
Length=11764

 Score = 46.4 bits (50),  Expect = 0.014
 Identities = 25/25 (100%), Gaps = 0/25 (0%)
 Strand=Plus/Minus

Query  7662  TTCGAGCCCCACGTTGGGCGCCAAA  7686
             |||||||||||||||||||||||||
Sbjct  1103  TTCGAGCCCCACGTTGGGCGCCAAA  1079


>NC_039085.1 Simian foamy virus-orangutan complete proviral genome, 
isolate bella
Length=12823

 Score = 45.5 bits (49),  Expect = 0.048
 Identities = 26/27 (96%), Gaps = 0/27 (0%)
 Strand=Plus/Minus

Query  7662  TTCGAGCCCCACGTTGGGCGCCAAATG  7688
             |||||||||||||||||||||||| ||
Sbjct  1647  TTCGAGCCCCACGTTGGGCGCCAATTG  1621


>NC_039029.1 Western lowland gorilla simian foamy virus, complete 
genome
Length=12258

 Score = 45.5 bits (49),  Expect = 0.048
 Identities = 26/27 (96%), Gaps = 0/27 (0%)
 Strand=Plus/Minus

Query  7662  TTCGAGCCCCACGTTGGGCGCCAAATG  7688
             |||||||||||||||||||||||| ||
Sbjct  1306  TTCGAGCCCCACGTTGGGCGCCAATTG  1280


>NC_039028.1 Squirrel monkey foamy virus isolate 1224, complete 
genome
Length=11684

 Score = 45.5 bits (49),  Expect = 0.048
 Identities = 26/27 (96%), Gaps = 0/27 (0%)
 Strand=Plus/Minus

Query  7662  TTCGAGCCCCACGTTGGGCGCCAAATG  7688
             |||||||||||||||||||||||| ||
Sbjct  1084  TTCGAGCCCCACGTTGGGCGCCAATTG  1058


>NC_039238.1 Rhesus macaque simian foamy virus isolate SFVmmu_K3T, 
complete genome
Length=12983

 Score = 45.5 bits (49),  Expect = 0.048
 Identities = 26/27 (96%), Gaps = 0/27 (0%)
 Strand=Plus/Minus

Query  7662  TTCGAGCCCCACGTTGGGCGCCAAATG  7688
             |||||||||||||||||||||||| ||
Sbjct  1651  TTCGAGCCCCACGTTGGGCGCCAATTG  1625


>NC_039026.1 Japanese macaque simian foamy virus proviral DNA, 
complete genome, clone: JM356
Length=12957

 Score = 45.5 bits (49),  Expect = 0.048
 Identities = 26/27 (96%), Gaps = 0/27 (0%)
 Strand=Plus/Minus

Query  7662  TTCGAGCCCCACGTTGGGCGCCAAATG  7688
             |||||||||||||||||||||||| ||
Sbjct  1650  TTCGAGCCCCACGTTGGGCGCCAATTG  1624


>NC_043445.1 Guenon simian foamy virus isolate AG16, complete 
genome
Length=13072

 Score = 45.5 bits (49),  Expect = 0.048
 Identities = 26/27 (96%), Gaps = 0/27 (0%)
 Strand=Plus/Minus

Query  7662  TTCGAGCCCCACGTTGGGCGCCAAATG  7688
             |||||||||||||||||||||||| ||
Sbjct  1720  TTCGAGCCCCACGTTGGGCGCCAATTG  1694


>NC_039025.1 Eastern chimpanzee simian foamy virus clone pHSRV13, 
complete genome
Length=11954

 Score = 45.5 bits (49),  Expect = 0.048
 Identities = 26/27 (96%), Gaps = 0/27 (0%)
 Strand=Plus/Minus

Query  7662  TTCGAGCCCCACGTTGGGCGCCAAATG  7688
             |||||||||||||||||||||||| ||
Sbjct  1148  TTCGAGCCCCACGTTGGGCGCCAATTG  1122


>NC_039024.1 Central cimpanzee simian foamy virus isolate BAD327, 
complete genome
Length=13220

 Score = 45.5 bits (49),  Expect = 0.048
 Identities = 26/27 (96%), Gaps = 0/27 (0%)
 Strand=Plus/Minus

Query  7662  TTCGAGCCCCACGTTGGGCGCCAAATG  7688
             |||||||||||||||||||||||| ||
Sbjct  1784  TTCGAGCCCCACGTTGGGCGCCAATTG  1758


>NC_010819.1 Macaque simian foamy virus, complete genome
Length=12972

 Score = 45.5 bits (49),  Expect = 0.048
 Identities = 26/27 (96%), Gaps = 0/27 (0%)
 Strand=Plus/Minus

Query  7662  TTCGAGCCCCACGTTGGGCGCCAAATG  7688
             |||||||||||||||||||||||| ||
Sbjct  1646  TTCGAGCCCCACGTTGGGCGCCAATTG  1620


>NC_010820.1 Simian foamy virus 3, complete genome
Length=13111

 Score = 45.5 bits (49),  Expect = 0.048
 Identities = 26/27 (96%), Gaps = 0/27 (0%)
 Strand=Plus/Minus

Query  7662  TTCGAGCCCCACGTTGGGCGCCAAATG  7688
             |||||||||||||||||||||||| ||
Sbjct  1733  TTCGAGCCCCACGTTGGGCGCCAATTG  1707


>NC_001364.1 Simian foamy virus, complete genome
Length=13246

 Score = 45.5 bits (49),  Expect = 0.048
 Identities = 26/27 (96%), Gaps = 0/27 (0%)
 Strand=Plus/Minus

Query  7662  TTCGAGCCCCACGTTGGGCGCCAAATG  7688
             |||||||||||||||||||||||| ||
Sbjct  1785  TTCGAGCCCCACGTTGGGCGCCAATTG  1759


>AJ544579.1 Simian foamy virus-orangutan complete proviral genome, 
isolate bella
Length=12823

 Score = 45.5 bits (49),  Expect = 0.048
 Identities = 26/27 (96%), Gaps = 0/27 (0%)
 Strand=Plus/Minus

Query  7662  TTCGAGCCCCACGTTGGGCGCCAAATG  7688
             |||||||||||||||||||||||| ||
Sbjct  1647  TTCGAGCCCCACGTTGGGCGCCAATTG  1621


>HM245790.1 Western lowland gorilla simian foamy virus, complete 
genome
Length=12258

 Score = 45.5 bits (49),  Expect = 0.048
 Identities = 26/27 (96%), Gaps = 0/27 (0%)
 Strand=Plus/Minus

Query  7662  TTCGAGCCCCACGTTGGGCGCCAAATG  7688
             |||||||||||||||||||||||| ||
Sbjct  1306  TTCGAGCCCCACGTTGGGCGCCAATTG  1280


>GU356394.1 Squirrel monkey foamy virus isolate 1224, complete 
genome
Length=11684

 Score = 45.5 bits (49),  Expect = 0.048
 Identities = 26/27 (96%), Gaps = 0/27 (0%)
 Strand=Plus/Minus

Query  7662  TTCGAGCCCCACGTTGGGCGCCAAATG  7688
             |||||||||||||||||||||||| ||
Sbjct  1084  TTCGAGCCCCACGTTGGGCGCCAATTG  1058


>MF280817.1 Rhesus macaque simian foamy virus isolate SFVmmu_K3T, 
complete genome
Length=12983

 Score = 45.5 bits (49),  Expect = 0.048
 Identities = 26/27 (96%), Gaps = 0/27 (0%)
 Strand=Plus/Minus

Query  7662  TTCGAGCCCCACGTTGGGCGCCAAATG  7688
             |||||||||||||||||||||||| ||
Sbjct  1651  TTCGAGCCCCACGTTGGGCGCCAATTG  1625


>AB923518.1 Japanese macaque simian foamy virus proviral DNA, 
complete genome, clone: JM356
Length=12957

 Score = 45.5 bits (49),  Expect = 0.048
 Identities = 26/27 (96%), Gaps = 0/27 (0%)
 Strand=Plus/Minus

Query  7662  TTCGAGCCCCACGTTGGGCGCCAAATG  7688
             |||||||||||||||||||||||| ||
Sbjct  1650  TTCGAGCCCCACGTTGGGCGCCAATTG  1624


>JQ867466.1 Guenon simian foamy virus isolate AG16, complete genome
Length=13072

 Score = 45.5 bits (49),  Expect = 0.048
 Identities = 26/27 (96%), Gaps = 0/27 (0%)
 Strand=Plus/Minus

Query  7662  TTCGAGCCCCACGTTGGGCGCCAAATG  7688
             |||||||||||||||||||||||| ||
Sbjct  1720  TTCGAGCCCCACGTTGGGCGCCAATTG  1694


>KX087159.1 Eastern chimpanzee simian foamy virus clone pHSRV13, 
complete genome
Length=11954

 Score = 45.5 bits (49),  Expect = 0.048
 Identities = 26/27 (96%), Gaps = 0/27 (0%)
 Strand=Plus/Minus

Query  7662  TTCGAGCCCCACGTTGGGCGCCAAATG  7688
             |||||||||||||||||||||||| ||
Sbjct  1148  TTCGAGCCCCACGTTGGGCGCCAATTG  1122


>JQ867463.1 Central cimpanzee simian foamy virus isolate BAD327, 
complete genome
Length=13220

 Score = 45.5 bits (49),  Expect = 0.048
 Identities = 26/27 (96%), Gaps = 0/27 (0%)
 Strand=Plus/Minus

Query  7662  TTCGAGCCCCACGTTGGGCGCCAAATG  7688
             |||||||||||||||||||||||| ||
Sbjct  1784  TTCGAGCCCCACGTTGGGCGCCAATTG  1758


>X54482.1 Simian foamy virus type 1 complete genome
Length=12972

 Score = 45.5 bits (49),  Expect = 0.048
 Identities = 26/27 (96%), Gaps = 0/27 (0%)
 Strand=Plus/Minus

Query  7662  TTCGAGCCCCACGTTGGGCGCCAAATG  7688
             |||||||||||||||||||||||| ||
Sbjct  1646  TTCGAGCCCCACGTTGGGCGCCAATTG  1620


>M74895.1 Grivet simian foamy virus gag protein, pol polyprotein, 
envelope protein, and transactivator genes, partial cds; 
ORF2 gene, complete cds; and ORF3 gene, partial cds
Length=13111

 Score = 45.5 bits (49),  Expect = 0.048
 Identities = 26/27 (96%), Gaps = 0/27 (0%)
 Strand=Plus/Minus

Query  7662  TTCGAGCCCCACGTTGGGCGCCAAATG  7688
             |||||||||||||||||||||||| ||
Sbjct  1733  TTCGAGCCCCACGTTGGGCGCCAATTG  1707


>U04327.1 Western chimpanzee simian foamy virus strain SFVcpz, 
complete genome
Length=13246

 Score = 45.5 bits (49),  Expect = 0.048
 Identities = 26/27 (96%), Gaps = 0/27 (0%)
 Strand=Plus/Minus

Query  7662  TTCGAGCCCCACGTTGGGCGCCAAATG  7688
             |||||||||||||||||||||||| ||
Sbjct  1785  TTCGAGCCCCACGTTGGGCGCCAATTG  1759


>NC_040539.1 Rhinolophus gammaherpesvirus 1 BV1 DNA, complete 
genome
Length=147790

 Score = 44.6 bits (48),  Expect = 0.048
 Identities = 30/33 (91%), Gaps = 2/33 (6%)
 Strand=Plus/Plus

Query  3185   TTTTACAGAATATCTTGCTAATAATTTGTTGAT  3217
              ||||||||||||||||  ||| |||||||||||
Sbjct  33427  TTTTACAGAATATCTT--TAAGAATTTGTTGAT  33457


>NC_002201.1 Equine foamy virus, complete genome
Length=12035

 Score = 44.6 bits (48),  Expect = 0.048
 Identities = 27/29 (93%), Gaps = 0/29 (0%)
 Strand=Plus/Minus

Query  7660  TTTTCGAGCCCCACGTTGGGCGCCAAATG  7688
             || ||||||||||||||||||||||| ||
Sbjct  1474  TTATCGAGCCCCACGTTGGGCGCCAATTG  1446


>LC333428.1 Rhinolophus gammaherpesvirus 1 BV1 DNA, complete genome
Length=147790

 Score = 44.6 bits (48),  Expect = 0.048
 Identities = 30/33 (91%), Gaps = 2/33 (6%)
 Strand=Plus/Plus

Query  3185   TTTTACAGAATATCTTGCTAATAATTTGTTGAT  3217
              ||||||||||||||||  ||| |||||||||||
Sbjct  33427  TTTTACAGAATATCTT--TAAGAATTTGTTGAT  33457


>AF201902.1 Equine foamy virus Equus caballus, complete genome
Length=12035

 Score = 44.6 bits (48),  Expect = 0.048
 Identities = 27/29 (93%), Gaps = 0/29 (0%)
 Strand=Plus/Minus

Query  7660  TTTTCGAGCCCCACGTTGGGCGCCAAATG  7688
             || ||||||||||||||||||||||| ||
Sbjct  1474  TTATCGAGCCCCACGTTGGGCGCCAATTG  1446


>NC_039242.1 Feline foamy virus DNA, complete genome
Length=11700

 Score = 43.7 bits (47),  Expect = 0.17
 Identities = 25/26 (96%), Gaps = 0/26 (0%)
 Strand=Plus/Minus

Query  7663  TCGAGCCCCACGTTGGGCGCCAAATG  7688
             ||||||||||||||||||||||| ||
Sbjct  1377  TCGAGCCCCACGTTGGGCGCCAACTG  1352


>NC_027117.1 Desmodus rotundus endogenous retrovirus isolate 824, 
complete genome
Length=10485

 Score = 43.7 bits (47),  Expect = 0.17
 Identities = 43/56 (77%), Gaps = 0/56 (0%)
 Strand=Plus/Minus

Query  5190  CCTCGGCCCCATATGAGGACTGGATCTGGGCCTTGCCAAGAGCCTGTAAGTGGGTC  5245
             ||||  |||||||||||||| || |||||||| | ||| | |   || || |||||
Sbjct  7006  CCTCTCCCCCATATGAGGACGGGGTCTGGGCCCTTCCAGGCGTGAGTGAGGGGGTC  6951


 Score = 41.9 bits (45),  Expect = 0.58
 Identities = 88/129 (68%), Gaps = 2/129 (2%)
 Strand=Plus/Minus

Query  5593  GGATCAGAATCTCCTTTTAAAATTTCAAACAGTGGTTTAAGATCTCCAGTAGTTAATCCC  5652
             ||||| || |||||||||| ||| | |   |||||    ||  || | || | ||     
Sbjct  5371  GGATCTGAGTCTCCTTTTAGAATGTTATTGAGTGGGAGGAGCGCTTCTGTGGGTAGCTTT  5312

Query  5653  AAAGAAGGGCGCAGCCAATTAATATCTCTCAACAA-CTTTTGAAAATCATTAAGAGATTT  5711
             ||  | || || ||||| | ||  |||| ||| || ||||||||||||||| || | |||
Sbjct  5311  AAGTATGGCCGGAGCCACTGAACGTCTC-CAAGAAGCTTTTGAAAATCATTGAGTGTTTT  5253

Query  5712  AAGATGATC  5720
              | || |||
Sbjct  5252  TAAATTATC  5244


>NC_001831.1 Bovine foamy virus, complete genome
Length=12002

 Score = 43.7 bits (47),  Expect = 0.17
 Identities = 25/26 (96%), Gaps = 0/26 (0%)
 Strand=Plus/Minus

Query  7663  TCGAGCCCCACGTTGGGCGCCAAATG  7688
             ||||||||||||||||||||||| ||
Sbjct  1328  TCGAGCCCCACGTTGGGCGCCAATTG  1303


>NC_001413.1 Bovine immunodeficiency-like virus, complete proviral 
genome
Length=8482

 Score = 43.7 bits (47),  Expect = 0.17
 Identities = 25/26 (96%), Gaps = 0/26 (0%)
 Strand=Plus/Minus

Query  7663  TCGAGCCCCACGTTGGGCGCCAAATG  7688
             ||||||||||||||||||||||| ||
Sbjct  229   TCGAGCCCCACGTTGGGCGCCAACTG  204


>Y08851.1 Feline foamy virus DNA, complete genome
Length=11700

 Score = 43.7 bits (47),  Expect = 0.17
 Identities = 25/26 (96%), Gaps = 0/26 (0%)
 Strand=Plus/Minus

Query  7663  TCGAGCCCCACGTTGGGCGCCAAATG  7688
             ||||||||||||||||||||||| ||
Sbjct  1377  TCGAGCCCCACGTTGGGCGCCAACTG  1352


>KP175580.1 Desmodus rotundus endogenous retrovirus isolate 824, 
complete genome
Length=10485

 Score = 43.7 bits (47),  Expect = 0.17
 Identities = 43/56 (77%), Gaps = 0/56 (0%)
 Strand=Plus/Minus

Query  5190  CCTCGGCCCCATATGAGGACTGGATCTGGGCCTTGCCAAGAGCCTGTAAGTGGGTC  5245
             ||||  |||||||||||||| || |||||||| | ||| | |   || || |||||
Sbjct  7006  CCTCTCCCCCATATGAGGACGGGGTCTGGGCCCTTCCAGGCGTGAGTGAGGGGGTC  6951


 Score = 41.9 bits (45),  Expect = 0.58
 Identities = 88/129 (68%), Gaps = 2/129 (2%)
 Strand=Plus/Minus

Query  5593  GGATCAGAATCTCCTTTTAAAATTTCAAACAGTGGTTTAAGATCTCCAGTAGTTAATCCC  5652
             ||||| || |||||||||| ||| | |   |||||    ||  || | || | ||     
Sbjct  5371  GGATCTGAGTCTCCTTTTAGAATGTTATTGAGTGGGAGGAGCGCTTCTGTGGGTAGCTTT  5312

Query  5653  AAAGAAGGGCGCAGCCAATTAATATCTCTCAACAA-CTTTTGAAAATCATTAAGAGATTT  5711
             ||  | || || ||||| | ||  |||| ||| || ||||||||||||||| || | |||
Sbjct  5311  AAGTATGGCCGGAGCCACTGAACGTCTC-CAAGAAGCTTTTGAAAATCATTGAGTGTTTT  5253

Query  5712  AAGATGATC  5720
              | || |||
Sbjct  5252  TAAATTATC  5244


>U94514.1 Bovine syncytial virus, complete genome
Length=12002

 Score = 43.7 bits (47),  Expect = 0.17
 Identities = 25/26 (96%), Gaps = 0/26 (0%)
 Strand=Plus/Minus

Query  7663  TCGAGCCCCACGTTGGGCGCCAAATG  7688
             ||||||||||||||||||||||| ||
Sbjct  1328  TCGAGCCCCACGTTGGGCGCCAATTG  1303


>M32690.1 Bovine immunodeficiency-like virus, complete proviral 
genome
Length=8482

 Score = 43.7 bits (47),  Expect = 0.17
 Identities = 25/26 (96%), Gaps = 0/26 (0%)
 Strand=Plus/Minus

Query  7663  TCGAGCCCCACGTTGGGCGCCAAATG  7688
             ||||||||||||||||||||||| ||
Sbjct  229   TCGAGCCCCACGTTGGGCGCCAACTG  204


>NC_001511.1 Ovine lentivirus, complete genome
Length=9256

 Score = 41.9 bits (45),  Expect = 0.58
 Identities = 24/25 (96%), Gaps = 0/25 (0%)
 Strand=Plus/Minus

Query  7660  TTTTCGAGCCCCACGTTGGGCGCCA  7684
             || ||||||||||||||||||||||
Sbjct  177   TTCTCGAGCCCCACGTTGGGCGCCA  153


>NC_001452.1 Visna/Maedi virus strain kv1772, complete genome
Length=9202

 Score = 41.9 bits (45),  Expect = 0.58
 Identities = 24/25 (96%), Gaps = 0/25 (0%)
 Strand=Plus/Minus

Query  7660  TTTTCGAGCCCCACGTTGGGCGCCA  7684
             || ||||||||||||||||||||||
Sbjct  186   TTGTCGAGCCCCACGTTGGGCGCCA  162


>M34193.1 Ovine lentivirus, complete genome
Length=9256

 Score = 41.9 bits (45),  Expect = 0.58
 Identities = 24/25 (96%), Gaps = 0/25 (0%)
 Strand=Plus/Minus

Query  7660  TTTTCGAGCCCCACGTTGGGCGCCA  7684
             || ||||||||||||||||||||||
Sbjct  177   TTCTCGAGCCCCACGTTGGGCGCCA  153


>L06906.1 Visna/Maedi virus strain kv1772, complete genome
Length=9202

 Score = 41.9 bits (45),  Expect = 0.58
 Identities = 24/25 (96%), Gaps = 0/25 (0%)
 Strand=Plus/Minus

Query  7660  TTTTCGAGCCCCACGTTGGGCGCCA  7684
             || ||||||||||||||||||||||
Sbjct  186   TTGTCGAGCCCCACGTTGGGCGCCA  162


>NC_010438.1 Miniopterus bat coronavirus HKU8, complete genome
Length=28773

 Score = 41.0 bits (44),  Expect = 0.58
 Identities = 36/44 (82%), Gaps = 1/44 (2%)
 Strand=Plus/Minus

Query  7885   CATCATTGAACGTAA-ATTTTTAACTTTAACATTGACACTACAA  7927
              ||| || |||| ||  ||| | |||||||||||||||| |||||
Sbjct  21445  CATGATAGAACATATGATTGTCAACTTTAACATTGACAATACAA  21402


 Score = 41.0 bits (44),  Expect = 0.58
 Identities = 36/44 (82%), Gaps = 1/44 (2%)
 Strand=Plus/Minus

Query  3860   CATCATTGAACGTAA-ATTTTTAACTTTAACATTGACACTACAA  3902
              ||| || |||| ||  ||| | |||||||||||||||| |||||
Sbjct  21445  CATGATAGAACATATGATTGTCAACTTTAACATTGACAATACAA  21402


>EU420139.1 Bat coronavirus HKU8 strain AFCD77, complete genome
Length=28773

 Score = 41.0 bits (44),  Expect = 0.58
 Identities = 36/44 (82%), Gaps = 1/44 (2%)
 Strand=Plus/Minus

Query  7885   CATCATTGAACGTAA-ATTTTTAACTTTAACATTGACACTACAA  7927
              ||| || |||| ||  ||| | |||||||||||||||| |||||
Sbjct  21445  CATGATAGAACATATGATTGTCAACTTTAACATTGACAATACAA  21402


 Score = 41.0 bits (44),  Expect = 0.58
 Identities = 36/44 (82%), Gaps = 1/44 (2%)
 Strand=Plus/Minus

Query  3860   CATCATTGAACGTAA-ATTTTTAACTTTAACATTGACACTACAA  3902
              ||| || |||| ||  ||| | |||||||||||||||| |||||
Sbjct  21445  CATGATAGAACATATGATTGTCAACTTTAACATTGACAATACAA  21402


>NC_013804.1 Pseudocowpox virus, complete genome
Length=145289

 Score = 40.1 bits (43),  Expect = 2.0
 Identities = 26/29 (90%), Gaps = 0/29 (0%)
 Strand=Plus/Minus

Query  7546  TCACTCACTCACACACTCATTCGACCGAG  7574
             |||||||||||| |||||| |||| ||||
Sbjct  2480  TCACTCACTCACTCACTCACTCGAGCGAG  2452


 Score = 40.1 bits (43),  Expect = 2.0
 Identities = 26/29 (90%), Gaps = 0/29 (0%)
 Strand=Plus/Minus

Query  7546  TCACTCACTCACACACTCATTCGACCGAG  7574
             |||||||||||| |||||| |||| ||||
Sbjct  2581  TCACTCACTCACTCACTCACTCGAGCGAG  2553


 Score = 40.1 bits (43),  Expect = 2.0
 Identities = 26/29 (90%), Gaps = 0/29 (0%)
 Strand=Plus/Plus

Query  7546    TCACTCACTCACACACTCATTCGACCGAG  7574
               |||||||||||| |||||| |||| ||||
Sbjct  142709  TCACTCACTCACTCACTCACTCGAGCGAG  142737


 Score = 40.1 bits (43),  Expect = 2.0
 Identities = 26/29 (90%), Gaps = 0/29 (0%)
 Strand=Plus/Plus

Query  7546    TCACTCACTCACACACTCATTCGACCGAG  7574
               |||||||||||| |||||| |||| ||||
Sbjct  142810  TCACTCACTCACTCACTCACTCGAGCGAG  142838


 Score = 38.3 bits (41),  Expect = 7.1
 Identities = 25/28 (89%), Gaps = 0/28 (0%)
 Strand=Plus/Minus

Query  7547  CACTCACTCACACACTCATTCGACCGAG  7574
             ||||||||||| |||||| |||| ||||
Sbjct  2398  CACTCACTCACTCACTCACTCGAGCGAG  2371


 Score = 38.3 bits (41),  Expect = 7.1
 Identities = 25/28 (89%), Gaps = 0/28 (0%)
 Strand=Plus/Plus

Query  7547    CACTCACTCACACACTCATTCGACCGAG  7574
               ||||||||||| |||||| |||| ||||
Sbjct  142892  CACTCACTCACTCACTCACTCGAGCGAG  142919


>NC_001815.1 Simian T-lymphotropic virus 2, complete genome
Length=8855

 Score = 40.1 bits (43),  Expect = 2.0
 Identities = 40/51 (78%), Gaps = 1/51 (2%)
 Strand=Plus/Minus

Query  5889  ACAGGCCAACAAAATGTCATCCATATAATGAATGAT-GTAAACAGAAGGAA  5938
             || |||||| |  || ||||||||||| || ||||| ||| ||| | ||||
Sbjct  3051  ACTGGCCAAGAGTATATCATCCATATATTGGATGATAGTAGACATAGGGAA  3001


>AF296094.1 Porcine teschovirus 9 strain Vir 2899/84 polyprotein 
gene, complete cds
Length=7006

 Score = 40.1 bits (43),  Expect = 2.0
 Identities = 25/26 (96%), Gaps = 1/26 (4%)
 Strand=Plus/Minus

Query  5869  AACAACACCCCTTCCTTCTTACAGGC  5894
             |||||||||| |||||||||||||||
Sbjct  3572  AACAACACCC-TTCCTTCTTACAGGC  3548


>GQ329670.1 Pseudocowpox virus strain VR634, complete genome
Length=145289

 Score = 40.1 bits (43),  Expect = 2.0
 Identities = 26/29 (90%), Gaps = 0/29 (0%)
 Strand=Plus/Minus

Query  7546  TCACTCACTCACACACTCATTCGACCGAG  7574
             |||||||||||| |||||| |||| ||||
Sbjct  2480  TCACTCACTCACTCACTCACTCGAGCGAG  2452


 Score = 40.1 bits (43),  Expect = 2.0
 Identities = 26/29 (90%), Gaps = 0/29 (0%)
 Strand=Plus/Minus

Query  7546  TCACTCACTCACACACTCATTCGACCGAG  7574
             |||||||||||| |||||| |||| ||||
Sbjct  2581  TCACTCACTCACTCACTCACTCGAGCGAG  2553


 Score = 40.1 bits (43),  Expect = 2.0
 Identities = 26/29 (90%), Gaps = 0/29 (0%)
 Strand=Plus/Plus

Query  7546    TCACTCACTCACACACTCATTCGACCGAG  7574
               |||||||||||| |||||| |||| ||||
Sbjct  142709  TCACTCACTCACTCACTCACTCGAGCGAG  142737


 Score = 40.1 bits (43),  Expect = 2.0
 Identities = 26/29 (90%), Gaps = 0/29 (0%)
 Strand=Plus/Plus

Query  7546    TCACTCACTCACACACTCATTCGACCGAG  7574
               |||||||||||| |||||| |||| ||||
Sbjct  142810  TCACTCACTCACTCACTCACTCGAGCGAG  142838


 Score = 38.3 bits (41),  Expect = 7.1
 Identities = 25/28 (89%), Gaps = 0/28 (0%)
 Strand=Plus/Minus

Query  7547  CACTCACTCACACACTCATTCGACCGAG  7574
             ||||||||||| |||||| |||| ||||
Sbjct  2398  CACTCACTCACTCACTCACTCGAGCGAG  2371


 Score = 38.3 bits (41),  Expect = 7.1
 Identities = 25/28 (89%), Gaps = 0/28 (0%)
 Strand=Plus/Plus

Query  7547    CACTCACTCACACACTCATTCGACCGAG  7574
               ||||||||||| |||||| |||| ||||
Sbjct  142892  CACTCACTCACTCACTCACTCGAGCGAG  142919


>Y14570.1 Simian T-cell lymphotropic virus type 2, complete proviral 
genome
Length=8855

 Score = 40.1 bits (43),  Expect = 2.0
 Identities = 40/51 (78%), Gaps = 1/51 (2%)
 Strand=Plus/Minus

Query  5889  ACAGGCCAACAAAATGTCATCCATATAATGAATGAT-GTAAACAGAAGGAA  5938
             || |||||| |  || ||||||||||| || ||||| ||| ||| | ||||
Sbjct  3051  ACTGGCCAAGAGTATATCATCCATATATTGGATGATAGTAGACATAGGGAA  3001


>NC_039022.1 Puma feline foamy virus isolate FFVpc-X102, complete 
genome
Length=11649

 Score = 39.2 bits (42),  Expect = 2.0
 Identities = 24/26 (92%), Gaps = 0/26 (0%)
 Strand=Plus/Minus

Query  7663  TCGAGCCCCACGTTGGGCGCCAAATG  7688
             ||| ||||||||||||||||||| ||
Sbjct  1344  TCGGGCCCCACGTTGGGCGCCAACTG  1319


>NC_038557.1 Sturnira lilium polyomavirus 1 isolate B0454, complete 
genome
Length=5058

 Score = 39.2 bits (42),  Expect = 2.0
 Identities = 24/26 (92%), Gaps = 0/26 (0%)
 Strand=Plus/Minus

Query  5319  TCCAAGGTCAAAAAATTTTGAATAAA  5344
             || |||||||||| ||||||||||||
Sbjct  3016  TCAAAGGTCAAAATATTTTGAATAAA  2991


>NC_003461.1 Human parainfluenza virus 1, complete genome
Length=15600

 Score = 39.2 bits (42),  Expect = 2.0
 Identities = 24/26 (92%), Gaps = 0/26 (0%)
 Strand=Plus/Minus

Query  1007  ATCCTTTGTCTCTTCTTCAATTTCTT  1032
             ||| |||||||||||||||| |||||
Sbjct  1538  ATCATTTGTCTCTTCTTCAAGTTCTT  1513


>KC292054.1 Puma feline foamy virus isolate FFVpc-X102, complete 
genome
Length=11649

 Score = 39.2 bits (42),  Expect = 2.0
 Identities = 24/26 (92%), Gaps = 0/26 (0%)
 Strand=Plus/Minus

Query  7663  TCGAGCCCCACGTTGGGCGCCAAATG  7688
             ||| ||||||||||||||||||| ||
Sbjct  1344  TCGGGCCCCACGTTGGGCGCCAACTG  1319


>JQ958888.1 Sturnira lilium polyomavirus 1 isolate B0454, complete 
genome
Length=5058

 Score = 39.2 bits (42),  Expect = 2.0
 Identities = 24/26 (92%), Gaps = 0/26 (0%)
 Strand=Plus/Minus

Query  5319  TCCAAGGTCAAAAAATTTTGAATAAA  5344
             || |||||||||| ||||||||||||
Sbjct  3016  TCAAAGGTCAAAATATTTTGAATAAA  2991


>AF457102.1 HPIV-1 strain Washington/1964, complete genome
Length=15600

 Score = 39.2 bits (42),  Expect = 2.0
 Identities = 24/26 (92%), Gaps = 0/26 (0%)
 Strand=Plus/Minus

Query  1007  ATCCTTTGTCTCTTCTTCAATTTCTT  1032
             ||| |||||||||||||||| |||||
Sbjct  1538  ATCATTTGTCTCTTCTTCAAGTTCTT  1513


>NC_035460.1 Eptesipox virus strain Washington, complete genome
Length=176688

 Score = 38.3 bits (41),  Expect = 7.1
 Identities = 30/37 (81%), Gaps = 7/37 (19%)
 Strand=Plus/Plus

Query  8638   TCATCTTTTGCTATTGGTATATATTAATACAGttttt  8674
              |||||||||||||||       |||||||||||||||
Sbjct  45708  TCATCTTTTGCTATT-------ATTAATACAGTTTTT  45737


>NC_028781.1 BtMf-AlphaCoV/HuB2013, complete genome
Length=28755

 Score = 38.3 bits (41),  Expect = 7.1
 Identities = 25/28 (89%), Gaps = 0/28 (0%)
 Strand=Plus/Minus

Query  7900   ATTTTTAACTTTAACATTGACACTACAA  7927
              ||| | |||||||||||||||| |||||
Sbjct  21408  ATTGTCAACTTTAACATTGACAATACAA  21381


 Score = 38.3 bits (41),  Expect = 7.1
 Identities = 25/28 (89%), Gaps = 0/28 (0%)
 Strand=Plus/Minus

Query  3875   ATTTTTAACTTTAACATTGACACTACAA  3902
              ||| | |||||||||||||||| |||||
Sbjct  21408  ATTGTCAACTTTAACATTGACAATACAA  21381


>NC_027707.1 Salmon gill poxvirus, complete genome
Length=241564

 Score = 38.3 bits (41),  Expect = 7.1
 Identities = 46/58 (79%), Gaps = 5/58 (9%)
 Strand=Plus/Minus

Query  2888    TTCTTAATTCTGCTTTTGCCACATCCTA-ATAatt-ttgataggatttatttttattc  2943
               || |||||||||||||||  |||||  | || ||| |||| |  |||||||||| |||
Sbjct  230321  TTTTTAATTCTGCTTTTG--ACATCAGACATGATTATTGA-AATATTTATTTTTTTTC  230267


>NC_002512.2 Rat cytomegalovirus Maastricht, complete genome
Length=230138

 Score = 38.3 bits (41),  Expect = 7.1
 Identities = 22/23 (96%), Gaps = 0/23 (0%)
 Strand=Plus/Minus

Query  4422    ACACAGACACAGATGCCTAGTGT  4444
               ||||||||||||||||||| |||
Sbjct  168329  ACACAGACACAGATGCCTATTGT  168307


>AF193276.1 HIV-1 CRF03_AB isolate KAL153 from Russia, complete 
genome
Length=8808

 Score = 38.3 bits (41),  Expect = 7.1
 Identities = 22/23 (96%), Gaps = 0/23 (0%)
 Strand=Plus/Minus

Query  5455  TTTGGGGATTGTAAGGAATGCCA  5477
             ||||||||||||| |||||||||
Sbjct  3894  TTTGGGGATTGTAGGGAATGCCA  3872


>KY747497.1 Eptesipox virus strain Washington, complete genome
Length=176688

 Score = 38.3 bits (41),  Expect = 7.1
 Identities = 30/37 (81%), Gaps = 7/37 (19%)
 Strand=Plus/Plus

Query  8638   TCATCTTTTGCTATTGGTATATATTAATACAGttttt  8674
              |||||||||||||||       |||||||||||||||
Sbjct  45708  TCATCTTTTGCTATT-------ATTAATACAGTTTTT  45737


>KT159937.1 Salmon gill poxvirus, complete genome
Length=241564

 Score = 38.3 bits (41),  Expect = 7.1
 Identities = 46/58 (79%), Gaps = 5/58 (9%)
 Strand=Plus/Minus

Query  2888    TTCTTAATTCTGCTTTTGCCACATCCTA-ATAatt-ttgataggatttatttttattc  2943
               || |||||||||||||||  |||||  | || ||| |||| |  |||||||||| |||
Sbjct  230321  TTTTTAATTCTGCTTTTG--ACATCAGACATGATTATTGA-AATATTTATTTTTTTTC  230267


>AF232689.2 Rat cytomegalovirus Maastricht, complete genome
Length=230138

 Score = 38.3 bits (41),  Expect = 7.1
 Identities = 22/23 (96%), Gaps = 0/23 (0%)
 Strand=Plus/Minus

Query  4422    ACACAGACACAGATGCCTAGTGT  4444
               ||||||||||||||||||| |||
Sbjct  168329  ACACAGACACAGATGCCTATTGT  168307


>NC_055142.1 Lymphocryptovirus Macaca/pfe-lcl-E3, complete genome
Length=154158

 Score = 37.4 bits (40),  Expect = 7.1
 Identities = 25/27 (93%), Gaps = 1/27 (4%)
 Strand=Plus/Minus

Query  1517   CTTTCCTTCTAT-ACCCATTTTATTAA  1542
              |||||||||| | ||||||||||||||
Sbjct  97576  CTTTCCTTCTCTTACCCATTTTATTAA  97550


>NC_032111.1 BeAn 58058 virus, complete genome
Length=163005

 Score = 37.4 bits (40),  Expect = 7.1
 Identities = 20/20 (100%), Gaps = 0/20 (0%)
 Strand=Plus/Plus

Query  7145   AAACTCTAAAAATTTATCTA  7164
              ||||||||||||||||||||
Sbjct  91707  AAACTCTAAAAATTTATCTA  91726


>NC_018871.1 Rousettus bat coronavirus HKU10, complete genome
Length=28494

 Score = 37.4 bits (40),  Expect = 7.1
 Identities = 26/30 (87%), Gaps = 0/30 (0%)
 Strand=Plus/Plus

Query  6380   TTTTTGTCTGGTCAAGCCTGTTAAAGACAG  6409
              || ||||| |||| | ||||||||||||||
Sbjct  21228  TTCTTGTCAGGTCTACCCTGTTAAAGACAG  21257


>NC_004765.1 Felis domesticus papillomavirus type 1, complete 
genome
Length=8300

 Score = 37.4 bits (40),  Expect = 7.1
 Identities = 29/34 (85%), Gaps = 2/34 (6%)
 Strand=Plus/Minus

Query  4696  TAACACATATCCAATGATATTCAGAATGACATTC  4729
             ||||||||||| |||| ||| ||||  |||||||
Sbjct  4481  TAACACATATCAAATGCTATACAGA--GACATTC  4450


>LC613089.1 Carp edema virus FTI2020 DNA, complete genome
Length=456821

 Score = 37.4 bits (40),  Expect = 7.1
 Identities = 26/30 (87%), Gaps = 0/30 (0%)
 Strand=Plus/Minus

Query  6433  GACTCTCCCTGCTTATGAGTCTCTTTGCAA  6462
             ||||||||  | |||||||||||||| |||
Sbjct  3782  GACTCTCCAGGATTATGAGTCTCTTTACAA  3753


 Score = 37.4 bits (40),  Expect = 7.1
 Identities = 23/25 (92%), Gaps = 0/25 (0%)
 Strand=Plus/Plus

Query  8847    AAATCACTCTCTTTAATGCATCTTG  8871
               |||||||||||||| ||| ||||||
Sbjct  159084  AAATCACTCTCTTTTATGTATCTTG  159108


>KX579500.1 Tucunduba virus strain BeAR701402 polyprotein gene, 
complete cds
Length=4504

 Score = 37.4 bits (40),  Expect = 7.1
 Identities = 26/30 (87%), Gaps = 0/30 (0%)
 Strand=Plus/Plus

Query  2305  GGGAATATTGGGGAACACTGTGTTTCTCCA  2334
             ||| ||||||||||| ||||| ||||| ||
Sbjct  2579  GGGGATATTGGGGAATACTGTATTTCTGCA  2608


>KP676001.1 Lymphocryptovirus Macaca/pfe-lcl-E3 isolate pfe-lcl-E3
Length=154158

 Score = 37.4 bits (40),  Expect = 7.1
 Identities = 25/27 (93%), Gaps = 1/27 (4%)
 Strand=Plus/Minus

Query  1517   CTTTCCTTCTAT-ACCCATTTTATTAA  1542
              |||||||||| | ||||||||||||||
Sbjct  97576  CTTTCCTTCTCTTACCCATTTTATTAA  97550


>AM851091.1 Human immunodeficiency virus type 1 04CD.FR.KZS proviral 
gag gene, pol gene, vif gene, vpr gene, vpu gene, env 
gene and nef gene
Length=9745

 Score = 37.4 bits (40),  Expect = 7.1
 Identities = 32/40 (80%), Gaps = 0/40 (0%)
 Strand=Plus/Minus

Query  5438  TTCAACAATCCTTTGTTTTTGGGGATTGTAAGGAATGCCA  5477
             ||| || | || |||  ||||||||||||| ||||| |||
Sbjct  4676  TTCTACTACCCCTTGACTTTGGGGATTGTAGGGAATTCCA  4637


>KY094066.1 BeAn 58058 virus strain BeAn58058, complete genome
Length=163005

 Score = 37.4 bits (40),  Expect = 7.1
 Identities = 20/20 (100%), Gaps = 0/20 (0%)
 Strand=Plus/Plus

Query  7145   AAACTCTAAAAATTTATCTA  7164
              ||||||||||||||||||||
Sbjct  91707  AAACTCTAAAAATTTATCTA  91726


>JQ989270.1 Rousettus bat coronavirus HKU10 isolate 183A, complete 
genome
Length=28494

 Score = 37.4 bits (40),  Expect = 7.1
 Identities = 26/30 (87%), Gaps = 0/30 (0%)
 Strand=Plus/Plus

Query  6380   TTTTTGTCTGGTCAAGCCTGTTAAAGACAG  6409
              || ||||| |||| | ||||||||||||||
Sbjct  21228  TTCTTGTCAGGTCTACCCTGTTAAAGACAG  21257


>AF480454.1 Felis domesticus papillomavirus type 1, complete genome
Length=8300

 Score = 37.4 bits (40),  Expect = 7.1
 Identities = 29/34 (85%), Gaps = 2/34 (6%)
 Strand=Plus/Minus

Query  4696  TAACACATATCCAATGATATTCAGAATGACATTC  4729
             ||||||||||| |||| ||| ||||  |||||||
Sbjct  4481  TAACACATATCAAATGCTATACAGA--GACATTC  4450


Lambda      K        H
   0.634    0.408    0.912 

Gapped
Lambda      K        H
   0.625    0.410    0.780 

Effective search space used: 1250378392762


Query= scaffold_m29_p_1_41266025_41276230_Flank5000

Length=10205
                                                                      Score        E
Sequences producing significant alignments:                          (Bits)     Value

NC_004994.2 Enzootic nasal tumour virus of goats, complete genome     117        9e-24
AY197548.2 Enzootic nasal tumour virus of goats, complete genome      117        9e-24
NC_001494.1 Jaagsiekte sheep retrovirus, complete genome              105        2e-20
M80216.1 Jaagsiekte sheep retrovirus, complete genome                 105        2e-20
NC_007015.1 Ovine enzootic nasal tumour virus, complete genome        100        7e-19
Y16627.1 Ovine enzootic nasal tumour virus complete sequence          100        7e-19
NC_001503.1 Mouse mammary tumor virus, complete genome                88.7       4e-15
AF033807.1 Mouse mammary tumor virus complete proviral genome         88.7       4e-15
NC_014474.1 Simian retrovirus 4 strain SRV4/TEX/2009/V1, complete...  77.0       8e-12
FJ971077.1 Simian retrovirus 4 strain SRV4/TEX/2009/V1, complete ...  77.0       8e-12
NC_001514.1 Squirrel monkey retrovirus - HLB, complete genome         74.3       1e-10
M23385.1 Squirrel monkey retrovirus-H, complete genome                74.3       1e-10
NC_031326.1 Simian retrovirus 8 strain SRV8/SUZ/2012, complete ge...  71.6       3e-10
KU605777.1 Simian retrovirus 8 strain SRV8/SUZ/2012, complete genome  71.6       3e-10
NC_029852.1 Bovine retrovirus CH15 putative group-specific antige...  60.8       6e-07
KU720628.1 Bovine retrovirus CH15 putative group-specific antigen...  60.8       6e-07
NC_022518.1 Human endogenous retrovirus K113 complete genome          59.9       2e-06
AY037928.1 Human endogenous retrovirus K113 complete genome           59.9       2e-06
NC_001550.1 Mason-Pfizer monkey virus, complete genome                58.1       8e-06
AF033815.1 Mason-Pfizer monkey virus, complete genome                 58.1       8e-06
NC_038360.1 Torque teno midi virus 13 DNA, complete genome, isola...  54.5       9e-05
AB303564.1 Torque teno midi virus 13 DNA, complete genome, isolat...  54.5       9e-05
AB605245.1 Human adenovirus 53 DNA, complete genome, isolate: FS1...  45.5       0.048
JN226752.1 Human adenovirus 25, complete genome                       45.5       0.048
JN226761.1 Human adenovirus 42, complete genome                       45.5       0.048
JN226748.1 Human adenovirus 69 isolate Human adenovirus D human/S...  45.5       0.048
NC_039085.1 Simian foamy virus-orangutan complete proviral genome...  42.8       0.17 
NC_039029.1 Western lowland gorilla simian foamy virus, complete ...  42.8       0.17 
NC_039028.1 Squirrel monkey foamy virus isolate 1224, complete ge...  42.8       0.17 
NC_039238.1 Rhesus macaque simian foamy virus isolate SFVmmu_K3T,...  42.8       0.17 
NC_039026.1 Japanese macaque simian foamy virus proviral DNA, com...  42.8       0.17 
NC_043445.1 Guenon simian foamy virus isolate AG16, complete genome   42.8       0.17 
NC_039025.1 Eastern chimpanzee simian foamy virus clone pHSRV13, ...  42.8       0.17 
NC_039024.1 Central cimpanzee simian foamy virus isolate BAD327, ...  42.8       0.17 
NC_027117.1 Desmodus rotundus endogenous retrovirus isolate 824, ...  42.8       0.17 
NC_010819.1 Macaque simian foamy virus, complete genome               42.8       0.17 
NC_010955.1 Xenopus laevis endogenous retrovirus Xen1, complete g...  42.8       0.17 
NC_010820.1 Simian foamy virus 3, complete genome                     42.8       0.17 
NC_002201.1 Equine foamy virus, complete genome                       42.8       0.17 
NC_001364.1 Simian foamy virus, complete genome                       42.8       0.17 
NC_001831.1 Bovine foamy virus, complete genome                       42.8       0.17 
AJ544579.1 Simian foamy virus-orangutan complete proviral genome,...  42.8       0.17 
HM245790.1 Western lowland gorilla simian foamy virus, complete g...  42.8       0.17 
GU356394.1 Squirrel monkey foamy virus isolate 1224, complete genome  42.8       0.17 
MF280817.1 Rhesus macaque simian foamy virus isolate SFVmmu_K3T, ...  42.8       0.17 
AB923518.1 Japanese macaque simian foamy virus proviral DNA, comp...  42.8       0.17 
JQ867466.1 Guenon simian foamy virus isolate AG16, complete genome    42.8       0.17 
KX087159.1 Eastern chimpanzee simian foamy virus clone pHSRV13, c...  42.8       0.17 
JQ867463.1 Central cimpanzee simian foamy virus isolate BAD327, c...  42.8       0.17 
KP175580.1 Desmodus rotundus endogenous retrovirus isolate 824, c...  42.8       0.17 
X54482.1 Simian foamy virus type 1 complete genome                    42.8       0.17 
AJ506107.1 Xenopus laevis endogenous retrovirus Xen1 complete pro...  42.8       0.17 
M74895.1 Grivet simian foamy virus gag protein, pol polyprotein, ...  42.8       0.17 
AF201902.1 Equine foamy virus Equus caballus, complete genome         42.8       0.17 
U04327.1 Western chimpanzee simian foamy virus strain SFVcpz, com...  42.8       0.17 
U94514.1 Bovine syncytial virus, complete genome                      42.8       0.17 
NC_006967.1 Deerpox virus W-1170-84, complete genome                  41.9       0.58 
NC_006966.1 Deerpox virus W-848-83, complete genome                   41.9       0.58 
MF966153.1 White-tailed deer poxvirus isolate OV179, complete genome  41.9       0.58 
AY689436.1 Deerpox virus W-848-83, complete genome                    41.9       0.58 
NC_031033.1 Volepox virus strain CA, complete genome                  41.0       0.58 
MK637631.1 European chub iridovirus isolate LEC15001, complete ge...  41.0       0.58 
KU749311.1 Volepox virus strain CA, complete genome                   41.0       0.58 
NC_040796.1 Avian paramyxovirus 20 isolate APMV-20/gull/Kazakhsta...  40.1       2.0  
NC_039022.1 Puma feline foamy virus isolate FFVpc-X102, complete ...  40.1       2.0  
NC_039188.1 Wyeomyia virus strain original nucleocapsid protein g...  40.1       2.0  
NC_013804.1 Pseudocowpox virus, complete genome                       40.1       2.0  
JN572076.1 Taiassui virus strain BeAr671 nucleocapsid protein gen...  40.1       2.0  
FJ445113.1 Human rhinovirus 8 strain ATCC VR-1118, complete genome    40.1       2.0  
JN596962.1 Gallid herpesvirus 1 strain SA2, complete genome           40.1       2.0  
MF033136.2 Avian metaavulavirus 20 isolate APMV-20/gull/Kazakhsta...  40.1       2.0  
KC292054.1 Puma feline foamy virus isolate FFVpc-X102, complete g...  40.1       2.0  
JN572082.1 Wyeomyia virus strain original nucleocapsid protein ge...  40.1       2.0  
GQ329670.1 Pseudocowpox virus strain VR634, complete genome           40.1       2.0  
NC_055205.1 Tahyna virus strain XJ0625 segment M, complete sequence   39.2       2.0  
NC_021204.1 Porcine associated porprismacovirus 3 isolate 3L7, co...  39.2       2.0  
NC_015049.1 Rodent herpesvirus Peru, complete genome                  39.2       2.0  
EU622819.2 Tahyna virus strain XJ0625 segment M, complete sequence    39.2       2.0  
KC545227.1 Porcine associated porprismacovirus 3 isolate 3L7, com...  39.2       2.0  
HQ221963.1 Rodent herpesvirus Peru, complete genome                   39.2       2.0  
NC_039242.1 Feline foamy virus DNA, complete genome                   38.3       7.1  
NC_028099.1 Felis catus gammaherpesvirus 1 isolate 31286, complet...  38.3       7.1  
NC_001461.1 Bovine viral diarrhea virus 1, complete genome            38.3       7.1  
NC_001413.1 Bovine immunodeficiency-like virus, complete proviral...  38.3       7.1  
Y08851.1 Feline foamy virus DNA, complete genome                      38.3       7.1  
KT595939.1 Felis catus gammaherpesvirus 1 isolate 31286, complete...  38.3       7.1  
M31182.1 Bovine viral diarrhea virus 1-NADL, complete genome          38.3       7.1  
M32690.1 Bovine immunodeficiency-like virus, complete proviral ge...  38.3       7.1  
NC_040681.1 Bufonid herpesvirus 1 strain FO1_2015, complete genome    37.4       7.1  
NC_038713.1 Herbert virus strain F23/CI/2004 segment M, complete ...  37.4       7.1  
NC_033423.1 Lymphocystis disease virus Sa isolate SA9, complete g...  37.4       7.1  
NC_029053.1 Kafue Kinda chacma baboon virus isolate KKCBV-1, comp...  37.4       7.1  
NC_011704.1 Rabbit calicivirus Australia 1 MIC-07, complete genome    37.4       7.1  
MG751778.1 Moosepox virus GoldyGopher14, complete genome              37.4       7.1  
MF143550.1 Bufonid herpesvirus 1 strain FO1_2015, complete genome     37.4       7.1  
AF193276.1 HIV-1 CRF03_AB isolate KAL153 from Russia, complete ge...  37.4       7.1  
JQ659257.1 Herbert virus strain F23/CI/2004 segment M, complete s...  37.4       7.1  
KX643370.1 Lymphocystis disease virus Sa isolate SA9, complete ge...  37.4       7.1  
KT447550.1 Kafue Kinda chacma baboon virus isolate KKCBV-1, compl...  37.4       7.1  
EU871528.1 Rabbit calicivirus Australia 1 MIC-07, complete genome     37.4       7.1  


>NC_004994.2 Enzootic nasal tumour virus of goats, complete genome
Length=7448

 Score = 117 bits (129),  Expect = 9e-24
 Identities = 254/375 (68%), Gaps = 24/375 (6%)
 Strand=Plus/Plus

Query  4769  ATCATGTTACTGGCATTCCTTACAATCCCCAGGGACAAGGGATTGTTAAACGCACTCATG  4828
             |||||   || || ||||| || || || |||||||||||||||||  ||||  ||||| 
Sbjct  5016  ATCATAAAACAGGAATTCCCTATAACCCACAGGGACAAGGGATTGTAGAACGAGCTCATC  5075

Query  4829  G-CACATTAAAAGTCAATTTACaaaaaataaaaaaGGGGGAGT------TATATCCCCTG  4881
               |   |||||  |||| ||  |||| | |||||  |||||||      |||| ||| | 
Sbjct  5076  AACGTCTTAAACATCAACTTTTAAAACAGAAAAA--GGGGAGTGATTTGTATAGCCCTTC  5133

Query  4882  ACGCCCCATAATTACCTGTCTCATTCTCTCTAT--TCAAAATTTTTTGACCTTGGATGCC  4939
             ||  | ||||||  | ||   ||| |||| |||  |  ||||||||| || || ||||| 
Sbjct  5134  AC--CACATAATGCCTTGAACCATGCTCTTTATGTTTTAAATTTTTTAACTTTAGATGCG  5191

Query  4940  CATGGTAAGAGTGCTGCAGAGCGCTTTTGGC-------ATCCTTCTACTGCCACTCAGGC  4992
              | |||||    || ||  |||| ||||||        |||||  |      |  ||  |
Sbjct  5192  GAAGGTAATTCAGCCGCCCAGCGTTTTTGGGGAGAACGATCCTCATGTAAAAAACCA--C  5249

Query  4993  TTTGGTCAAATGGAAAGACCCACTTACAGGCTTTTGGCAAGGCCCAGATCCAGTCCTCAT  5052
             ||  ||   |||||| || ||||||||     | ||| | || ||||| || ||  | ||
Sbjct  5250  TT--GTACGATGGAAGGATCCACTTACCAATCTGTGGTATGGACCAGACCCTGTATTGAT  5307

Query  5053  ATGGGGCCGAGGGCATGTTTGTGTTTTTCCACAGGATACAGAAGGCCCTCGGTGGCTGCC  5112
             |||||| |||||||||||||||||||||||||||||| | ||||  || || ||| | ||
Sbjct  5308  ATGGGGACGAGGGCATGTTTGTGTTTTTCCACAGGATGCCGAAGCACCGCGTTGGATACC  5367

Query  5113  AGAACGATTGGTGCG  5127
              ||| |  |||| ||
Sbjct  5368  GGAAAGGCTGGTACG  5382


 Score = 42.8 bits (46),  Expect = 0.17
 Identities = 35/43 (81%), Gaps = 0/43 (0%)
 Strand=Plus/Plus

Query  5611  ACATCTTCAAGGAATTTGGCATGATGCTAATGTGTCTTTAGAT  5653
             |||| | ||||||||||||  | || ||||| | |||||||||
Sbjct  6812  ACATTTACAAGGAATTTGGTTTAATACTAATATTTCTTTAGAT  6854


 Score = 37.4 bits (40),  Expect = 7.1
 Identities = 47/65 (72%), Gaps = 0/65 (0%)
 Strand=Plus/Plus

Query  4539  CATCTTAAATCTCTTAATGATTTTCAAAAGTTGTTGGGAGATATTAATTGGCTGCACCCT  4598
             ||| | ||| || | || |||||||||||  |  | ||||| ||||| ||| | |  |||
Sbjct  3596  CATTTAAAAACTTTAAACGATTTTCAAAAACTTCTAGGAGACATTAACTGGATACGACCT  3655

Query  4599  TCTTT  4603
             | |||
Sbjct  3656  TATTT  3660


>AY197548.2 Enzootic nasal tumour virus of goats, complete genome
Length=7448

 Score = 117 bits (129),  Expect = 9e-24
 Identities = 254/375 (68%), Gaps = 24/375 (6%)
 Strand=Plus/Plus

Query  4769  ATCATGTTACTGGCATTCCTTACAATCCCCAGGGACAAGGGATTGTTAAACGCACTCATG  4828
             |||||   || || ||||| || || || |||||||||||||||||  ||||  ||||| 
Sbjct  5016  ATCATAAAACAGGAATTCCCTATAACCCACAGGGACAAGGGATTGTAGAACGAGCTCATC  5075

Query  4829  G-CACATTAAAAGTCAATTTACaaaaaataaaaaaGGGGGAGT------TATATCCCCTG  4881
               |   |||||  |||| ||  |||| | |||||  |||||||      |||| ||| | 
Sbjct  5076  AACGTCTTAAACATCAACTTTTAAAACAGAAAAA--GGGGAGTGATTTGTATAGCCCTTC  5133

Query  4882  ACGCCCCATAATTACCTGTCTCATTCTCTCTAT--TCAAAATTTTTTGACCTTGGATGCC  4939
             ||  | ||||||  | ||   ||| |||| |||  |  ||||||||| || || ||||| 
Sbjct  5134  AC--CACATAATGCCTTGAACCATGCTCTTTATGTTTTAAATTTTTTAACTTTAGATGCG  5191

Query  4940  CATGGTAAGAGTGCTGCAGAGCGCTTTTGGC-------ATCCTTCTACTGCCACTCAGGC  4992
              | |||||    || ||  |||| ||||||        |||||  |      |  ||  |
Sbjct  5192  GAAGGTAATTCAGCCGCCCAGCGTTTTTGGGGAGAACGATCCTCATGTAAAAAACCA--C  5249

Query  4993  TTTGGTCAAATGGAAAGACCCACTTACAGGCTTTTGGCAAGGCCCAGATCCAGTCCTCAT  5052
             ||  ||   |||||| || ||||||||     | ||| | || ||||| || ||  | ||
Sbjct  5250  TT--GTACGATGGAAGGATCCACTTACCAATCTGTGGTATGGACCAGACCCTGTATTGAT  5307

Query  5053  ATGGGGCCGAGGGCATGTTTGTGTTTTTCCACAGGATACAGAAGGCCCTCGGTGGCTGCC  5112
             |||||| |||||||||||||||||||||||||||||| | ||||  || || ||| | ||
Sbjct  5308  ATGGGGACGAGGGCATGTTTGTGTTTTTCCACAGGATGCCGAAGCACCGCGTTGGATACC  5367

Query  5113  AGAACGATTGGTGCG  5127
              ||| |  |||| ||
Sbjct  5368  GGAAAGGCTGGTACG  5382


 Score = 42.8 bits (46),  Expect = 0.17
 Identities = 35/43 (81%), Gaps = 0/43 (0%)
 Strand=Plus/Plus

Query  5611  ACATCTTCAAGGAATTTGGCATGATGCTAATGTGTCTTTAGAT  5653
             |||| | ||||||||||||  | || ||||| | |||||||||
Sbjct  6812  ACATTTACAAGGAATTTGGTTTAATACTAATATTTCTTTAGAT  6854


 Score = 37.4 bits (40),  Expect = 7.1
 Identities = 47/65 (72%), Gaps = 0/65 (0%)
 Strand=Plus/Plus

Query  4539  CATCTTAAATCTCTTAATGATTTTCAAAAGTTGTTGGGAGATATTAATTGGCTGCACCCT  4598
             ||| | ||| || | || |||||||||||  |  | ||||| ||||| ||| | |  |||
Sbjct  3596  CATTTAAAAACTTTAAACGATTTTCAAAAACTTCTAGGAGACATTAACTGGATACGACCT  3655

Query  4599  TCTTT  4603
             | |||
Sbjct  3656  TATTT  3660


>NC_001494.1 Jaagsiekte sheep retrovirus, complete genome
Length=7462

 Score = 105 bits (116),  Expect = 2e-20
 Identities = 251/373 (67%), Gaps = 20/373 (5%)
 Strand=Plus/Plus

Query  4769  ATCATGTTACTGGCATTCCTTACAATCCCCAGGGACAAGGGATTGTTAAACGCACTCATG  4828
             |||||   || || |||||||| ||||| ||||||||||| |||||  ||||  | ||| 
Sbjct  5023  ATCATAAAACAGGAATTCCTTATAATCCACAGGGACAAGGTATTGTGGAACGAGCCCATC  5082

Query  4829  G-CACATTAAAAGTCAATTTACaaaaaataaaaaaGGG---GGAGT-TATATCCCCTGAC  4883
               |  ||||||  ||||||   |||| | ||||| |||   | | | |||| ||||| ||
Sbjct  5083  AACGAATTAAACATCAATTATTAAAACAAAAAAAGGGGAATGAACTGTATAGCCCCTCAC  5142

Query  4884  GCCCCATAATTACCTGTCTCATTCTCTCTAT--TCAAAATTTTTTGACCTTGGATGCCCA  4941
               | |||||   | |    ||| |||| |||  |  ||||||||| || || ||  |  |
Sbjct  5143  --CACATAACGCCTTAAACCATGCTCTTTATGTTTTAAATTTTTTAACTTTAGACACAGA  5200

Query  4942  TGGTAAGAGTGCTGCAGAGCGCTTTTGGC-------ATCCTTCTACTGCCACTCAGGCTT  4994
              || ||    || ||  |||| ||||||        |||||  | |    |  ||  |||
Sbjct  5201  AGGCAATTCAGCAGCCCAGCGTTTTTGGGGAGAACGATCCTCATGCAAAAAACCA--CTT  5258

Query  4995  TGGTCAAATGGAAAGACCCACTTACAGGCTTTTGGCAAGGCCCAGATCCAGTCCTCATAT  5054
               ||   |||||| || ||||||||     | ||| | || ||||| || ||  | ||||
Sbjct  5259  --GTGCGATGGAAGGATCCACTTACCAATCTGTGGTATGGGCCAGACCCTGTATTAATAT  5316

Query  5055  GGGGCCGAGGGCATGTTTGTGTTTTTCCACAGGATACAGAAGGCCCTCGGTGGCTGCCAG  5114
             |||| |||||||||||||||||||||||||||||| | ||||  || || ||| | || |
Sbjct  5317  GGGGACGAGGGCATGTTTGTGTTTTTCCACAGGATGCCGAAGCGCCGCGCTGGATTCCGG  5376

Query  5115  AACGATTGGTGCG  5127
             || |  |||| ||
Sbjct  5377  AAAGGCTGGTACG  5389


 Score = 59.9 bits (65),  Expect = 2e-06
 Identities = 103/146 (71%), Gaps = 3/146 (2%)
 Strand=Plus/Plus

Query  3637  TGAGAGAAGTTTGCCCATGGTTTCCAGATAAAGGTACCGTCAGCTTGGAGACTTGGAAAA  3696
             |||| ||||||||||| ||||||||     |||| || || |  |||||||| ||||| |
Sbjct  373   TGAG-GAAGTTTGCCCTTGGTTTCCTAGGGAAGGCACAGTGAATTTGGAGACATGGAAGA  431

Query  3697  AGGTTGGAAAAC-AATTACAAGGCTATTATAGTGTCCAAGGACCTCTGCGGGTCCCTGTA  3755
             |||| ||| | | ||||   | || ||||||   | || || |||     ||||||||| 
Sbjct  432   AGGTGGGAGAGCAAATTCGGACGC-ATTATACCTTACACGGCCCTGAAAAGGTCCCTGTC  490

Query  3756  GAAACATTTGGATTGTGGACTTTAAT  3781
             || |||||    || ||||| || ||
Sbjct  491   GAGACATTATCTTTTTGGACATTGAT  516


 Score = 49.1 bits (53),  Expect = 0.004
 Identities = 103/152 (68%), Gaps = 4/152 (3%)
 Strand=Plus/Plus

Query  5529  AGTGTCATTCAGAATATCATTGGATATGTGTTACTCCTAAAAGA--TATAATAATAGTCA  5586
             |||||||| |  | ||| | ||||| ||||||||    |||||   ||||||| |  | |
Sbjct  6737  AGTGTCATGCTAATTATAAATGGATTTGTGTTACAA--AAAAGCCTTATAATACTTCTGA  6794

Query  5587  ATATGATTGGAATCGGGTTCATTCACATCTTCAAGGAATTTGGCATGATGCTAATGTGTC  5646
              | |   ||| ||   ||  |   |||| | ||||||||||||    || ||||| | ||
Sbjct  6795  TTTTCCATGGGATAAAGTAAAAAAACATTTGCAAGGAATTTGGTTCAATACTAATCTATC  6854

Query  5647  TTTAGATATGTTTCGGCTTCATGATGAAATTC  5678
              |||||| | || |  || ||| |||||||||
Sbjct  6855  GTTAGATCTTTTACAACTACATAATGAAATTC  6886


>M80216.1 Jaagsiekte sheep retrovirus, complete genome
Length=7462

 Score = 105 bits (116),  Expect = 2e-20
 Identities = 251/373 (67%), Gaps = 20/373 (5%)
 Strand=Plus/Plus

Query  4769  ATCATGTTACTGGCATTCCTTACAATCCCCAGGGACAAGGGATTGTTAAACGCACTCATG  4828
             |||||   || || |||||||| ||||| ||||||||||| |||||  ||||  | ||| 
Sbjct  5023  ATCATAAAACAGGAATTCCTTATAATCCACAGGGACAAGGTATTGTGGAACGAGCCCATC  5082

Query  4829  G-CACATTAAAAGTCAATTTACaaaaaataaaaaaGGG---GGAGT-TATATCCCCTGAC  4883
               |  ||||||  ||||||   |||| | ||||| |||   | | | |||| ||||| ||
Sbjct  5083  AACGAATTAAACATCAATTATTAAAACAAAAAAAGGGGAATGAACTGTATAGCCCCTCAC  5142

Query  4884  GCCCCATAATTACCTGTCTCATTCTCTCTAT--TCAAAATTTTTTGACCTTGGATGCCCA  4941
               | |||||   | |    ||| |||| |||  |  ||||||||| || || ||  |  |
Sbjct  5143  --CACATAACGCCTTAAACCATGCTCTTTATGTTTTAAATTTTTTAACTTTAGACACAGA  5200

Query  4942  TGGTAAGAGTGCTGCAGAGCGCTTTTGGC-------ATCCTTCTACTGCCACTCAGGCTT  4994
              || ||    || ||  |||| ||||||        |||||  | |    |  ||  |||
Sbjct  5201  AGGCAATTCAGCAGCCCAGCGTTTTTGGGGAGAACGATCCTCATGCAAAAAACCA--CTT  5258

Query  4995  TGGTCAAATGGAAAGACCCACTTACAGGCTTTTGGCAAGGCCCAGATCCAGTCCTCATAT  5054
               ||   |||||| || ||||||||     | ||| | || ||||| || ||  | ||||
Sbjct  5259  --GTGCGATGGAAGGATCCACTTACCAATCTGTGGTATGGGCCAGACCCTGTATTAATAT  5316

Query  5055  GGGGCCGAGGGCATGTTTGTGTTTTTCCACAGGATACAGAAGGCCCTCGGTGGCTGCCAG  5114
             |||| |||||||||||||||||||||||||||||| | ||||  || || ||| | || |
Sbjct  5317  GGGGACGAGGGCATGTTTGTGTTTTTCCACAGGATGCCGAAGCGCCGCGCTGGATTCCGG  5376

Query  5115  AACGATTGGTGCG  5127
             || |  |||| ||
Sbjct  5377  AAAGGCTGGTACG  5389


 Score = 59.9 bits (65),  Expect = 2e-06
 Identities = 103/146 (71%), Gaps = 3/146 (2%)
 Strand=Plus/Plus

Query  3637  TGAGAGAAGTTTGCCCATGGTTTCCAGATAAAGGTACCGTCAGCTTGGAGACTTGGAAAA  3696
             |||| ||||||||||| ||||||||     |||| || || |  |||||||| ||||| |
Sbjct  373   TGAG-GAAGTTTGCCCTTGGTTTCCTAGGGAAGGCACAGTGAATTTGGAGACATGGAAGA  431

Query  3697  AGGTTGGAAAAC-AATTACAAGGCTATTATAGTGTCCAAGGACCTCTGCGGGTCCCTGTA  3755
             |||| ||| | | ||||   | || ||||||   | || || |||     ||||||||| 
Sbjct  432   AGGTGGGAGAGCAAATTCGGACGC-ATTATACCTTACACGGCCCTGAAAAGGTCCCTGTC  490

Query  3756  GAAACATTTGGATTGTGGACTTTAAT  3781
             || |||||    || ||||| || ||
Sbjct  491   GAGACATTATCTTTTTGGACATTGAT  516


 Score = 49.1 bits (53),  Expect = 0.004
 Identities = 103/152 (68%), Gaps = 4/152 (3%)
 Strand=Plus/Plus

Query  5529  AGTGTCATTCAGAATATCATTGGATATGTGTTACTCCTAAAAGA--TATAATAATAGTCA  5586
             |||||||| |  | ||| | ||||| ||||||||    |||||   ||||||| |  | |
Sbjct  6737  AGTGTCATGCTAATTATAAATGGATTTGTGTTACAA--AAAAGCCTTATAATACTTCTGA  6794

Query  5587  ATATGATTGGAATCGGGTTCATTCACATCTTCAAGGAATTTGGCATGATGCTAATGTGTC  5646
              | |   ||| ||   ||  |   |||| | ||||||||||||    || ||||| | ||
Sbjct  6795  TTTTCCATGGGATAAAGTAAAAAAACATTTGCAAGGAATTTGGTTCAATACTAATCTATC  6854

Query  5647  TTTAGATATGTTTCGGCTTCATGATGAAATTC  5678
              |||||| | || |  || ||| |||||||||
Sbjct  6855  GTTAGATCTTTTACAACTACATAATGAAATTC  6886


>NC_007015.1 Ovine enzootic nasal tumour virus, complete genome
Length=7434

 Score = 100 bits (110),  Expect = 7e-19
 Identities = 245/365 (67%), Gaps = 20/365 (5%)
 Strand=Plus/Plus

Query  4777  ACTGGCATTCCTTACAATCCCCAGGGACAAGGGATTGTTAAACGCACTCATGG-CACATT  4835
             || || ||||| || ||||| ||||||||||| || ||  || |  | |||   |   ||
Sbjct  5027  ACAGGAATTCCGTATAATCCTCAGGGACAAGGCATCGTGGAAAGAGCCCATCAACGTCTT  5086

Query  4836  AAAAGTCAATTTACaaaaaataaaaaaGGG---GGAGT-TATATCCCCTGACGCCCCATA  4891
             |||  ||||||   |||| | ||||| |||   | | | |||| ||||| ||  | ||||
Sbjct  5087  AAACATCAATTATTAAAACAAAAAAAGGGGAATGAACTGTATAGCCCCTCAC--CGCATA  5144

Query  4892  ATTACCTGTCTCATTCTCTCTA--TTCAAAATTTTTTGACCTTGGATGCCCATGGTAAGA  4949
             ||  | |   |||| |||| ||  ||  ||||||||| || || || ||  | || ||  
Sbjct  5145  ATGTCTTAAATCATGCTCTTTACGTTTTAAATTTTTTAACTTTAGACGCAGAAGGCAATT  5204

Query  4950  GTGCTGCAGAGCGCTTTTGGC-------ATCCTTCTACTGCCACTCAGGCTTTGGTCAAA  5002
               || ||  |||| ||||||        |||||  | |    |  ||  |||  ||   |
Sbjct  5205  CAGCAGCCCAGCGTTTTTGGGGAGAACGATCCTCATGCAAAAAACCA--CTT--GTACGA  5260

Query  5003  TGGAAAGACCCACTTACAGGCTTTTGGCAAGGCCCAGATCCAGTCCTCATATGGGGCCGA  5062
             |||||||| ||||||||     | ||| | || || || || ||  | |||||||| |||
Sbjct  5261  TGGAAAGATCCACTTACCAATCTGTGGTATGGGCCTGACCCTGTATTAATATGGGGACGA  5320

Query  5063  GGGCATGTTTGTGTTTTTCCACAGGATACAGAAGGCCCTCGGTGGCTGCCAGAACGATTG  5122
             ||||||||||||||||||||||||||| | ||||  || || ||| | || ||| |  ||
Sbjct  5321  GGGCATGTTTGTGTTTTTCCACAGGATGCCGAAGCACCGCGCTGGATTCCGGAAAGGCTG  5380

Query  5123  GTGCG  5127
             || ||
Sbjct  5381  GTACG  5385


 Score = 63.5 bits (69),  Expect = 2e-07
 Identities = 115/162 (71%), Gaps = 5/162 (3%)
 Strand=Plus/Plus

Query  3637  TGAGAGAAGTTTGCCCATGGTTTCC-AGATAAAGGTACCGTCAGCTTGGAGACTTGGAAA  3695
             |||| |||||||| || ||||| || ||| || ||||| || |  ||||| || ||||||
Sbjct  366   TGAG-GAAGTTTGTCCTTGGTTCCCCAGAGAA-GGTACGGTAAATTTGGAAACATGGAAA  423

Query  3696  AAGGTTGGAAAACAATTACAAGGCT-ATTATAGTGTCCAAGGACCTCTGCGGGTCCCTGT  3754
             ||||| ||  ||||| | |  | || |||||| | | || || |||  |   || |||||
Sbjct  424   AAGGTAGGGGAACAAATTC-GGACTCATTATACTTTACATGGCCCTGAGAAAGTTCCTGT  482

Query  3755  AGAAACATTTGGATTGTGGACTTTAATCAGAGATTGCTTAGA  3796
              ||||| ||    || ||||| || ||  | ||||| || ||
Sbjct  483   TGAAACTTTATCCTTTTGGACATTGATTCGTGATTGTTTGGA  524


 Score = 54.5 bits (59),  Expect = 9e-05
 Identities = 52/67 (78%), Gaps = 0/67 (0%)
 Strand=Plus/Plus

Query  4537  aTCATCTTAAATCTCTTAATGATTTTCAAAAGTTGTTGGGAGATATTAATTGGCTGCACC  4596
             ||||| | ||| |||| ||||||||||| ||  | || ||||||||||| ||| | |  |
Sbjct  3597  ATCATTTGAAAACTCTAAATGATTTTCAGAAACTTTTAGGAGATATTAACTGGATCCGTC  3656

Query  4597  CTTCTTT  4603
             ||| |||
Sbjct  3657  CTTATTT  3663


 Score = 48.2 bits (52),  Expect = 0.004
 Identities = 50/66 (76%), Gaps = 0/66 (0%)
 Strand=Plus/Plus

Query  5611  ACATCTTCAAGGAATTTGGCATGATGCTAATGTGTCTTTAGATATGTTTCGGCTTCATGA  5670
             |||||| ||||||||||||  | || ||||||| || || ||| | || |   | ||| |
Sbjct  6815  ACATCTGCAAGGAATTTGGTTTAATACTAATGTTTCCTTGGATCTTTTACAATTGCATAA  6874

Query  5671  TGAAAT  5676
             ||||||
Sbjct  6875  TGAAAT  6880


>Y16627.1 Ovine enzootic nasal tumour virus complete sequence
Length=7434

 Score = 100 bits (110),  Expect = 7e-19
 Identities = 245/365 (67%), Gaps = 20/365 (5%)
 Strand=Plus/Plus

Query  4777  ACTGGCATTCCTTACAATCCCCAGGGACAAGGGATTGTTAAACGCACTCATGG-CACATT  4835
             || || ||||| || ||||| ||||||||||| || ||  || |  | |||   |   ||
Sbjct  5027  ACAGGAATTCCGTATAATCCTCAGGGACAAGGCATCGTGGAAAGAGCCCATCAACGTCTT  5086

Query  4836  AAAAGTCAATTTACaaaaaataaaaaaGGG---GGAGT-TATATCCCCTGACGCCCCATA  4891
             |||  ||||||   |||| | ||||| |||   | | | |||| ||||| ||  | ||||
Sbjct  5087  AAACATCAATTATTAAAACAAAAAAAGGGGAATGAACTGTATAGCCCCTCAC--CGCATA  5144

Query  4892  ATTACCTGTCTCATTCTCTCTA--TTCAAAATTTTTTGACCTTGGATGCCCATGGTAAGA  4949
             ||  | |   |||| |||| ||  ||  ||||||||| || || || ||  | || ||  
Sbjct  5145  ATGTCTTAAATCATGCTCTTTACGTTTTAAATTTTTTAACTTTAGACGCAGAAGGCAATT  5204

Query  4950  GTGCTGCAGAGCGCTTTTGGC-------ATCCTTCTACTGCCACTCAGGCTTTGGTCAAA  5002
               || ||  |||| ||||||        |||||  | |    |  ||  |||  ||   |
Sbjct  5205  CAGCAGCCCAGCGTTTTTGGGGAGAACGATCCTCATGCAAAAAACCA--CTT--GTACGA  5260

Query  5003  TGGAAAGACCCACTTACAGGCTTTTGGCAAGGCCCAGATCCAGTCCTCATATGGGGCCGA  5062
             |||||||| ||||||||     | ||| | || || || || ||  | |||||||| |||
Sbjct  5261  TGGAAAGATCCACTTACCAATCTGTGGTATGGGCCTGACCCTGTATTAATATGGGGACGA  5320

Query  5063  GGGCATGTTTGTGTTTTTCCACAGGATACAGAAGGCCCTCGGTGGCTGCCAGAACGATTG  5122
             ||||||||||||||||||||||||||| | ||||  || || ||| | || ||| |  ||
Sbjct  5321  GGGCATGTTTGTGTTTTTCCACAGGATGCCGAAGCACCGCGCTGGATTCCGGAAAGGCTG  5380

Query  5123  GTGCG  5127
             || ||
Sbjct  5381  GTACG  5385


 Score = 63.5 bits (69),  Expect = 2e-07
 Identities = 115/162 (71%), Gaps = 5/162 (3%)
 Strand=Plus/Plus

Query  3637  TGAGAGAAGTTTGCCCATGGTTTCC-AGATAAAGGTACCGTCAGCTTGGAGACTTGGAAA  3695
             |||| |||||||| || ||||| || ||| || ||||| || |  ||||| || ||||||
Sbjct  366   TGAG-GAAGTTTGTCCTTGGTTCCCCAGAGAA-GGTACGGTAAATTTGGAAACATGGAAA  423

Query  3696  AAGGTTGGAAAACAATTACAAGGCT-ATTATAGTGTCCAAGGACCTCTGCGGGTCCCTGT  3754
             ||||| ||  ||||| | |  | || |||||| | | || || |||  |   || |||||
Sbjct  424   AAGGTAGGGGAACAAATTC-GGACTCATTATACTTTACATGGCCCTGAGAAAGTTCCTGT  482

Query  3755  AGAAACATTTGGATTGTGGACTTTAATCAGAGATTGCTTAGA  3796
              ||||| ||    || ||||| || ||  | ||||| || ||
Sbjct  483   TGAAACTTTATCCTTTTGGACATTGATTCGTGATTGTTTGGA  524


 Score = 54.5 bits (59),  Expect = 9e-05
 Identities = 52/67 (78%), Gaps = 0/67 (0%)
 Strand=Plus/Plus

Query  4537  aTCATCTTAAATCTCTTAATGATTTTCAAAAGTTGTTGGGAGATATTAATTGGCTGCACC  4596
             ||||| | ||| |||| ||||||||||| ||  | || ||||||||||| ||| | |  |
Sbjct  3597  ATCATTTGAAAACTCTAAATGATTTTCAGAAACTTTTAGGAGATATTAACTGGATCCGTC  3656

Query  4597  CTTCTTT  4603
             ||| |||
Sbjct  3657  CTTATTT  3663


 Score = 48.2 bits (52),  Expect = 0.004
 Identities = 50/66 (76%), Gaps = 0/66 (0%)
 Strand=Plus/Plus

Query  5611  ACATCTTCAAGGAATTTGGCATGATGCTAATGTGTCTTTAGATATGTTTCGGCTTCATGA  5670
             |||||| ||||||||||||  | || ||||||| || || ||| | || |   | ||| |
Sbjct  6815  ACATCTGCAAGGAATTTGGTTTAATACTAATGTTTCCTTGGATCTTTTACAATTGCATAA  6874

Query  5671  TGAAAT  5676
             ||||||
Sbjct  6875  TGAAAT  6880


>NC_001503.1 Mouse mammary tumor virus, complete genome
Length=8805

 Score = 88.7 bits (97),  Expect = 4e-15
 Identities = 89/116 (77%), Gaps = 0/116 (0%)
 Strand=Plus/Plus

Query  4554  AATGATTTTCAAAAGTTGTTGGGAGATATTAATTGGCTGCACCCTTCTTTGGGATTAACT  4613
             |||||||| |||||| | || ||| ||||||||||| | |  ||||  ||   |||||||
Sbjct  3650  AATGATTTCCAAAAGCTATTAGGAAATATTAATTGGATACGTCCTTTCTTAAAATTAACT  3709

Query  4614  ACTGGAGATCTTAAACCACTGTTTACAATTTTAAAAGGAGATTCCAATCCGACCTC  4669
             || |||||  | ||||| || |||  |||| | || |||||||| ||||||| |||
Sbjct  3710  ACGGGAGAGTTAAAACCTCTCTTTGAAATTCTTAATGGAGATTCTAATCCGATCTC  3765


 Score = 64.4 bits (70),  Expect = 5e-08
 Identities = 79/107 (74%), Gaps = 6/107 (6%)
 Strand=Plus/Plus

Query  4992  CTTTGGTCAAATGGAAAGACCCACTTACAGGCTTTTGGCAAGGCCCAGATCCAGTCCTCA  5051
             || ||||||  ||||||||||  || ||||| |  ||| |||| || |||   ||||| |
Sbjct  5268  CTATGGTCATGTGGAAAGACCTTCTCACAGGGTCCTGGAAAGGACCCGAT---GTCCTAA  5324

Query  5052  TATGGGGC---CGAGGGCATGTTTGTGTTTTTCCACAGGATACAGAA  5095
             ||   | |   |||||  ||| ||||||||||||||||||| | |||
Sbjct  5325  TAACAGCCGGACGAGGCTATGCTTGTGTTTTTCCACAGGATGCCGAA  5371


 Score = 45.5 bits (49),  Expect = 0.048
 Identities = 44/57 (77%), Gaps = 0/57 (0%)
 Strand=Plus/Plus

Query  4770  TCATGTTACTGGCATTCCTTACAATCCCCAGGGACAAGGGATTGTTAAACGCACTCA  4826
             ||| || || || || || ||||||||||| ||||| |  |||||| |||| || ||
Sbjct  5044  TCACGTCACGGGGATCCCCTACAATCCCCAAGGACAGGCCATTGTTGAACGAACGCA  5100


 Score = 38.3 bits (41),  Expect = 7.1
 Identities = 31/38 (82%), Gaps = 0/38 (0%)
 Strand=Plus/Plus

Query  5193  TATTGGGCCTATGTACCTGATCCACCAATCCTCCACCC  5230
             |||||||||||  ||||| | ||||| || ||||| ||
Sbjct  5664  TATTGGGCCTACCTACCTAAACCACCTATTCTCCATCC  5701


>AF033807.1 Mouse mammary tumor virus complete proviral genome
Length=8805

 Score = 88.7 bits (97),  Expect = 4e-15
 Identities = 89/116 (77%), Gaps = 0/116 (0%)
 Strand=Plus/Plus

Query  4554  AATGATTTTCAAAAGTTGTTGGGAGATATTAATTGGCTGCACCCTTCTTTGGGATTAACT  4613
             |||||||| |||||| | || ||| ||||||||||| | |  ||||  ||   |||||||
Sbjct  3650  AATGATTTCCAAAAGCTATTAGGAAATATTAATTGGATACGTCCTTTCTTAAAATTAACT  3709

Query  4614  ACTGGAGATCTTAAACCACTGTTTACAATTTTAAAAGGAGATTCCAATCCGACCTC  4669
             || |||||  | ||||| || |||  |||| | || |||||||| ||||||| |||
Sbjct  3710  ACGGGAGAGTTAAAACCTCTCTTTGAAATTCTTAATGGAGATTCTAATCCGATCTC  3765


 Score = 64.4 bits (70),  Expect = 5e-08
 Identities = 79/107 (74%), Gaps = 6/107 (6%)
 Strand=Plus/Plus

Query  4992  CTTTGGTCAAATGGAAAGACCCACTTACAGGCTTTTGGCAAGGCCCAGATCCAGTCCTCA  5051
             || ||||||  ||||||||||  || ||||| |  ||| |||| || |||   ||||| |
Sbjct  5268  CTATGGTCATGTGGAAAGACCTTCTCACAGGGTCCTGGAAAGGACCCGAT---GTCCTAA  5324

Query  5052  TATGGGGC---CGAGGGCATGTTTGTGTTTTTCCACAGGATACAGAA  5095
             ||   | |   |||||  ||| ||||||||||||||||||| | |||
Sbjct  5325  TAACAGCCGGACGAGGCTATGCTTGTGTTTTTCCACAGGATGCCGAA  5371


 Score = 45.5 bits (49),  Expect = 0.048
 Identities = 44/57 (77%), Gaps = 0/57 (0%)
 Strand=Plus/Plus

Query  4770  TCATGTTACTGGCATTCCTTACAATCCCCAGGGACAAGGGATTGTTAAACGCACTCA  4826
             ||| || || || || || ||||||||||| ||||| |  |||||| |||| || ||
Sbjct  5044  TCACGTCACGGGGATCCCCTACAATCCCCAAGGACAGGCCATTGTTGAACGAACGCA  5100


 Score = 38.3 bits (41),  Expect = 7.1
 Identities = 31/38 (82%), Gaps = 0/38 (0%)
 Strand=Plus/Plus

Query  5193  TATTGGGCCTATGTACCTGATCCACCAATCCTCCACCC  5230
             |||||||||||  ||||| | ||||| || ||||| ||
Sbjct  5664  TATTGGGCCTACCTACCTAAACCACCTATTCTCCATCC  5701


>NC_014474.1 Simian retrovirus 4 strain SRV4/TEX/2009/V1, complete 
genome
Length=8126

 Score = 77.0 bits (84),  Expect = 8e-12
 Identities = 213/318 (67%), Gaps = 23/318 (7%)
 Strand=Plus/Plus

Query  4764  TATCAATCATGTTACTGGCATTCCTTACAATCCCCAGGGACAAGGGATTGTTAAACGCAC  4823
             ||| || |||   || || || ||||||||||| || || ||||| || ||  ||||  |
Sbjct  5399  TATTAAACATACCACAGGAATACCTTACAATCCTCAAGGTCAAGGAATAGTAGAACGAGC  5458

Query  4824  TCATGGCACATTAAAAGTCAATTTACaaaaaataaaaaaGGGGGAGTTATATCCCCTGAC  4883
             ||||    |  |||||  ||   |  | |||||||||||||| || |  ||  |||| ||
Sbjct  5459  TCATTTATCTCTAAAAACCACCATTGATAAAATAAAAAAGGGAGAATGGTA--CCCT-AC  5515

Query  4884  -----GC-CCCATAATTAC---CTGTCTCATTCTCTCT--ATTCAAAATTTTTTGACCTT  4932
                  || ||| ||   ||   ||   |||| | ||||  |||| ||||||||| |  ||
Sbjct  5516  AAAGGGCACCCCTAGGAACATTCTTAATCATGCACTCTTTATTCTAAATTTTTTAAATTT  5575

Query  4933  GGATGCCCATGGTAAGAGTGCTGCAGAGCGCTTTTGGCAT-----CCTTCTACTGCCACT  4987
             ||| |  || |||||    || || || ||||||||||||     ||    |   | |||
Sbjct  5576  GGACGATCAGGGTAAATCAGCAGCTGACCGCTTTTGGCATAGCGACCCCAAAAAACAACT  5635

Query  4988  CAGGCTTTGGTCAAATGGAAAGACCCACTTACA-GGCTTTTGGCAAGGCCCAGATCCAGT  5046
             |  ||| |||||||||||||||||||  ||| |   ||  ||| | ||||| || |||||
Sbjct  5636  C--GCTATGGTCAAATGGAAAGACCC-TTTAGATAACTCATGGAATGGCCCCGACCCAGT  5692

Query  5047  CCTCATATGGGGCCGAGG  5064
               | ||||||||| ||||
Sbjct  5693  GTTAATATGGGGCAGAGG  5710


 Score = 50.0 bits (54),  Expect = 0.001
 Identities = 93/137 (68%), Gaps = 0/137 (0%)
 Strand=Plus/Plus

Query  4551  CTTAATGATTTTCAAAAGTTGTTGGGAGATATTAATTGGCTGCACCCTTCTTTGGGATTA  4610
             || |||||||  |||||  | || ||||||||||||||||| |  || |   |   | | 
Sbjct  3990  CTCAATGATTACCAAAAACTTTTAGGAGATATTAATTGGCTTCGGCCATACCTAAAACTC  4049

Query  4611  ACTACTGGAGATCTTAAACCACTGTTTACAATTTTAAAAGGAGATTCCAATCCGACCTCC  4670
             ||||| |||||||| | |||  | |||   ||  | ||||||||  | || || |  || 
Sbjct  4050  ACTACAGGAGATCTAAGACCCTTATTTGACATCCTCAAAGGAGACCCTAACCCTAATTCT  4109

Query  4671  CCCAGGTCTCTTACTGA  4687
             ||| | || ||  ||||
Sbjct  4110  CCCCGATCCCTCTCTGA  4126


 Score = 46.4 bits (50),  Expect = 0.014
 Identities = 83/119 (70%), Gaps = 12/119 (10%)
 Strand=Plus/Plus

Query  3014  TGTCTTTATTCATTCCCACTCCCCCTTTCAGGTACCTCGC----GAACCCGTGCCTGCTG  3069
             ||||| | || |||||||| ||| | | ||||| ||| |     || |||| |      |
Sbjct  277   TGTCTCT-TTAATTCCCACCCCCTCCTCCAGGTTCCTAGTTGTTGATCCCGCG------G  329

Query  3070  GACGGTCACAATTGGCGCCCAACGTGGGGCCTAAACACGGGGAAATCAGTGAGAAACAC  3128
             |||||  |||  |||||||||||||||||| |  | ||| || |||  ||||| || ||
Sbjct  330   GACGGG-ACATCTGGCGCCCAACGTGGGGCTTGGATACGAGGGAATTTGTGAGGAAGAC  387


>FJ971077.1 Simian retrovirus 4 strain SRV4/TEX/2009/V1, complete 
genome
Length=8126

 Score = 77.0 bits (84),  Expect = 8e-12
 Identities = 213/318 (67%), Gaps = 23/318 (7%)
 Strand=Plus/Plus

Query  4764  TATCAATCATGTTACTGGCATTCCTTACAATCCCCAGGGACAAGGGATTGTTAAACGCAC  4823
             ||| || |||   || || || ||||||||||| || || ||||| || ||  ||||  |
Sbjct  5399  TATTAAACATACCACAGGAATACCTTACAATCCTCAAGGTCAAGGAATAGTAGAACGAGC  5458

Query  4824  TCATGGCACATTAAAAGTCAATTTACaaaaaataaaaaaGGGGGAGTTATATCCCCTGAC  4883
             ||||    |  |||||  ||   |  | |||||||||||||| || |  ||  |||| ||
Sbjct  5459  TCATTTATCTCTAAAAACCACCATTGATAAAATAAAAAAGGGAGAATGGTA--CCCT-AC  5515

Query  4884  -----GC-CCCATAATTAC---CTGTCTCATTCTCTCT--ATTCAAAATTTTTTGACCTT  4932
                  || ||| ||   ||   ||   |||| | ||||  |||| ||||||||| |  ||
Sbjct  5516  AAAGGGCACCCCTAGGAACATTCTTAATCATGCACTCTTTATTCTAAATTTTTTAAATTT  5575

Query  4933  GGATGCCCATGGTAAGAGTGCTGCAGAGCGCTTTTGGCAT-----CCTTCTACTGCCACT  4987
             ||| |  || |||||    || || || ||||||||||||     ||    |   | |||
Sbjct  5576  GGACGATCAGGGTAAATCAGCAGCTGACCGCTTTTGGCATAGCGACCCCAAAAAACAACT  5635

Query  4988  CAGGCTTTGGTCAAATGGAAAGACCCACTTACA-GGCTTTTGGCAAGGCCCAGATCCAGT  5046
             |  ||| |||||||||||||||||||  ||| |   ||  ||| | ||||| || |||||
Sbjct  5636  C--GCTATGGTCAAATGGAAAGACCC-TTTAGATAACTCATGGAATGGCCCCGACCCAGT  5692

Query  5047  CCTCATATGGGGCCGAGG  5064
               | ||||||||| ||||
Sbjct  5693  GTTAATATGGGGCAGAGG  5710


 Score = 50.0 bits (54),  Expect = 0.001
 Identities = 93/137 (68%), Gaps = 0/137 (0%)
 Strand=Plus/Plus

Query  4551  CTTAATGATTTTCAAAAGTTGTTGGGAGATATTAATTGGCTGCACCCTTCTTTGGGATTA  4610
             || |||||||  |||||  | || ||||||||||||||||| |  || |   |   | | 
Sbjct  3990  CTCAATGATTACCAAAAACTTTTAGGAGATATTAATTGGCTTCGGCCATACCTAAAACTC  4049

Query  4611  ACTACTGGAGATCTTAAACCACTGTTTACAATTTTAAAAGGAGATTCCAATCCGACCTCC  4670
             ||||| |||||||| | |||  | |||   ||  | ||||||||  | || || |  || 
Sbjct  4050  ACTACAGGAGATCTAAGACCCTTATTTGACATCCTCAAAGGAGACCCTAACCCTAATTCT  4109

Query  4671  CCCAGGTCTCTTACTGA  4687
             ||| | || ||  ||||
Sbjct  4110  CCCCGATCCCTCTCTGA  4126


 Score = 46.4 bits (50),  Expect = 0.014
 Identities = 83/119 (70%), Gaps = 12/119 (10%)
 Strand=Plus/Plus

Query  3014  TGTCTTTATTCATTCCCACTCCCCCTTTCAGGTACCTCGC----GAACCCGTGCCTGCTG  3069
             ||||| | || |||||||| ||| | | ||||| ||| |     || |||| |      |
Sbjct  277   TGTCTCT-TTAATTCCCACCCCCTCCTCCAGGTTCCTAGTTGTTGATCCCGCG------G  329

Query  3070  GACGGTCACAATTGGCGCCCAACGTGGGGCCTAAACACGGGGAAATCAGTGAGAAACAC  3128
             |||||  |||  |||||||||||||||||| |  | ||| || |||  ||||| || ||
Sbjct  330   GACGGG-ACATCTGGCGCCCAACGTGGGGCTTGGATACGAGGGAATTTGTGAGGAAGAC  387


>NC_001514.1 Squirrel monkey retrovirus - HLB, complete genome
Length=8785

 Score = 74.3 bits (81),  Expect = 1e-10
 Identities = 72/93 (77%), Gaps = 0/93 (0%)
 Strand=Plus/Plus

Query  4747  TTTTGCCAGCAATTCTCTATCAATCATGTTACTGGCATTCCTTACAATCCCCAGGGACAA  4806
             ||||||||  || ||   ||||| ||||||||||| || || ||||| |||||||| |||
Sbjct  5811  TTTTGCCAAAAACTCCAAATCAAACATGTTACTGGTATACCGTACAACCCCCAGGGTCAA  5870

Query  4807  GGGATTGTTAAACGCACTCATGGCACATTAAAA  4839
             ||  | ||| ||||  |||||   |||||||||
Sbjct  5871  GGAGTAGTTGAACGAGCTCATCAAACATTAAAA  5903


 Score = 48.2 bits (52),  Expect = 0.004
 Identities = 44/56 (79%), Gaps = 0/56 (0%)
 Strand=Plus/Plus

Query  5009  GACCCACTTACAGGCTTTTGGCAAGGCCCAGATCCAGTCCTCATATGGGGCCGAGG  5064
             ||||| || ||  |  ||||| | ||||| || || |||||||||||||| |||||
Sbjct  6084  GACCCTCTCACCAGTGTTTGGAAGGGCCCTGACCCTGTCCTCATATGGGGGCGAGG  6139


>M23385.1 Squirrel monkey retrovirus-H, complete genome
Length=8785

 Score = 74.3 bits (81),  Expect = 1e-10
 Identities = 72/93 (77%), Gaps = 0/93 (0%)
 Strand=Plus/Plus

Query  4747  TTTTGCCAGCAATTCTCTATCAATCATGTTACTGGCATTCCTTACAATCCCCAGGGACAA  4806
             ||||||||  || ||   ||||| ||||||||||| || || ||||| |||||||| |||
Sbjct  5811  TTTTGCCAAAAACTCCAAATCAAACATGTTACTGGTATACCGTACAACCCCCAGGGTCAA  5870

Query  4807  GGGATTGTTAAACGCACTCATGGCACATTAAAA  4839
             ||  | ||| ||||  |||||   |||||||||
Sbjct  5871  GGAGTAGTTGAACGAGCTCATCAAACATTAAAA  5903


 Score = 48.2 bits (52),  Expect = 0.004
 Identities = 44/56 (79%), Gaps = 0/56 (0%)
 Strand=Plus/Plus

Query  5009  GACCCACTTACAGGCTTTTGGCAAGGCCCAGATCCAGTCCTCATATGGGGCCGAGG  5064
             ||||| || ||  |  ||||| | ||||| || || |||||||||||||| |||||
Sbjct  6084  GACCCTCTCACCAGTGTTTGGAAGGGCCCTGACCCTGTCCTCATATGGGGGCGAGG  6139


>NC_031326.1 Simian retrovirus 8 strain SRV8/SUZ/2012, complete 
genome
Length=8126

 Score = 71.6 bits (78),  Expect = 3e-10
 Identities = 210/316 (66%), Gaps = 21/316 (7%)
 Strand=Plus/Plus

Query  4765  ATCAATCATGTTACTGGCATTCCTTACAATCCCCAGGGACAAGGGATTGTTAAACGCACT  4824
             || || |||  ||| || ||||| || || || || || ||||| |||||  || |  | 
Sbjct  5400  ATTAAACATACTACCGGTATTCCCTATAACCCTCAAGGTCAAGGCATTGTCGAAAGAGCA  5459

Query  4825  CATGGCACA-TTAAAAGT-CAATTTACaaaaaataaaaaaGGGGGAGTTATATCCCCTGA  4882
             |||    |  |||| | | | ||| |  ||||||||||||||| || |  ||||||   |
Sbjct  5460  CATTTATCTCTTAAGACTACCATTGA--AAAAATAAAAAAGGGAGAATGGTATCCCACAA  5517

Query  4883  CG-----CCCCATAATTAC-CTGTCTCATTCTCTCT--ATTCAAAATTTTTTGACCTTGG  4934
              |     ||||| || ||  ||   |||| ||||||  |||   ||||||||||  || |
Sbjct  5518  AGGGCACCCCCAGAAATATTCTCAATCATGCTCTCTTTATTTTGAATTTTTTGAATTTAG  5577

Query  4935  ATGCCCATGGTAAGAGTGCTGCAGAGCGCTTTTGGCATCCTTCTACTGCCACTCA---GG  4991
             |||  || |||||    || || || ||||||||||||  |    |||| |  ||    |
Sbjct  5578  ATGATCAAGGTAAATCAGCAGCCGATCGCTTTTGGCATAATGACCCTGCAAAACAAACCG  5637

Query  4992  CTTTGGTCAAATGGAAAGACCCACTTACAGGCTTT---TGGCAAGGCCCAGATCCAGTCC  5048
             || ||||||||||||  ||||| ||   || |  |   ||||| || || || || || |
Sbjct  5638  CTATGGTCAAATGGAGGGACCCGCT---AGACAATAAGTGGCATGGTCCTGACCCCGTGC  5694

Query  5049  TCATATGGGGCCGAGG  5064
             | ||||||||  ||||
Sbjct  5695  TAATATGGGGTAGAGG  5710


 Score = 58.1 bits (63),  Expect = 8e-06
 Identities = 89/126 (71%), Gaps = 1/126 (1%)
 Strand=Plus/Plus

Query  4539  CATCTTA-AATCTCTTAATGATTTTCAAAAGTTGTTGGGAGATATTAATTGGCTGCACCC  4597
             || |||| || ||||||||||||| |||||  | || |||||||| |||||||| |  ||
Sbjct  3977  CAACTTACAAACTCTTAATGATTTCCAAAAACTCTTAGGAGATATCAATTGGCTTCGTCC  4036

Query  4598  TTCTTTGGGATTAACTACTGGAGATCTTAAACCACTGTTTACAATTTTAAAAGGAGATTC  4657
              |  ||   | | || || |||||  | |||||  | |||   ||| | || ||||| ||
Sbjct  4037  ATACTTAAAACTCACCACAGGAGACTTAAAACCTTTATTTGATATTCTCAAGGGAGACTC  4096

Query  4658  CAATCC  4663
              || ||
Sbjct  4097  TAACCC  4102


 Score = 50.9 bits (55),  Expect = 0.001
 Identities = 77/105 (73%), Gaps = 5/105 (5%)
 Strand=Plus/Plus

Query  3025  ATTCCCACTCCCCCTTTCAGGTACCTCGCGAACCCGTGCCTGCTGGACGGTCACAATTGG  3084
             |||||||||||| | | ||||| ||| |     | || || || ||||||  |||  |||
Sbjct  290   ATTCCCACTCCCTCCTCCAGGTTCCTAGTTG--CTGTCCC-GCGGGACGGG-ACATCTGG  345

Query  3085  CGCCCAACGTGGGGCCTAAACACG-GGGAAATCAGTGAGAAACAC  3128
             ||||||||||||||| |  | ||| ||||| |  ||||| || ||
Sbjct  346   CGCCCAACGTGGGGCTTGGATACGAGGGAATTTTGTGAGGAAGAC  390


>KU605777.1 Simian retrovirus 8 strain SRV8/SUZ/2012, complete 
genome
Length=8126

 Score = 71.6 bits (78),  Expect = 3e-10
 Identities = 210/316 (66%), Gaps = 21/316 (7%)
 Strand=Plus/Plus

Query  4765  ATCAATCATGTTACTGGCATTCCTTACAATCCCCAGGGACAAGGGATTGTTAAACGCACT  4824
             || || |||  ||| || ||||| || || || || || ||||| |||||  || |  | 
Sbjct  5400  ATTAAACATACTACCGGTATTCCCTATAACCCTCAAGGTCAAGGCATTGTCGAAAGAGCA  5459

Query  4825  CATGGCACA-TTAAAAGT-CAATTTACaaaaaataaaaaaGGGGGAGTTATATCCCCTGA  4882
             |||    |  |||| | | | ||| |  ||||||||||||||| || |  ||||||   |
Sbjct  5460  CATTTATCTCTTAAGACTACCATTGA--AAAAATAAAAAAGGGAGAATGGTATCCCACAA  5517

Query  4883  CG-----CCCCATAATTAC-CTGTCTCATTCTCTCT--ATTCAAAATTTTTTGACCTTGG  4934
              |     ||||| || ||  ||   |||| ||||||  |||   ||||||||||  || |
Sbjct  5518  AGGGCACCCCCAGAAATATTCTCAATCATGCTCTCTTTATTTTGAATTTTTTGAATTTAG  5577

Query  4935  ATGCCCATGGTAAGAGTGCTGCAGAGCGCTTTTGGCATCCTTCTACTGCCACTCA---GG  4991
             |||  || |||||    || || || ||||||||||||  |    |||| |  ||    |
Sbjct  5578  ATGATCAAGGTAAATCAGCAGCCGATCGCTTTTGGCATAATGACCCTGCAAAACAAACCG  5637

Query  4992  CTTTGGTCAAATGGAAAGACCCACTTACAGGCTTT---TGGCAAGGCCCAGATCCAGTCC  5048
             || ||||||||||||  ||||| ||   || |  |   ||||| || || || || || |
Sbjct  5638  CTATGGTCAAATGGAGGGACCCGCT---AGACAATAAGTGGCATGGTCCTGACCCCGTGC  5694

Query  5049  TCATATGGGGCCGAGG  5064
             | ||||||||  ||||
Sbjct  5695  TAATATGGGGTAGAGG  5710


 Score = 58.1 bits (63),  Expect = 8e-06
 Identities = 89/126 (71%), Gaps = 1/126 (1%)
 Strand=Plus/Plus

Query  4539  CATCTTA-AATCTCTTAATGATTTTCAAAAGTTGTTGGGAGATATTAATTGGCTGCACCC  4597
             || |||| || ||||||||||||| |||||  | || |||||||| |||||||| |  ||
Sbjct  3977  CAACTTACAAACTCTTAATGATTTCCAAAAACTCTTAGGAGATATCAATTGGCTTCGTCC  4036

Query  4598  TTCTTTGGGATTAACTACTGGAGATCTTAAACCACTGTTTACAATTTTAAAAGGAGATTC  4657
              |  ||   | | || || |||||  | |||||  | |||   ||| | || ||||| ||
Sbjct  4037  ATACTTAAAACTCACCACAGGAGACTTAAAACCTTTATTTGATATTCTCAAGGGAGACTC  4096

Query  4658  CAATCC  4663
              || ||
Sbjct  4097  TAACCC  4102


 Score = 50.9 bits (55),  Expect = 0.001
 Identities = 77/105 (73%), Gaps = 5/105 (5%)
 Strand=Plus/Plus

Query  3025  ATTCCCACTCCCCCTTTCAGGTACCTCGCGAACCCGTGCCTGCTGGACGGTCACAATTGG  3084
             |||||||||||| | | ||||| ||| |     | || || || ||||||  |||  |||
Sbjct  290   ATTCCCACTCCCTCCTCCAGGTTCCTAGTTG--CTGTCCC-GCGGGACGGG-ACATCTGG  345

Query  3085  CGCCCAACGTGGGGCCTAAACACG-GGGAAATCAGTGAGAAACAC  3128
             ||||||||||||||| |  | ||| ||||| |  ||||| || ||
Sbjct  346   CGCCCAACGTGGGGCTTGGATACGAGGGAATTTTGTGAGGAAGAC  390


>NC_029852.1 Bovine retrovirus CH15 putative group-specific antigen, 
putative protease, putative viral DNA polymerase, and 
putative envelope protein genes, complete cds
Length=7470

 Score = 60.8 bits (66),  Expect = 6e-07
 Identities = 56/70 (80%), Gaps = 1/70 (1%)
 Strand=Plus/Plus

Query  4540  ATCTTAAATCTCTTAATGATTTTCAAAAGTTGTTGGGAGATATTAATTGGCTGCACCCTT  4599
             |||| ||| |  | |||||||| ||||| || ||||| |||||||||||| | | |||||
Sbjct  3268  ATCTGAAAACCTTAAATGATTTCCAAAAATTATTGGGCGATATTAATTGGTTACGCCCTT  3327

Query  4600  C-TTTGGGAT  4608
             | || |||||
Sbjct  3328  CATTAGGGAT  3337


>KU720628.1 Bovine retrovirus CH15 putative group-specific antigen, 
putative protease, putative viral DNA polymerase, and 
putative envelope protein genes, complete cds
Length=7470

 Score = 60.8 bits (66),  Expect = 6e-07
 Identities = 56/70 (80%), Gaps = 1/70 (1%)
 Strand=Plus/Plus

Query  4540  ATCTTAAATCTCTTAATGATTTTCAAAAGTTGTTGGGAGATATTAATTGGCTGCACCCTT  4599
             |||| ||| |  | |||||||| ||||| || ||||| |||||||||||| | | |||||
Sbjct  3268  ATCTGAAAACCTTAAATGATTTCCAAAAATTATTGGGCGATATTAATTGGTTACGCCCTT  3327

Query  4600  C-TTTGGGAT  4608
             | || |||||
Sbjct  3328  CATTAGGGAT  3337


>NC_022518.1 Human endogenous retrovirus K113 complete genome
Length=9472

 Score = 59.9 bits (65),  Expect = 2e-06
 Identities = 62/79 (78%), Gaps = 2/79 (3%)
 Strand=Plus/Plus

Query  4512  CCACAAAAGATAAAACTTaaaaaaaaT-CATCTTAAATCTCTTAATGATTTTCAAAAGTT  4570
             |||||||| ||| || | | |||| |  ||| | ||| | || |||||||||||||| ||
Sbjct  4632  CCACAAAAAATAGAAATAAGAAAAGACACAT-TAAAAACACTAAATGATTTTCAAAAATT  4690

Query  4571  GTTGGGAGATATTAATTGG  4589
               | |||||||||||||||
Sbjct  4691  ACTAGGAGATATTAATTGG  4709


 Score = 39.2 bits (42),  Expect = 2.0
 Identities = 27/31 (87%), Gaps = 0/31 (0%)
 Strand=Plus/Plus

Query  3643  AAGTTTGCCCATGGTTTCCAGATAAAGGTAC  3673
             || |||||||||||||||||||  |||| ||
Sbjct  1242  AATTTTGCCCATGGTTTCCAGAACAAGGAAC  1272


>AY037928.1 Human endogenous retrovirus K113 complete genome
Length=9472

 Score = 59.9 bits (65),  Expect = 2e-06
 Identities = 62/79 (78%), Gaps = 2/79 (3%)
 Strand=Plus/Plus

Query  4512  CCACAAAAGATAAAACTTaaaaaaaaT-CATCTTAAATCTCTTAATGATTTTCAAAAGTT  4570
             |||||||| ||| || | | |||| |  ||| | ||| | || |||||||||||||| ||
Sbjct  4632  CCACAAAAAATAGAAATAAGAAAAGACACAT-TAAAAACACTAAATGATTTTCAAAAATT  4690

Query  4571  GTTGGGAGATATTAATTGG  4589
               | |||||||||||||||
Sbjct  4691  ACTAGGAGATATTAATTGG  4709


 Score = 39.2 bits (42),  Expect = 2.0
 Identities = 27/31 (87%), Gaps = 0/31 (0%)
 Strand=Plus/Plus

Query  3643  AAGTTTGCCCATGGTTTCCAGATAAAGGTAC  3673
             || |||||||||||||||||||  |||| ||
Sbjct  1242  AATTTTGCCCATGGTTTCCAGAACAAGGAAC  1272


>NC_001550.1 Mason-Pfizer monkey virus, complete genome
Length=8557

 Score = 58.1 bits (63),  Expect = 8e-06
 Identities = 249/386 (65%), Gaps = 21/386 (5%)
 Strand=Plus/Plus

Query  4765  ATCAATCATGTTACTGGCATTCCTTACAATCCCCAGGGACAAGGGATTGTTAAACG----  4820
             || || ||| ||||||| || || || || ||||| || ||||| || ||| || |    
Sbjct  5175  ATTAAACATATTACTGGAATCCCCTATAACCCCCAAGGCCAAGGAATAGTTGAAAGAGCC  5234

Query  4821  CACTCATGGCACATTAAAAGTCAATTTACaaaaaataaaaaaGGGGGAGTTATATCCCCT  4880
             |||| ||  |   ||||||  ||   |  |||| |||||||||||||| |  || ||   
Sbjct  5235  CACTTATCTC---TTAAAAC-CACCATTGAAAAGATAAAAAAGGGGGAATGGTACCCTAG  5290

Query  4881  GACG-----CCCCATAATTA-CCTGTCTCATTCTCTCT--ATTCAAAATTTTTTGACCTT  4932
             || |     |||||  |  | |||   |||| | ||||  |||| ||||||||| |  ||
Sbjct  5291  GAAGGGTACCCCCAGGAACATCCTCAATCATGCACTCTTTATTCTAAATTTTTTAAATTT  5350

Query  4933  GGATGCCCATGGTAAGAGTGCTGCAGAGCGCTTTTGGCATCCTTCTACTGCCACTCAG--  4990
              ||||  ||   |||    || || || || |||||||||  |    |    |  ||   
Sbjct  5351  AGATGATCAAAATAAATCAGCAGCTGATCGTTTTTGGCATAATAACCCCAAAAAACAATT  5410

Query  4991  -GCTTTGGTCAAATGGAAAGACCCACTTACAGGCT-TTTGGCAAGGCCCAGATCCAGTCC  5048
              ||  |||| ||||||||||| ||| ||| |   |   ||||| ||||| ||||||||  
Sbjct  5411  TGCCATGGTAAAATGGAAAGATCCA-TTAGATAATACATGGCATGGCCCCGATCCAGTGT  5469

Query  5049  TCATATGGGGCCGAGGGCATGTTTGTGTTTTTCCACAGGATACAGAAGGCCCTCGGTGGC  5108
             | || |||||| ||||    || |||||||   | ||       || | | || | ||||
Sbjct  5470  TAATTTGGGGCAGAGGTTCAGTCTGTGTTTACTCTCAAACCTATGATGCCGCTAGATGGC  5529

Query  5109  TGCCAGAACGATTGGTGCGACATGTG  5134
             | |||||||| || ||  |||| |||
Sbjct  5530  TACCAGAACGGTTAGTAAGACAGGTG  5555


 Score = 51.8 bits (56),  Expect = 3e-04
 Identities = 60/80 (75%), Gaps = 1/80 (1%)
 Strand=Plus/Plus

Query  4549  CTCTTAATGATTTTCAAAAGTTGTTGGGAGATATTAATTGGCTGCACCCTTCTTTGGGAT  4608
             ||||||||||||| |||||  | || ||||| || ||||||||    || | | |   | 
Sbjct  3763  CTCTTAATGATTTCCAAAAACTTTTAGGAGACATCAATTGGCTCAGACCATATCTAAAAC  3822

Query  4609  TAACTACTGGAGATCTTAAA  4628
             | ||||||||||| ||||||
Sbjct  3823  TCACTACTGGAGA-CTTAAA  3841


 Score = 45.5 bits (49),  Expect = 0.048
 Identities = 77/107 (72%), Gaps = 10/107 (9%)
 Strand=Plus/Plus

Query  3025  ATTCCCACTCCCCCTTTCAGGTACCTCGCGAACCCGTG--CCTGCTGGACGGTCACAATT  3082
             |||||||||||| | | ||||| |||     ||   ||  || || || |||  ||| ||
Sbjct  70    ATTCCCACTCCCTCCTCCAGGTTCCT-----ACTGTTGATCCCGCGGGTCGGG-ACAGTT  123

Query  3083  GGCGCCCAACGTGGGGCCTAAACACG-GGGAAATCAGTGAGAAACAC  3128
             |||||||||||||||| ||  | ||| ||||| |  ||||| || ||
Sbjct  124   GGCGCCCAACGTGGGG-CTGGATACGAGGGAATTTCGTGAGGAAGAC  169


 Score = 43.7 bits (47),  Expect = 0.17
 Identities = 57/77 (74%), Gaps = 8/77 (10%)
 Strand=Plus/Plus

Query  3025  ATTCCCACTCCCCCTTTCAGGTACCTCGCGAACCCGTG--CCTGCTGGACGGTCACAATT  3082
             |||||||||||| | | ||||| |||     ||   ||  || || || |||  ||| ||
Sbjct  8237  ATTCCCACTCCCTCCTCCAGGTTCCT-----ACTGTTGATCCCGCGGGTCGGG-ACAGTT  8290

Query  3083  GGCGCCCAACGTGGGGC  3099
             |||||||||||||||||
Sbjct  8291  GGCGCCCAACGTGGGGC  8307


>AF033815.1 Mason-Pfizer monkey virus, complete genome
Length=8557

 Score = 58.1 bits (63),  Expect = 8e-06
 Identities = 249/386 (65%), Gaps = 21/386 (5%)
 Strand=Plus/Plus

Query  4765  ATCAATCATGTTACTGGCATTCCTTACAATCCCCAGGGACAAGGGATTGTTAAACG----  4820
             || || ||| ||||||| || || || || ||||| || ||||| || ||| || |    
Sbjct  5175  ATTAAACATATTACTGGAATCCCCTATAACCCCCAAGGCCAAGGAATAGTTGAAAGAGCC  5234

Query  4821  CACTCATGGCACATTAAAAGTCAATTTACaaaaaataaaaaaGGGGGAGTTATATCCCCT  4880
             |||| ||  |   ||||||  ||   |  |||| |||||||||||||| |  || ||   
Sbjct  5235  CACTTATCTC---TTAAAAC-CACCATTGAAAAGATAAAAAAGGGGGAATGGTACCCTAG  5290

Query  4881  GACG-----CCCCATAATTA-CCTGTCTCATTCTCTCT--ATTCAAAATTTTTTGACCTT  4932
             || |     |||||  |  | |||   |||| | ||||  |||| ||||||||| |  ||
Sbjct  5291  GAAGGGTACCCCCAGGAACATCCTCAATCATGCACTCTTTATTCTAAATTTTTTAAATTT  5350

Query  4933  GGATGCCCATGGTAAGAGTGCTGCAGAGCGCTTTTGGCATCCTTCTACTGCCACTCAG--  4990
              ||||  ||   |||    || || || || |||||||||  |    |    |  ||   
Sbjct  5351  AGATGATCAAAATAAATCAGCAGCTGATCGTTTTTGGCATAATAACCCCAAAAAACAATT  5410

Query  4991  -GCTTTGGTCAAATGGAAAGACCCACTTACAGGCT-TTTGGCAAGGCCCAGATCCAGTCC  5048
              ||  |||| ||||||||||| ||| ||| |   |   ||||| ||||| ||||||||  
Sbjct  5411  TGCCATGGTAAAATGGAAAGATCCA-TTAGATAATACATGGCATGGCCCCGATCCAGTGT  5469

Query  5049  TCATATGGGGCCGAGGGCATGTTTGTGTTTTTCCACAGGATACAGAAGGCCCTCGGTGGC  5108
             | || |||||| ||||    || |||||||   | ||       || | | || | ||||
Sbjct  5470  TAATTTGGGGCAGAGGTTCAGTCTGTGTTTACTCTCAAACCTATGATGCCGCTAGATGGC  5529

Query  5109  TGCCAGAACGATTGGTGCGACATGTG  5134
             | |||||||| || ||  |||| |||
Sbjct  5530  TACCAGAACGGTTAGTAAGACAGGTG  5555


 Score = 51.8 bits (56),  Expect = 3e-04
 Identities = 60/80 (75%), Gaps = 1/80 (1%)
 Strand=Plus/Plus

Query  4549  CTCTTAATGATTTTCAAAAGTTGTTGGGAGATATTAATTGGCTGCACCCTTCTTTGGGAT  4608
             ||||||||||||| |||||  | || ||||| || ||||||||    || | | |   | 
Sbjct  3763  CTCTTAATGATTTCCAAAAACTTTTAGGAGACATCAATTGGCTCAGACCATATCTAAAAC  3822

Query  4609  TAACTACTGGAGATCTTAAA  4628
             | ||||||||||| ||||||
Sbjct  3823  TCACTACTGGAGA-CTTAAA  3841


 Score = 45.5 bits (49),  Expect = 0.048
 Identities = 77/107 (72%), Gaps = 10/107 (9%)
 Strand=Plus/Plus

Query  3025  ATTCCCACTCCCCCTTTCAGGTACCTCGCGAACCCGTG--CCTGCTGGACGGTCACAATT  3082
             |||||||||||| | | ||||| |||     ||   ||  || || || |||  ||| ||
Sbjct  70    ATTCCCACTCCCTCCTCCAGGTTCCT-----ACTGTTGATCCCGCGGGTCGGG-ACAGTT  123

Query  3083  GGCGCCCAACGTGGGGCCTAAACACG-GGGAAATCAGTGAGAAACAC  3128
             |||||||||||||||| ||  | ||| ||||| |  ||||| || ||
Sbjct  124   GGCGCCCAACGTGGGG-CTGGATACGAGGGAATTTCGTGAGGAAGAC  169


 Score = 43.7 bits (47),  Expect = 0.17
 Identities = 57/77 (74%), Gaps = 8/77 (10%)
 Strand=Plus/Plus

Query  3025  ATTCCCACTCCCCCTTTCAGGTACCTCGCGAACCCGTG--CCTGCTGGACGGTCACAATT  3082
             |||||||||||| | | ||||| |||     ||   ||  || || || |||  ||| ||
Sbjct  8237  ATTCCCACTCCCTCCTCCAGGTTCCT-----ACTGTTGATCCCGCGGGTCGGG-ACAGTT  8290

Query  3083  GGCGCCCAACGTGGGGC  3099
             |||||||||||||||||
Sbjct  8291  GGCGCCCAACGTGGGGC  8307


>NC_038360.1 Torque teno midi virus 13 DNA, complete genome, isolate: 
MDJN69
Length=3230

 Score = 54.5 bits (59),  Expect = 9e-05
 Identities = 40/47 (85%), Gaps = 0/47 (0%)
 Strand=Plus/Minus

Query  8074  tttttttttttttttttttttttttttttttttAATTTATTGGGGTG  8120
             ||||||| |||||||||||||| ||||||   |  ||||||||||||
Sbjct  2690  TTTTTTTATTTTTTTTTTTTTTGTTTTTTACATGTTTTATTGGGGTG  2644


>AB303564.1 Torque teno midi virus 13 DNA, complete genome, isolate: 
MDJN69
Length=3230

 Score = 54.5 bits (59),  Expect = 9e-05
 Identities = 40/47 (85%), Gaps = 0/47 (0%)
 Strand=Plus/Minus

Query  8074  tttttttttttttttttttttttttttttttttAATTTATTGGGGTG  8120
             ||||||| |||||||||||||| ||||||   |  ||||||||||||
Sbjct  2690  TTTTTTTATTTTTTTTTTTTTTGTTTTTTACATGTTTTATTGGGGTG  2644


>AB605245.1 Human adenovirus 53 DNA, complete genome, isolate: 
FS161/Fukui/2004
Length=35116

 Score = 45.5 bits (49),  Expect = 0.048
 Identities = 34/39 (87%), Gaps = 1/39 (3%)
 Strand=Plus/Minus

Query  7071   TCCATTGTATGTTTTTGTTTTCTTTGTTGAAAATGTTCT  7109
              || |||||||||||||| |||| | | ||||||||||||
Sbjct  29086  TCAATTGTATGTTTTTGATTTC-TAGATGAAAATGTTCT  29049


>JN226752.1 Human adenovirus 25, complete genome
Length=35248

 Score = 45.5 bits (49),  Expect = 0.048
 Identities = 34/39 (87%), Gaps = 1/39 (3%)
 Strand=Plus/Minus

Query  7071   TCCATTGTATGTTTTTGTTTTCTTTGTTGAAAATGTTCT  7109
              || |||||||||||||| |||| | | ||||||||||||
Sbjct  29168  TCAATTGTATGTTTTTGATTTC-TAGATGAAAATGTTCT  29131


>JN226761.1 Human adenovirus 42, complete genome
Length=35231

 Score = 45.5 bits (49),  Expect = 0.048
 Identities = 34/39 (87%), Gaps = 1/39 (3%)
 Strand=Plus/Minus

Query  7071   TCCATTGTATGTTTTTGTTTTCTTTGTTGAAAATGTTCT  7109
              || |||||||||||||| |||| | | ||||||||||||
Sbjct  29179  TCAATTGTATGTTTTTGATTTC-TAGATGAAAATGTTCT  29142


>JN226748.1 Human adenovirus 69 isolate Human adenovirus D human/SAU/CH38/1955/69[P53H15F69], 
complete genome
Length=35124

 Score = 45.5 bits (49),  Expect = 0.048
 Identities = 34/39 (87%), Gaps = 1/39 (3%)
 Strand=Plus/Minus

Query  7071   TCCATTGTATGTTTTTGTTTTCTTTGTTGAAAATGTTCT  7109
              || |||||||||||||| |||| | | ||||||||||||
Sbjct  29135  TCAATTGTATGTTTTTGATTTC-TAGATGAAAATGTTCT  29098


>NC_039085.1 Simian foamy virus-orangutan complete proviral genome, 
isolate bella
Length=12823

 Score = 42.8 bits (46),  Expect = 0.17
 Identities = 23/23 (100%), Gaps = 0/23 (0%)
 Strand=Plus/Plus

Query  3077  ACAATTGGCGCCCAACGTGGGGC  3099
             |||||||||||||||||||||||
Sbjct  1620  ACAATTGGCGCCCAACGTGGGGC  1642


>NC_039029.1 Western lowland gorilla simian foamy virus, complete 
genome
Length=12258

 Score = 42.8 bits (46),  Expect = 0.17
 Identities = 23/23 (100%), Gaps = 0/23 (0%)
 Strand=Plus/Plus

Query  3077  ACAATTGGCGCCCAACGTGGGGC  3099
             |||||||||||||||||||||||
Sbjct  1279  ACAATTGGCGCCCAACGTGGGGC  1301


>NC_039028.1 Squirrel monkey foamy virus isolate 1224, complete 
genome
Length=11684

 Score = 42.8 bits (46),  Expect = 0.17
 Identities = 23/23 (100%), Gaps = 0/23 (0%)
 Strand=Plus/Plus

Query  3077  ACAATTGGCGCCCAACGTGGGGC  3099
             |||||||||||||||||||||||
Sbjct  1057  ACAATTGGCGCCCAACGTGGGGC  1079


>NC_039238.1 Rhesus macaque simian foamy virus isolate SFVmmu_K3T, 
complete genome
Length=12983

 Score = 42.8 bits (46),  Expect = 0.17
 Identities = 23/23 (100%), Gaps = 0/23 (0%)
 Strand=Plus/Plus

Query  3077  ACAATTGGCGCCCAACGTGGGGC  3099
             |||||||||||||||||||||||
Sbjct  1624  ACAATTGGCGCCCAACGTGGGGC  1646


>NC_039026.1 Japanese macaque simian foamy virus proviral DNA, 
complete genome, clone: JM356
Length=12957

 Score = 42.8 bits (46),  Expect = 0.17
 Identities = 23/23 (100%), Gaps = 0/23 (0%)
 Strand=Plus/Plus

Query  3077  ACAATTGGCGCCCAACGTGGGGC  3099
             |||||||||||||||||||||||
Sbjct  1623  ACAATTGGCGCCCAACGTGGGGC  1645


>NC_043445.1 Guenon simian foamy virus isolate AG16, complete 
genome
Length=13072

 Score = 42.8 bits (46),  Expect = 0.17
 Identities = 23/23 (100%), Gaps = 0/23 (0%)
 Strand=Plus/Plus

Query  3077  ACAATTGGCGCCCAACGTGGGGC  3099
             |||||||||||||||||||||||
Sbjct  1693  ACAATTGGCGCCCAACGTGGGGC  1715


>NC_039025.1 Eastern chimpanzee simian foamy virus clone pHSRV13, 
complete genome
Length=11954

 Score = 42.8 bits (46),  Expect = 0.17
 Identities = 23/23 (100%), Gaps = 0/23 (0%)
 Strand=Plus/Plus

Query  3077  ACAATTGGCGCCCAACGTGGGGC  3099
             |||||||||||||||||||||||
Sbjct  1121  ACAATTGGCGCCCAACGTGGGGC  1143


>NC_039024.1 Central cimpanzee simian foamy virus isolate BAD327, 
complete genome
Length=13220

 Score = 42.8 bits (46),  Expect = 0.17
 Identities = 23/23 (100%), Gaps = 0/23 (0%)
 Strand=Plus/Plus

Query  3077  ACAATTGGCGCCCAACGTGGGGC  3099
             |||||||||||||||||||||||
Sbjct  1757  ACAATTGGCGCCCAACGTGGGGC  1779


>NC_027117.1 Desmodus rotundus endogenous retrovirus isolate 824, 
complete genome
Length=10485

 Score = 42.8 bits (46),  Expect = 0.17
 Identities = 32/38 (84%), Gaps = 0/38 (0%)
 Strand=Plus/Plus

Query  5027  TGGCAAGGCCCAGATCCAGTCCTCATATGGGGCCGAGG  5064
             ||| | |||||||| || ||||||||||||||  ||||
Sbjct  6969  TGGAAGGGCCCAGACCCCGTCCTCATATGGGGGAGAGG  7006


 Score = 38.3 bits (41),  Expect = 7.1
 Identities = 22/23 (96%), Gaps = 0/23 (0%)
 Strand=Plus/Plus

Query  3078  CAATTGGCGCCCAACGTGGGGCC  3100
             ||| |||||||||||||||||||
Sbjct  1360  CAACTGGCGCCCAACGTGGGGCC  1382


 Score = 37.4 bits (40),  Expect = 7.1
 Identities = 41/55 (75%), Gaps = 0/55 (0%)
 Strand=Plus/Plus

Query  4537  aTCATCTTAAATCTCTTAATGATTTTCAAAAGTTGTTGGGAGATATTAATTGGCT  4591
             || || | ||| | || ||||||||||||||| |  | |||||  || | |||||
Sbjct  5245  ATAATTTAAAAACACTCAATGATTTTCAAAAGCTTCTTGGAGACGTTCAGTGGCT  5299


>NC_010819.1 Macaque simian foamy virus, complete genome
Length=12972

 Score = 42.8 bits (46),  Expect = 0.17
 Identities = 23/23 (100%), Gaps = 0/23 (0%)
 Strand=Plus/Plus

Query  3077  ACAATTGGCGCCCAACGTGGGGC  3099
             |||||||||||||||||||||||
Sbjct  1619  ACAATTGGCGCCCAACGTGGGGC  1641


>NC_010955.1 Xenopus laevis endogenous retrovirus Xen1, complete 
genome
Length=10207

 Score = 42.8 bits (46),  Expect = 0.17
 Identities = 23/23 (100%), Gaps = 0/23 (0%)
 Strand=Plus/Plus

Query  3077  ACAATTGGCGCCCAACGTGGGGC  3099
             |||||||||||||||||||||||
Sbjct  548   ACAATTGGCGCCCAACGTGGGGC  570


>NC_010820.1 Simian foamy virus 3, complete genome
Length=13111

 Score = 42.8 bits (46),  Expect = 0.17
 Identities = 23/23 (100%), Gaps = 0/23 (0%)
 Strand=Plus/Plus

Query  3077  ACAATTGGCGCCCAACGTGGGGC  3099
             |||||||||||||||||||||||
Sbjct  1706  ACAATTGGCGCCCAACGTGGGGC  1728


>NC_002201.1 Equine foamy virus, complete genome
Length=12035

 Score = 42.8 bits (46),  Expect = 0.17
 Identities = 23/23 (100%), Gaps = 0/23 (0%)
 Strand=Plus/Plus

Query  3077  ACAATTGGCGCCCAACGTGGGGC  3099
             |||||||||||||||||||||||
Sbjct  1445  ACAATTGGCGCCCAACGTGGGGC  1467


>NC_001364.1 Simian foamy virus, complete genome
Length=13246

 Score = 42.8 bits (46),  Expect = 0.17
 Identities = 23/23 (100%), Gaps = 0/23 (0%)
 Strand=Plus/Plus

Query  3077  ACAATTGGCGCCCAACGTGGGGC  3099
             |||||||||||||||||||||||
Sbjct  1758  ACAATTGGCGCCCAACGTGGGGC  1780


>NC_001831.1 Bovine foamy virus, complete genome
Length=12002

 Score = 42.8 bits (46),  Expect = 0.17
 Identities = 23/23 (100%), Gaps = 0/23 (0%)
 Strand=Plus/Plus

Query  3077  ACAATTGGCGCCCAACGTGGGGC  3099
             |||||||||||||||||||||||
Sbjct  1302  ACAATTGGCGCCCAACGTGGGGC  1324


>AJ544579.1 Simian foamy virus-orangutan complete proviral genome, 
isolate bella
Length=12823

 Score = 42.8 bits (46),  Expect = 0.17
 Identities = 23/23 (100%), Gaps = 0/23 (0%)
 Strand=Plus/Plus

Query  3077  ACAATTGGCGCCCAACGTGGGGC  3099
             |||||||||||||||||||||||
Sbjct  1620  ACAATTGGCGCCCAACGTGGGGC  1642


>HM245790.1 Western lowland gorilla simian foamy virus, complete 
genome
Length=12258

 Score = 42.8 bits (46),  Expect = 0.17
 Identities = 23/23 (100%), Gaps = 0/23 (0%)
 Strand=Plus/Plus

Query  3077  ACAATTGGCGCCCAACGTGGGGC  3099
             |||||||||||||||||||||||
Sbjct  1279  ACAATTGGCGCCCAACGTGGGGC  1301


>GU356394.1 Squirrel monkey foamy virus isolate 1224, complete 
genome
Length=11684

 Score = 42.8 bits (46),  Expect = 0.17
 Identities = 23/23 (100%), Gaps = 0/23 (0%)
 Strand=Plus/Plus

Query  3077  ACAATTGGCGCCCAACGTGGGGC  3099
             |||||||||||||||||||||||
Sbjct  1057  ACAATTGGCGCCCAACGTGGGGC  1079


>MF280817.1 Rhesus macaque simian foamy virus isolate SFVmmu_K3T, 
complete genome
Length=12983

 Score = 42.8 bits (46),  Expect = 0.17
 Identities = 23/23 (100%), Gaps = 0/23 (0%)
 Strand=Plus/Plus

Query  3077  ACAATTGGCGCCCAACGTGGGGC  3099
             |||||||||||||||||||||||
Sbjct  1624  ACAATTGGCGCCCAACGTGGGGC  1646


>AB923518.1 Japanese macaque simian foamy virus proviral DNA, 
complete genome, clone: JM356
Length=12957

 Score = 42.8 bits (46),  Expect = 0.17
 Identities = 23/23 (100%), Gaps = 0/23 (0%)
 Strand=Plus/Plus

Query  3077  ACAATTGGCGCCCAACGTGGGGC  3099
             |||||||||||||||||||||||
Sbjct  1623  ACAATTGGCGCCCAACGTGGGGC  1645


>JQ867466.1 Guenon simian foamy virus isolate AG16, complete genome
Length=13072

 Score = 42.8 bits (46),  Expect = 0.17
 Identities = 23/23 (100%), Gaps = 0/23 (0%)
 Strand=Plus/Plus

Query  3077  ACAATTGGCGCCCAACGTGGGGC  3099
             |||||||||||||||||||||||
Sbjct  1693  ACAATTGGCGCCCAACGTGGGGC  1715


>KX087159.1 Eastern chimpanzee simian foamy virus clone pHSRV13, 
complete genome
Length=11954

 Score = 42.8 bits (46),  Expect = 0.17
 Identities = 23/23 (100%), Gaps = 0/23 (0%)
 Strand=Plus/Plus

Query  3077  ACAATTGGCGCCCAACGTGGGGC  3099
             |||||||||||||||||||||||
Sbjct  1121  ACAATTGGCGCCCAACGTGGGGC  1143


>JQ867463.1 Central cimpanzee simian foamy virus isolate BAD327, 
complete genome
Length=13220

 Score = 42.8 bits (46),  Expect = 0.17
 Identities = 23/23 (100%), Gaps = 0/23 (0%)
 Strand=Plus/Plus

Query  3077  ACAATTGGCGCCCAACGTGGGGC  3099
             |||||||||||||||||||||||
Sbjct  1757  ACAATTGGCGCCCAACGTGGGGC  1779


>KP175580.1 Desmodus rotundus endogenous retrovirus isolate 824, 
complete genome
Length=10485

 Score = 42.8 bits (46),  Expect = 0.17
 Identities = 32/38 (84%), Gaps = 0/38 (0%)
 Strand=Plus/Plus

Query  5027  TGGCAAGGCCCAGATCCAGTCCTCATATGGGGCCGAGG  5064
             ||| | |||||||| || ||||||||||||||  ||||
Sbjct  6969  TGGAAGGGCCCAGACCCCGTCCTCATATGGGGGAGAGG  7006


 Score = 38.3 bits (41),  Expect = 7.1
 Identities = 22/23 (96%), Gaps = 0/23 (0%)
 Strand=Plus/Plus

Query  3078  CAATTGGCGCCCAACGTGGGGCC  3100
             ||| |||||||||||||||||||
Sbjct  1360  CAACTGGCGCCCAACGTGGGGCC  1382


 Score = 37.4 bits (40),  Expect = 7.1
 Identities = 41/55 (75%), Gaps = 0/55 (0%)
 Strand=Plus/Plus

Query  4537  aTCATCTTAAATCTCTTAATGATTTTCAAAAGTTGTTGGGAGATATTAATTGGCT  4591
             || || | ||| | || ||||||||||||||| |  | |||||  || | |||||
Sbjct  5245  ATAATTTAAAAACACTCAATGATTTTCAAAAGCTTCTTGGAGACGTTCAGTGGCT  5299


>X54482.1 Simian foamy virus type 1 complete genome
Length=12972

 Score = 42.8 bits (46),  Expect = 0.17
 Identities = 23/23 (100%), Gaps = 0/23 (0%)
 Strand=Plus/Plus

Query  3077  ACAATTGGCGCCCAACGTGGGGC  3099
             |||||||||||||||||||||||
Sbjct  1619  ACAATTGGCGCCCAACGTGGGGC  1641


>AJ506107.1 Xenopus laevis endogenous retrovirus Xen1 complete 
proviral genome
Length=10207

 Score = 42.8 bits (46),  Expect = 0.17
 Identities = 23/23 (100%), Gaps = 0/23 (0%)
 Strand=Plus/Plus

Query  3077  ACAATTGGCGCCCAACGTGGGGC  3099
             |||||||||||||||||||||||
Sbjct  548   ACAATTGGCGCCCAACGTGGGGC  570


>M74895.1 Grivet simian foamy virus gag protein, pol polyprotein, 
envelope protein, and transactivator genes, partial cds; 
ORF2 gene, complete cds; and ORF3 gene, partial cds
Length=13111

 Score = 42.8 bits (46),  Expect = 0.17
 Identities = 23/23 (100%), Gaps = 0/23 (0%)
 Strand=Plus/Plus

Query  3077  ACAATTGGCGCCCAACGTGGGGC  3099
             |||||||||||||||||||||||
Sbjct  1706  ACAATTGGCGCCCAACGTGGGGC  1728


>AF201902.1 Equine foamy virus Equus caballus, complete genome
Length=12035

 Score = 42.8 bits (46),  Expect = 0.17
 Identities = 23/23 (100%), Gaps = 0/23 (0%)
 Strand=Plus/Plus

Query  3077  ACAATTGGCGCCCAACGTGGGGC  3099
             |||||||||||||||||||||||
Sbjct  1445  ACAATTGGCGCCCAACGTGGGGC  1467


>U04327.1 Western chimpanzee simian foamy virus strain SFVcpz, 
complete genome
Length=13246

 Score = 42.8 bits (46),  Expect = 0.17
 Identities = 23/23 (100%), Gaps = 0/23 (0%)
 Strand=Plus/Plus

Query  3077  ACAATTGGCGCCCAACGTGGGGC  3099
             |||||||||||||||||||||||
Sbjct  1758  ACAATTGGCGCCCAACGTGGGGC  1780


>U94514.1 Bovine syncytial virus, complete genome
Length=12002

 Score = 42.8 bits (46),  Expect = 0.17
 Identities = 23/23 (100%), Gaps = 0/23 (0%)
 Strand=Plus/Plus

Query  3077  ACAATTGGCGCCCAACGTGGGGC  3099
             |||||||||||||||||||||||
Sbjct  1302  ACAATTGGCGCCCAACGTGGGGC  1324


>NC_006967.1 Deerpox virus W-1170-84, complete genome
Length=170560

 Score = 41.9 bits (45),  Expect = 0.58
 Identities = 24/25 (96%), Gaps = 0/25 (0%)
 Strand=Plus/Plus

Query  6345    GATAATGACTTTAAAAAAGTTTCAA  6369
               ||||||||||||||||| |||||||
Sbjct  122817  GATAATGACTTTAAAAATGTTTCAA  122841


 Score = 37.4 bits (40),  Expect = 7.1
 Identities = 23/25 (92%), Gaps = 0/25 (0%)
 Strand=Plus/Plus

Query  2822    GATAATGACTTTAAAAAAGTTTTAA  2846
               ||||||||||||||||| |||| ||
Sbjct  122817  GATAATGACTTTAAAAATGTTTCAA  122841


>NC_006966.1 Deerpox virus W-848-83, complete genome
Length=166259

 Score = 41.9 bits (45),  Expect = 0.58
 Identities = 24/25 (96%), Gaps = 0/25 (0%)
 Strand=Plus/Plus

Query  6345    GATAATGACTTTAAAAAAGTTTCAA  6369
               ||||||||||||||||| |||||||
Sbjct  119773  GATAATGACTTTAAAAATGTTTCAA  119797


 Score = 37.4 bits (40),  Expect = 7.1
 Identities = 23/25 (92%), Gaps = 0/25 (0%)
 Strand=Plus/Plus

Query  2822    GATAATGACTTTAAAAAAGTTTTAA  2846
               ||||||||||||||||| |||| ||
Sbjct  119773  GATAATGACTTTAAAAATGTTTCAA  119797


>MF966153.1 White-tailed deer poxvirus isolate OV179, complete 
genome
Length=163340

 Score = 41.9 bits (45),  Expect = 0.58
 Identities = 24/25 (96%), Gaps = 0/25 (0%)
 Strand=Plus/Plus

Query  6345    GATAATGACTTTAAAAAAGTTTCAA  6369
               ||||||||||||||||| |||||||
Sbjct  119185  GATAATGACTTTAAAAATGTTTCAA  119209


 Score = 37.4 bits (40),  Expect = 7.1
 Identities = 23/25 (92%), Gaps = 0/25 (0%)
 Strand=Plus/Plus

Query  2822    GATAATGACTTTAAAAAAGTTTTAA  2846
               ||||||||||||||||| |||| ||
Sbjct  119185  GATAATGACTTTAAAAATGTTTCAA  119209


>AY689436.1 Deerpox virus W-848-83, complete genome
Length=166259

 Score = 41.9 bits (45),  Expect = 0.58
 Identities = 24/25 (96%), Gaps = 0/25 (0%)
 Strand=Plus/Plus

Query  6345    GATAATGACTTTAAAAAAGTTTCAA  6369
               ||||||||||||||||| |||||||
Sbjct  119773  GATAATGACTTTAAAAATGTTTCAA  119797


 Score = 37.4 bits (40),  Expect = 7.1
 Identities = 23/25 (92%), Gaps = 0/25 (0%)
 Strand=Plus/Plus

Query  2822    GATAATGACTTTAAAAAAGTTTTAA  2846
               ||||||||||||||||| |||| ||
Sbjct  119773  GATAATGACTTTAAAAATGTTTCAA  119797


>NC_031033.1 Volepox virus strain CA, complete genome
Length=217124

 Score = 41.0 bits (44),  Expect = 0.58
 Identities = 22/22 (100%), Gaps = 0/22 (0%)
 Strand=Plus/Minus

Query  10138   ATATTATTTTATATTAATTATA  10159
               ||||||||||||||||||||||
Sbjct  174657  ATATTATTTTATATTAATTATA  174636


>MK637631.1 European chub iridovirus isolate LEC15001, complete 
genome
Length=128216

 Score = 41.0 bits (44),  Expect = 0.58
 Identities = 37/46 (80%), Gaps = 2/46 (4%)
 Strand=Plus/Minus

Query  2897   ATGTATACTTATGATTGTTAAGCTGCATGTACACAGATGGTATAAA  2942
              ||||||  || || ||||||||  ||||||||||| | | ||||||
Sbjct  38914  ATGTATGATTTTGTTTGTTAAG--GCATGTACACATAAGATATAAA  38871


>KU749311.1 Volepox virus strain CA, complete genome
Length=217124

 Score = 41.0 bits (44),  Expect = 0.58
 Identities = 22/22 (100%), Gaps = 0/22 (0%)
 Strand=Plus/Minus

Query  10138   ATATTATTTTATATTAATTATA  10159
               ||||||||||||||||||||||
Sbjct  174657  ATATTATTTTATATTAATTATA  174636


>NC_040796.1 Avian paramyxovirus 20 isolate APMV-20/gull/Kazakhstan/5976/2014, 
complete genome
Length=15954

 Score = 40.1 bits (43),  Expect = 2.0
 Identities = 26/29 (90%), Gaps = 0/29 (0%)
 Strand=Plus/Minus

Query  9130   AGTTAATGCAGTACATTTTTGAATGGAAG  9158
              ||||||| |||||||||||| ||||| ||
Sbjct  13676  AGTTAATACAGTACATTTTTCAATGGCAG  13648


>NC_039022.1 Puma feline foamy virus isolate FFVpc-X102, complete 
genome
Length=11649

 Score = 40.1 bits (43),  Expect = 2.0
 Identities = 23/24 (96%), Gaps = 0/24 (0%)
 Strand=Plus/Plus

Query  3077  ACAATTGGCGCCCAACGTGGGGCC  3100
             ||| ||||||||||||||||||||
Sbjct  1318  ACAGTTGGCGCCCAACGTGGGGCC  1341


>NC_039188.1 Wyeomyia virus strain original nucleocapsid protein 
gene, complete cds
Length=1067

 Score = 40.1 bits (43),  Expect = 2.0
 Identities = 47/64 (73%), Gaps = 0/64 (0%)
 Strand=Plus/Minus

Query  10111  TGTTAATATGTCtttttttGACATTCAATATTATTTTATATTAATTATAGGTGTATAGCA  10170
              ||||  ||| | ||||||||   ||   ||||||||||||||  ||||| || |||   |
Sbjct  909    TGTTTTTATATATTTTTTTGTATTTTTTTATTATTTTATATTTTTTATATGTATATTTTA  850

Query  10171  TAGT  10174
              ||||
Sbjct  849    TAGT  846


>NC_013804.1 Pseudocowpox virus, complete genome
Length=145289

 Score = 40.1 bits (43),  Expect = 2.0
 Identities = 26/29 (90%), Gaps = 0/29 (0%)
 Strand=Plus/Plus

Query  3192  CTCGGTCGAATGAGTGTGTGAGTGAGTGA  3220
             |||| |||| |||||| ||||||||||||
Sbjct  2452  CTCGCTCGAGTGAGTGAGTGAGTGAGTGA  2480


 Score = 40.1 bits (43),  Expect = 2.0
 Identities = 26/29 (90%), Gaps = 0/29 (0%)
 Strand=Plus/Plus

Query  3192  CTCGGTCGAATGAGTGTGTGAGTGAGTGA  3220
             |||| |||| |||||| ||||||||||||
Sbjct  2553  CTCGCTCGAGTGAGTGAGTGAGTGAGTGA  2581


 Score = 40.1 bits (43),  Expect = 2.0
 Identities = 26/29 (90%), Gaps = 0/29 (0%)
 Strand=Plus/Minus

Query  3192    CTCGGTCGAATGAGTGTGTGAGTGAGTGA  3220
               |||| |||| |||||| ||||||||||||
Sbjct  142737  CTCGCTCGAGTGAGTGAGTGAGTGAGTGA  142709


 Score = 40.1 bits (43),  Expect = 2.0
 Identities = 26/29 (90%), Gaps = 0/29 (0%)
 Strand=Plus/Minus

Query  3192    CTCGGTCGAATGAGTGTGTGAGTGAGTGA  3220
               |||| |||| |||||| ||||||||||||
Sbjct  142838  CTCGCTCGAGTGAGTGAGTGAGTGAGTGA  142810


 Score = 38.3 bits (41),  Expect = 7.1
 Identities = 25/28 (89%), Gaps = 0/28 (0%)
 Strand=Plus/Plus

Query  3192  CTCGGTCGAATGAGTGTGTGAGTGAGTG  3219
             |||| |||| |||||| |||||||||||
Sbjct  2371  CTCGCTCGAGTGAGTGAGTGAGTGAGTG  2398


 Score = 38.3 bits (41),  Expect = 7.1
 Identities = 25/28 (89%), Gaps = 0/28 (0%)
 Strand=Plus/Minus

Query  3192    CTCGGTCGAATGAGTGTGTGAGTGAGTG  3219
               |||| |||| |||||| |||||||||||
Sbjct  142919  CTCGCTCGAGTGAGTGAGTGAGTGAGTG  142892


>JN572076.1 Taiassui virus strain BeAr671 nucleocapsid protein 
gene, complete cds
Length=1052

 Score = 40.1 bits (43),  Expect = 2.0
 Identities = 47/64 (73%), Gaps = 0/64 (0%)
 Strand=Plus/Minus

Query  10111  TGTTAATATGTCtttttttGACATTCAATATTATTTTATATTAATTATAGGTGTATAGCA  10170
              ||||  ||| | ||||||||   ||   ||||||||||||||  ||||| || |||   |
Sbjct  894    TGTTTTTATATATTTTTTTGTATTTTTTTATTATTTTATATTTTTTATATGTATATTTTA  835

Query  10171  TAGT  10174
              ||||
Sbjct  834    TAGT  831


>FJ445113.1 Human rhinovirus 8 strain ATCC VR-1118, complete genome
Length=7108

 Score = 40.1 bits (43),  Expect = 2.0
 Identities = 33/38 (87%), Gaps = 2/38 (5%)
 Strand=Plus/Minus

Query  8160  TTCTGTATCACATCATCCATAAATCAC-ACTGTGTGTT  8196
             ||||| ||||||||||||||  ||||| ||||| ||||
Sbjct  4403  TTCTGCATCACATCATCCAT-GATCACAACTGTTTGTT  4367


>JN596962.1 Gallid herpesvirus 1 strain SA2, complete genome
Length=152975

 Score = 40.1 bits (43),  Expect = 2.0
 Identities = 29/34 (85%), Gaps = 0/34 (0%)
 Strand=Plus/Plus

Query  2894   ATAATGTATACTTATGATTGTTAAGCTGCATGTA  2927
              |||| ||||||||||||||| |||  ||| ||||
Sbjct  20611  ATAAAGTATACTTATGATTGGTAACATGCGTGTA  20644


>MF033136.2 Avian metaavulavirus 20 isolate APMV-20/gull/Kazakhstan/5976/2014, 
complete genome
Length=15954

 Score = 40.1 bits (43),  Expect = 2.0
 Identities = 26/29 (90%), Gaps = 0/29 (0%)
 Strand=Plus/Minus

Query  9130   AGTTAATGCAGTACATTTTTGAATGGAAG  9158
              ||||||| |||||||||||| ||||| ||
Sbjct  13676  AGTTAATACAGTACATTTTTCAATGGCAG  13648


>KC292054.1 Puma feline foamy virus isolate FFVpc-X102, complete 
genome
Length=11649

 Score = 40.1 bits (43),  Expect = 2.0
 Identities = 23/24 (96%), Gaps = 0/24 (0%)
 Strand=Plus/Plus

Query  3077  ACAATTGGCGCCCAACGTGGGGCC  3100
             ||| ||||||||||||||||||||
Sbjct  1318  ACAGTTGGCGCCCAACGTGGGGCC  1341


>JN572082.1 Wyeomyia virus strain original nucleocapsid protein 
gene, complete cds
Length=1067

 Score = 40.1 bits (43),  Expect = 2.0
 Identities = 47/64 (73%), Gaps = 0/64 (0%)
 Strand=Plus/Minus

Query  10111  TGTTAATATGTCtttttttGACATTCAATATTATTTTATATTAATTATAGGTGTATAGCA  10170
              ||||  ||| | ||||||||   ||   ||||||||||||||  ||||| || |||   |
Sbjct  909    TGTTTTTATATATTTTTTTGTATTTTTTTATTATTTTATATTTTTTATATGTATATTTTA  850

Query  10171  TAGT  10174
              ||||
Sbjct  849    TAGT  846


>GQ329670.1 Pseudocowpox virus strain VR634, complete genome
Length=145289

 Score = 40.1 bits (43),  Expect = 2.0
 Identities = 26/29 (90%), Gaps = 0/29 (0%)
 Strand=Plus/Plus

Query  3192  CTCGGTCGAATGAGTGTGTGAGTGAGTGA  3220
             |||| |||| |||||| ||||||||||||
Sbjct  2452  CTCGCTCGAGTGAGTGAGTGAGTGAGTGA  2480


 Score = 40.1 bits (43),  Expect = 2.0
 Identities = 26/29 (90%), Gaps = 0/29 (0%)
 Strand=Plus/Plus

Query  3192  CTCGGTCGAATGAGTGTGTGAGTGAGTGA  3220
             |||| |||| |||||| ||||||||||||
Sbjct  2553  CTCGCTCGAGTGAGTGAGTGAGTGAGTGA  2581


 Score = 40.1 bits (43),  Expect = 2.0
 Identities = 26/29 (90%), Gaps = 0/29 (0%)
 Strand=Plus/Minus

Query  3192    CTCGGTCGAATGAGTGTGTGAGTGAGTGA  3220
               |||| |||| |||||| ||||||||||||
Sbjct  142737  CTCGCTCGAGTGAGTGAGTGAGTGAGTGA  142709


 Score = 40.1 bits (43),  Expect = 2.0
 Identities = 26/29 (90%), Gaps = 0/29 (0%)
 Strand=Plus/Minus

Query  3192    CTCGGTCGAATGAGTGTGTGAGTGAGTGA  3220
               |||| |||| |||||| ||||||||||||
Sbjct  142838  CTCGCTCGAGTGAGTGAGTGAGTGAGTGA  142810


 Score = 38.3 bits (41),  Expect = 7.1
 Identities = 25/28 (89%), Gaps = 0/28 (0%)
 Strand=Plus/Plus

Query  3192  CTCGGTCGAATGAGTGTGTGAGTGAGTG  3219
             |||| |||| |||||| |||||||||||
Sbjct  2371  CTCGCTCGAGTGAGTGAGTGAGTGAGTG  2398


 Score = 38.3 bits (41),  Expect = 7.1
 Identities = 25/28 (89%), Gaps = 0/28 (0%)
 Strand=Plus/Minus

Query  3192    CTCGGTCGAATGAGTGTGTGAGTGAGTG  3219
               |||| |||| |||||| |||||||||||
Sbjct  142919  CTCGCTCGAGTGAGTGAGTGAGTGAGTG  142892


>NC_055205.1 Tahyna virus strain XJ0625 segment M, complete sequence
Length=4489

 Score = 39.2 bits (42),  Expect = 2.0
 Identities = 24/26 (92%), Gaps = 0/26 (0%)
 Strand=Plus/Minus

Query  8108  ATTTATTGGGGTGACAATTGTTAGTA  8133
             |||||||||||| |||| ||||||||
Sbjct  1042  ATTTATTGGGGTCACAAATGTTAGTA  1017


>NC_021204.1 Porcine associated porprismacovirus 3 isolate 3L7, 
complete genome
Length=2495

 Score = 39.2 bits (42),  Expect = 2.0
 Identities = 33/40 (83%), Gaps = 2/40 (5%)
 Strand=Plus/Plus

Query  8551  GATCCATCCA--TGTTGTTGCAAATGGTAAGATTTCTTTC  8588
             |||| ||||   ||||| ||||||||||||| || |||||
Sbjct  1278  GATCAATCCGATTGTTGCTGCAAATGGTAAGGTTGCTTTC  1317


>NC_015049.1 Rodent herpesvirus Peru, complete genome
Length=124335

 Score = 39.2 bits (42),  Expect = 2.0
 Identities = 24/26 (92%), Gaps = 0/26 (0%)
 Strand=Plus/Minus

Query  1053   CCTGATTTAATGTATGACTTTGATTT  1078
              ||||  ||||||||||||||||||||
Sbjct  64570  CCTGTATTAATGTATGACTTTGATTT  64545


>EU622819.2 Tahyna virus strain XJ0625 segment M, complete sequence
Length=4489

 Score = 39.2 bits (42),  Expect = 2.0
 Identities = 24/26 (92%), Gaps = 0/26 (0%)
 Strand=Plus/Minus

Query  8108  ATTTATTGGGGTGACAATTGTTAGTA  8133
             |||||||||||| |||| ||||||||
Sbjct  1042  ATTTATTGGGGTCACAAATGTTAGTA  1017


>KC545227.1 Porcine associated porprismacovirus 3 isolate 3L7, 
complete genome
Length=2495

 Score = 39.2 bits (42),  Expect = 2.0
 Identities = 33/40 (83%), Gaps = 2/40 (5%)
 Strand=Plus/Plus

Query  8551  GATCCATCCA--TGTTGTTGCAAATGGTAAGATTTCTTTC  8588
             |||| ||||   ||||| ||||||||||||| || |||||
Sbjct  1278  GATCAATCCGATTGTTGCTGCAAATGGTAAGGTTGCTTTC  1317


>HQ221963.1 Rodent herpesvirus Peru, complete genome
Length=124335

 Score = 39.2 bits (42),  Expect = 2.0
 Identities = 24/26 (92%), Gaps = 0/26 (0%)
 Strand=Plus/Minus

Query  1053   CCTGATTTAATGTATGACTTTGATTT  1078
              ||||  ||||||||||||||||||||
Sbjct  64570  CCTGTATTAATGTATGACTTTGATTT  64545


>NC_039242.1 Feline foamy virus DNA, complete genome
Length=11700

 Score = 38.3 bits (41),  Expect = 7.1
 Identities = 22/23 (96%), Gaps = 0/23 (0%)
 Strand=Plus/Plus

Query  3077  ACAATTGGCGCCCAACGTGGGGC  3099
             ||| |||||||||||||||||||
Sbjct  1351  ACAGTTGGCGCCCAACGTGGGGC  1373


>NC_028099.1 Felis catus gammaherpesvirus 1 isolate 31286, complete 
genome
Length=122522

 Score = 38.3 bits (41),  Expect = 7.1
 Identities = 25/28 (89%), Gaps = 0/28 (0%)
 Strand=Plus/Plus

Query  2855   TAGTTTGTATGTAAAAGTCATAAATTTA  2882
              ||||||| || ||||||||||||| |||
Sbjct  40572  TAGTTTGAATATAAAAGTCATAAAGTTA  40599


 Score = 38.3 bits (41),  Expect = 7.1
 Identities = 25/28 (89%), Gaps = 0/28 (0%)
 Strand=Plus/Plus

Query  6378   TAGTTTGTATGTAAAAGTCATAAATTTA  6405
              ||||||| || ||||||||||||| |||
Sbjct  40572  TAGTTTGAATATAAAAGTCATAAAGTTA  40599


>NC_001461.1 Bovine viral diarrhea virus 1, complete genome
Length=12573

 Score = 38.3 bits (41),  Expect = 7.1
 Identities = 25/28 (89%), Gaps = 0/28 (0%)
 Strand=Plus/Plus

Query  3683  GGAGACTTGGAAAAAGGTTGGAAAACAA  3710
             ||| ||| ||||||| ||||||||||||
Sbjct  1821  GGATACTAGGAAAAAAGTTGGAAAACAA  1848


>NC_001413.1 Bovine immunodeficiency-like virus, complete proviral 
genome
Length=8482

 Score = 38.3 bits (41),  Expect = 7.1
 Identities = 22/23 (96%), Gaps = 0/23 (0%)
 Strand=Plus/Plus

Query  3077  ACAATTGGCGCCCAACGTGGGGC  3099
             ||| |||||||||||||||||||
Sbjct  203   ACAGTTGGCGCCCAACGTGGGGC  225


>Y08851.1 Feline foamy virus DNA, complete genome
Length=11700

 Score = 38.3 bits (41),  Expect = 7.1
 Identities = 22/23 (96%), Gaps = 0/23 (0%)
 Strand=Plus/Plus

Query  3077  ACAATTGGCGCCCAACGTGGGGC  3099
             ||| |||||||||||||||||||
Sbjct  1351  ACAGTTGGCGCCCAACGTGGGGC  1373


>KT595939.1 Felis catus gammaherpesvirus 1 isolate 31286, complete 
genome
Length=122522

 Score = 38.3 bits (41),  Expect = 7.1
 Identities = 25/28 (89%), Gaps = 0/28 (0%)
 Strand=Plus/Plus

Query  2855   TAGTTTGTATGTAAAAGTCATAAATTTA  2882
              ||||||| || ||||||||||||| |||
Sbjct  40572  TAGTTTGAATATAAAAGTCATAAAGTTA  40599


 Score = 38.3 bits (41),  Expect = 7.1
 Identities = 25/28 (89%), Gaps = 0/28 (0%)
 Strand=Plus/Plus

Query  6378   TAGTTTGTATGTAAAAGTCATAAATTTA  6405
              ||||||| || ||||||||||||| |||
Sbjct  40572  TAGTTTGAATATAAAAGTCATAAAGTTA  40599


>M31182.1 Bovine viral diarrhea virus 1-NADL, complete genome
Length=12573

 Score = 38.3 bits (41),  Expect = 7.1
 Identities = 25/28 (89%), Gaps = 0/28 (0%)
 Strand=Plus/Plus

Query  3683  GGAGACTTGGAAAAAGGTTGGAAAACAA  3710
             ||| ||| ||||||| ||||||||||||
Sbjct  1821  GGATACTAGGAAAAAAGTTGGAAAACAA  1848


>M32690.1 Bovine immunodeficiency-like virus, complete proviral 
genome
Length=8482

 Score = 38.3 bits (41),  Expect = 7.1
 Identities = 22/23 (96%), Gaps = 0/23 (0%)
 Strand=Plus/Plus

Query  3077  ACAATTGGCGCCCAACGTGGGGC  3099
             ||| |||||||||||||||||||
Sbjct  203   ACAGTTGGCGCCCAACGTGGGGC  225


>NC_040681.1 Bufonid herpesvirus 1 strain FO1_2015, complete genome
Length=158250

 Score = 37.4 bits (40),  Expect = 7.1
 Identities = 23/25 (92%), Gaps = 0/25 (0%)
 Strand=Plus/Plus

Query  1951   ATCTTCTCCTGTTTATTGCCATTTG  1975
              ||| ||||||||| |||||||||||
Sbjct  45319  ATCATCTCCTGTTGATTGCCATTTG  45343


>NC_038713.1 Herbert virus strain F23/CI/2004 segment M, complete 
sequence
Length=2684

 Score = 37.4 bits (40),  Expect = 7.1
 Identities = 20/20 (100%), Gaps = 0/20 (0%)
 Strand=Plus/Plus

Query  7216  AAAGCTATTAGAAACAATAA  7235
             ||||||||||||||||||||
Sbjct  1145  AAAGCTATTAGAAACAATAA  1164


>NC_033423.1 Lymphocystis disease virus Sa isolate SA9, complete 
genome
Length=208501

 Score = 37.4 bits (40),  Expect = 7.1
 Identities = 26/30 (87%), Gaps = 0/30 (0%)
 Strand=Plus/Minus

Query  8756    CGGATAGATACCTAGGAGTGGAATTACTGG  8785
               ||||| | ||| |||||| |||||||||||
Sbjct  174405  CGGATTGCTACGTAGGAGGGGAATTACTGG  174376


>NC_029053.1 Kafue Kinda chacma baboon virus isolate KKCBV-1, 
complete genome
Length=14924

 Score = 37.4 bits (40),  Expect = 7.1
 Identities = 20/20 (100%), Gaps = 0/20 (0%)
 Strand=Plus/Plus

Query  5614  TCTTCAAGGAATTTGGCATG  5633
             ||||||||||||||||||||
Sbjct  458   TCTTCAAGGAATTTGGCATG  477


>NC_011704.1 Rabbit calicivirus Australia 1 MIC-07, complete genome
Length=7422

 Score = 37.4 bits (40),  Expect = 7.1
 Identities = 23/25 (92%), Gaps = 0/25 (0%)
 Strand=Plus/Plus

Query  8552  ATCCATCCATGTTGTTGCAAATGGT  8576
             ||||||| ||| |||||||||||||
Sbjct  6495  ATCCATCTATGGTGTTGCAAATGGT  6519


>MG751778.1 Moosepox virus GoldyGopher14, complete genome
Length=164258

 Score = 37.4 bits (40),  Expect = 7.1
 Identities = 23/25 (92%), Gaps = 0/25 (0%)
 Strand=Plus/Plus

Query  6345    GATAATGACTTTAAAAAAGTTTCAA  6369
               |||||||||||||||||  ||||||
Sbjct  119579  GATAATGACTTTAAAAATATTTCAA  119603


>MF143550.1 Bufonid herpesvirus 1 strain FO1_2015, complete genome
Length=158250

 Score = 37.4 bits (40),  Expect = 7.1
 Identities = 23/25 (92%), Gaps = 0/25 (0%)
 Strand=Plus/Plus

Query  1951   ATCTTCTCCTGTTTATTGCCATTTG  1975
              ||| ||||||||| |||||||||||
Sbjct  45319  ATCATCTCCTGTTGATTGCCATTTG  45343


>AF193276.1 HIV-1 CRF03_AB isolate KAL153 from Russia, complete 
genome
Length=8808

 Score = 37.4 bits (40),  Expect = 7.1
 Identities = 26/30 (87%), Gaps = 0/30 (0%)
 Strand=Plus/Plus

Query  4779  TGGCATTCCTTACAATCCCCAGGGACAAGG  4808
             ||||||||| |||||||||||  | |||||
Sbjct  3872  TGGCATTCCCTACAATCCCCAAAGTCAAGG  3901


>JQ659257.1 Herbert virus strain F23/CI/2004 segment M, complete 
sequence
Length=2684

 Score = 37.4 bits (40),  Expect = 7.1
 Identities = 20/20 (100%), Gaps = 0/20 (0%)
 Strand=Plus/Plus

Query  7216  AAAGCTATTAGAAACAATAA  7235
             ||||||||||||||||||||
Sbjct  1145  AAAGCTATTAGAAACAATAA  1164


>KX643370.1 Lymphocystis disease virus Sa isolate SA9, complete 
genome
Length=208501

 Score = 37.4 bits (40),  Expect = 7.1
 Identities = 26/30 (87%), Gaps = 0/30 (0%)
 Strand=Plus/Minus

Query  8756    CGGATAGATACCTAGGAGTGGAATTACTGG  8785
               ||||| | ||| |||||| |||||||||||
Sbjct  174405  CGGATTGCTACGTAGGAGGGGAATTACTGG  174376


>KT447550.1 Kafue Kinda chacma baboon virus isolate KKCBV-1, complete 
genome
Length=14924

 Score = 37.4 bits (40),  Expect = 7.1
 Identities = 20/20 (100%), Gaps = 0/20 (0%)
 Strand=Plus/Plus

Query  5614  TCTTCAAGGAATTTGGCATG  5633
             ||||||||||||||||||||
Sbjct  458   TCTTCAAGGAATTTGGCATG  477


>EU871528.1 Rabbit calicivirus Australia 1 MIC-07, complete genome
Length=7422

 Score = 37.4 bits (40),  Expect = 7.1
 Identities = 23/25 (92%), Gaps = 0/25 (0%)
 Strand=Plus/Plus

Query  8552  ATCCATCCATGTTGTTGCAAATGGT  8576
             ||||||| ||| |||||||||||||
Sbjct  6495  ATCCATCTATGGTGTTGCAAATGGT  6519


Lambda      K        H
   0.634    0.408    0.912 

Gapped
Lambda      K        H
   0.625    0.410    0.780 

Effective search space used: 1243897847601


Query= scaffold_m29_p_1_41285018_41295272_Flank5000

Length=10254
                                                                      Score        E
Sequences producing significant alignments:                          (Bits)     Value

NC_004994.2 Enzootic nasal tumour virus of goats, complete genome     123        6e-26
AY197548.2 Enzootic nasal tumour virus of goats, complete genome      123        6e-26
NC_001494.1 Jaagsiekte sheep retrovirus, complete genome              112        4e-22
M80216.1 Jaagsiekte sheep retrovirus, complete genome                 112        4e-22
NC_001503.1 Mouse mammary tumor virus, complete genome                102        2e-19
AF033807.1 Mouse mammary tumor virus complete proviral genome         102        2e-19
NC_007015.1 Ovine enzootic nasal tumour virus, complete genome        97.8       9e-18
Y16627.1 Ovine enzootic nasal tumour virus complete sequence          97.8       9e-18
NC_014474.1 Simian retrovirus 4 strain SRV4/TEX/2009/V1, complete...  88.7       4e-15
FJ971077.1 Simian retrovirus 4 strain SRV4/TEX/2009/V1, complete ...  88.7       4e-15
NC_031326.1 Simian retrovirus 8 strain SRV8/SUZ/2012, complete ge...  83.3       2e-13
KU605777.1 Simian retrovirus 8 strain SRV8/SUZ/2012, complete genome  83.3       2e-13
NC_001514.1 Squirrel monkey retrovirus - HLB, complete genome         74.3       1e-10
NC_001550.1 Mason-Pfizer monkey virus, complete genome                74.3       1e-10
M23385.1 Squirrel monkey retrovirus-H, complete genome                74.3       1e-10
AF033815.1 Mason-Pfizer monkey virus, complete genome                 74.3       1e-10
NC_022518.1 Human endogenous retrovirus K113 complete genome          65.3       5e-08
AY037928.1 Human endogenous retrovirus K113 complete genome           65.3       5e-08
NC_029852.1 Bovine retrovirus CH15 putative group-specific antige...  60.8       6e-07
KU720628.1 Bovine retrovirus CH15 putative group-specific antigen...  60.8       6e-07
NC_039031.1 Yellow-breasted capuchin simian foamy virus isolate Z...  46.4       0.014
KP143760.1 Yellow-breasted capuchin simian foamy virus isolate Z1...  46.4       0.014
NC_039085.1 Simian foamy virus-orangutan complete proviral genome...  45.5       0.048
NC_039029.1 Western lowland gorilla simian foamy virus, complete ...  45.5       0.048
NC_039028.1 Squirrel monkey foamy virus isolate 1224, complete ge...  45.5       0.048
NC_039238.1 Rhesus macaque simian foamy virus isolate SFVmmu_K3T,...  45.5       0.048
NC_039026.1 Japanese macaque simian foamy virus proviral DNA, com...  45.5       0.048
NC_043445.1 Guenon simian foamy virus isolate AG16, complete genome   45.5       0.048
NC_039025.1 Eastern chimpanzee simian foamy virus clone pHSRV13, ...  45.5       0.048
NC_039024.1 Central cimpanzee simian foamy virus isolate BAD327, ...  45.5       0.048
NC_010819.1 Macaque simian foamy virus, complete genome               45.5       0.048
NC_010820.1 Simian foamy virus 3, complete genome                     45.5       0.048
NC_007646.1 Ovine herpesvirus 2 strain BJ1035, complete genome        45.5       0.048
NC_001364.1 Simian foamy virus, complete genome                       45.5       0.048
AJ544579.1 Simian foamy virus-orangutan complete proviral genome,...  45.5       0.048
HM245790.1 Western lowland gorilla simian foamy virus, complete g...  45.5       0.048
GU356394.1 Squirrel monkey foamy virus isolate 1224, complete genome  45.5       0.048
MF280817.1 Rhesus macaque simian foamy virus isolate SFVmmu_K3T, ...  45.5       0.048
AB923518.1 Japanese macaque simian foamy virus proviral DNA, comp...  45.5       0.048
JQ867466.1 Guenon simian foamy virus isolate AG16, complete genome    45.5       0.048
KX087159.1 Eastern chimpanzee simian foamy virus clone pHSRV13, c...  45.5       0.048
JQ867463.1 Central cimpanzee simian foamy virus isolate BAD327, c...  45.5       0.048
X54482.1 Simian foamy virus type 1 complete genome                    45.5       0.048
M74895.1 Grivet simian foamy virus gag protein, pol polyprotein, ...  45.5       0.048
AY839756.1 Ovine herpesvirus 2 strain BJ1035, complete genome         45.5       0.048
U04327.1 Western chimpanzee simian foamy virus strain SFVcpz, com...  45.5       0.048
NC_055603.1 Lymphocystis disease virus 4 isolate LCDV-WC, complet...  44.6       0.048
NC_002201.1 Equine foamy virus, complete genome                       44.6       0.048
MN803438.1 Lymphocystis disease virus 4 isolate LCDV-WC, complete...  44.6       0.048
AF201902.1 Equine foamy virus Equus caballus, complete genome         44.6       0.048
NC_039242.1 Feline foamy virus DNA, complete genome                   43.7       0.17 
NC_027117.1 Desmodus rotundus endogenous retrovirus isolate 824, ...  43.7       0.17 
NC_001831.1 Bovine foamy virus, complete genome                       43.7       0.17 
NC_001413.1 Bovine immunodeficiency-like virus, complete proviral...  43.7       0.17 
Y08851.1 Feline foamy virus DNA, complete genome                      43.7       0.17 
KP175580.1 Desmodus rotundus endogenous retrovirus isolate 824, c...  43.7       0.17 
U94514.1 Bovine syncytial virus, complete genome                      43.7       0.17 
M32690.1 Bovine immunodeficiency-like virus, complete proviral ge...  43.7       0.17 
NC_001511.1 Ovine lentivirus, complete genome                         41.9       0.58 
NC_001452.1 Visna/Maedi virus strain kv1772, complete genome          41.9       0.58 
M34193.1 Ovine lentivirus, complete genome                            41.9       0.58 
L06906.1 Visna/Maedi virus strain kv1772, complete genome             41.9       0.58 
NC_004003.1 Goatpox virus Pellor, complete genome                     41.0       0.58 
NC_003389.1 Swinepox virus, complete genome                           41.0       0.58 
AY077836.1 Goatpox virus G20-LKV, complete genome                     41.0       0.58 
AY077835.1 Goatpox virus Pellor, complete genome                      41.0       0.58 
AF410153.1 Swinepox virus isolate 17077-99, complete genome           41.0       0.58 
NC_034533.1 Landjia virus nucleoprotein, phosphoprotein, hypothet...  40.1       2.0  
KM205010.1 Landjia virus nucleoprotein, phosphoprotein, hypotheti...  40.1       2.0  
NC_039022.1 Puma feline foamy virus isolate FFVpc-X102, complete ...  39.2       2.0  
NC_038557.1 Sturnira lilium polyomavirus 1 isolate B0454, complet...  39.2       2.0  
NC_029132.1 Macropodid herpesvirus 1 isolate MaHV1.3076/08, compl...  39.2       2.0  
MW020570.1 Goatpox virus V103, complete genome                        39.2       2.0  
MN653921.1 Cetacean poxvirus 1 strain CePV-TA, complete genome        39.2       2.0  
KC951854.1 Goatpox virus FZ, complete genome                          39.2       2.0  
KC292054.1 Puma feline foamy virus isolate FFVpc-X102, complete g...  39.2       2.0  
JQ958888.1 Sturnira lilium polyomavirus 1 isolate B0454, complete...  39.2       2.0  
KT594769.1 Macropodid herpesvirus 1 isolate MaHV1.3076/08, comple...  39.2       2.0  
NC_029302.1 Piscine myocarditis-like virus isolate Golden shiner/...  38.3       7.1  
NC_028238.1 Turkeypox virus strain TKPV-HU1124/2011, complete genome  38.3       7.1  
NC_010255.1 Bear Canyon virus segment L, complete sequence            38.3       7.1  
NC_005179.1 Yaba monkey tumor virus, complete genome                  38.3       7.1  
LC613089.1 Carp edema virus FTI2020 DNA, complete genome              38.3       7.1  
KT725636.1 Piscine myocarditis-like virus isolate Golden shiner/P...  38.3       7.1  
KP728110.2 Turkeypox virus strain TKPV-HU1124/2011, complete genome   38.3       7.1  
AY924390.1 Bear Canyon virus strain AV A0070039 Z protein and RNA...  38.3       7.1  
AY386371.1 Yaba monkey tumor virus, complete genome                   38.3       7.1  
NC_038713.1 Herbert virus strain F23/CI/2004 segment M, complete ...  37.4       7.1  
NC_034479.1 Bwamba virus strain M459 segment L polymerase gene, c...  37.4       7.1  
NC_033620.1 Murine roseolovirus isolate YOK1, complete genome         37.4       7.1  
NC_027707.1 Salmon gill poxvirus, complete genome                     37.4       7.1  
NC_025403.1 Achimota virus 1, complete genome                         37.4       7.1  
NC_024486.1 Duck adenovirus 2 strain GR, complete genome              37.4       7.1  
NC_018871.1 Rousettus bat coronavirus HKU10, complete genome          37.4       7.1  
NC_016447.1 Aotine herpesvirus 1 strain S34E, complete genome         37.4       7.1  
NC_016013.1 Morelia spilota papillomavirus 1 isolate Zurich 2009,...  37.4       7.1  
NC_009888.1 Tanapox virus, complete genome                            37.4       7.1  
NC_001463.1 Caprine arthritis-encephalitis virus, complete genome     37.4       7.1  
NC_002161.1 Bovine parainfluenza virus 3, complete genome             37.4       7.1  
KF688606.1 Human rhinovirus C50 strain human/Australia/SG1/2008, ...  37.4       7.1  
L24917.1 Human rhinovirus type 16 polyprotein gene, complete CDS      37.4       7.1  
MH509440.2 Phocid alphaherpesvirus 1, partial genome                  37.4       7.1  
MK343439.1 Deer atadenovirus A isolate CO2017_Elk_D, complete genome  37.4       7.1  
KY468407.1 Odocoileus adenovirus 1 isolate Ad99_Aa, complete genome   37.4       7.1  
JQ659257.1 Herbert virus strain F23/CI/2004 segment M, complete s...  37.4       7.1  
KJ867184.1 Bwamba virus strain M459 segment L polymerase gene, co...  37.4       7.1  
KY355735.1 Murine roseolovirus isolate YOK1, complete genome          37.4       7.1  
KT159937.1 Salmon gill poxvirus, complete genome                      37.4       7.1  
JX051319.1 Achimota virus 1, complete genome                          37.4       7.1  
KJ469653.1 Duck adenovirus 2 strain GR, complete genome               37.4       7.1  
JQ989270.1 Rousettus bat coronavirus HKU10 isolate 183A, complete...  37.4       7.1  
FJ483970.2 Aotine herpesvirus 1 strain S34E, complete genome          37.4       7.1  
HQ262535.1 Morelia spilota papillomavirus 1 isolate Zurich 2009, ...  37.4       7.1  
M33677.1 Caprine arthritis encephalitis virus, complete proviral ...  37.4       7.1  
AF178654.1 Bovine parainfluenza virus 3 strain Kansas/15626/84, c...  37.4       7.1  


>NC_004994.2 Enzootic nasal tumour virus of goats, complete genome
Length=7448

 Score = 123 bits (136),  Expect = 6e-26
 Identities = 257/376 (68%), Gaps = 24/376 (6%)
 Strand=Plus/Plus

Query  4778  ATCATGTTACTGGCATTCCTTACAATCCACAGGGGCAAGGGATTGTTTAACGCACTCATG  4837
             |||||   || || ||||| || || |||||||| |||||||||||  ||||  ||||| 
Sbjct  5016  ATCATAAAACAGGAATTCCCTATAACCCACAGGGACAAGGGATTGTAGAACGAGCTCATC  5075

Query  4838  A-CACATTAAAAGTCAATTTACaaaaaataaaaaaGGGGGAGT------TATATCCCCTG  4890
             | |   |||||  |||| ||  |||| | |||||  |||||||      |||| ||| | 
Sbjct  5076  AACGTCTTAAACATCAACTTTTAAAACAGAAAAA--GGGGAGTGATTTGTATAGCCCTTC  5133

Query  4891  ACGCCCCATAATTACCTGTCTCATTCTCTCTTTATTCAAAATTTTTTGACCTTGGATGCC  4950
             ||  | ||||||  | ||   ||| |||| | | ||  ||||||||| || || ||||| 
Sbjct  5134  AC--CACATAATGCCTTGAACCATGCTCTTTATGTTTTAAATTTTTTAACTTTAGATGCG  5191

Query  4951  CATGGTAAGAGTGCTGCGGAGCGCTTTTGGC-------ATCCTTCTGCTGCTACTCAGGC  5003
              | |||||    || ||  |||| ||||||        |||||  ||     |  ||  |
Sbjct  5192  GAAGGTAATTCAGCCGCCCAGCGTTTTTGGGGAGAACGATCCTCATGTAAAAAACCA--C  5249

Query  5004  TTTGGTCAAATGGAAAGACCCACTTACAGGCTCT-TGGCAAGGCCCAGATCCAGTCCTCA  5062
             ||  ||   |||||| || ||||||||    ||| ||| | || ||||| || ||  | |
Sbjct  5250  TT--GTACGATGGAAGGATCCACTTACCAA-TCTGTGGTATGGACCAGACCCTGTATTGA  5306

Query  5063  TATGGGGCCGAGGGCATGTTTGTGTTTTTCCACAGAATACAGAAGGCCCTCGGTGGCTGC  5122
             ||||||| ||||||||||||||||||||||||||| || | ||||  || || ||| | |
Sbjct  5307  TATGGGGACGAGGGCATGTTTGTGTTTTTCCACAGGATGCCGAAGCACCGCGTTGGATAC  5366

Query  5123  CAGAACGATTGGTGCG  5138
             | ||| |  |||| ||
Sbjct  5367  CGGAAAGGCTGGTACG  5382


 Score = 51.8 bits (56),  Expect = 3e-04
 Identities = 98/142 (69%), Gaps = 2/142 (1%)
 Strand=Plus/Plus

Query  4545  GATCATCTTAAATCTCTTAATGATTTTCAAAAGTTGTTGAGAGATATTAATTGGCTGCGC  4604
             || ||| | ||| || | || |||||||||||  |  |  |||| ||||| ||| | || 
Sbjct  3593  GACCATTTAAAAACTTTAAACGATTTTCAAAAACTTCTAGGAGACATTAACTGGATACGA  3652

Query  4605  CCTTCTTTGGGATTAACTACTGGAGATCTT-AAACCACTGTTTGAAATTTTAAAAGGAGA  4663
             |||| |||    ||| ||||   | || ||  ||||| ||||||| ||  | |||||  |
Sbjct  3653  CCTTATTTAAAGTTACCTAC-CTATATTTTGCAACCATTGTTTGATATCCTTAAAGGTAA  3711

Query  4664  TTCTGATCCGACCTCCCCCAGA  4685
              ||||||||  | || ||| ||
Sbjct  3712  CTCTGATCCTGCGTCACCCCGA  3733


 Score = 45.5 bits (49),  Expect = 0.048
 Identities = 34/39 (87%), Gaps = 1/39 (3%)
 Strand=Plus/Plus

Query  2588  TGCTGGTCAGCCTCATTTGGCGCCCAACGTGGGGCTCGA  2626
             |||||||| ||  ||  ||||||||||||||||||||||
Sbjct  111   TGCTGGTC-GCGGCAGGTGGCGCCCAACGTGGGGCTCGA  148


>AY197548.2 Enzootic nasal tumour virus of goats, complete genome
Length=7448

 Score = 123 bits (136),  Expect = 6e-26
 Identities = 257/376 (68%), Gaps = 24/376 (6%)
 Strand=Plus/Plus

Query  4778  ATCATGTTACTGGCATTCCTTACAATCCACAGGGGCAAGGGATTGTTTAACGCACTCATG  4837
             |||||   || || ||||| || || |||||||| |||||||||||  ||||  ||||| 
Sbjct  5016  ATCATAAAACAGGAATTCCCTATAACCCACAGGGACAAGGGATTGTAGAACGAGCTCATC  5075

Query  4838  A-CACATTAAAAGTCAATTTACaaaaaataaaaaaGGGGGAGT------TATATCCCCTG  4890
             | |   |||||  |||| ||  |||| | |||||  |||||||      |||| ||| | 
Sbjct  5076  AACGTCTTAAACATCAACTTTTAAAACAGAAAAA--GGGGAGTGATTTGTATAGCCCTTC  5133

Query  4891  ACGCCCCATAATTACCTGTCTCATTCTCTCTTTATTCAAAATTTTTTGACCTTGGATGCC  4950
             ||  | ||||||  | ||   ||| |||| | | ||  ||||||||| || || ||||| 
Sbjct  5134  AC--CACATAATGCCTTGAACCATGCTCTTTATGTTTTAAATTTTTTAACTTTAGATGCG  5191

Query  4951  CATGGTAAGAGTGCTGCGGAGCGCTTTTGGC-------ATCCTTCTGCTGCTACTCAGGC  5003
              | |||||    || ||  |||| ||||||        |||||  ||     |  ||  |
Sbjct  5192  GAAGGTAATTCAGCCGCCCAGCGTTTTTGGGGAGAACGATCCTCATGTAAAAAACCA--C  5249

Query  5004  TTTGGTCAAATGGAAAGACCCACTTACAGGCTCT-TGGCAAGGCCCAGATCCAGTCCTCA  5062
             ||  ||   |||||| || ||||||||    ||| ||| | || ||||| || ||  | |
Sbjct  5250  TT--GTACGATGGAAGGATCCACTTACCAA-TCTGTGGTATGGACCAGACCCTGTATTGA  5306

Query  5063  TATGGGGCCGAGGGCATGTTTGTGTTTTTCCACAGAATACAGAAGGCCCTCGGTGGCTGC  5122
             ||||||| ||||||||||||||||||||||||||| || | ||||  || || ||| | |
Sbjct  5307  TATGGGGACGAGGGCATGTTTGTGTTTTTCCACAGGATGCCGAAGCACCGCGTTGGATAC  5366

Query  5123  CAGAACGATTGGTGCG  5138
             | ||| |  |||| ||
Sbjct  5367  CGGAAAGGCTGGTACG  5382


 Score = 51.8 bits (56),  Expect = 3e-04
 Identities = 98/142 (69%), Gaps = 2/142 (1%)
 Strand=Plus/Plus

Query  4545  GATCATCTTAAATCTCTTAATGATTTTCAAAAGTTGTTGAGAGATATTAATTGGCTGCGC  4604
             || ||| | ||| || | || |||||||||||  |  |  |||| ||||| ||| | || 
Sbjct  3593  GACCATTTAAAAACTTTAAACGATTTTCAAAAACTTCTAGGAGACATTAACTGGATACGA  3652

Query  4605  CCTTCTTTGGGATTAACTACTGGAGATCTT-AAACCACTGTTTGAAATTTTAAAAGGAGA  4663
             |||| |||    ||| ||||   | || ||  ||||| ||||||| ||  | |||||  |
Sbjct  3653  CCTTATTTAAAGTTACCTAC-CTATATTTTGCAACCATTGTTTGATATCCTTAAAGGTAA  3711

Query  4664  TTCTGATCCGACCTCCCCCAGA  4685
              ||||||||  | || ||| ||
Sbjct  3712  CTCTGATCCTGCGTCACCCCGA  3733


 Score = 45.5 bits (49),  Expect = 0.048
 Identities = 34/39 (87%), Gaps = 1/39 (3%)
 Strand=Plus/Plus

Query  2588  TGCTGGTCAGCCTCATTTGGCGCCCAACGTGGGGCTCGA  2626
             |||||||| ||  ||  ||||||||||||||||||||||
Sbjct  111   TGCTGGTC-GCGGCAGGTGGCGCCCAACGTGGGGCTCGA  148


>NC_001494.1 Jaagsiekte sheep retrovirus, complete genome
Length=7462

 Score = 112 bits (123),  Expect = 4e-22
 Identities = 254/374 (68%), Gaps = 20/374 (5%)
 Strand=Plus/Plus

Query  4778  ATCATGTTACTGGCATTCCTTACAATCCACAGGGGCAAGGGATTGTTTAACGCACTCATG  4837
             |||||   || || |||||||| ||||||||||| ||||| |||||  ||||  | ||| 
Sbjct  5023  ATCATAAAACAGGAATTCCTTATAATCCACAGGGACAAGGTATTGTGGAACGAGCCCATC  5082

Query  4838  A-CACATTAAAAGTCAATTTACaaaaaataaaaaaGGG---GGAGT-TATATCCCCTGAC  4892
             | |  ||||||  ||||||   |||| | ||||| |||   | | | |||| ||||| ||
Sbjct  5083  AACGAATTAAACATCAATTATTAAAACAAAAAAAGGGGAATGAACTGTATAGCCCCTCAC  5142

Query  4893  GCCCCATAATTACCTGTCTCATTCTCTCTTTATTCAAAATTTTTTGACCTTGGATGCCCA  4952
               | |||||   | |    ||| |||| | | ||  ||||||||| || || ||  |  |
Sbjct  5143  --CACATAACGCCTTAAACCATGCTCTTTATGTTTTAAATTTTTTAACTTTAGACACAGA  5200

Query  4953  TGGTAAGAGTGCTGCGGAGCGCTTTTGGC-------ATCCTTCTGCTGCTACTCAGGCTT  5005
              || ||    || ||  |||| ||||||        |||||  |||    |  ||  |||
Sbjct  5201  AGGCAATTCAGCAGCCCAGCGTTTTTGGGGAGAACGATCCTCATGCAAAAAACCA--CTT  5258

Query  5006  TGGTCAAATGGAAAGACCCACTTACAGGCTCT-TGGCAAGGCCCAGATCCAGTCCTCATA  5064
               ||   |||||| || ||||||||    ||| ||| | || ||||| || ||  | |||
Sbjct  5259  --GTGCGATGGAAGGATCCACTTACCAA-TCTGTGGTATGGGCCAGACCCTGTATTAATA  5315

Query  5065  TGGGGCCGAGGGCATGTTTGTGTTTTTCCACAGAATACAGAAGGCCCTCGGTGGCTGCCA  5124
             ||||| ||||||||||||||||||||||||||| || | ||||  || || ||| | || 
Sbjct  5316  TGGGGACGAGGGCATGTTTGTGTTTTTCCACAGGATGCCGAAGCGCCGCGCTGGATTCCG  5375

Query  5125  GAACGATTGGTGCG  5138
             ||| |  |||| ||
Sbjct  5376  GAAAGGCTGGTACG  5389


 Score = 49.1 bits (53),  Expect = 0.004
 Identities = 67/94 (71%), Gaps = 0/94 (0%)
 Strand=Plus/Plus

Query  3122  AATTAGATAAATTTTTAGAATTTGTAAAGGAAGTTTGCCCGTGGTTTCCAGATGAAGGTA  3181
             |||||  ||| ||| |   |||| |  ||||||||||||| ||||||||    ||||| |
Sbjct  348   AATTAATTAATTTTCTTTCATTTATTGAGGAAGTTTGCCCTTGGTTTCCTAGGGAAGGCA  407

Query  3182  CCGTCAGCCTGGAAACCTGGGAAAAGGTTGGGGA  3215
             | || |   |||| || ||| | ||||| || ||
Sbjct  408   CAGTGAATTTGGAGACATGGAAGAAGGTGGGAGA  441


 Score = 46.4 bits (50),  Expect = 0.014
 Identities = 46/60 (77%), Gaps = 0/60 (0%)
 Strand=Plus/Plus

Query  5625  AAGAAATTTGGCATGATGCTAATGTGTCTTTAGATATGTTTCGACTTCATAATGAAATTC  5684
             ||| |||||||    || ||||| | || |||||| | || | ||| |||||||||||||
Sbjct  6827  AAGGAATTTGGTTCAATACTAATCTATCGTTAGATCTTTTACAACTACATAATGAAATTC  6886


 Score = 45.5 bits (49),  Expect = 0.048
 Identities = 34/39 (87%), Gaps = 1/39 (3%)
 Strand=Plus/Plus

Query  2588  TGCTGGTCAGCCTCATTTGGCGCCCAACGTGGGGCTCGA  2626
             |||||||| ||  ||  ||||||||||||||||||||||
Sbjct  111   TGCTGGTC-GCGGCAGGTGGCGCCCAACGTGGGGCTCGA  148


>M80216.1 Jaagsiekte sheep retrovirus, complete genome
Length=7462

 Score = 112 bits (123),  Expect = 4e-22
 Identities = 254/374 (68%), Gaps = 20/374 (5%)
 Strand=Plus/Plus

Query  4778  ATCATGTTACTGGCATTCCTTACAATCCACAGGGGCAAGGGATTGTTTAACGCACTCATG  4837
             |||||   || || |||||||| ||||||||||| ||||| |||||  ||||  | ||| 
Sbjct  5023  ATCATAAAACAGGAATTCCTTATAATCCACAGGGACAAGGTATTGTGGAACGAGCCCATC  5082

Query  4838  A-CACATTAAAAGTCAATTTACaaaaaataaaaaaGGG---GGAGT-TATATCCCCTGAC  4892
             | |  ||||||  ||||||   |||| | ||||| |||   | | | |||| ||||| ||
Sbjct  5083  AACGAATTAAACATCAATTATTAAAACAAAAAAAGGGGAATGAACTGTATAGCCCCTCAC  5142

Query  4893  GCCCCATAATTACCTGTCTCATTCTCTCTTTATTCAAAATTTTTTGACCTTGGATGCCCA  4952
               | |||||   | |    ||| |||| | | ||  ||||||||| || || ||  |  |
Sbjct  5143  --CACATAACGCCTTAAACCATGCTCTTTATGTTTTAAATTTTTTAACTTTAGACACAGA  5200

Query  4953  TGGTAAGAGTGCTGCGGAGCGCTTTTGGC-------ATCCTTCTGCTGCTACTCAGGCTT  5005
              || ||    || ||  |||| ||||||        |||||  |||    |  ||  |||
Sbjct  5201  AGGCAATTCAGCAGCCCAGCGTTTTTGGGGAGAACGATCCTCATGCAAAAAACCA--CTT  5258

Query  5006  TGGTCAAATGGAAAGACCCACTTACAGGCTCT-TGGCAAGGCCCAGATCCAGTCCTCATA  5064
               ||   |||||| || ||||||||    ||| ||| | || ||||| || ||  | |||
Sbjct  5259  --GTGCGATGGAAGGATCCACTTACCAA-TCTGTGGTATGGGCCAGACCCTGTATTAATA  5315

Query  5065  TGGGGCCGAGGGCATGTTTGTGTTTTTCCACAGAATACAGAAGGCCCTCGGTGGCTGCCA  5124
             ||||| ||||||||||||||||||||||||||| || | ||||  || || ||| | || 
Sbjct  5316  TGGGGACGAGGGCATGTTTGTGTTTTTCCACAGGATGCCGAAGCGCCGCGCTGGATTCCG  5375

Query  5125  GAACGATTGGTGCG  5138
             ||| |  |||| ||
Sbjct  5376  GAAAGGCTGGTACG  5389


 Score = 49.1 bits (53),  Expect = 0.004
 Identities = 67/94 (71%), Gaps = 0/94 (0%)
 Strand=Plus/Plus

Query  3122  AATTAGATAAATTTTTAGAATTTGTAAAGGAAGTTTGCCCGTGGTTTCCAGATGAAGGTA  3181
             |||||  ||| ||| |   |||| |  ||||||||||||| ||||||||    ||||| |
Sbjct  348   AATTAATTAATTTTCTTTCATTTATTGAGGAAGTTTGCCCTTGGTTTCCTAGGGAAGGCA  407

Query  3182  CCGTCAGCCTGGAAACCTGGGAAAAGGTTGGGGA  3215
             | || |   |||| || ||| | ||||| || ||
Sbjct  408   CAGTGAATTTGGAGACATGGAAGAAGGTGGGAGA  441


 Score = 46.4 bits (50),  Expect = 0.014
 Identities = 46/60 (77%), Gaps = 0/60 (0%)
 Strand=Plus/Plus

Query  5625  AAGAAATTTGGCATGATGCTAATGTGTCTTTAGATATGTTTCGACTTCATAATGAAATTC  5684
             ||| |||||||    || ||||| | || |||||| | || | ||| |||||||||||||
Sbjct  6827  AAGGAATTTGGTTCAATACTAATCTATCGTTAGATCTTTTACAACTACATAATGAAATTC  6886


 Score = 45.5 bits (49),  Expect = 0.048
 Identities = 34/39 (87%), Gaps = 1/39 (3%)
 Strand=Plus/Plus

Query  2588  TGCTGGTCAGCCTCATTTGGCGCCCAACGTGGGGCTCGA  2626
             |||||||| ||  ||  ||||||||||||||||||||||
Sbjct  111   TGCTGGTC-GCGGCAGGTGGCGCCCAACGTGGGGCTCGA  148


>NC_001503.1 Mouse mammary tumor virus, complete genome
Length=8805

 Score = 102 bits (112),  Expect = 2e-19
 Identities = 125/171 (73%), Gaps = 0/171 (0%)
 Strand=Plus/Plus

Query  4524  CAAAAAATAGAGCTTAAAAAAGATCATCTTAAATCTCTTAATGATTTTCAAAAGTTGTTG  4583
             |||||| || || |||  | |||| |  | | | |  | |||||||| |||||| | || 
Sbjct  3611  CAAAAATTACAGATTAGGACAGATAAATTAAGAACCTTAAATGATTTCCAAAAGCTATTA  3670

Query  4584  AGAGATATTAATTGGCTGCGCCCTTCTTTGGGATTAACTACTGGAGATCTTAAACCACTG  4643
              || ||||||||||| | || ||||  ||   ||||||||| |||||  | ||||| || 
Sbjct  3671  GGAAATATTAATTGGATACGTCCTTTCTTAAAATTAACTACGGGAGAGTTAAAACCTCTC  3730

Query  4644  TTTGAAATTTTAAAAGGAGATTCTGATCCGACCTCCCCCAGATCTCTTACT  4694
             ||||||||| | || ||||||||| |||||| |||  | |||   ||||||
Sbjct  3731  TTTGAAATTCTTAATGGAGATTCTAATCCGATCTCAACAAGAAAACTTACT  3781


 Score = 64.4 bits (70),  Expect = 5e-08
 Identities = 79/107 (74%), Gaps = 6/107 (6%)
 Strand=Plus/Plus

Query  5003  CTTTGGTCAAATGGAAAGACCCACTTACAGGCTCTTGGCAAGGCCCAGATCCAGTCCTCA  5062
             || ||||||  ||||||||||  || ||||| || ||| |||| || |||   ||||| |
Sbjct  5268  CTATGGTCATGTGGAAAGACCTTCTCACAGGGTCCTGGAAAGGACCCGAT---GTCCTAA  5324

Query  5063  TATGGGGC---CGAGGGCATGTTTGTGTTTTTCCACAGAATACAGAA  5106
             ||   | |   |||||  ||| |||||||||||||||| || | |||
Sbjct  5325  TAACAGCCGGACGAGGCTATGCTTGTGTTTTTCCACAGGATGCCGAA  5371


 Score = 42.8 bits (46),  Expect = 0.17
 Identities = 26/28 (93%), Gaps = 0/28 (0%)
 Strand=Plus/Plus

Query  4200  aagattgtaaaaaaaTTGCTTTTAGTGT  4227
             |||||||||||| | |||||||||||||
Sbjct  3258  AAGATTGTAAAAGATTTGCTTTTAGTGT  3285


 Score = 40.1 bits (43),  Expect = 2.0
 Identities = 38/49 (78%), Gaps = 0/49 (0%)
 Strand=Plus/Plus

Query  5204  TATTGGGCCTATGTACCTGATCCACCAATCCTCCACCCTGCTGTATGGG  5252
             |||||||||||  ||||| | ||||| || ||||| || |  | |||||
Sbjct  5664  TATTGGGCCTACCTACCTAAACCACCTATTCTCCATCCCGTGGGATGGG  5712


>AF033807.1 Mouse mammary tumor virus complete proviral genome
Length=8805

 Score = 102 bits (112),  Expect = 2e-19
 Identities = 125/171 (73%), Gaps = 0/171 (0%)
 Strand=Plus/Plus

Query  4524  CAAAAAATAGAGCTTAAAAAAGATCATCTTAAATCTCTTAATGATTTTCAAAAGTTGTTG  4583
             |||||| || || |||  | |||| |  | | | |  | |||||||| |||||| | || 
Sbjct  3611  CAAAAATTACAGATTAGGACAGATAAATTAAGAACCTTAAATGATTTCCAAAAGCTATTA  3670

Query  4584  AGAGATATTAATTGGCTGCGCCCTTCTTTGGGATTAACTACTGGAGATCTTAAACCACTG  4643
              || ||||||||||| | || ||||  ||   ||||||||| |||||  | ||||| || 
Sbjct  3671  GGAAATATTAATTGGATACGTCCTTTCTTAAAATTAACTACGGGAGAGTTAAAACCTCTC  3730

Query  4644  TTTGAAATTTTAAAAGGAGATTCTGATCCGACCTCCCCCAGATCTCTTACT  4694
             ||||||||| | || ||||||||| |||||| |||  | |||   ||||||
Sbjct  3731  TTTGAAATTCTTAATGGAGATTCTAATCCGATCTCAACAAGAAAACTTACT  3781


 Score = 64.4 bits (70),  Expect = 5e-08
 Identities = 79/107 (74%), Gaps = 6/107 (6%)
 Strand=Plus/Plus

Query  5003  CTTTGGTCAAATGGAAAGACCCACTTACAGGCTCTTGGCAAGGCCCAGATCCAGTCCTCA  5062
             || ||||||  ||||||||||  || ||||| || ||| |||| || |||   ||||| |
Sbjct  5268  CTATGGTCATGTGGAAAGACCTTCTCACAGGGTCCTGGAAAGGACCCGAT---GTCCTAA  5324

Query  5063  TATGGGGC---CGAGGGCATGTTTGTGTTTTTCCACAGAATACAGAA  5106
             ||   | |   |||||  ||| |||||||||||||||| || | |||
Sbjct  5325  TAACAGCCGGACGAGGCTATGCTTGTGTTTTTCCACAGGATGCCGAA  5371


 Score = 42.8 bits (46),  Expect = 0.17
 Identities = 26/28 (93%), Gaps = 0/28 (0%)
 Strand=Plus/Plus

Query  4200  aagattgtaaaaaaaTTGCTTTTAGTGT  4227
             |||||||||||| | |||||||||||||
Sbjct  3258  AAGATTGTAAAAGATTTGCTTTTAGTGT  3285


 Score = 40.1 bits (43),  Expect = 2.0
 Identities = 38/49 (78%), Gaps = 0/49 (0%)
 Strand=Plus/Plus

Query  5204  TATTGGGCCTATGTACCTGATCCACCAATCCTCCACCCTGCTGTATGGG  5252
             |||||||||||  ||||| | ||||| || ||||| || |  | |||||
Sbjct  5664  TATTGGGCCTACCTACCTAAACCACCTATTCTCCATCCCGTGGGATGGG  5712


>NC_007015.1 Ovine enzootic nasal tumour virus, complete genome
Length=7434

 Score = 97.8 bits (107),  Expect = 9e-18
 Identities = 246/366 (67%), Gaps = 20/366 (5%)
 Strand=Plus/Plus

Query  4786  ACTGGCATTCCTTACAATCCACAGGGGCAAGGGATTGTTTAACGCACTCATGA-CACATT  4844
             || || ||||| || ||||| ||||| ||||| || ||  || |  | ||| | |   ||
Sbjct  5027  ACAGGAATTCCGTATAATCCTCAGGGACAAGGCATCGTGGAAAGAGCCCATCAACGTCTT  5086

Query  4845  AAAAGTCAATTTACaaaaaataaaaaaGGG---GGAGT-TATATCCCCTGACGCCCCATA  4900
             |||  ||||||   |||| | ||||| |||   | | | |||| ||||| ||  | ||||
Sbjct  5087  AAACATCAATTATTAAAACAAAAAAAGGGGAATGAACTGTATAGCCCCTCAC--CGCATA  5144

Query  4901  ATTACCTGTCTCATTCTCTCTTTATTCAAAATTTTTTGACCTTGGATGCCCATGGTAAGA  4960
             ||  | |   |||| |||| |   ||  ||||||||| || || || ||  | || ||  
Sbjct  5145  ATGTCTTAAATCATGCTCTTTACGTTTTAAATTTTTTAACTTTAGACGCAGAAGGCAATT  5204

Query  4961  GTGCTGCGGAGCGCTTTTGGC-------ATCCTTCTGCTGCTACTCAGGCTTTGGTCAAA  5013
               || ||  |||| ||||||        |||||  |||    |  ||  |||  ||   |
Sbjct  5205  CAGCAGCCCAGCGTTTTTGGGGAGAACGATCCTCATGCAAAAAACCA--CTT--GTACGA  5260

Query  5014  TGGAAAGACCCACTTACAGGCTCT-TGGCAAGGCCCAGATCCAGTCCTCATATGGGGCCG  5072
             |||||||| ||||||||    ||| ||| | || || || || ||  | |||||||| ||
Sbjct  5261  TGGAAAGATCCACTTACCAA-TCTGTGGTATGGGCCTGACCCTGTATTAATATGGGGACG  5319

Query  5073  AGGGCATGTTTGTGTTTTTCCACAGAATACAGAAGGCCCTCGGTGGCTGCCAGAACGATT  5132
             ||||||||||||||||||||||||| || | ||||  || || ||| | || ||| |  |
Sbjct  5320  AGGGCATGTTTGTGTTTTTCCACAGGATGCCGAAGCACCGCGCTGGATTCCGGAAAGGCT  5379

Query  5133  GGTGCG  5138
             ||| ||
Sbjct  5380  GGTACG  5385


 Score = 70.7 bits (77),  Expect = 1e-09
 Identities = 116/165 (70%), Gaps = 2/165 (1%)
 Strand=Plus/Plus

Query  4531  TAGAGCTTAAAAAAGATCATCTTAAATCTCTTAATGATTTTCAAAAGTTGTTGAGAGATA  4590
             || ||||  |||  |||||| | ||| |||| ||||||||||| ||  | ||  ||||||
Sbjct  3582  TAAAGCTGCAAACTGATCATTTGAAAACTCTAAATGATTTTCAGAAACTTTTAGGAGATA  3641

Query  4591  TTAATTGGCTGCGCCCTTCTTTGGGATTAACTACTGGAGATCTTA-AACCACTGTTTGAA  4649
             |||| ||| | || |||| |||    ||  | |||  | |  ||| ||||| | ||||| 
Sbjct  3642  TTAACTGGATCCGTCCTTATTTAAAGTTGCCCACT-TATACTTTACAACCATTATTTGAC  3700

Query  4650  ATTTTAAAAGGAGATTCTGATCCGACCTCCCCCAGATCTCTTACT  4694
             ||  | ||||| || ||||||||  | || ||| || | ||| ||
Sbjct  3701  ATCCTTAAAGGTGACTCTGATCCTGCGTCACCCCGAACACTTTCT  3745


 Score = 42.8 bits (46),  Expect = 0.17
 Identities = 44/58 (76%), Gaps = 0/58 (0%)
 Strand=Plus/Plus

Query  5625  AAGAAATTTGGCATGATGCTAATGTGTCTTTAGATATGTTTCGACTTCATAATGAAAT  5682
             ||| |||||||  | || ||||||| || || ||| | || | | | |||||||||||
Sbjct  6823  AAGGAATTTGGTTTAATACTAATGTTTCCTTGGATCTTTTACAATTGCATAATGAAAT  6880


 Score = 41.9 bits (45),  Expect = 0.58
 Identities = 38/47 (81%), Gaps = 1/47 (2%)
 Strand=Plus/Plus

Query  2580  TTTGTGGCTGCTGGTCAGCCTCATTTGGCGCCCAACGTGGGGCTCGA  2626
             |||||   |||||| | ||  ||  ||||||||||||||||||||||
Sbjct  103   TTTGTCCGTGCTGG-CTGCGGCAAGTGGCGCCCAACGTGGGGCTCGA  148


>Y16627.1 Ovine enzootic nasal tumour virus complete sequence
Length=7434

 Score = 97.8 bits (107),  Expect = 9e-18
 Identities = 246/366 (67%), Gaps = 20/366 (5%)
 Strand=Plus/Plus

Query  4786  ACTGGCATTCCTTACAATCCACAGGGGCAAGGGATTGTTTAACGCACTCATGA-CACATT  4844
             || || ||||| || ||||| ||||| ||||| || ||  || |  | ||| | |   ||
Sbjct  5027  ACAGGAATTCCGTATAATCCTCAGGGACAAGGCATCGTGGAAAGAGCCCATCAACGTCTT  5086

Query  4845  AAAAGTCAATTTACaaaaaataaaaaaGGG---GGAGT-TATATCCCCTGACGCCCCATA  4900
             |||  ||||||   |||| | ||||| |||   | | | |||| ||||| ||  | ||||
Sbjct  5087  AAACATCAATTATTAAAACAAAAAAAGGGGAATGAACTGTATAGCCCCTCAC--CGCATA  5144

Query  4901  ATTACCTGTCTCATTCTCTCTTTATTCAAAATTTTTTGACCTTGGATGCCCATGGTAAGA  4960
             ||  | |   |||| |||| |   ||  ||||||||| || || || ||  | || ||  
Sbjct  5145  ATGTCTTAAATCATGCTCTTTACGTTTTAAATTTTTTAACTTTAGACGCAGAAGGCAATT  5204

Query  4961  GTGCTGCGGAGCGCTTTTGGC-------ATCCTTCTGCTGCTACTCAGGCTTTGGTCAAA  5013
               || ||  |||| ||||||        |||||  |||    |  ||  |||  ||   |
Sbjct  5205  CAGCAGCCCAGCGTTTTTGGGGAGAACGATCCTCATGCAAAAAACCA--CTT--GTACGA  5260

Query  5014  TGGAAAGACCCACTTACAGGCTCT-TGGCAAGGCCCAGATCCAGTCCTCATATGGGGCCG  5072
             |||||||| ||||||||    ||| ||| | || || || || ||  | |||||||| ||
Sbjct  5261  TGGAAAGATCCACTTACCAA-TCTGTGGTATGGGCCTGACCCTGTATTAATATGGGGACG  5319

Query  5073  AGGGCATGTTTGTGTTTTTCCACAGAATACAGAAGGCCCTCGGTGGCTGCCAGAACGATT  5132
             ||||||||||||||||||||||||| || | ||||  || || ||| | || ||| |  |
Sbjct  5320  AGGGCATGTTTGTGTTTTTCCACAGGATGCCGAAGCACCGCGCTGGATTCCGGAAAGGCT  5379

Query  5133  GGTGCG  5138
             ||| ||
Sbjct  5380  GGTACG  5385


 Score = 70.7 bits (77),  Expect = 1e-09
 Identities = 116/165 (70%), Gaps = 2/165 (1%)
 Strand=Plus/Plus

Query  4531  TAGAGCTTAAAAAAGATCATCTTAAATCTCTTAATGATTTTCAAAAGTTGTTGAGAGATA  4590
             || ||||  |||  |||||| | ||| |||| ||||||||||| ||  | ||  ||||||
Sbjct  3582  TAAAGCTGCAAACTGATCATTTGAAAACTCTAAATGATTTTCAGAAACTTTTAGGAGATA  3641

Query  4591  TTAATTGGCTGCGCCCTTCTTTGGGATTAACTACTGGAGATCTTA-AACCACTGTTTGAA  4649
             |||| ||| | || |||| |||    ||  | |||  | |  ||| ||||| | ||||| 
Sbjct  3642  TTAACTGGATCCGTCCTTATTTAAAGTTGCCCACT-TATACTTTACAACCATTATTTGAC  3700

Query  4650  ATTTTAAAAGGAGATTCTGATCCGACCTCCCCCAGATCTCTTACT  4694
             ||  | ||||| || ||||||||  | || ||| || | ||| ||
Sbjct  3701  ATCCTTAAAGGTGACTCTGATCCTGCGTCACCCCGAACACTTTCT  3745


 Score = 42.8 bits (46),  Expect = 0.17
 Identities = 44/58 (76%), Gaps = 0/58 (0%)
 Strand=Plus/Plus

Query  5625  AAGAAATTTGGCATGATGCTAATGTGTCTTTAGATATGTTTCGACTTCATAATGAAAT  5682
             ||| |||||||  | || ||||||| || || ||| | || | | | |||||||||||
Sbjct  6823  AAGGAATTTGGTTTAATACTAATGTTTCCTTGGATCTTTTACAATTGCATAATGAAAT  6880


 Score = 41.9 bits (45),  Expect = 0.58
 Identities = 38/47 (81%), Gaps = 1/47 (2%)
 Strand=Plus/Plus

Query  2580  TTTGTGGCTGCTGGTCAGCCTCATTTGGCGCCCAACGTGGGGCTCGA  2626
             |||||   |||||| | ||  ||  ||||||||||||||||||||||
Sbjct  103   TTTGTCCGTGCTGG-CTGCGGCAAGTGGCGCCCAACGTGGGGCTCGA  148


>NC_014474.1 Simian retrovirus 4 strain SRV4/TEX/2009/V1, complete 
genome
Length=8126

 Score = 88.7 bits (97),  Expect = 4e-15
 Identities = 216/318 (68%), Gaps = 21/318 (7%)
 Strand=Plus/Plus

Query  4773  TATCAATCATGTTACTGGCATTCCTTACAATCCACAGGGGCAAGGGATTGTTTAACGCAC  4832
             ||| || |||   || || || ||||||||||| || || ||||| || ||  ||||  |
Sbjct  5399  TATTAAACATACCACAGGAATACCTTACAATCCTCAAGGTCAAGGAATAGTAGAACGAGC  5458

Query  4833  TCATGACACATTAAAAGTCAATTTACaaaaaataaaaaaGGGGGAGTTATATCCCCTGAC  4892
             ||||    |  |||||  ||   |  | |||||||||||||| || |  ||  |||| ||
Sbjct  5459  TCATTTATCTCTAAAAACCACCATTGATAAAATAAAAAAGGGAGAATGGTA--CCCT-AC  5515

Query  4893  -----GC-CCCATAATTAC---CTGTCTCATTCTCTCTTTATTCAAAATTTTTTGACCTT  4943
                  || ||| ||   ||   ||   |||| | |||||||||| ||||||||| |  ||
Sbjct  5516  AAAGGGCACCCCTAGGAACATTCTTAATCATGCACTCTTTATTCTAAATTTTTTAAATTT  5575

Query  4944  GGATGCCCATGGTAAGAGTGCTGCGGAGCGCTTTTGGCATC-CTTCTGCTG----CTACT  4998
             ||| |  || |||||    || || || ||||||||||||  |  |  |      | |||
Sbjct  5576  GGACGATCAGGGTAAATCAGCAGCTGACCGCTTTTGGCATAGCGACCCCAAAAAACAACT  5635

Query  4999  CAGGCTTTGGTCAAATGGAAAGACCCACTTACA-GGCTCTTGGCAAGGCCCAGATCCAGT  5057
             |  ||| |||||||||||||||||||  ||| |   ||| ||| | ||||| || |||||
Sbjct  5636  C--GCTATGGTCAAATGGAAAGACCC-TTTAGATAACTCATGGAATGGCCCCGACCCAGT  5692

Query  5058  CCTCATATGGGGCCGAGG  5075
               | ||||||||| ||||
Sbjct  5693  GTTAATATGGGGCAGAGG  5710


 Score = 63.5 bits (69),  Expect = 2e-07
 Identities = 96/137 (70%), Gaps = 0/137 (0%)
 Strand=Plus/Plus

Query  4560  CTTAATGATTTTCAAAAGTTGTTGAGAGATATTAATTGGCTGCGCCCTTCTTTGGGATTA  4619
             || |||||||  |||||  | ||  |||||||||||||||| || || |   |   | | 
Sbjct  3990  CTCAATGATTACCAAAAACTTTTAGGAGATATTAATTGGCTTCGGCCATACCTAAAACTC  4049

Query  4620  ACTACTGGAGATCTTAAACCACTGTTTGAAATTTTAAAAGGAGATTCTGATCCGACCTCC  4679
             ||||| |||||||| | |||  | ||||| ||  | ||||||||  || | || |  || 
Sbjct  4050  ACTACAGGAGATCTAAGACCCTTATTTGACATCCTCAAAGGAGACCCTAACCCTAATTCT  4109

Query  4680  CCCAGATCTCTTACTGA  4696
             ||| |||| ||  ||||
Sbjct  4110  CCCCGATCCCTCTCTGA  4126


 Score = 52.7 bits (57),  Expect = 3e-04
 Identities = 42/51 (82%), Gaps = 0/51 (0%)
 Strand=Plus/Plus

Query  2601  CATTTGGCGCCCAACGTGGGGCTCGAAAACGGGGGATTCAGTGAGGAACAC  2651
             ||| ||||||||||||||||||| | | ||| |||| |  |||||||| ||
Sbjct  337   CATCTGGCGCCCAACGTGGGGCTTGGATACGAGGGAATTTGTGAGGAAGAC  387


 Score = 50.9 bits (55),  Expect = 0.001
 Identities = 49/62 (79%), Gaps = 1/62 (2%)
 Strand=Plus/Plus

Query  3123  ATTAGATAAA-TTTTTAGAATTTGTAAAGGAAGTTTGCCCGTGGTTTCCAGATGAAGGTA  3181
             ||| | |||| ||||| || |||||||||||    || |||||||||||  | |||||||
Sbjct  576   ATTTGTTAAAGTTTTTTGATTTTGTAAAGGATACCTGTCCGTGGTTTCCTCAAGAAGGTA  635

Query  3182  CC  3183
             ||
Sbjct  636   CC  637


>FJ971077.1 Simian retrovirus 4 strain SRV4/TEX/2009/V1, complete 
genome
Length=8126

 Score = 88.7 bits (97),  Expect = 4e-15
 Identities = 216/318 (68%), Gaps = 21/318 (7%)
 Strand=Plus/Plus

Query  4773  TATCAATCATGTTACTGGCATTCCTTACAATCCACAGGGGCAAGGGATTGTTTAACGCAC  4832
             ||| || |||   || || || ||||||||||| || || ||||| || ||  ||||  |
Sbjct  5399  TATTAAACATACCACAGGAATACCTTACAATCCTCAAGGTCAAGGAATAGTAGAACGAGC  5458

Query  4833  TCATGACACATTAAAAGTCAATTTACaaaaaataaaaaaGGGGGAGTTATATCCCCTGAC  4892
             ||||    |  |||||  ||   |  | |||||||||||||| || |  ||  |||| ||
Sbjct  5459  TCATTTATCTCTAAAAACCACCATTGATAAAATAAAAAAGGGAGAATGGTA--CCCT-AC  5515

Query  4893  -----GC-CCCATAATTAC---CTGTCTCATTCTCTCTTTATTCAAAATTTTTTGACCTT  4943
                  || ||| ||   ||   ||   |||| | |||||||||| ||||||||| |  ||
Sbjct  5516  AAAGGGCACCCCTAGGAACATTCTTAATCATGCACTCTTTATTCTAAATTTTTTAAATTT  5575

Query  4944  GGATGCCCATGGTAAGAGTGCTGCGGAGCGCTTTTGGCATC-CTTCTGCTG----CTACT  4998
             ||| |  || |||||    || || || ||||||||||||  |  |  |      | |||
Sbjct  5576  GGACGATCAGGGTAAATCAGCAGCTGACCGCTTTTGGCATAGCGACCCCAAAAAACAACT  5635

Query  4999  CAGGCTTTGGTCAAATGGAAAGACCCACTTACA-GGCTCTTGGCAAGGCCCAGATCCAGT  5057
             |  ||| |||||||||||||||||||  ||| |   ||| ||| | ||||| || |||||
Sbjct  5636  C--GCTATGGTCAAATGGAAAGACCC-TTTAGATAACTCATGGAATGGCCCCGACCCAGT  5692

Query  5058  CCTCATATGGGGCCGAGG  5075
               | ||||||||| ||||
Sbjct  5693  GTTAATATGGGGCAGAGG  5710


 Score = 63.5 bits (69),  Expect = 2e-07
 Identities = 96/137 (70%), Gaps = 0/137 (0%)
 Strand=Plus/Plus

Query  4560  CTTAATGATTTTCAAAAGTTGTTGAGAGATATTAATTGGCTGCGCCCTTCTTTGGGATTA  4619
             || |||||||  |||||  | ||  |||||||||||||||| || || |   |   | | 
Sbjct  3990  CTCAATGATTACCAAAAACTTTTAGGAGATATTAATTGGCTTCGGCCATACCTAAAACTC  4049

Query  4620  ACTACTGGAGATCTTAAACCACTGTTTGAAATTTTAAAAGGAGATTCTGATCCGACCTCC  4679
             ||||| |||||||| | |||  | ||||| ||  | ||||||||  || | || |  || 
Sbjct  4050  ACTACAGGAGATCTAAGACCCTTATTTGACATCCTCAAAGGAGACCCTAACCCTAATTCT  4109

Query  4680  CCCAGATCTCTTACTGA  4696
             ||| |||| ||  ||||
Sbjct  4110  CCCCGATCCCTCTCTGA  4126


 Score = 52.7 bits (57),  Expect = 3e-04
 Identities = 42/51 (82%), Gaps = 0/51 (0%)
 Strand=Plus/Plus

Query  2601  CATTTGGCGCCCAACGTGGGGCTCGAAAACGGGGGATTCAGTGAGGAACAC  2651
             ||| ||||||||||||||||||| | | ||| |||| |  |||||||| ||
Sbjct  337   CATCTGGCGCCCAACGTGGGGCTTGGATACGAGGGAATTTGTGAGGAAGAC  387


 Score = 50.9 bits (55),  Expect = 0.001
 Identities = 49/62 (79%), Gaps = 1/62 (2%)
 Strand=Plus/Plus

Query  3123  ATTAGATAAA-TTTTTAGAATTTGTAAAGGAAGTTTGCCCGTGGTTTCCAGATGAAGGTA  3181
             ||| | |||| ||||| || |||||||||||    || |||||||||||  | |||||||
Sbjct  576   ATTTGTTAAAGTTTTTTGATTTTGTAAAGGATACCTGTCCGTGGTTTCCTCAAGAAGGTA  635

Query  3182  CC  3183
             ||
Sbjct  636   CC  637


>NC_031326.1 Simian retrovirus 8 strain SRV8/SUZ/2012, complete 
genome
Length=8126

 Score = 83.3 bits (91),  Expect = 2e-13
 Identities = 212/316 (67%), Gaps = 19/316 (6%)
 Strand=Plus/Plus

Query  4774  ATCAATCATGTTACTGGCATTCCTTACAATCCACAGGGGCAAGGGATTGTTTAACGCACT  4833
             || || |||  ||| || ||||| || || || || || ||||| |||||  || |  | 
Sbjct  5400  ATTAAACATACTACCGGTATTCCCTATAACCCTCAAGGTCAAGGCATTGTCGAAAGAGCA  5459

Query  4834  CATGACACA-TTAAAAGT-CAATTTACaaaaaataaaaaaGGGGGAGTTATATCCCCTGA  4891
             |||    |  |||| | | | ||| |  ||||||||||||||| || |  ||||||   |
Sbjct  5460  CATTTATCTCTTAAGACTACCATTGA--AAAAATAAAAAAGGGAGAATGGTATCCCACAA  5517

Query  4892  CG-----CCCCATAATTAC-CTGTCTCATTCTCTCTTTATTCAAAATTTTTTGACCTTGG  4945
              |     ||||| || ||  ||   |||| |||||||||||   ||||||||||  || |
Sbjct  5518  AGGGCACCCCCAGAAATATTCTCAATCATGCTCTCTTTATTTTGAATTTTTTGAATTTAG  5577

Query  4946  ATGCCCATGGTAAGAGTGCTGCGGAGCGCTTTTGGCATCCTTCTGCTGCTACTCA---GG  5002
             |||  || |||||    || || || ||||||||||||  |    |||| |  ||    |
Sbjct  5578  ATGATCAAGGTAAATCAGCAGCCGATCGCTTTTGGCATAATGACCCTGCAAAACAAACCG  5637

Query  5003  CTTTGGTCAAATGGAAAGACCCACTTACAGGCTCT---TGGCAAGGCCCAGATCCAGTCC  5059
             || ||||||||||||  ||||| ||   || |  |   ||||| || || || || || |
Sbjct  5638  CTATGGTCAAATGGAGGGACCCGCT---AGACAATAAGTGGCATGGTCCTGACCCCGTGC  5694

Query  5060  TCATATGGGGCCGAGG  5075
             | ||||||||  ||||
Sbjct  5695  TAATATGGGGTAGAGG  5710


 Score = 74.3 bits (81),  Expect = 1e-10
 Identities = 106/147 (72%), Gaps = 2/147 (1%)
 Strand=Plus/Plus

Query  4542  AAAGATCATCTTA-AATCTCTTAATGATTTTCAAAAGTTGTTGAGAGATATTAATTGGCT  4600
             ||||| || |||| || ||||||||||||| |||||  | ||  ||||||| ||||||||
Sbjct  3972  AAAGA-CAACTTACAAACTCTTAATGATTTCCAAAAACTCTTAGGAGATATCAATTGGCT  4030

Query  4601  GCGCCCTTCTTTGGGATTAACTACTGGAGATCTTAAACCACTGTTTGAAATTTTAAAAGG  4660
              || || |  ||   | | || || |||||  | |||||  | ||||| ||| | || ||
Sbjct  4031  TCGTCCATACTTAAAACTCACCACAGGAGACTTAAAACCTTTATTTGATATTCTCAAGGG  4090

Query  4661  AGATTCTGATCCGACCTCCCCCAGATC  4687
             ||| ||| | || |  || || |||||
Sbjct  4091  AGACTCTAACCCCAATTCTCCTAGATC  4117


 Score = 50.9 bits (55),  Expect = 0.001
 Identities = 43/52 (83%), Gaps = 1/52 (2%)
 Strand=Plus/Plus

Query  2601  CATTTGGCGCCCAACGTGGGGCTCGAAAACG-GGGGATTCAGTGAGGAACAC  2651
             ||| ||||||||||||||||||| | | ||| ||| |||  |||||||| ||
Sbjct  339   CATCTGGCGCCCAACGTGGGGCTTGGATACGAGGGAATTTTGTGAGGAAGAC  390


>KU605777.1 Simian retrovirus 8 strain SRV8/SUZ/2012, complete 
genome
Length=8126

 Score = 83.3 bits (91),  Expect = 2e-13
 Identities = 212/316 (67%), Gaps = 19/316 (6%)
 Strand=Plus/Plus

Query  4774  ATCAATCATGTTACTGGCATTCCTTACAATCCACAGGGGCAAGGGATTGTTTAACGCACT  4833
             || || |||  ||| || ||||| || || || || || ||||| |||||  || |  | 
Sbjct  5400  ATTAAACATACTACCGGTATTCCCTATAACCCTCAAGGTCAAGGCATTGTCGAAAGAGCA  5459

Query  4834  CATGACACA-TTAAAAGT-CAATTTACaaaaaataaaaaaGGGGGAGTTATATCCCCTGA  4891
             |||    |  |||| | | | ||| |  ||||||||||||||| || |  ||||||   |
Sbjct  5460  CATTTATCTCTTAAGACTACCATTGA--AAAAATAAAAAAGGGAGAATGGTATCCCACAA  5517

Query  4892  CG-----CCCCATAATTAC-CTGTCTCATTCTCTCTTTATTCAAAATTTTTTGACCTTGG  4945
              |     ||||| || ||  ||   |||| |||||||||||   ||||||||||  || |
Sbjct  5518  AGGGCACCCCCAGAAATATTCTCAATCATGCTCTCTTTATTTTGAATTTTTTGAATTTAG  5577

Query  4946  ATGCCCATGGTAAGAGTGCTGCGGAGCGCTTTTGGCATCCTTCTGCTGCTACTCA---GG  5002
             |||  || |||||    || || || ||||||||||||  |    |||| |  ||    |
Sbjct  5578  ATGATCAAGGTAAATCAGCAGCCGATCGCTTTTGGCATAATGACCCTGCAAAACAAACCG  5637

Query  5003  CTTTGGTCAAATGGAAAGACCCACTTACAGGCTCT---TGGCAAGGCCCAGATCCAGTCC  5059
             || ||||||||||||  ||||| ||   || |  |   ||||| || || || || || |
Sbjct  5638  CTATGGTCAAATGGAGGGACCCGCT---AGACAATAAGTGGCATGGTCCTGACCCCGTGC  5694

Query  5060  TCATATGGGGCCGAGG  5075
             | ||||||||  ||||
Sbjct  5695  TAATATGGGGTAGAGG  5710


 Score = 74.3 bits (81),  Expect = 1e-10
 Identities = 106/147 (72%), Gaps = 2/147 (1%)
 Strand=Plus/Plus

Query  4542  AAAGATCATCTTA-AATCTCTTAATGATTTTCAAAAGTTGTTGAGAGATATTAATTGGCT  4600
             ||||| || |||| || ||||||||||||| |||||  | ||  ||||||| ||||||||
Sbjct  3972  AAAGA-CAACTTACAAACTCTTAATGATTTCCAAAAACTCTTAGGAGATATCAATTGGCT  4030

Query  4601  GCGCCCTTCTTTGGGATTAACTACTGGAGATCTTAAACCACTGTTTGAAATTTTAAAAGG  4660
              || || |  ||   | | || || |||||  | |||||  | ||||| ||| | || ||
Sbjct  4031  TCGTCCATACTTAAAACTCACCACAGGAGACTTAAAACCTTTATTTGATATTCTCAAGGG  4090

Query  4661  AGATTCTGATCCGACCTCCCCCAGATC  4687
             ||| ||| | || |  || || |||||
Sbjct  4091  AGACTCTAACCCCAATTCTCCTAGATC  4117


 Score = 50.9 bits (55),  Expect = 0.001
 Identities = 43/52 (83%), Gaps = 1/52 (2%)
 Strand=Plus/Plus

Query  2601  CATTTGGCGCCCAACGTGGGGCTCGAAAACG-GGGGATTCAGTGAGGAACAC  2651
             ||| ||||||||||||||||||| | | ||| ||| |||  |||||||| ||
Sbjct  339   CATCTGGCGCCCAACGTGGGGCTTGGATACGAGGGAATTTTGTGAGGAAGAC  390


>NC_001514.1 Squirrel monkey retrovirus - HLB, complete genome
Length=8785

 Score = 74.3 bits (81),  Expect = 1e-10
 Identities = 72/93 (77%), Gaps = 0/93 (0%)
 Strand=Plus/Plus

Query  4756  TTTTGCCAGCAATTCTCTATCAATCATGTTACTGGCATTCCTTACAATCCACAGGGGCAA  4815
             ||||||||  || ||   ||||| ||||||||||| || || ||||| || ||||| |||
Sbjct  5811  TTTTGCCAAAAACTCCAAATCAAACATGTTACTGGTATACCGTACAACCCCCAGGGTCAA  5870

Query  4816  GGGATTGTTTAACGCACTCATGACACATTAAAA  4848
             ||  | ||| ||||  ||||| | |||||||||
Sbjct  5871  GGAGTAGTTGAACGAGCTCATCAAACATTAAAA  5903


 Score = 44.6 bits (48),  Expect = 0.048
 Identities = 33/39 (85%), Gaps = 0/39 (0%)
 Strand=Plus/Plus

Query  5037  TTGGCAAGGCCCAGATCCAGTCCTCATATGGGGCCGAGG  5075
             |||| | ||||| || || |||||||||||||| |||||
Sbjct  6101  TTGGAAGGGCCCTGACCCTGTCCTCATATGGGGGCGAGG  6139


>NC_001550.1 Mason-Pfizer monkey virus, complete genome
Length=8557

 Score = 74.3 bits (81),  Expect = 1e-10
 Identities = 252/386 (65%), Gaps = 19/386 (5%)
 Strand=Plus/Plus

Query  4774  ATCAATCATGTTACTGGCATTCCTTACAATCCACAGGGGCAAGGGATTGTTTAACG----  4829
             || || ||| ||||||| || || || || || || || ||||| || ||| || |    
Sbjct  5175  ATTAAACATATTACTGGAATCCCCTATAACCCCCAAGGCCAAGGAATAGTTGAAAGAGCC  5234

Query  4830  CACTCATGACACATTAAAAGTCAATTTACaaaaaataaaaaaGGGGGAGTTATATCCCCT  4889
             |||| ||  |   ||||||  ||   |  |||| |||||||||||||| |  || ||   
Sbjct  5235  CACTTATCTC---TTAAAAC-CACCATTGAAAAGATAAAAAAGGGGGAATGGTACCCTAG  5290

Query  4890  GACG-----CCCCATAATTA-CCTGTCTCATTCTCTCTTTATTCAAAATTTTTTGACCTT  4943
             || |     |||||  |  | |||   |||| | |||||||||| ||||||||| |  ||
Sbjct  5291  GAAGGGTACCCCCAGGAACATCCTCAATCATGCACTCTTTATTCTAAATTTTTTAAATTT  5350

Query  4944  GGATGCCCATGGTAAGAGTGCTGCGGAGCGCTTTTGGCATCCTTCTGCTGCTACTCAG--  5001
              ||||  ||   |||    || || || || |||||||||  |    |    |  ||   
Sbjct  5351  AGATGATCAAAATAAATCAGCAGCTGATCGTTTTTGGCATAATAACCCCAAAAAACAATT  5410

Query  5002  -GCTTTGGTCAAATGGAAAGACCCACTTACAGGCT-CTTGGCAAGGCCCAGATCCAGTCC  5059
              ||  |||| ||||||||||| ||| ||| |   | | ||||| ||||| ||||||||  
Sbjct  5411  TGCCATGGTAAAATGGAAAGATCCA-TTAGATAATACATGGCATGGCCCCGATCCAGTGT  5469

Query  5060  TCATATGGGGCCGAGGGCATGTTTGTGTTTTTCCACAGAATACAGAAGGCCCTCGGTGGC  5119
             | || |||||| ||||    || |||||||   | || |     || | | || | ||||
Sbjct  5470  TAATTTGGGGCAGAGGTTCAGTCTGTGTTTACTCTCAAACCTATGATGCCGCTAGATGGC  5529

Query  5120  TGCCAGAACGATTGGTGCGACATGTG  5145
             | |||||||| || ||  |||| |||
Sbjct  5530  TACCAGAACGGTTAGTAAGACAGGTG  5555


 Score = 65.3 bits (71),  Expect = 5e-08
 Identities = 96/135 (71%), Gaps = 1/135 (1%)
 Strand=Plus/Plus

Query  4558  CTCTTAATGATTTTCAAAAGTTGTTGAGAGATATTAATTGGCTGCGCCCTTCTTTGGGAT  4617
             ||||||||||||| |||||  | ||  |||| || ||||||||  | || | | |   | 
Sbjct  3763  CTCTTAATGATTTCCAAAAACTTTTAGGAGACATCAATTGGCTCAGACCATATCTAAAAC  3822

Query  4618  TAACTACTGGAGATCTTAAACCACTGTTTGAAATTTTAAAAGGAGATTCTGATCCGACCT  4677
             | |||||||||||  | |||||  | || || |   | |||||||| ||||| || |  |
Sbjct  3823  TCACTACTGGAGACTTAAAACCCTTATTCGACACCCTTAAAGGAGACTCTGACCCCAATT  3882

Query  4678  CCCCCAGATCTCTTA  4692
             |||  ||||| ||||
Sbjct  3883  CCCATAGATC-CTTA  3896


 Score = 48.2 bits (52),  Expect = 0.004
 Identities = 41/51 (80%), Gaps = 0/51 (0%)
 Strand=Plus/Plus

Query  2601  CATTTGGCGCCCAACGTGGGGCTCGAAAACGGGGGATTCAGTGAGGAACAC  2651
             || |||||||||||||||||||| || |   ||| |||  |||||||| ||
Sbjct  119   CAGTTGGCGCCCAACGTGGGGCTGGATACGAGGGAATTTCGTGAGGAAGAC  169


 Score = 41.0 bits (44),  Expect = 0.58
 Identities = 25/27 (93%), Gaps = 0/27 (0%)
 Strand=Plus/Plus

Query  2601  CATTTGGCGCCCAACGTGGGGCTCGAA  2627
             || ||||||||||||||||||| ||||
Sbjct  8286  CAGTTGGCGCCCAACGTGGGGCACGAA  8312


>M23385.1 Squirrel monkey retrovirus-H, complete genome
Length=8785

 Score = 74.3 bits (81),  Expect = 1e-10
 Identities = 72/93 (77%), Gaps = 0/93 (0%)
 Strand=Plus/Plus

Query  4756  TTTTGCCAGCAATTCTCTATCAATCATGTTACTGGCATTCCTTACAATCCACAGGGGCAA  4815
             ||||||||  || ||   ||||| ||||||||||| || || ||||| || ||||| |||
Sbjct  5811  TTTTGCCAAAAACTCCAAATCAAACATGTTACTGGTATACCGTACAACCCCCAGGGTCAA  5870

Query  4816  GGGATTGTTTAACGCACTCATGACACATTAAAA  4848
             ||  | ||| ||||  ||||| | |||||||||
Sbjct  5871  GGAGTAGTTGAACGAGCTCATCAAACATTAAAA  5903


 Score = 44.6 bits (48),  Expect = 0.048
 Identities = 33/39 (85%), Gaps = 0/39 (0%)
 Strand=Plus/Plus

Query  5037  TTGGCAAGGCCCAGATCCAGTCCTCATATGGGGCCGAGG  5075
             |||| | ||||| || || |||||||||||||| |||||
Sbjct  6101  TTGGAAGGGCCCTGACCCTGTCCTCATATGGGGGCGAGG  6139


>AF033815.1 Mason-Pfizer monkey virus, complete genome
Length=8557

 Score = 74.3 bits (81),  Expect = 1e-10
 Identities = 252/386 (65%), Gaps = 19/386 (5%)
 Strand=Plus/Plus

Query  4774  ATCAATCATGTTACTGGCATTCCTTACAATCCACAGGGGCAAGGGATTGTTTAACG----  4829
             || || ||| ||||||| || || || || || || || ||||| || ||| || |    
Sbjct  5175  ATTAAACATATTACTGGAATCCCCTATAACCCCCAAGGCCAAGGAATAGTTGAAAGAGCC  5234

Query  4830  CACTCATGACACATTAAAAGTCAATTTACaaaaaataaaaaaGGGGGAGTTATATCCCCT  4889
             |||| ||  |   ||||||  ||   |  |||| |||||||||||||| |  || ||   
Sbjct  5235  CACTTATCTC---TTAAAAC-CACCATTGAAAAGATAAAAAAGGGGGAATGGTACCCTAG  5290

Query  4890  GACG-----CCCCATAATTA-CCTGTCTCATTCTCTCTTTATTCAAAATTTTTTGACCTT  4943
             || |     |||||  |  | |||   |||| | |||||||||| ||||||||| |  ||
Sbjct  5291  GAAGGGTACCCCCAGGAACATCCTCAATCATGCACTCTTTATTCTAAATTTTTTAAATTT  5350

Query  4944  GGATGCCCATGGTAAGAGTGCTGCGGAGCGCTTTTGGCATCCTTCTGCTGCTACTCAG--  5001
              ||||  ||   |||    || || || || |||||||||  |    |    |  ||   
Sbjct  5351  AGATGATCAAAATAAATCAGCAGCTGATCGTTTTTGGCATAATAACCCCAAAAAACAATT  5410

Query  5002  -GCTTTGGTCAAATGGAAAGACCCACTTACAGGCT-CTTGGCAAGGCCCAGATCCAGTCC  5059
              ||  |||| ||||||||||| ||| ||| |   | | ||||| ||||| ||||||||  
Sbjct  5411  TGCCATGGTAAAATGGAAAGATCCA-TTAGATAATACATGGCATGGCCCCGATCCAGTGT  5469

Query  5060  TCATATGGGGCCGAGGGCATGTTTGTGTTTTTCCACAGAATACAGAAGGCCCTCGGTGGC  5119
             | || |||||| ||||    || |||||||   | || |     || | | || | ||||
Sbjct  5470  TAATTTGGGGCAGAGGTTCAGTCTGTGTTTACTCTCAAACCTATGATGCCGCTAGATGGC  5529

Query  5120  TGCCAGAACGATTGGTGCGACATGTG  5145
             | |||||||| || ||  |||| |||
Sbjct  5530  TACCAGAACGGTTAGTAAGACAGGTG  5555


 Score = 65.3 bits (71),  Expect = 5e-08
 Identities = 96/135 (71%), Gaps = 1/135 (1%)
 Strand=Plus/Plus

Query  4558  CTCTTAATGATTTTCAAAAGTTGTTGAGAGATATTAATTGGCTGCGCCCTTCTTTGGGAT  4617
             ||||||||||||| |||||  | ||  |||| || ||||||||  | || | | |   | 
Sbjct  3763  CTCTTAATGATTTCCAAAAACTTTTAGGAGACATCAATTGGCTCAGACCATATCTAAAAC  3822

Query  4618  TAACTACTGGAGATCTTAAACCACTGTTTGAAATTTTAAAAGGAGATTCTGATCCGACCT  4677
             | |||||||||||  | |||||  | || || |   | |||||||| ||||| || |  |
Sbjct  3823  TCACTACTGGAGACTTAAAACCCTTATTCGACACCCTTAAAGGAGACTCTGACCCCAATT  3882

Query  4678  CCCCCAGATCTCTTA  4692
             |||  ||||| ||||
Sbjct  3883  CCCATAGATC-CTTA  3896


 Score = 48.2 bits (52),  Expect = 0.004
 Identities = 41/51 (80%), Gaps = 0/51 (0%)
 Strand=Plus/Plus

Query  2601  CATTTGGCGCCCAACGTGGGGCTCGAAAACGGGGGATTCAGTGAGGAACAC  2651
             || |||||||||||||||||||| || |   ||| |||  |||||||| ||
Sbjct  119   CAGTTGGCGCCCAACGTGGGGCTGGATACGAGGGAATTTCGTGAGGAAGAC  169


 Score = 41.0 bits (44),  Expect = 0.58
 Identities = 25/27 (93%), Gaps = 0/27 (0%)
 Strand=Plus/Plus

Query  2601  CATTTGGCGCCCAACGTGGGGCTCGAA  2627
             || ||||||||||||||||||| ||||
Sbjct  8286  CAGTTGGCGCCCAACGTGGGGCACGAA  8312


>NC_022518.1 Human endogenous retrovirus K113 complete genome
Length=9472

 Score = 65.3 bits (71),  Expect = 5e-08
 Identities = 68/87 (78%), Gaps = 2/87 (2%)
 Strand=Plus/Plus

Query  4521  CCACAAAAAATAGAGCTTAAAAAAGA-TCATCTTAAATCTCTTAATGATTTTCAAAAGTT  4579
             ||||||||||||||  | | ||||||  ||| | ||| | || |||||||||||||| ||
Sbjct  4632  CCACAAAAAATAGAAATAAGAAAAGACACAT-TAAAAACACTAAATGATTTTCAAAAATT  4690

Query  4580  GTTGAGAGATATTAATTGGCTGCGCCC  4606
               |  |||||||||||||| | || ||
Sbjct  4691  ACTAGGAGATATTAATTGGATTCGGCC  4717


 Score = 37.4 bits (40),  Expect = 7.1
 Identities = 26/30 (87%), Gaps = 0/30 (0%)
 Strand=Plus/Plus

Query  4337  TTACATCATTCATTATATGGATAACATTTT  4366
             ||| |||||||||||||| ||| | |||||
Sbjct  4448  TTATATCATTCATTATATTGATGATATTTT  4477


>AY037928.1 Human endogenous retrovirus K113 complete genome
Length=9472

 Score = 65.3 bits (71),  Expect = 5e-08
 Identities = 68/87 (78%), Gaps = 2/87 (2%)
 Strand=Plus/Plus

Query  4521  CCACAAAAAATAGAGCTTAAAAAAGA-TCATCTTAAATCTCTTAATGATTTTCAAAAGTT  4579
             ||||||||||||||  | | ||||||  ||| | ||| | || |||||||||||||| ||
Sbjct  4632  CCACAAAAAATAGAAATAAGAAAAGACACAT-TAAAAACACTAAATGATTTTCAAAAATT  4690

Query  4580  GTTGAGAGATATTAATTGGCTGCGCCC  4606
               |  |||||||||||||| | || ||
Sbjct  4691  ACTAGGAGATATTAATTGGATTCGGCC  4717


 Score = 37.4 bits (40),  Expect = 7.1
 Identities = 26/30 (87%), Gaps = 0/30 (0%)
 Strand=Plus/Plus

Query  4337  TTACATCATTCATTATATGGATAACATTTT  4366
             ||| |||||||||||||| ||| | |||||
Sbjct  4448  TTATATCATTCATTATATTGATGATATTTT  4477


>NC_029852.1 Bovine retrovirus CH15 putative group-specific antigen, 
putative protease, putative viral DNA polymerase, and 
putative envelope protein genes, complete cds
Length=7470

 Score = 60.8 bits (66),  Expect = 6e-07
 Identities = 56/70 (80%), Gaps = 1/70 (1%)
 Strand=Plus/Plus

Query  4549  ATCTTAAATCTCTTAATGATTTTCAAAAGTTGTTGAGAGATATTAATTGGCTGCGCCCTT  4608
             |||| ||| |  | |||||||| ||||| || ||| | |||||||||||| | |||||||
Sbjct  3268  ATCTGAAAACCTTAAATGATTTCCAAAAATTATTGGGCGATATTAATTGGTTACGCCCTT  3327

Query  4609  C-TTTGGGAT  4617
             | || |||||
Sbjct  3328  CATTAGGGAT  3337


>KU720628.1 Bovine retrovirus CH15 putative group-specific antigen, 
putative protease, putative viral DNA polymerase, and 
putative envelope protein genes, complete cds
Length=7470

 Score = 60.8 bits (66),  Expect = 6e-07
 Identities = 56/70 (80%), Gaps = 1/70 (1%)
 Strand=Plus/Plus

Query  4549  ATCTTAAATCTCTTAATGATTTTCAAAAGTTGTTGAGAGATATTAATTGGCTGCGCCCTT  4608
             |||| ||| |  | |||||||| ||||| || ||| | |||||||||||| | |||||||
Sbjct  3268  ATCTGAAAACCTTAAATGATTTCCAAAAATTATTGGGCGATATTAATTGGTTACGCCCTT  3327

Query  4609  C-TTTGGGAT  4617
             | || |||||
Sbjct  3328  CATTAGGGAT  3337


>NC_039031.1 Yellow-breasted capuchin simian foamy virus isolate 
Z17, complete genome
Length=11764

 Score = 46.4 bits (50),  Expect = 0.014
 Identities = 25/25 (100%), Gaps = 0/25 (0%)
 Strand=Plus/Plus

Query  2603  TTTGGCGCCCAACGTGGGGCTCGAA  2627
             |||||||||||||||||||||||||
Sbjct  1079  TTTGGCGCCCAACGTGGGGCTCGAA  1103


>KP143760.1 Yellow-breasted capuchin simian foamy virus isolate 
Z17, complete genome
Length=11764

 Score = 46.4 bits (50),  Expect = 0.014
 Identities = 25/25 (100%), Gaps = 0/25 (0%)
 Strand=Plus/Plus

Query  2603  TTTGGCGCCCAACGTGGGGCTCGAA  2627
             |||||||||||||||||||||||||
Sbjct  1079  TTTGGCGCCCAACGTGGGGCTCGAA  1103


>NC_039085.1 Simian foamy virus-orangutan complete proviral genome, 
isolate bella
Length=12823

 Score = 45.5 bits (49),  Expect = 0.048
 Identities = 26/27 (96%), Gaps = 0/27 (0%)
 Strand=Plus/Plus

Query  2601  CATTTGGCGCCCAACGTGGGGCTCGAA  2627
             || ||||||||||||||||||||||||
Sbjct  1621  CAATTGGCGCCCAACGTGGGGCTCGAA  1647


>NC_039029.1 Western lowland gorilla simian foamy virus, complete 
genome
Length=12258

 Score = 45.5 bits (49),  Expect = 0.048
 Identities = 26/27 (96%), Gaps = 0/27 (0%)
 Strand=Plus/Plus

Query  2601  CATTTGGCGCCCAACGTGGGGCTCGAA  2627
             || ||||||||||||||||||||||||
Sbjct  1280  CAATTGGCGCCCAACGTGGGGCTCGAA  1306


>NC_039028.1 Squirrel monkey foamy virus isolate 1224, complete 
genome
Length=11684

 Score = 45.5 bits (49),  Expect = 0.048
 Identities = 26/27 (96%), Gaps = 0/27 (0%)
 Strand=Plus/Plus

Query  2601  CATTTGGCGCCCAACGTGGGGCTCGAA  2627
             || ||||||||||||||||||||||||
Sbjct  1058  CAATTGGCGCCCAACGTGGGGCTCGAA  1084


>NC_039238.1 Rhesus macaque simian foamy virus isolate SFVmmu_K3T, 
complete genome
Length=12983

 Score = 45.5 bits (49),  Expect = 0.048
 Identities = 26/27 (96%), Gaps = 0/27 (0%)
 Strand=Plus/Plus

Query  2601  CATTTGGCGCCCAACGTGGGGCTCGAA  2627
             || ||||||||||||||||||||||||
Sbjct  1625  CAATTGGCGCCCAACGTGGGGCTCGAA  1651


>NC_039026.1 Japanese macaque simian foamy virus proviral DNA, 
complete genome, clone: JM356
Length=12957

 Score = 45.5 bits (49),  Expect = 0.048
 Identities = 26/27 (96%), Gaps = 0/27 (0%)
 Strand=Plus/Plus

Query  2601  CATTTGGCGCCCAACGTGGGGCTCGAA  2627
             || ||||||||||||||||||||||||
Sbjct  1624  CAATTGGCGCCCAACGTGGGGCTCGAA  1650


>NC_043445.1 Guenon simian foamy virus isolate AG16, complete 
genome
Length=13072

 Score = 45.5 bits (49),  Expect = 0.048
 Identities = 26/27 (96%), Gaps = 0/27 (0%)
 Strand=Plus/Plus

Query  2601  CATTTGGCGCCCAACGTGGGGCTCGAA  2627
             || ||||||||||||||||||||||||
Sbjct  1694  CAATTGGCGCCCAACGTGGGGCTCGAA  1720


>NC_039025.1 Eastern chimpanzee simian foamy virus clone pHSRV13, 
complete genome
Length=11954

 Score = 45.5 bits (49),  Expect = 0.048
 Identities = 26/27 (96%), Gaps = 0/27 (0%)
 Strand=Plus/Plus

Query  2601  CATTTGGCGCCCAACGTGGGGCTCGAA  2627
             || ||||||||||||||||||||||||
Sbjct  1122  CAATTGGCGCCCAACGTGGGGCTCGAA  1148


>NC_039024.1 Central cimpanzee simian foamy virus isolate BAD327, 
complete genome
Length=13220

 Score = 45.5 bits (49),  Expect = 0.048
 Identities = 26/27 (96%), Gaps = 0/27 (0%)
 Strand=Plus/Plus

Query  2601  CATTTGGCGCCCAACGTGGGGCTCGAA  2627
             || ||||||||||||||||||||||||
Sbjct  1758  CAATTGGCGCCCAACGTGGGGCTCGAA  1784


>NC_010819.1 Macaque simian foamy virus, complete genome
Length=12972

 Score = 45.5 bits (49),  Expect = 0.048
 Identities = 26/27 (96%), Gaps = 0/27 (0%)
 Strand=Plus/Plus

Query  2601  CATTTGGCGCCCAACGTGGGGCTCGAA  2627
             || ||||||||||||||||||||||||
Sbjct  1620  CAATTGGCGCCCAACGTGGGGCTCGAA  1646


>NC_010820.1 Simian foamy virus 3, complete genome
Length=13111

 Score = 45.5 bits (49),  Expect = 0.048
 Identities = 26/27 (96%), Gaps = 0/27 (0%)
 Strand=Plus/Plus

Query  2601  CATTTGGCGCCCAACGTGGGGCTCGAA  2627
             || ||||||||||||||||||||||||
Sbjct  1707  CAATTGGCGCCCAACGTGGGGCTCGAA  1733


>NC_007646.1 Ovine herpesvirus 2 strain BJ1035, complete genome
Length=135135

 Score = 45.5 bits (49),  Expect = 0.048
 Identities = 29/32 (91%), Gaps = 0/32 (0%)
 Strand=Plus/Minus

Query  9565  AATGGGAGAAGTTTTTTGCAAACAACCCCTCC  9596
             |||||||||||||| || |||| |||||||||
Sbjct  3269  AATGGGAGAAGTTTATTTCAAAAAACCCCTCC  3238


>NC_001364.1 Simian foamy virus, complete genome
Length=13246

 Score = 45.5 bits (49),  Expect = 0.048
 Identities = 26/27 (96%), Gaps = 0/27 (0%)
 Strand=Plus/Plus

Query  2601  CATTTGGCGCCCAACGTGGGGCTCGAA  2627
             || ||||||||||||||||||||||||
Sbjct  1759  CAATTGGCGCCCAACGTGGGGCTCGAA  1785


>AJ544579.1 Simian foamy virus-orangutan complete proviral genome, 
isolate bella
Length=12823

 Score = 45.5 bits (49),  Expect = 0.048
 Identities = 26/27 (96%), Gaps = 0/27 (0%)
 Strand=Plus/Plus

Query  2601  CATTTGGCGCCCAACGTGGGGCTCGAA  2627
             || ||||||||||||||||||||||||
Sbjct  1621  CAATTGGCGCCCAACGTGGGGCTCGAA  1647


>HM245790.1 Western lowland gorilla simian foamy virus, complete 
genome
Length=12258

 Score = 45.5 bits (49),  Expect = 0.048
 Identities = 26/27 (96%), Gaps = 0/27 (0%)
 Strand=Plus/Plus

Query  2601  CATTTGGCGCCCAACGTGGGGCTCGAA  2627
             || ||||||||||||||||||||||||
Sbjct  1280  CAATTGGCGCCCAACGTGGGGCTCGAA  1306


>GU356394.1 Squirrel monkey foamy virus isolate 1224, complete 
genome
Length=11684

 Score = 45.5 bits (49),  Expect = 0.048
 Identities = 26/27 (96%), Gaps = 0/27 (0%)
 Strand=Plus/Plus

Query  2601  CATTTGGCGCCCAACGTGGGGCTCGAA  2627
             || ||||||||||||||||||||||||
Sbjct  1058  CAATTGGCGCCCAACGTGGGGCTCGAA  1084


>MF280817.1 Rhesus macaque simian foamy virus isolate SFVmmu_K3T, 
complete genome
Length=12983

 Score = 45.5 bits (49),  Expect = 0.048
 Identities = 26/27 (96%), Gaps = 0/27 (0%)
 Strand=Plus/Plus

Query  2601  CATTTGGCGCCCAACGTGGGGCTCGAA  2627
             || ||||||||||||||||||||||||
Sbjct  1625  CAATTGGCGCCCAACGTGGGGCTCGAA  1651


>AB923518.1 Japanese macaque simian foamy virus proviral DNA, 
complete genome, clone: JM356
Length=12957

 Score = 45.5 bits (49),  Expect = 0.048
 Identities = 26/27 (96%), Gaps = 0/27 (0%)
 Strand=Plus/Plus

Query  2601  CATTTGGCGCCCAACGTGGGGCTCGAA  2627
             || ||||||||||||||||||||||||
Sbjct  1624  CAATTGGCGCCCAACGTGGGGCTCGAA  1650


>JQ867466.1 Guenon simian foamy virus isolate AG16, complete genome
Length=13072

 Score = 45.5 bits (49),  Expect = 0.048
 Identities = 26/27 (96%), Gaps = 0/27 (0%)
 Strand=Plus/Plus

Query  2601  CATTTGGCGCCCAACGTGGGGCTCGAA  2627
             || ||||||||||||||||||||||||
Sbjct  1694  CAATTGGCGCCCAACGTGGGGCTCGAA  1720


>KX087159.1 Eastern chimpanzee simian foamy virus clone pHSRV13, 
complete genome
Length=11954

 Score = 45.5 bits (49),  Expect = 0.048
 Identities = 26/27 (96%), Gaps = 0/27 (0%)
 Strand=Plus/Plus

Query  2601  CATTTGGCGCCCAACGTGGGGCTCGAA  2627
             || ||||||||||||||||||||||||
Sbjct  1122  CAATTGGCGCCCAACGTGGGGCTCGAA  1148


>JQ867463.1 Central cimpanzee simian foamy virus isolate BAD327, 
complete genome
Length=13220

 Score = 45.5 bits (49),  Expect = 0.048
 Identities = 26/27 (96%), Gaps = 0/27 (0%)
 Strand=Plus/Plus

Query  2601  CATTTGGCGCCCAACGTGGGGCTCGAA  2627
             || ||||||||||||||||||||||||
Sbjct  1758  CAATTGGCGCCCAACGTGGGGCTCGAA  1784


>X54482.1 Simian foamy virus type 1 complete genome
Length=12972

 Score = 45.5 bits (49),  Expect = 0.048
 Identities = 26/27 (96%), Gaps = 0/27 (0%)
 Strand=Plus/Plus

Query  2601  CATTTGGCGCCCAACGTGGGGCTCGAA  2627
             || ||||||||||||||||||||||||
Sbjct  1620  CAATTGGCGCCCAACGTGGGGCTCGAA  1646


>M74895.1 Grivet simian foamy virus gag protein, pol polyprotein, 
envelope protein, and transactivator genes, partial cds; 
ORF2 gene, complete cds; and ORF3 gene, partial cds
Length=13111

 Score = 45.5 bits (49),  Expect = 0.048
 Identities = 26/27 (96%), Gaps = 0/27 (0%)
 Strand=Plus/Plus

Query  2601  CATTTGGCGCCCAACGTGGGGCTCGAA  2627
             || ||||||||||||||||||||||||
Sbjct  1707  CAATTGGCGCCCAACGTGGGGCTCGAA  1733


>AY839756.1 Ovine herpesvirus 2 strain BJ1035, complete genome
Length=135135

 Score = 45.5 bits (49),  Expect = 0.048
 Identities = 29/32 (91%), Gaps = 0/32 (0%)
 Strand=Plus/Minus

Query  9565  AATGGGAGAAGTTTTTTGCAAACAACCCCTCC  9596
             |||||||||||||| || |||| |||||||||
Sbjct  3269  AATGGGAGAAGTTTATTTCAAAAAACCCCTCC  3238


>U04327.1 Western chimpanzee simian foamy virus strain SFVcpz, 
complete genome
Length=13246

 Score = 45.5 bits (49),  Expect = 0.048
 Identities = 26/27 (96%), Gaps = 0/27 (0%)
 Strand=Plus/Plus

Query  2601  CATTTGGCGCCCAACGTGGGGCTCGAA  2627
             || ||||||||||||||||||||||||
Sbjct  1759  CAATTGGCGCCCAACGTGGGGCTCGAA  1785


>NC_055603.1 Lymphocystis disease virus 4 isolate LCDV-WC, complete 
genome
Length=211086

 Score = 44.6 bits (48),  Expect = 0.048
 Identities = 30/34 (88%), Gaps = 0/34 (0%)
 Strand=Plus/Plus

Query  8551   AAGAAGTTAAATTATCACTTTTTGCAGATGTCAT  8584
              ||||||||||| ||||||| | |||||||| |||
Sbjct  70046  AAGAAGTTAAAATATCACTCTATGCAGATGACAT  70079


>NC_002201.1 Equine foamy virus, complete genome
Length=12035

 Score = 44.6 bits (48),  Expect = 0.048
 Identities = 27/29 (93%), Gaps = 0/29 (0%)
 Strand=Plus/Plus

Query  2601  CATTTGGCGCCCAACGTGGGGCTCGAAAA  2629
             || ||||||||||||||||||||||| ||
Sbjct  1446  CAATTGGCGCCCAACGTGGGGCTCGATAA  1474


>MN803438.1 Lymphocystis disease virus 4 isolate LCDV-WC, complete 
genome
Length=211086

 Score = 44.6 bits (48),  Expect = 0.048
 Identities = 30/34 (88%), Gaps = 0/34 (0%)
 Strand=Plus/Plus

Query  8551   AAGAAGTTAAATTATCACTTTTTGCAGATGTCAT  8584
              ||||||||||| ||||||| | |||||||| |||
Sbjct  70046  AAGAAGTTAAAATATCACTCTATGCAGATGACAT  70079


>AF201902.1 Equine foamy virus Equus caballus, complete genome
Length=12035

 Score = 44.6 bits (48),  Expect = 0.048
 Identities = 27/29 (93%), Gaps = 0/29 (0%)
 Strand=Plus/Plus

Query  2601  CATTTGGCGCCCAACGTGGGGCTCGAAAA  2629
             || ||||||||||||||||||||||| ||
Sbjct  1446  CAATTGGCGCCCAACGTGGGGCTCGATAA  1474


>NC_039242.1 Feline foamy virus DNA, complete genome
Length=11700

 Score = 43.7 bits (47),  Expect = 0.17
 Identities = 25/26 (96%), Gaps = 0/26 (0%)
 Strand=Plus/Plus

Query  2601  CATTTGGCGCCCAACGTGGGGCTCGA  2626
             || |||||||||||||||||||||||
Sbjct  1352  CAGTTGGCGCCCAACGTGGGGCTCGA  1377


>NC_027117.1 Desmodus rotundus endogenous retrovirus isolate 824, 
complete genome
Length=10485

 Score = 43.7 bits (47),  Expect = 0.17
 Identities = 43/56 (77%), Gaps = 0/56 (0%)
 Strand=Plus/Plus

Query  5020  GACCCACTTACAGGCTCTTGGCAAGGCCCAGATCCAGTCCTCATATGGGGCCGAGG  5075
             ||||| || ||   | | ||| | |||||||| || ||||||||||||||  ||||
Sbjct  6951  GACCCCCTCACTCACGCCTGGAAGGGCCCAGACCCCGTCCTCATATGGGGGAGAGG  7006


 Score = 41.9 bits (45),  Expect = 0.58
 Identities = 88/129 (68%), Gaps = 2/129 (2%)
 Strand=Plus/Plus

Query  4545  GATCATCTTAAATCTCTTAATGATTTTCAAAAG-TTGTTGAGAGATATTAATTGGCTGCG  4603
             ||| || | ||| | || ||||||||||||||| || ||| ||||  || | ||||| ||
Sbjct  5244  GATAATTTAAAAACACTCAATGATTTTCAAAAGCTTCTTG-GAGACGTTCAGTGGCTCCG  5302

Query  4604  CCCTTCTTTGGGATTAACTACTGGAGATCTTAAACCACTGTTTGAAATTTTAAAAGGAGA  4663
              || |  ||     || | || | ||  ||    |||||   | | ||| ||||||||||
Sbjct  5303  GCCATACTTAAAGCTACCCACAGAAGCGCTCCTCCCACTCAATAACATTCTAAAAGGAGA  5362

Query  4664  TTCTGATCC  4672
              || |||||
Sbjct  5363  CTCAGATCC  5371


>NC_001831.1 Bovine foamy virus, complete genome
Length=12002

 Score = 43.7 bits (47),  Expect = 0.17
 Identities = 25/26 (96%), Gaps = 0/26 (0%)
 Strand=Plus/Plus

Query  2601  CATTTGGCGCCCAACGTGGGGCTCGA  2626
             || |||||||||||||||||||||||
Sbjct  1303  CAATTGGCGCCCAACGTGGGGCTCGA  1328


>NC_001413.1 Bovine immunodeficiency-like virus, complete proviral 
genome
Length=8482

 Score = 43.7 bits (47),  Expect = 0.17
 Identities = 25/26 (96%), Gaps = 0/26 (0%)
 Strand=Plus/Plus

Query  2601  CATTTGGCGCCCAACGTGGGGCTCGA  2626
             || |||||||||||||||||||||||
Sbjct  204   CAGTTGGCGCCCAACGTGGGGCTCGA  229


>Y08851.1 Feline foamy virus DNA, complete genome
Length=11700

 Score = 43.7 bits (47),  Expect = 0.17
 Identities = 25/26 (96%), Gaps = 0/26 (0%)
 Strand=Plus/Plus

Query  2601  CATTTGGCGCCCAACGTGGGGCTCGA  2626
             || |||||||||||||||||||||||
Sbjct  1352  CAGTTGGCGCCCAACGTGGGGCTCGA  1377


>KP175580.1 Desmodus rotundus endogenous retrovirus isolate 824, 
complete genome
Length=10485

 Score = 43.7 bits (47),  Expect = 0.17
 Identities = 43/56 (77%), Gaps = 0/56 (0%)
 Strand=Plus/Plus

Query  5020  GACCCACTTACAGGCTCTTGGCAAGGCCCAGATCCAGTCCTCATATGGGGCCGAGG  5075
             ||||| || ||   | | ||| | |||||||| || ||||||||||||||  ||||
Sbjct  6951  GACCCCCTCACTCACGCCTGGAAGGGCCCAGACCCCGTCCTCATATGGGGGAGAGG  7006


 Score = 41.9 bits (45),  Expect = 0.58
 Identities = 88/129 (68%), Gaps = 2/129 (2%)
 Strand=Plus/Plus

Query  4545  GATCATCTTAAATCTCTTAATGATTTTCAAAAG-TTGTTGAGAGATATTAATTGGCTGCG  4603
             ||| || | ||| | || ||||||||||||||| || ||| ||||  || | ||||| ||
Sbjct  5244  GATAATTTAAAAACACTCAATGATTTTCAAAAGCTTCTTG-GAGACGTTCAGTGGCTCCG  5302

Query  4604  CCCTTCTTTGGGATTAACTACTGGAGATCTTAAACCACTGTTTGAAATTTTAAAAGGAGA  4663
              || |  ||     || | || | ||  ||    |||||   | | ||| ||||||||||
Sbjct  5303  GCCATACTTAAAGCTACCCACAGAAGCGCTCCTCCCACTCAATAACATTCTAAAAGGAGA  5362

Query  4664  TTCTGATCC  4672
              || |||||
Sbjct  5363  CTCAGATCC  5371


>U94514.1 Bovine syncytial virus, complete genome
Length=12002

 Score = 43.7 bits (47),  Expect = 0.17
 Identities = 25/26 (96%), Gaps = 0/26 (0%)
 Strand=Plus/Plus

Query  2601  CATTTGGCGCCCAACGTGGGGCTCGA  2626
             || |||||||||||||||||||||||
Sbjct  1303  CAATTGGCGCCCAACGTGGGGCTCGA  1328


>M32690.1 Bovine immunodeficiency-like virus, complete proviral 
genome
Length=8482

 Score = 43.7 bits (47),  Expect = 0.17
 Identities = 25/26 (96%), Gaps = 0/26 (0%)
 Strand=Plus/Plus

Query  2601  CATTTGGCGCCCAACGTGGGGCTCGA  2626
             || |||||||||||||||||||||||
Sbjct  204   CAGTTGGCGCCCAACGTGGGGCTCGA  229


>NC_001511.1 Ovine lentivirus, complete genome
Length=9256

 Score = 41.9 bits (45),  Expect = 0.58
 Identities = 24/25 (96%), Gaps = 0/25 (0%)
 Strand=Plus/Plus

Query  2605  TGGCGCCCAACGTGGGGCTCGAAAA  2629
             |||||||||||||||||||||| ||
Sbjct  153   TGGCGCCCAACGTGGGGCTCGAGAA  177


>NC_001452.1 Visna/Maedi virus strain kv1772, complete genome
Length=9202

 Score = 41.9 bits (45),  Expect = 0.58
 Identities = 24/25 (96%), Gaps = 0/25 (0%)
 Strand=Plus/Plus

Query  2605  TGGCGCCCAACGTGGGGCTCGAAAA  2629
             |||||||||||||||||||||| ||
Sbjct  162   TGGCGCCCAACGTGGGGCTCGACAA  186


>M34193.1 Ovine lentivirus, complete genome
Length=9256

 Score = 41.9 bits (45),  Expect = 0.58
 Identities = 24/25 (96%), Gaps = 0/25 (0%)
 Strand=Plus/Plus

Query  2605  TGGCGCCCAACGTGGGGCTCGAAAA  2629
             |||||||||||||||||||||| ||
Sbjct  153   TGGCGCCCAACGTGGGGCTCGAGAA  177


>L06906.1 Visna/Maedi virus strain kv1772, complete genome
Length=9202

 Score = 41.9 bits (45),  Expect = 0.58
 Identities = 24/25 (96%), Gaps = 0/25 (0%)
 Strand=Plus/Plus

Query  2605  TGGCGCCCAACGTGGGGCTCGAAAA  2629
             |||||||||||||||||||||| ||
Sbjct  162   TGGCGCCCAACGTGGGGCTCGACAA  186


>NC_004003.1 Goatpox virus Pellor, complete genome
Length=149599

 Score = 41.0 bits (44),  Expect = 0.58
 Identities = 28/32 (88%), Gaps = 0/32 (0%)
 Strand=Plus/Plus

Query  4170   CATTTTTGTAATTaaaaaaaaaaaatcaaaaa  4201
              |||||||||||| ||| ||||||||  |||||
Sbjct  59318  CATTTTTGTAATAAAAGAAAAAAAAAGAAAAA  59349


>NC_003389.1 Swinepox virus, complete genome
Length=146454

 Score = 41.0 bits (44),  Expect = 0.58
 Identities = 25/27 (93%), Gaps = 0/27 (0%)
 Strand=Plus/Plus

Query  1249    ATATGATTTCACTGATATTGGTATATa  1275
               |||||| |||||||||||| |||||||
Sbjct  114311  ATATGAGTTCACTGATATTTGTATATA  114337


>AY077836.1 Goatpox virus G20-LKV, complete genome
Length=149723

 Score = 41.0 bits (44),  Expect = 0.58
 Identities = 28/32 (88%), Gaps = 0/32 (0%)
 Strand=Plus/Plus

Query  4170   CATTTTTGTAATTaaaaaaaaaaaatcaaaaa  4201
              |||||||||||| ||| ||||||||  |||||
Sbjct  59381  CATTTTTGTAATAAAAGAAAAAAAAAGAAAAA  59412


>AY077835.1 Goatpox virus Pellor, complete genome
Length=149599

 Score = 41.0 bits (44),  Expect = 0.58
 Identities = 28/32 (88%), Gaps = 0/32 (0%)
 Strand=Plus/Plus

Query  4170   CATTTTTGTAATTaaaaaaaaaaaatcaaaaa  4201
              |||||||||||| ||| ||||||||  |||||
Sbjct  59318  CATTTTTGTAATAAAAGAAAAAAAAAGAAAAA  59349


>AF410153.1 Swinepox virus isolate 17077-99, complete genome
Length=146454

 Score = 41.0 bits (44),  Expect = 0.58
 Identities = 25/27 (93%), Gaps = 0/27 (0%)
 Strand=Plus/Plus

Query  1249    ATATGATTTCACTGATATTGGTATATa  1275
               |||||| |||||||||||| |||||||
Sbjct  114311  ATATGAGTTCACTGATATTTGTATATA  114337


>NC_034533.1 Landjia virus nucleoprotein, phosphoprotein, hypothetical 
proteins, matrix, glycoprotein, hypothetical proteins, 
and polymerase genes, complete cds
Length=13695

 Score = 40.1 bits (43),  Expect = 2.0
 Identities = 23/24 (96%), Gaps = 0/24 (0%)
 Strand=Plus/Plus

Query  7410  AAACAAGAAAAATATCAGATAAAC  7433
             ||||||||||| ||||||||||||
Sbjct  1     AAACAAGAAAACTATCAGATAAAC  24


>KM205010.1 Landjia virus nucleoprotein, phosphoprotein, hypothetical 
proteins, matrix, glycoprotein, hypothetical proteins, 
and polymerase genes, complete cds
Length=13695

 Score = 40.1 bits (43),  Expect = 2.0
 Identities = 23/24 (96%), Gaps = 0/24 (0%)
 Strand=Plus/Plus

Query  7410  AAACAAGAAAAATATCAGATAAAC  7433
             ||||||||||| ||||||||||||
Sbjct  1     AAACAAGAAAACTATCAGATAAAC  24


>NC_039022.1 Puma feline foamy virus isolate FFVpc-X102, complete 
genome
Length=11649

 Score = 39.2 bits (42),  Expect = 2.0
 Identities = 24/26 (92%), Gaps = 0/26 (0%)
 Strand=Plus/Plus

Query  2601  CATTTGGCGCCCAACGTGGGGCTCGA  2626
             || ||||||||||||||||||| |||
Sbjct  1319  CAGTTGGCGCCCAACGTGGGGCCCGA  1344


>NC_038557.1 Sturnira lilium polyomavirus 1 isolate B0454, complete 
genome
Length=5058

 Score = 39.2 bits (42),  Expect = 2.0
 Identities = 24/26 (92%), Gaps = 0/26 (0%)
 Strand=Plus/Plus

Query  4921  TTTATTCAAAATTTTTTGACCTTGGA  4946
             |||||||||||| |||||||||| ||
Sbjct  2991  TTTATTCAAAATATTTTGACCTTTGA  3016


>NC_029132.1 Macropodid herpesvirus 1 isolate MaHV1.3076/08, complete 
genome
Length=140122

 Score = 39.2 bits (42),  Expect = 2.0
 Identities = 26/28 (93%), Gaps = 1/28 (4%)
 Strand=Plus/Plus

Query  9232   AAAGCATACAATGGAGGAAAAATTGCCT  9259
              |||||| ||||||||||||||| |||||
Sbjct  96369  AAAGCA-ACAATGGAGGAAAAAGTGCCT  96395


>MW020570.1 Goatpox virus V103, complete genome
Length=150578

 Score = 39.2 bits (42),  Expect = 2.0
 Identities = 29/33 (88%), Gaps = 1/33 (3%)
 Strand=Plus/Plus

Query  4170   CATTTTTGTAATTaaa-aaaaaaaaatcaaaaa  4201
              |||||||||||| ||| |||||||||  |||||
Sbjct  59832  CATTTTTGTAATAAAAGAAAAAAAAAAGAAAAA  59864


>MN653921.1 Cetacean poxvirus 1 strain CePV-TA, complete genome
Length=121769

 Score = 39.2 bits (42),  Expect = 2.0
 Identities = 28/30 (93%), Gaps = 2/30 (7%)
 Strand=Plus/Plus

Query  5463    TATTAATGTACACTTTGTAGAAAATCAATT  5492
               ||||||||||| |||| |||||||||||||
Sbjct  109357  TATTAATGTAC-CTTT-TAGAAAATCAATT  109384


>KC951854.1 Goatpox virus FZ, complete genome
Length=150194

 Score = 39.2 bits (42),  Expect = 2.0
 Identities = 36/45 (80%), Gaps = 7/45 (16%)
 Strand=Plus/Plus

Query  4170   CATTTTTGTAATTaaaaaaaaaaaatcaaaaagattgtaaaaaaa  4214
              |||||||||||| ||| |||||||   |||||||    |||||||
Sbjct  59611  CATTTTTGTAATAAAAGAAAAAAA---AAAAAGA----AAAAAAA  59648


>KC292054.1 Puma feline foamy virus isolate FFVpc-X102, complete 
genome
Length=11649

 Score = 39.2 bits (42),  Expect = 2.0
 Identities = 24/26 (92%), Gaps = 0/26 (0%)
 Strand=Plus/Plus

Query  2601  CATTTGGCGCCCAACGTGGGGCTCGA  2626
             || ||||||||||||||||||| |||
Sbjct  1319  CAGTTGGCGCCCAACGTGGGGCCCGA  1344


>JQ958888.1 Sturnira lilium polyomavirus 1 isolate B0454, complete 
genome
Length=5058

 Score = 39.2 bits (42),  Expect = 2.0
 Identities = 24/26 (92%), Gaps = 0/26 (0%)
 Strand=Plus/Plus

Query  4921  TTTATTCAAAATTTTTTGACCTTGGA  4946
             |||||||||||| |||||||||| ||
Sbjct  2991  TTTATTCAAAATATTTTGACCTTTGA  3016


>KT594769.1 Macropodid herpesvirus 1 isolate MaHV1.3076/08, complete 
genome
Length=140122

 Score = 39.2 bits (42),  Expect = 2.0
 Identities = 26/28 (93%), Gaps = 1/28 (4%)
 Strand=Plus/Plus

Query  9232   AAAGCATACAATGGAGGAAAAATTGCCT  9259
              |||||| ||||||||||||||| |||||
Sbjct  96369  AAAGCA-ACAATGGAGGAAAAAGTGCCT  96395


>NC_029302.1 Piscine myocarditis-like virus isolate Golden shiner/PMCLV/USA/MN/2014, 
complete genome
Length=6038

 Score = 38.3 bits (41),  Expect = 7.1
 Identities = 72/105 (69%), Gaps = 1/105 (1%)
 Strand=Plus/Plus

Query  7462  AAAAAGAAGAACAAAC-GAAATGCAAAGTTAGCAGAAGGAAGgaaataataaaaatcaga  7520
             ||||||||||||||||  ||| | ||| | |  | ||  ||  ||| || |||||  | |
Sbjct  5770  AAAAAGAAGAACAAACAAAAACGAAAAATAAAAAAAAAAAAAAAAAAAAAAAAAAAAAAA  5829

Query  7521  gcagaaactaaatgagatagaaaacaaaaagacaatagaaaaact  7565
               | |||  |||  | | | |||| ||||| | || | |||||||
Sbjct  5830  AAAAAAAAAAAAAAAAAAAAAAAAAAAAAAAAAAAAAAAAAAACT  5874


>NC_028238.1 Turkeypox virus strain TKPV-HU1124/2011, complete 
genome
Length=188534

 Score = 38.3 bits (41),  Expect = 7.1
 Identities = 22/23 (96%), Gaps = 0/23 (0%)
 Strand=Plus/Plus

Query  4212    aaaTTGCTTTTAGTGTTCTTAGT  4234
               |||||||||||||||||||| ||
Sbjct  163948  AAATTGCTTTTAGTGTTCTTGGT  163970


 Score = 37.4 bits (40),  Expect = 7.1
 Identities = 23/25 (92%), Gaps = 0/25 (0%)
 Strand=Plus/Plus

Query  6788    AATGATAAAGGAGACTATACAACAA  6812
               ||| |||||||| ||||||||||||
Sbjct  181316  AATCATAAAGGAAACTATACAACAA  181340


>NC_010255.1 Bear Canyon virus segment L, complete sequence
Length=7102

 Score = 38.3 bits (41),  Expect = 7.1
 Identities = 25/28 (89%), Gaps = 0/28 (0%)
 Strand=Plus/Minus

Query  9681  AGGACCTGAATAGACATTTCTCCAAAGA  9708
             |||| || ||||||| ||||||||||||
Sbjct  4818  AGGATCTCAATAGACTTTTCTCCAAAGA  4791


>NC_005179.1 Yaba monkey tumor virus, complete genome
Length=134721

 Score = 38.3 bits (41),  Expect = 7.1
 Identities = 33/40 (83%), Gaps = 1/40 (3%)
 Strand=Plus/Plus

Query  2385   TTAAAGTTAAAAATTT-ACGTTCAATGATGTAATGCATTT  2423
              ||||| |||||||||| || ||  |||| |||||| ||||
Sbjct  56908  TTAAAATTAAAAATTTAACATTGGATGAGGTAATGAATTT  56947


 Score = 38.3 bits (41),  Expect = 7.1
 Identities = 33/40 (83%), Gaps = 1/40 (3%)
 Strand=Plus/Plus

Query  6366   TTAAAGTTAAAAATTT-ACGTTCAATGATGTAATGCATTT  6404
              ||||| |||||||||| || ||  |||| |||||| ||||
Sbjct  56908  TTAAAATTAAAAATTTAACATTGGATGAGGTAATGAATTT  56947


>LC613089.1 Carp edema virus FTI2020 DNA, complete genome
Length=456821

 Score = 38.3 bits (41),  Expect = 7.1
 Identities = 22/23 (96%), Gaps = 0/23 (0%)
 Strand=Plus/Plus

Query  6700    AAGATAAAATCAGGTGTAGCCAT  6722
               |||||||||||| ||||||||||
Sbjct  170698  AAGATAAAATCAAGTGTAGCCAT  170720


 Score = 38.3 bits (41),  Expect = 7.1
 Identities = 29/34 (85%), Gaps = 3/34 (9%)
 Strand=Plus/Plus

Query  8693    ATGTTAACAATGAAATC---TCAgaaaaaggaat  8723
               |||||||||||||||||   ||||| ||| ||||
Sbjct  267444  ATGTTAACAATGAAATCTATTCAGATAAAAGAAT  267477


 Score = 37.4 bits (40),  Expect = 7.1
 Identities = 26/30 (87%), Gaps = 0/30 (0%)
 Strand=Plus/Plus

Query  3821  TTGCAAAGAGACTCATAAGCAGGGAGAGTC  3850
             ||| |||||||||||||| |  ||||||||
Sbjct  3753  TTGTAAAGAGACTCATAATCCTGGAGAGTC  3782


>KT725636.1 Piscine myocarditis-like virus isolate Golden shiner/PMCLV/USA/MN/2014, 
complete genome
Length=6038

 Score = 38.3 bits (41),  Expect = 7.1
 Identities = 72/105 (69%), Gaps = 1/105 (1%)
 Strand=Plus/Plus

Query  7462  AAAAAGAAGAACAAAC-GAAATGCAAAGTTAGCAGAAGGAAGgaaataataaaaatcaga  7520
             ||||||||||||||||  ||| | ||| | |  | ||  ||  ||| || |||||  | |
Sbjct  5770  AAAAAGAAGAACAAACAAAAACGAAAAATAAAAAAAAAAAAAAAAAAAAAAAAAAAAAAA  5829

Query  7521  gcagaaactaaatgagatagaaaacaaaaagacaatagaaaaact  7565
               | |||  |||  | | | |||| ||||| | || | |||||||
Sbjct  5830  AAAAAAAAAAAAAAAAAAAAAAAAAAAAAAAAAAAAAAAAAAACT  5874


>KP728110.2 Turkeypox virus strain TKPV-HU1124/2011, complete 
genome
Length=188534

 Score = 38.3 bits (41),  Expect = 7.1
 Identities = 22/23 (96%), Gaps = 0/23 (0%)
 Strand=Plus/Plus

Query  4212    aaaTTGCTTTTAGTGTTCTTAGT  4234
               |||||||||||||||||||| ||
Sbjct  163948  AAATTGCTTTTAGTGTTCTTGGT  163970


 Score = 37.4 bits (40),  Expect = 7.1
 Identities = 23/25 (92%), Gaps = 0/25 (0%)
 Strand=Plus/Plus

Query  6788    AATGATAAAGGAGACTATACAACAA  6812
               ||| |||||||| ||||||||||||
Sbjct  181316  AATCATAAAGGAAACTATACAACAA  181340


>AY924390.1 Bear Canyon virus strain AV A0070039 Z protein and 
RNA-dependent RNA polymerase genes, complete cds
Length=7102

 Score = 38.3 bits (41),  Expect = 7.1
 Identities = 25/28 (89%), Gaps = 0/28 (0%)
 Strand=Plus/Minus

Query  9681  AGGACCTGAATAGACATTTCTCCAAAGA  9708
             |||| || ||||||| ||||||||||||
Sbjct  4818  AGGATCTCAATAGACTTTTCTCCAAAGA  4791


>AY386371.1 Yaba monkey tumor virus, complete genome
Length=134721

 Score = 38.3 bits (41),  Expect = 7.1
 Identities = 33/40 (83%), Gaps = 1/40 (3%)
 Strand=Plus/Plus

Query  2385   TTAAAGTTAAAAATTT-ACGTTCAATGATGTAATGCATTT  2423
              ||||| |||||||||| || ||  |||| |||||| ||||
Sbjct  56908  TTAAAATTAAAAATTTAACATTGGATGAGGTAATGAATTT  56947


 Score = 38.3 bits (41),  Expect = 7.1
 Identities = 33/40 (83%), Gaps = 1/40 (3%)
 Strand=Plus/Plus

Query  6366   TTAAAGTTAAAAATTT-ACGTTCAATGATGTAATGCATTT  6404
              ||||| |||||||||| || ||  |||| |||||| ||||
Sbjct  56908  TTAAAATTAAAAATTTAACATTGGATGAGGTAATGAATTT  56947


>NC_038713.1 Herbert virus strain F23/CI/2004 segment M, complete 
sequence
Length=2684

 Score = 37.4 bits (40),  Expect = 7.1
 Identities = 20/20 (100%), Gaps = 0/20 (0%)
 Strand=Plus/Plus

Query  8621  AAAGCTATTAGAAACAATAA  8640
             ||||||||||||||||||||
Sbjct  1145  AAAGCTATTAGAAACAATAA  1164


>NC_034479.1 Bwamba virus strain M459 segment L polymerase gene, 
complete cds
Length=6934

 Score = 37.4 bits (40),  Expect = 7.1
 Identities = 34/41 (83%), Gaps = 3/41 (7%)
 Strand=Plus/Plus

Query  8687  TACTATATGTTAACAATGAAATC--TCAga-aaaaggaata  8724
             ||||| || ||||||||||||||  | ||| ||||| ||||
Sbjct  1373  TACTAAATTTTAACAATGAAATCATTAAGATAAAAGCAATA  1413


>NC_033620.1 Murine roseolovirus isolate YOK1, complete genome
Length=173861

 Score = 37.4 bits (40),  Expect = 7.1
 Identities = 20/20 (100%), Gaps = 0/20 (0%)
 Strand=Plus/Plus

Query  4171   ATTTTTGTAATTaaaaaaaa  4190
              ||||||||||||||||||||
Sbjct  33053  ATTTTTGTAATTAAAAAAAA  33072


>NC_027707.1 Salmon gill poxvirus, complete genome
Length=241564

 Score = 37.4 bits (40),  Expect = 7.1
 Identities = 23/25 (92%), Gaps = 0/25 (0%)
 Strand=Plus/Plus

Query  196     AtttttttCAAAGAATTAAAAAACA  220
               |||||||| ||| ||||||||||||
Sbjct  234466  ATTTTTTTAAAAAAATTAAAAAACA  234490


>NC_025403.1 Achimota virus 1, complete genome
Length=15624

 Score = 37.4 bits (40),  Expect = 7.1
 Identities = 25/27 (93%), Gaps = 1/27 (4%)
 Strand=Plus/Plus

Query  8070   TTACAGACCAAATCTCTGATGA-ATAC  8095
              ||||||| |||||||||||||| ||||
Sbjct  15465  TTACAGATCAAATCTCTGATGACATAC  15491


>NC_024486.1 Duck adenovirus 2 strain GR, complete genome
Length=43734

 Score = 37.4 bits (40),  Expect = 7.1
 Identities = 23/25 (92%), Gaps = 0/25 (0%)
 Strand=Plus/Minus

Query  6358   TGTCTATGTTAAAGTTAAAAATTTA  6382
              || |||||| |||||||||||||||
Sbjct  29696  TGACTATGTGAAAGTTAAAAATTTA  29672


 Score = 37.4 bits (40),  Expect = 7.1
 Identities = 23/25 (92%), Gaps = 0/25 (0%)
 Strand=Plus/Minus

Query  2377   TGTCTATGTTAAAGTTAAAAATTTA  2401
              || |||||| |||||||||||||||
Sbjct  29696  TGACTATGTGAAAGTTAAAAATTTA  29672


>NC_018871.1 Rousettus bat coronavirus HKU10, complete genome
Length=28494

 Score = 37.4 bits (40),  Expect = 7.1
 Identities = 26/30 (87%), Gaps = 0/30 (0%)
 Strand=Plus/Minus

Query  3874   CTGTCTTTAACAGGCTTGACCAGACAAAAA  3903
              |||||||||||||| | |||| ||||| ||
Sbjct  21257  CTGTCTTTAACAGGGTAGACCTGACAAGAA  21228


>NC_016447.1 Aotine herpesvirus 1 strain S34E, complete genome
Length=219474

 Score = 37.4 bits (40),  Expect = 7.1
 Identities = 23/25 (92%), Gaps = 0/25 (0%)
 Strand=Plus/Plus

Query  2272   GTGGGAATGGCCAGTTTCTCGGACA  2296
              || ||| ||||||||||||||||||
Sbjct  84394  GTTGGATTGGCCAGTTTCTCGGACA  84418


>NC_016013.1 Morelia spilota papillomavirus 1 isolate Zurich 2009, 
complete genome
Length=7048

 Score = 37.4 bits (40),  Expect = 7.1
 Identities = 23/25 (92%), Gaps = 0/25 (0%)
 Strand=Plus/Minus

Query  9004  CAGATTTGTTTGGAACCAAAAAAGA  9028
             |||| |||||| |||||||||||||
Sbjct  1653  CAGACTTGTTTTGAACCAAAAAAGA  1629


>NC_009888.1 Tanapox virus, complete genome
Length=144565

 Score = 37.4 bits (40),  Expect = 7.1
 Identities = 23/25 (92%), Gaps = 0/25 (0%)
 Strand=Plus/Minus

Query  9134    TATTGGCAGAAAAACAGATACAGAG  9158
               ||||||||| || ||||||||||||
Sbjct  120729  TATTGGCAGCAAGACAGATACAGAG  120705


>NC_001463.1 Caprine arthritis-encephalitis virus, complete genome
Length=9189

 Score = 37.4 bits (40),  Expect = 7.1
 Identities = 29/35 (83%), Gaps = 0/35 (0%)
 Strand=Plus/Plus

Query  1728  GAAAAAGAGGAAAAGGACCACTTGCTACTGCAGCA  1762
             |||||||||||| ||||| | ||||||  ||| ||
Sbjct  224   GAAAAAGAGGAAGAGGACAAGTTGCTATAGCAACA  258


>NC_002161.1 Bovine parainfluenza virus 3, complete genome
Length=15456

 Score = 37.4 bits (40),  Expect = 7.1
 Identities = 28/32 (88%), Gaps = 1/32 (3%)
 Strand=Plus/Minus

Query  4117   AAACAGCTTGATAAAGGCCATATAATTAAATC  4148
              ||||| ||||| |  |||||||||||||||||
Sbjct  11485  AAACACCTTGACAT-GGCCATATAATTAAATC  11455


>KF688606.1 Human rhinovirus C50 strain human/Australia/SG1/2008, 
partial genome
Length=6928

 Score = 37.4 bits (40),  Expect = 7.1
 Identities = 20/20 (100%), Gaps = 0/20 (0%)
 Strand=Plus/Plus

Query  707   AATGGCAAAGAGACATATGA  726
             ||||||||||||||||||||
Sbjct  6766  AATGGCAAAGAGACATATGA  6785


>L24917.1 Human rhinovirus type 16 polyprotein gene, complete 
CDS
Length=7124

 Score = 37.4 bits (40),  Expect = 7.1
 Identities = 23/25 (92%), Gaps = 0/25 (0%)
 Strand=Plus/Plus

Query  3765  CCAGGATATGTTAAACCAGGATCAG  3789
             |||| |||||||| |||||||||||
Sbjct  1622  CCAGTATATGTTACACCAGGATCAG  1646


>MH509440.2 Phocid alphaherpesvirus 1, partial genome
Length=114546

 Score = 37.4 bits (40),  Expect = 7.1
 Identities = 23/25 (92%), Gaps = 0/25 (0%)
 Strand=Plus/Minus

Query  6956   TAGATCATCCAAACAGAAATTAAAG  6980
              |||||||||||||||| ||||| ||
Sbjct  66372  TAGATCATCCAAACAGCAATTACAG  66348


>MK343439.1 Deer atadenovirus A isolate CO2017_Elk_D, complete 
genome
Length=30687

 Score = 37.4 bits (40),  Expect = 7.1
 Identities = 26/30 (87%), Gaps = 0/30 (0%)
 Strand=Plus/Minus

Query  8091  AATACAGATGCAAAAATTCTAAACAGAATT  8120
             |||| ||||||||||||| |||| || |||
Sbjct  9951  AATAGAGATGCAAAAATTGTAAATAGTATT  9922


>KY468407.1 Odocoileus adenovirus 1 isolate Ad99_Aa, complete 
genome
Length=30699

 Score = 37.4 bits (40),  Expect = 7.1
 Identities = 26/30 (87%), Gaps = 0/30 (0%)
 Strand=Plus/Minus

Query  8091  AATACAGATGCAAAAATTCTAAACAGAATT  8120
             |||| ||||||||||||| |||| || |||
Sbjct  9951  AATAGAGATGCAAAAATTGTAAATAGTATT  9922


>JQ659257.1 Herbert virus strain F23/CI/2004 segment M, complete 
sequence
Length=2684

 Score = 37.4 bits (40),  Expect = 7.1
 Identities = 20/20 (100%), Gaps = 0/20 (0%)
 Strand=Plus/Plus

Query  8621  AAAGCTATTAGAAACAATAA  8640
             ||||||||||||||||||||
Sbjct  1145  AAAGCTATTAGAAACAATAA  1164


>KJ867184.1 Bwamba virus strain M459 segment L polymerase gene, 
complete cds
Length=6934

 Score = 37.4 bits (40),  Expect = 7.1
 Identities = 34/41 (83%), Gaps = 3/41 (7%)
 Strand=Plus/Plus

Query  8687  TACTATATGTTAACAATGAAATC--TCAga-aaaaggaata  8724
             ||||| || ||||||||||||||  | ||| ||||| ||||
Sbjct  1373  TACTAAATTTTAACAATGAAATCATTAAGATAAAAGCAATA  1413


>KY355735.1 Murine roseolovirus isolate YOK1, complete genome
Length=173861

 Score = 37.4 bits (40),  Expect = 7.1
 Identities = 20/20 (100%), Gaps = 0/20 (0%)
 Strand=Plus/Plus

Query  4171   ATTTTTGTAATTaaaaaaaa  4190
              ||||||||||||||||||||
Sbjct  33053  ATTTTTGTAATTAAAAAAAA  33072


>KT159937.1 Salmon gill poxvirus, complete genome
Length=241564

 Score = 37.4 bits (40),  Expect = 7.1
 Identities = 23/25 (92%), Gaps = 0/25 (0%)
 Strand=Plus/Plus

Query  196     AtttttttCAAAGAATTAAAAAACA  220
               |||||||| ||| ||||||||||||
Sbjct  234466  ATTTTTTTAAAAAAATTAAAAAACA  234490


>JX051319.1 Achimota virus 1, complete genome
Length=15624

 Score = 37.4 bits (40),  Expect = 7.1
 Identities = 25/27 (93%), Gaps = 1/27 (4%)
 Strand=Plus/Plus

Query  8070   TTACAGACCAAATCTCTGATGA-ATAC  8095
              ||||||| |||||||||||||| ||||
Sbjct  15465  TTACAGATCAAATCTCTGATGACATAC  15491


>KJ469653.1 Duck adenovirus 2 strain GR, complete genome
Length=43734

 Score = 37.4 bits (40),  Expect = 7.1
 Identities = 23/25 (92%), Gaps = 0/25 (0%)
 Strand=Plus/Minus

Query  6358   TGTCTATGTTAAAGTTAAAAATTTA  6382
              || |||||| |||||||||||||||
Sbjct  29696  TGACTATGTGAAAGTTAAAAATTTA  29672


 Score = 37.4 bits (40),  Expect = 7.1
 Identities = 23/25 (92%), Gaps = 0/25 (0%)
 Strand=Plus/Minus

Query  2377   TGTCTATGTTAAAGTTAAAAATTTA  2401
              || |||||| |||||||||||||||
Sbjct  29696  TGACTATGTGAAAGTTAAAAATTTA  29672


>JQ989270.1 Rousettus bat coronavirus HKU10 isolate 183A, complete 
genome
Length=28494

 Score = 37.4 bits (40),  Expect = 7.1
 Identities = 26/30 (87%), Gaps = 0/30 (0%)
 Strand=Plus/Minus

Query  3874   CTGTCTTTAACAGGCTTGACCAGACAAAAA  3903
              |||||||||||||| | |||| ||||| ||
Sbjct  21257  CTGTCTTTAACAGGGTAGACCTGACAAGAA  21228


>FJ483970.2 Aotine herpesvirus 1 strain S34E, complete genome
Length=219474

 Score = 37.4 bits (40),  Expect = 7.1
 Identities = 23/25 (92%), Gaps = 0/25 (0%)
 Strand=Plus/Plus

Query  2272   GTGGGAATGGCCAGTTTCTCGGACA  2296
              || ||| ||||||||||||||||||
Sbjct  84394  GTTGGATTGGCCAGTTTCTCGGACA  84418


>HQ262535.1 Morelia spilota papillomavirus 1 isolate Zurich 2009, 
complete genome
Length=7048

 Score = 37.4 bits (40),  Expect = 7.1
 Identities = 23/25 (92%), Gaps = 0/25 (0%)
 Strand=Plus/Minus

Query  9004  CAGATTTGTTTGGAACCAAAAAAGA  9028
             |||| |||||| |||||||||||||
Sbjct  1653  CAGACTTGTTTTGAACCAAAAAAGA  1629


>M33677.1 Caprine arthritis encephalitis virus, complete proviral 
genome
Length=9189

 Score = 37.4 bits (40),  Expect = 7.1
 Identities = 29/35 (83%), Gaps = 0/35 (0%)
 Strand=Plus/Plus

Query  1728  GAAAAAGAGGAAAAGGACCACTTGCTACTGCAGCA  1762
             |||||||||||| ||||| | ||||||  ||| ||
Sbjct  224   GAAAAAGAGGAAGAGGACAAGTTGCTATAGCAACA  258


>AF178654.1 Bovine parainfluenza virus 3 strain Kansas/15626/84, 
complete genome
Length=15456

 Score = 37.4 bits (40),  Expect = 7.1
 Identities = 28/32 (88%), Gaps = 1/32 (3%)
 Strand=Plus/Minus

Query  4117   AAACAGCTTGATAAAGGCCATATAATTAAATC  4148
              ||||| ||||| |  |||||||||||||||||
Sbjct  11485  AAACACCTTGACAT-GGCCATATAATTAAATC  11455


Lambda      K        H
   0.634    0.408    0.912 

Gapped
Lambda      K        H
   0.625    0.410    0.780 

Effective search space used: 1249889295014


Query= scaffold_m29_p_1_41355952_41368114_Flank5000

Length=12162
                                                                      Score        E
Sequences producing significant alignments:                          (Bits)     Value

NC_007015.1 Ovine enzootic nasal tumour virus, complete genome        221        4e-55
Y16627.1 Ovine enzootic nasal tumour virus complete sequence          221        4e-55
NC_001494.1 Jaagsiekte sheep retrovirus, complete genome              188        2e-45
M80216.1 Jaagsiekte sheep retrovirus, complete genome                 188        2e-45
NC_004994.2 Enzootic nasal tumour virus of goats, complete genome     172        2e-40
AY197548.2 Enzootic nasal tumour virus of goats, complete genome      172        2e-40
NC_031326.1 Simian retrovirus 8 strain SRV8/SUZ/2012, complete ge...  167        7e-39
KU605777.1 Simian retrovirus 8 strain SRV8/SUZ/2012, complete genome  167        7e-39
NC_001550.1 Mason-Pfizer monkey virus, complete genome                166        2e-38
AF033815.1 Mason-Pfizer monkey virus, complete genome                 166        2e-38
NC_014474.1 Simian retrovirus 4 strain SRV4/TEX/2009/V1, complete...  160        1e-36
FJ971077.1 Simian retrovirus 4 strain SRV4/TEX/2009/V1, complete ...  160        1e-36
NC_001514.1 Squirrel monkey retrovirus - HLB, complete genome         128        6e-27
M23385.1 Squirrel monkey retrovirus-H, complete genome                128        6e-27
NC_001503.1 Mouse mammary tumor virus, complete genome                119        3e-24
AF033807.1 Mouse mammary tumor virus complete proviral genome         119        3e-24
NC_029852.1 Bovine retrovirus CH15 putative group-specific antige...  117        1e-23
KU720628.1 Bovine retrovirus CH15 putative group-specific antigen...  117        1e-23
NC_022518.1 Human endogenous retrovirus K113 complete genome          114        4e-23
AY037928.1 Human endogenous retrovirus K113 complete genome           114        4e-23
NC_027117.1 Desmodus rotundus endogenous retrovirus isolate 824, ...  104        7e-20
KP175580.1 Desmodus rotundus endogenous retrovirus isolate 824, c...  104        7e-20
U01866.1 Equine infectious anemia virus clone pSPEIAV19, complete...  86.0       2e-14
NC_026828.2 Rotavirus I strain KE135/2012 VP4 gene, complete cds      41.9       0.69 
AF193276.1 HIV-1 CRF03_AB isolate KAL153 from Russia, complete ge...  41.9       0.69 
KM369895.2 Rotavirus I strain KE135/2012 VP4 gene, complete cds       41.9       0.69 
NC_022233.1 Porcine cytomegalovirus strain BJ09, complete genome      41.0       0.69 
NC_001650.2 Equid herpesvirus 2 strain 86/67, complete genome         41.0       0.69 
KF017583.1 Porcine cytomegalovirus strain BJ09, complete genome       41.0       0.69 
U20824.2 Equid herpesvirus 2 strain 86/67, complete genome            41.0       0.69 
NC_055603.1 Lymphocystis disease virus 4 isolate LCDV-WC, complet...  40.1       2.4  
NC_004002.1 Sheeppox virus 17077-99, complete genome                  40.1       2.4  
NC_004003.1 Goatpox virus Pellor, complete genome                     40.1       2.4  
NC_003027.1 Lumpy skin disease virus NI-2490, complete genome         40.1       2.4  
OL752713.2 Lumpy skin disease virus isolate LSDV/KM/Taiwan/2020, ...  40.1       2.4  
MN803438.1 Lymphocystis disease virus 4 isolate LCDV-WC, complete...  40.1       2.4  
MW020570.1 Goatpox virus V103, complete genome                        40.1       2.4  
KC951854.1 Goatpox virus FZ, complete genome                          40.1       2.4  
AF409137.1 Lumpy skin disease virus NW-LW isolate Neethling Warmb...  40.1       2.4  
AY077836.1 Goatpox virus G20-LKV, complete genome                     40.1       2.4  
AY077834.1 Sheeppox virus NISKHI, complete genome                     40.1       2.4  
AY077833.1 Sheeppox virus A, complete genome                          40.1       2.4  
U31782.1 Human papillomavirus type 24, complete genome                40.1       2.4  
AY077832.1 Sheeppox virus 10700-99 strain TU-V02127, complete genome  40.1       2.4  
AY077835.1 Goatpox virus Pellor, complete genome                      40.1       2.4  
AF325528.1 Lumpy skin disease virus NI-2490 isolate Neethling 249...  40.1       2.4  
NC_016154.1 Cynomolgus macaque cytomegalovirus strain Ottawa, com...  39.2       2.4  
NC_040625.1 Rhynchobatus djiddensis adomavirus 1 isolate UGA1, co...  39.2       2.4  
JN227533.1 Cynomolgus macaque cytomegalovirus strain Ottawa, comp...  39.2       2.4  
MF946548.1 Rhynchobatus djiddensis adomavirus 1 isolate UGA1, com...  39.2       2.4  
AM851091.1 Human immunodeficiency virus type 1 04CD.FR.KZS provir...  39.2       2.4  
NC_055142.1 Lymphocryptovirus Macaca/pfe-lcl-E3, complete genome      38.3       8.4  
NC_038882.1 Hepatitis C virus (isolate H77) genotype 1, complete cds  38.3       8.4  
NC_038332.1 Fowl adenovirus 6 strain CR119, complete genome           38.3       8.4  
NC_034266.1 Columbid alphaherpesvirus 1 strain HLJ, complete genome   38.3       8.4  
NC_033620.1 Murine roseolovirus isolate YOK1, complete genome         38.3       8.4  
NC_027707.1 Salmon gill poxvirus, complete genome                     38.3       8.4  
NC_024450.1 Falconid herpesvirus 1 strain S-18, complete genome       38.3       8.4  
NC_016924.1 Cotia virus SPAn232, complete genome                      38.3       8.4  
MG600016.1 Hainan black-spectacled toad dimarhabdovirus strain HK...  38.3       8.4  
FJ445153.1 Human rhinovirus 72 strain ATCC VR-1182, complete genome   38.3       8.4  
KP676001.1 Lymphocryptovirus Macaca/pfe-lcl-E3 isolate pfe-lcl-E3     38.3       8.4  
JQ972843.1 Bluetongue virus 11 strain BTV-11_VAC segment 3, compl...  38.3       8.4  
JX272434.1 Bluetongue virus 19 isolate 25-2 segment 6, complete s...  38.3       8.4  
AF011751.1 Hepatitis C virus strain H77 pCV-H77C polyprotein gene...  38.3       8.4  
AF083132.1 Porcine adenovirus 3 strain 6618, complete genome          38.3       8.4  
KT862808.1 Fowl adenovirus 6 strain CR119, complete genome            38.3       8.4  
KX589235.1 Columbid alphaherpesvirus 1 strain HLJ, complete genome    38.3       8.4  
KY355735.1 Murine roseolovirus isolate YOK1, complete genome          38.3       8.4  
KT159937.1 Salmon gill poxvirus, complete genome                      38.3       8.4  
KJ668231.1 Falconid herpesvirus 1 strain S-18, complete genome        38.3       8.4  
HQ647181.2 Cotia virus SPAn232, complete genome                       38.3       8.4  
NC_004293.1 Tacaribe virus segment S, complete sequence               37.4       8.4  
KJ950883.1 Rat picornavirus isolate RPV/NYC-B10 polyprotein gene,...  37.4       8.4  
FM877782.1 HIV-1 M_02CD.MBTB047 proviral complete genome, isolate...  37.4       8.4  
FM877781.1 HIV-1 M_02CD.LBTB084 proviral complete genome, isolate...  37.4       8.4  
FM877780.1 HIV-1 M_02CD.KS069 proviral complete genome, isolate 0...  37.4       8.4  
AM851090.1 Human immunodeficiency virus type 1 02CD.LBR024 provir...  37.4       8.4  
EU697907.1 HIV-1 isolate J11243 from Saudi Arabia, complete genome    37.4       8.4  
AF049337.1 HIV-1 CRF04_cpx clone 94CY032-3 from Cyprus, complete ...  37.4       8.4  
JQ086286.1 Bluetongue virus 3 strain DPP973 segment 6, complete s...  37.4       8.4  
M20304.1 Tacaribe virus glycoprotein and nucleoprotein mRNAs, com...  37.4       8.4  


>NC_007015.1 Ovine enzootic nasal tumour virus, complete genome
Length=7434

 Score = 221 bits (244),  Expect = 4e-55
 Identities = 490/721 (68%), Gaps = 17/721 (2%)
 Strand=Plus/Plus

Query  4755  TCTACTTCACCTTGGAATTCACCCATTTTTGTAATTaaaaaaaaatcagaaaaatggaga  4814
             ||||| ||  | |||||||| || |||||||| |||||||| ||||| | ||||||||||
Sbjct  3011  TCTACCTCTGCCTGGAATTCCCCAATTTTTGTTATTAAAAAGAAATCTGGAAAATGGAGA  3070

Query  4815  ttattacaagatttgagaaaaataaataaaactataaaaGTTATGGGTGCCCTCCAGCCA  4874
             |||||||||||| |  | ||  ||||| |||| || |    |||||| ||||| || || 
Sbjct  3071  TTATTACAAGATCTTCGCAAGGTAAATGAAACAATGATGCATATGGGAGCCCTACAACCT  3130

Query  4875  GGGTTGCCGCAC-CCTTCTGCTATTCCAAAGGATACTTATAAAATAGTGCTAGATCTAAA  4933
             |||||||| ||| ||||||||||| ||  |  |  ||||||  || ||  ||||| ||||
Sbjct  3131  GGGTTGCC-CACTCCTTCTGCTATACCTGATAAATCTTATATTATTGTTATAGATTTAAA  3189

Query  4934  AGATTGTTTTTACAATATATTACTCCATCCCCAAGATTGTAAGAGGTTTGTTTTTGGGGT  4993
             |||||||||||||| |||   |||    || |||||||| ||  | |||| |||| | ||
Sbjct  3190  AGATTGTTTTTACACTATTCCACTTGCACCTCAAGATTGCAAACGATTTGCTTTTAGTGT  3249

Query  4994  TCCTAGTTCGAATTTCCA-GAGCCTCTGAAAAGATATCAGTGGCGAGTCCTTCCCCAAGA  5052
              ||   |   |||||| | || ||| ||||| ||||||| |||  ||| ||||| |||| 
Sbjct  3250  GCCCTCTGTTAATTTCAAGGAACCTATGAAACGATATCAATGGAAAGTTCTTCCACAAGG  3309

Query  5053  CATGGCAAATAGCCCCACCTTGTGTCAGAAGTTTGTTAGTAAAACAATTGATAACACCAG  5112
              ||| | |||||||| ||  ||||||| || || |||  || | |||| | |       |
Sbjct  3310  AATGACTAATAGCCCTACGCTGTGTCAAAAATTAGTTGCTACAGCAATAGCTCCTGTTCG  3369

Query  5113  AAAACAGTTTCCTTCTGTGTACATTATTCATTATATGGATGACATTTTATTGGCTTGTAA  5172
             | | |  ||||||    | ||  |  |||| ||||||||||| || ||| | |||   | 
Sbjct  3370  ACAGCGTTTTCCTCAGATATATTTGGTTCACTATATGGATGATATATTACTAGCTCACAC  3429

Query  5173  GAAAGAAGGAGTATTGTTAGCTTGC-TTTGCAAATCTGCAAAAGAATCT---TCTAACCT  5228
               | |||    ||||  || |  || ||| | | |||  || || || |   ||| | | 
Sbjct  3430  TGATGAACATTTATT-ATATCAAGCTTTTTCTATTCTAAAACAGCATTTAAGTCTTAAC-  3487

Query  5229  CGGGTCTTATTATTGCACCCGAAAAAATACAGAGAAGTGAGCCTTGTTCTTACTTGGGAT  5288
               |||||| | |||||    || ||||| || |    |   |||| |  ||| || || |
Sbjct  3488  --GGTCTTGTGATTGCTGATGAGAAAATTCAAACGCATTTTCCTTATAATTATTTAGGTT  3545

Query  5289  TTCAGTTGTTTGCTCAGTA--TTTCACTCCACaaaaaaaaGAGCTTAGAAAAGATCATCT  5346
             |    |||| | ||| |||  | | || || |||  |  | ||||   ||  |||||| |
Sbjct  3546  TCTCCTTGTATCCTC-GTACCTATAACACC-CAACTAGTAAAGCTGCAAACTGATCATTT  3603

Query  5347  TAAATCTCTTAATGATTTTCAAAAGTTGTTGGGAGATATTAATTGGCTGCACCCTTCTTT  5406
              ||| |||| ||||||||||| ||  | || ||||||||||| ||| | |  |||| |||
Sbjct  3604  GAAAACTCTAAATGATTTTCAGAAACTTTTAGGAGATATTAACTGGATCCGTCCTTATTT  3663

Query  5407  GGGATTAACTACTGGAGATCTTA-AACCACTGTTTGAAATTTTAAAAAGAGATTCTGATC  5465
                 ||  | |||  | |  ||| ||||| | ||||| ||  | ||| | || |||||||
Sbjct  3664  AAAGTTGCCCACT-TATACTTTACAACCATTATTTGACATCCTTAAAGGTGACTCTGATC  3722

Query  5466  C  5466
             |
Sbjct  3723  C  3723


 Score = 161 bits (178),  Expect = 3e-37
 Identities = 447/672 (67%), Gaps = 44/672 (7%)
 Strand=Plus/Plus

Query  6479  CCTCATTATGGAGTCAACCCTTGAGGCCTACGTCCTAATGATTTATGGCAAATGGATGTA  6538
             ||||| ||||| ||||||||| ||||  |||| |||||| || | |||||||  || || 
Sbjct  4733  CCTCAATATGGTGTCAACCCTCGAGGTTTACGCCCTAATCATCTCTGGCAAACAGACGTT  4792

Query  6539  ACACATATACCTGAATTTGGAAAATTAAAATATGTTCATGTCTCCATAGACACATTTTCT  6598
             || || || ||| |||||||     | |||||||||||||| || || ||||| ||||| 
Sbjct  4793  ACTCACATTCCTCAATTTGGGCGTCTGAAATATGTTCATGTTTCAATCGACACCTTTTCC  4852

Query  6599  GGCTTTGTCGTGGCTACCGCTCAAACTGGAGAGGACACATCTCATGTTATTAGACATTGT  6658
               |||| || ||||| ||  ||| ||||||||    |||  |||   ||||  ||||   
Sbjct  4853  AACTTTCTCATGGCTTCCCTTCATACTGGAGAATCAACACGTCACTGTATTCAACAT---  4909

Query  6659  CTTGCTGCTTTTGCTAT--GATT---GGAACACCTAAAAAACTT-AAAACAGATAATGGC  6712
              |||||| ||||||| |   | |   || |  || | ||| ||| |||||||||||||| 
Sbjct  4910  -TTGCTG-TTTTGCTTTTCCACTTCAGGTA-TCCCACAAACCTTAAAAACAGATAATGGA  4966

Query  6713  TCAGGTTATACCAGCAAAAAATTCTCTTTA----TTTTGCCAGCAATTCTCGATCAATCA  6768
              | || |||||||||       ||| || |    |||||||     ||    ||  | ||
Sbjct  4967  CCTGGCTATACCAGC----CGCTCTTTTCAACGCTTTTGCCTTTCTTTTCAAATTCAGCA  5022

Query  6769  TGTTACTGGCATTCCTTACAATCCCCAAGGGCAAGGGATTGTTAAACGCACTCAT-GGCA  6827
             |   || || ||||| || ||||| || || ||||| || ||  || |  | |||   | 
Sbjct  5023  TAAAACAGGAATTCCGTATAATCCTCAGGGACAAGGCATCGTGGAAAGAGCCCATCAACG  5082

Query  6828  CATTAAAAGTCAATTTACAGAAAATAAAAAAGGGGGAGT------TATATCCCCTGACGC  6881
               |||||  ||||||     |||| |||||| ||||| |      |||| |||||  | |
Sbjct  5083  TCTTAAACATCAATT--ATTAAAACAAAAAAAGGGGAATGAACTGTATAGCCCCT--CAC  5138

Query  6882  CCCATAATTACCTGTCTCATTCTCTCTTTATCCAAAATTTTTTGACCTTGGATGCCCATG  6941
             | ||||||  | |   |||| |||| |   |   ||||||||| || || || ||  | |
Sbjct  5139  CGCATAATGTCTTAAATCATGCTCTTTACGTTTTAAATTTTTTAACTTTAGACGCAGAAG  5198

Query  6942  GTAAGAGTGCTGCGGAGTGCTTTTGG-------CATCCTTCTACTGCCACTCAGGCTTTG  6994
             | ||    || ||  || | ||||||        |||||  | |    |  ||  |||  
Sbjct  5199  GCAATTCAGCAGCCCAGCGTTTTTGGGGAGAACGATCCTCATGCAAAAAACCA--CTT--  5254

Query  6995  GTCAAATGGAAAGACCCACTTACGGGCTCT-TGGCAAGGCCCAGATCCAGTCCTCATATG  7053
             ||   ||||||||| ||||||||    ||| ||| | || || || || ||  | |||||
Sbjct  5255  GTACGATGGAAAGATCCACTTAC-CAATCTGTGGTATGGGCCTGACCCTGTATTAATATG  5313

Query  7054  GGGCCGAGGACATGTTTGTGTTTTTCCACAGGATGCAGAAGGCCCTCGGTGGCTGCCAGA  7113
             ||| ||||| |||||||||||||||||||||||||| ||||  || || ||| | || ||
Sbjct  5314  GGGACGAGGGCATGTTTGTGTTTTTCCACAGGATGCCGAAGCACCGCGCTGGATTCCGGA  5373

Query  7114  ACGATTGGTGCG  7125
             | |  |||| ||
Sbjct  5374  AAGGCTGGTACG  5385


>Y16627.1 Ovine enzootic nasal tumour virus complete sequence
Length=7434

 Score = 221 bits (244),  Expect = 4e-55
 Identities = 490/721 (68%), Gaps = 17/721 (2%)
 Strand=Plus/Plus

Query  4755  TCTACTTCACCTTGGAATTCACCCATTTTTGTAATTaaaaaaaaatcagaaaaatggaga  4814
             ||||| ||  | |||||||| || |||||||| |||||||| ||||| | ||||||||||
Sbjct  3011  TCTACCTCTGCCTGGAATTCCCCAATTTTTGTTATTAAAAAGAAATCTGGAAAATGGAGA  3070

Query  4815  ttattacaagatttgagaaaaataaataaaactataaaaGTTATGGGTGCCCTCCAGCCA  4874
             |||||||||||| |  | ||  ||||| |||| || |    |||||| ||||| || || 
Sbjct  3071  TTATTACAAGATCTTCGCAAGGTAAATGAAACAATGATGCATATGGGAGCCCTACAACCT  3130

Query  4875  GGGTTGCCGCAC-CCTTCTGCTATTCCAAAGGATACTTATAAAATAGTGCTAGATCTAAA  4933
             |||||||| ||| ||||||||||| ||  |  |  ||||||  || ||  ||||| ||||
Sbjct  3131  GGGTTGCC-CACTCCTTCTGCTATACCTGATAAATCTTATATTATTGTTATAGATTTAAA  3189

Query  4934  AGATTGTTTTTACAATATATTACTCCATCCCCAAGATTGTAAGAGGTTTGTTTTTGGGGT  4993
             |||||||||||||| |||   |||    || |||||||| ||  | |||| |||| | ||
Sbjct  3190  AGATTGTTTTTACACTATTCCACTTGCACCTCAAGATTGCAAACGATTTGCTTTTAGTGT  3249

Query  4994  TCCTAGTTCGAATTTCCA-GAGCCTCTGAAAAGATATCAGTGGCGAGTCCTTCCCCAAGA  5052
              ||   |   |||||| | || ||| ||||| ||||||| |||  ||| ||||| |||| 
Sbjct  3250  GCCCTCTGTTAATTTCAAGGAACCTATGAAACGATATCAATGGAAAGTTCTTCCACAAGG  3309

Query  5053  CATGGCAAATAGCCCCACCTTGTGTCAGAAGTTTGTTAGTAAAACAATTGATAACACCAG  5112
              ||| | |||||||| ||  ||||||| || || |||  || | |||| | |       |
Sbjct  3310  AATGACTAATAGCCCTACGCTGTGTCAAAAATTAGTTGCTACAGCAATAGCTCCTGTTCG  3369

Query  5113  AAAACAGTTTCCTTCTGTGTACATTATTCATTATATGGATGACATTTTATTGGCTTGTAA  5172
             | | |  ||||||    | ||  |  |||| ||||||||||| || ||| | |||   | 
Sbjct  3370  ACAGCGTTTTCCTCAGATATATTTGGTTCACTATATGGATGATATATTACTAGCTCACAC  3429

Query  5173  GAAAGAAGGAGTATTGTTAGCTTGC-TTTGCAAATCTGCAAAAGAATCT---TCTAACCT  5228
               | |||    ||||  || |  || ||| | | |||  || || || |   ||| | | 
Sbjct  3430  TGATGAACATTTATT-ATATCAAGCTTTTTCTATTCTAAAACAGCATTTAAGTCTTAAC-  3487

Query  5229  CGGGTCTTATTATTGCACCCGAAAAAATACAGAGAAGTGAGCCTTGTTCTTACTTGGGAT  5288
               |||||| | |||||    || ||||| || |    |   |||| |  ||| || || |
Sbjct  3488  --GGTCTTGTGATTGCTGATGAGAAAATTCAAACGCATTTTCCTTATAATTATTTAGGTT  3545

Query  5289  TTCAGTTGTTTGCTCAGTA--TTTCACTCCACaaaaaaaaGAGCTTAGAAAAGATCATCT  5346
             |    |||| | ||| |||  | | || || |||  |  | ||||   ||  |||||| |
Sbjct  3546  TCTCCTTGTATCCTC-GTACCTATAACACC-CAACTAGTAAAGCTGCAAACTGATCATTT  3603

Query  5347  TAAATCTCTTAATGATTTTCAAAAGTTGTTGGGAGATATTAATTGGCTGCACCCTTCTTT  5406
              ||| |||| ||||||||||| ||  | || ||||||||||| ||| | |  |||| |||
Sbjct  3604  GAAAACTCTAAATGATTTTCAGAAACTTTTAGGAGATATTAACTGGATCCGTCCTTATTT  3663

Query  5407  GGGATTAACTACTGGAGATCTTA-AACCACTGTTTGAAATTTTAAAAAGAGATTCTGATC  5465
                 ||  | |||  | |  ||| ||||| | ||||| ||  | ||| | || |||||||
Sbjct  3664  AAAGTTGCCCACT-TATACTTTACAACCATTATTTGACATCCTTAAAGGTGACTCTGATC  3722

Query  5466  C  5466
             |
Sbjct  3723  C  3723


 Score = 161 bits (178),  Expect = 3e-37
 Identities = 447/672 (67%), Gaps = 44/672 (7%)
 Strand=Plus/Plus

Query  6479  CCTCATTATGGAGTCAACCCTTGAGGCCTACGTCCTAATGATTTATGGCAAATGGATGTA  6538
             ||||| ||||| ||||||||| ||||  |||| |||||| || | |||||||  || || 
Sbjct  4733  CCTCAATATGGTGTCAACCCTCGAGGTTTACGCCCTAATCATCTCTGGCAAACAGACGTT  4792

Query  6539  ACACATATACCTGAATTTGGAAAATTAAAATATGTTCATGTCTCCATAGACACATTTTCT  6598
             || || || ||| |||||||     | |||||||||||||| || || ||||| ||||| 
Sbjct  4793  ACTCACATTCCTCAATTTGGGCGTCTGAAATATGTTCATGTTTCAATCGACACCTTTTCC  4852

Query  6599  GGCTTTGTCGTGGCTACCGCTCAAACTGGAGAGGACACATCTCATGTTATTAGACATTGT  6658
               |||| || ||||| ||  ||| ||||||||    |||  |||   ||||  ||||   
Sbjct  4853  AACTTTCTCATGGCTTCCCTTCATACTGGAGAATCAACACGTCACTGTATTCAACAT---  4909

Query  6659  CTTGCTGCTTTTGCTAT--GATT---GGAACACCTAAAAAACTT-AAAACAGATAATGGC  6712
              |||||| ||||||| |   | |   || |  || | ||| ||| |||||||||||||| 
Sbjct  4910  -TTGCTG-TTTTGCTTTTCCACTTCAGGTA-TCCCACAAACCTTAAAAACAGATAATGGA  4966

Query  6713  TCAGGTTATACCAGCAAAAAATTCTCTTTA----TTTTGCCAGCAATTCTCGATCAATCA  6768
              | || |||||||||       ||| || |    |||||||     ||    ||  | ||
Sbjct  4967  CCTGGCTATACCAGC----CGCTCTTTTCAACGCTTTTGCCTTTCTTTTCAAATTCAGCA  5022

Query  6769  TGTTACTGGCATTCCTTACAATCCCCAAGGGCAAGGGATTGTTAAACGCACTCAT-GGCA  6827
             |   || || ||||| || ||||| || || ||||| || ||  || |  | |||   | 
Sbjct  5023  TAAAACAGGAATTCCGTATAATCCTCAGGGACAAGGCATCGTGGAAAGAGCCCATCAACG  5082

Query  6828  CATTAAAAGTCAATTTACAGAAAATAAAAAAGGGGGAGT------TATATCCCCTGACGC  6881
               |||||  ||||||     |||| |||||| ||||| |      |||| |||||  | |
Sbjct  5083  TCTTAAACATCAATT--ATTAAAACAAAAAAAGGGGAATGAACTGTATAGCCCCT--CAC  5138

Query  6882  CCCATAATTACCTGTCTCATTCTCTCTTTATCCAAAATTTTTTGACCTTGGATGCCCATG  6941
             | ||||||  | |   |||| |||| |   |   ||||||||| || || || ||  | |
Sbjct  5139  CGCATAATGTCTTAAATCATGCTCTTTACGTTTTAAATTTTTTAACTTTAGACGCAGAAG  5198

Query  6942  GTAAGAGTGCTGCGGAGTGCTTTTGG-------CATCCTTCTACTGCCACTCAGGCTTTG  6994
             | ||    || ||  || | ||||||        |||||  | |    |  ||  |||  
Sbjct  5199  GCAATTCAGCAGCCCAGCGTTTTTGGGGAGAACGATCCTCATGCAAAAAACCA--CTT--  5254

Query  6995  GTCAAATGGAAAGACCCACTTACGGGCTCT-TGGCAAGGCCCAGATCCAGTCCTCATATG  7053
             ||   ||||||||| ||||||||    ||| ||| | || || || || ||  | |||||
Sbjct  5255  GTACGATGGAAAGATCCACTTAC-CAATCTGTGGTATGGGCCTGACCCTGTATTAATATG  5313

Query  7054  GGGCCGAGGACATGTTTGTGTTTTTCCACAGGATGCAGAAGGCCCTCGGTGGCTGCCAGA  7113
             ||| ||||| |||||||||||||||||||||||||| ||||  || || ||| | || ||
Sbjct  5314  GGGACGAGGGCATGTTTGTGTTTTTCCACAGGATGCCGAAGCACCGCGCTGGATTCCGGA  5373

Query  7114  ACGATTGGTGCG  7125
             | |  |||| ||
Sbjct  5374  AAGGCTGGTACG  5385


>NC_001494.1 Jaagsiekte sheep retrovirus, complete genome
Length=7462

 Score = 188 bits (208),  Expect = 2e-45
 Identities = 448/667 (67%), Gaps = 34/667 (5%)
 Strand=Plus/Plus

Query  6479  CCTCATTATGGAGTCAACCCTTGAGGCCTACGTCCTAATGATTTATGGCAAATGGATGTA  6538
             ||||| ||||| ||||||||| ||||  |||| |||||| |  | |||||||  ||||| 
Sbjct  4737  CCTCAATATGGTGTCAACCCTCGAGGTTTACGCCCTAATCACCTCTGGCAAACAGATGTT  4796

Query  6539  ACACATATACCTGAATTTGGAAAATTAAAATATGTTCATGTCTCCATAGACACATTTTCT  6598
             || || || ||| |||||||     | |||||||||||||| || || ||||| ||||| 
Sbjct  4797  ACTCACATTCCTCAATTTGGGCGTCTTAAATATGTTCATGTTTCTATTGACACTTTTTCC  4856

Query  6599  GGCTTTGTCGTGGCTACCGCTCAAACTGGAGAGGACACATCTCATGTTATTAGACATTGT  6658
                ||| || ||||| ||  ||| ||||||||    |||  |||   ||||  |||||  
Sbjct  4857  AATTTTCTCATGGCTTCCCTTCACACTGGAGAATCAACACGTCACTGTATTCAACATTTG  4916

Query  6659  CT-TGCTGCTTTTGCTATGATTGGAACACCTAAAAAACTTAAAACAGATAATGGCTCAGG  6717
             || |  ||||||| |||     ||||  ||  |||  |||||||||||||||||  | ||
Sbjct  4917  CTGTTTTGCTTTT-CTACTTCAGGAATCCCACAAACCCTTAAAACAGATAATGGACCTGG  4975

Query  6718  TTATACCAGCAAAAAATTCTCTTTA----TTTTGCCAGCAATTCTCGATCAATCATGTTA  6773
             |||||| |||      |||| || |    ||||| |     |||   ||  |||||   |
Sbjct  4976  TTATACTAGC----CGTTCTTTTCAACGTTTTTGTCTTTCTTTCCAAATTCATCATAAAA  5031

Query  6774  CTGGCATTCCTTACAATCCCCAAGGGCAAGGGATTGTTAAACGCACTCAT-GGCACATTA  6832
             | || |||||||| ||||| || || ||||| |||||  ||||  | |||   |  ||||
Sbjct  5032  CAGGAATTCCTTATAATCCACAGGGACAAGGTATTGTGGAACGAGCCCATCAACGAATTA  5091

Query  6833  AAAGTCAATTTACAGAAAATAAAAAAGGGGGAGT------TATATCCCCTGACGCCCCAT  6886
             ||  ||||||     |||| |||||| ||||| |      |||| |||||  | || |||
Sbjct  5092  AACATCAATT--ATTAAAACAAAAAAAGGGGAATGAACTGTATAGCCCCT--CACCACAT  5147

Query  6887  AATTACCTGTCTCATTCTCTCTTTATCCAAAATTTTTTGACCTTGGATGCCCATGGTAAG  6946
             ||   | |    ||| |||| | | |   ||||||||| || || ||  |  | || || 
Sbjct  5148  AACGCCTTAAACCATGCTCTTTATGTTTTAAATTTTTTAACTTTAGACACAGAAGGCAAT  5207

Query  6947  AGTGCTGCGGAGTGCTTTTGG-------CATCCTTCTACTGCCACTCAGGCTTTGGTCAA  6999
                || ||  || | ||||||        |||||  | |    |  ||  |||  ||   
Sbjct  5208  TCAGCAGCCCAGCGTTTTTGGGGAGAACGATCCTCATGCAAAAAACCA--CTT--GTGCG  5263

Query  7000  ATGGAAAGACCCACTTACGGGCTCT-TGGCAAGGCCCAGATCCAGTCCTCATATGGGGCC  7058
             |||||| || ||||||||    ||| ||| | || ||||| || ||  | |||||||| |
Sbjct  5264  ATGGAAGGATCCACTTAC-CAATCTGTGGTATGGGCCAGACCCTGTATTAATATGGGGAC  5322

Query  7059  GAGGACATGTTTGTGTTTTTCCACAGGATGCAGAAGGCCCTCGGTGGCTGCCAGAACGAT  7118
             |||| |||||||||||||||||||||||||| ||||  || || ||| | || ||| |  
Sbjct  5323  GAGGGCATGTTTGTGTTTTTCCACAGGATGCCGAAGCGCCGCGCTGGATTCCGGAAAGGC  5382

Query  7119  TGGTGCG  7125
             |||| ||
Sbjct  5383  TGGTACG  5389


 Score = 186 bits (205),  Expect = 3e-44
 Identities = 488/725 (67%), Gaps = 25/725 (3%)
 Strand=Plus/Plus

Query  4755  TCTACTTCACCTTGGAATTCACCCATTTTTGTAATTaaaaaaaaatcagaaaaatggaga  4814
             ||||||||  |||||||||| || |||||||| || ||||| || || |  |||||||| 
Sbjct  3015  TCTACTTCTGCTTGGAATTCTCCAATTTTTGTTATAAAAAAGAAGTCTGGTAAATGGAGG  3074

Query  4815  ttattacaagatttgagaaaaataaataaaactataaaaGTTATGGGTGCCCTCCAGCCA  4874
             || ||||||||| |  | ||  ||||| | || || |    |||||| ||| | || || 
Sbjct  3075  TTGTTACAAGATCTCCGTAAGGTAAATGAGACGATGATGCATATGGGAGCCTTACAACCT  3134

Query  4875  GGGTTGCCGCAC-CCTTCTGCTATTCCAAAGGATACTTATAAAATAGTGCTAGATCTAAA  4933
             |||||||| ||| ||||||||||| ||  |  |  | ||||  || ||  ||||| ||||
Sbjct  3135  GGGTTGCC-CACTCCTTCTGCTATACCTGATAAATCCTATATTATTGTTATAGATTTAAA  3193

Query  4934  AGATTGTTTTTACAATATATTACTC---CATCCCCAAGATTGTAAGAGGTTTGTTTTTGG  4990
             ||||||||||||||   |||| |||   || || |||||||| || || || | |||  |
Sbjct  3194  AGATTGTTTTTACA--CTATTCCTCTTGCA-CCTCAAGATTGCAAAAGATTCGCTTTCAG  3250

Query  4991  GGT-TCCTAGTTCGAATTTCCAGAGCCTCTGAAAAGATATCAGTGGCGAGTCCTTCCCCA  5049
               |  |||   |  | |||  ||||||| || || | ||||| ||| |||| || || ||
Sbjct  3251  TTTACCCTCTGTTAATTTTAAAGAGCCTATGCAACGCTATCAATGGAGAGTTCTCCCGCA  3310

Query  5050  AGACATGGCAAATAGCCCCACCTTGTGTCAGAAGTTTGTTAGTAAAACAATTGATAACAC  5109
             ||  ||| | |||||||| ||  |||| || || ||||||  || | |||| | |     
Sbjct  3311  AGGAATGACTAATAGCCCTACGCTGTGCCAAAAATTTGTTGCTACAGCAATAGCTCCGGT  3370

Query  5110  CAGAAAACAGTTTCCTTCTGTGTACATTATTCATTATATGGATGACATTTTATTGGCTTG  5169
               |  |||  |||||     | ||  |  |||||||||||||||| || ||| | |||  
Sbjct  3371  TCGTCAACGTTTTCCGCAGCTATATTTAGTTCATTATATGGATGATATATTACTAGCTCA  3430

Query  5170  TAAGAAAGAAGGAGTATTGTTAGCTTGC-TTTGCAAATCTGCAAAAGAATCTTCTAACCT  5228
             ||   | |||    ||||| || |  || ||| | | |||  |||| ||  ||  | |||
Sbjct  3431  TACTGACGAACATCTATTG-TATCAAGCTTTTTCGATTCT--AAAACAACATTTAAGCCT  3487

Query  5229  --CGGGTCTTATTATTGCACCCGAAAAAATACAGAGAAGTGAGCCTTGTTCTTACTTGGG  5286
                 |||||| |||||||    |||||||| ||||    |   |||| |  ||| |||||
Sbjct  3488  TAATGGTCTTGTTATTGCTGATGAAAAAATTCAGACTCATTTTCCTTATAATTATTTGGG  3547

Query  5287  ATTTCAGTTGTTTGCTCAGTATTT-CACTCCACaa---aaaaaaGAGCTTAGAAAAGATC  5342
              ||    || | | ||| || |||  | | | |||     ||||  ||  || |  || |
Sbjct  3548  TTTCTCCTTATATCCTC-GTGTTTATAATACCCAATTGGTAAAATTGC--AG-ACTGACC  3603

Query  5343  ATCTTAAATCTCTTAATGATTTTCAAAAGTTGTTGGGAGATATTAATTGGCTGCACCCTT  5402
             || | ||| |||| ||||| ||||||||  | || ||||| ||||||||| | |  ||||
Sbjct  3604  ATTTAAAAACTCTAAATGACTTTCAAAAACTTTTAGGAGACATTAATTGGATACGTCCTT  3663

Query  5403  CTTTGGGATTAACTACTGGAGATCTT-AAACCACTGTTTGAAATTTTAAAAAGAGATTCT  5461
              |||   |||| | |||  | | |||  | ||| | ||||| ||  | ||| | || |||
Sbjct  3664  ATTTAAAATTACCCACT-TATACCTTGCAGCCATTATTTGACATCCTTAAAGGTGACTCT  3722

Query  5462  GATCC  5466
             |||||
Sbjct  3723  GATCC  3727


 Score = 68.9 bits (75),  Expect = 5e-09
 Identities = 118/169 (70%), Gaps = 2/169 (1%)
 Strand=Plus/Plus

Query  3603  AATTAGATAAATTTTTAGAATTTGTAAAGGAAGTTTGCCCGTGGTTTCCAGATGAAGGTT  3662
             |||||  ||| ||| |   |||| |  ||||||||||||| ||||||||    |||||  
Sbjct  348   AATTAATTAATTTTCTTTCATTTATTGAGGAAGTTTGCCCTTGGTTTCCTAGGGAAGGCA  407

Query  3663  CCGTCAGCTTGGAAACTTGGGAAAAGGTTGGAGAATGACTACAGGAC-TATTATACTGTC  3721
             | || |  ||||| || ||| | ||||| |||||   | | | ||||  |||||||  | 
Sbjct  408   CAGTGAATTTGGAGACATGGAAGAAGGTGGGAGAGCAAATTC-GGACGCATTATACCTTA  466

Query  3722  CAAGGACCTCAGCGGGTCCCTGTAGAAACATTCGGGTTATGGACTTTGA  3770
             || || ||| |   ||||||||| || |||||    || ||||| ||||
Sbjct  467   CACGGCCCTGAAAAGGTCCCTGTCGAGACATTATCTTTTTGGACATTGA  515


>M80216.1 Jaagsiekte sheep retrovirus, complete genome
Length=7462

 Score = 188 bits (208),  Expect = 2e-45
 Identities = 448/667 (67%), Gaps = 34/667 (5%)
 Strand=Plus/Plus

Query  6479  CCTCATTATGGAGTCAACCCTTGAGGCCTACGTCCTAATGATTTATGGCAAATGGATGTA  6538
             ||||| ||||| ||||||||| ||||  |||| |||||| |  | |||||||  ||||| 
Sbjct  4737  CCTCAATATGGTGTCAACCCTCGAGGTTTACGCCCTAATCACCTCTGGCAAACAGATGTT  4796

Query  6539  ACACATATACCTGAATTTGGAAAATTAAAATATGTTCATGTCTCCATAGACACATTTTCT  6598
             || || || ||| |||||||     | |||||||||||||| || || ||||| ||||| 
Sbjct  4797  ACTCACATTCCTCAATTTGGGCGTCTTAAATATGTTCATGTTTCTATTGACACTTTTTCC  4856

Query  6599  GGCTTTGTCGTGGCTACCGCTCAAACTGGAGAGGACACATCTCATGTTATTAGACATTGT  6658
                ||| || ||||| ||  ||| ||||||||    |||  |||   ||||  |||||  
Sbjct  4857  AATTTTCTCATGGCTTCCCTTCACACTGGAGAATCAACACGTCACTGTATTCAACATTTG  4916

Query  6659  CT-TGCTGCTTTTGCTATGATTGGAACACCTAAAAAACTTAAAACAGATAATGGCTCAGG  6717
             || |  ||||||| |||     ||||  ||  |||  |||||||||||||||||  | ||
Sbjct  4917  CTGTTTTGCTTTT-CTACTTCAGGAATCCCACAAACCCTTAAAACAGATAATGGACCTGG  4975

Query  6718  TTATACCAGCAAAAAATTCTCTTTA----TTTTGCCAGCAATTCTCGATCAATCATGTTA  6773
             |||||| |||      |||| || |    ||||| |     |||   ||  |||||   |
Sbjct  4976  TTATACTAGC----CGTTCTTTTCAACGTTTTTGTCTTTCTTTCCAAATTCATCATAAAA  5031

Query  6774  CTGGCATTCCTTACAATCCCCAAGGGCAAGGGATTGTTAAACGCACTCAT-GGCACATTA  6832
             | || |||||||| ||||| || || ||||| |||||  ||||  | |||   |  ||||
Sbjct  5032  CAGGAATTCCTTATAATCCACAGGGACAAGGTATTGTGGAACGAGCCCATCAACGAATTA  5091

Query  6833  AAAGTCAATTTACAGAAAATAAAAAAGGGGGAGT------TATATCCCCTGACGCCCCAT  6886
             ||  ||||||     |||| |||||| ||||| |      |||| |||||  | || |||
Sbjct  5092  AACATCAATT--ATTAAAACAAAAAAAGGGGAATGAACTGTATAGCCCCT--CACCACAT  5147

Query  6887  AATTACCTGTCTCATTCTCTCTTTATCCAAAATTTTTTGACCTTGGATGCCCATGGTAAG  6946
             ||   | |    ||| |||| | | |   ||||||||| || || ||  |  | || || 
Sbjct  5148  AACGCCTTAAACCATGCTCTTTATGTTTTAAATTTTTTAACTTTAGACACAGAAGGCAAT  5207

Query  6947  AGTGCTGCGGAGTGCTTTTGG-------CATCCTTCTACTGCCACTCAGGCTTTGGTCAA  6999
                || ||  || | ||||||        |||||  | |    |  ||  |||  ||   
Sbjct  5208  TCAGCAGCCCAGCGTTTTTGGGGAGAACGATCCTCATGCAAAAAACCA--CTT--GTGCG  5263

Query  7000  ATGGAAAGACCCACTTACGGGCTCT-TGGCAAGGCCCAGATCCAGTCCTCATATGGGGCC  7058
             |||||| || ||||||||    ||| ||| | || ||||| || ||  | |||||||| |
Sbjct  5264  ATGGAAGGATCCACTTAC-CAATCTGTGGTATGGGCCAGACCCTGTATTAATATGGGGAC  5322

Query  7059  GAGGACATGTTTGTGTTTTTCCACAGGATGCAGAAGGCCCTCGGTGGCTGCCAGAACGAT  7118
             |||| |||||||||||||||||||||||||| ||||  || || ||| | || ||| |  
Sbjct  5323  GAGGGCATGTTTGTGTTTTTCCACAGGATGCCGAAGCGCCGCGCTGGATTCCGGAAAGGC  5382

Query  7119  TGGTGCG  7125
             |||| ||
Sbjct  5383  TGGTACG  5389


 Score = 186 bits (205),  Expect = 3e-44
 Identities = 488/725 (67%), Gaps = 25/725 (3%)
 Strand=Plus/Plus

Query  4755  TCTACTTCACCTTGGAATTCACCCATTTTTGTAATTaaaaaaaaatcagaaaaatggaga  4814
             ||||||||  |||||||||| || |||||||| || ||||| || || |  |||||||| 
Sbjct  3015  TCTACTTCTGCTTGGAATTCTCCAATTTTTGTTATAAAAAAGAAGTCTGGTAAATGGAGG  3074

Query  4815  ttattacaagatttgagaaaaataaataaaactataaaaGTTATGGGTGCCCTCCAGCCA  4874
             || ||||||||| |  | ||  ||||| | || || |    |||||| ||| | || || 
Sbjct  3075  TTGTTACAAGATCTCCGTAAGGTAAATGAGACGATGATGCATATGGGAGCCTTACAACCT  3134

Query  4875  GGGTTGCCGCAC-CCTTCTGCTATTCCAAAGGATACTTATAAAATAGTGCTAGATCTAAA  4933
             |||||||| ||| ||||||||||| ||  |  |  | ||||  || ||  ||||| ||||
Sbjct  3135  GGGTTGCC-CACTCCTTCTGCTATACCTGATAAATCCTATATTATTGTTATAGATTTAAA  3193

Query  4934  AGATTGTTTTTACAATATATTACTC---CATCCCCAAGATTGTAAGAGGTTTGTTTTTGG  4990
             ||||||||||||||   |||| |||   || || |||||||| || || || | |||  |
Sbjct  3194  AGATTGTTTTTACA--CTATTCCTCTTGCA-CCTCAAGATTGCAAAAGATTCGCTTTCAG  3250

Query  4991  GGT-TCCTAGTTCGAATTTCCAGAGCCTCTGAAAAGATATCAGTGGCGAGTCCTTCCCCA  5049
               |  |||   |  | |||  ||||||| || || | ||||| ||| |||| || || ||
Sbjct  3251  TTTACCCTCTGTTAATTTTAAAGAGCCTATGCAACGCTATCAATGGAGAGTTCTCCCGCA  3310

Query  5050  AGACATGGCAAATAGCCCCACCTTGTGTCAGAAGTTTGTTAGTAAAACAATTGATAACAC  5109
             ||  ||| | |||||||| ||  |||| || || ||||||  || | |||| | |     
Sbjct  3311  AGGAATGACTAATAGCCCTACGCTGTGCCAAAAATTTGTTGCTACAGCAATAGCTCCGGT  3370

Query  5110  CAGAAAACAGTTTCCTTCTGTGTACATTATTCATTATATGGATGACATTTTATTGGCTTG  5169
               |  |||  |||||     | ||  |  |||||||||||||||| || ||| | |||  
Sbjct  3371  TCGTCAACGTTTTCCGCAGCTATATTTAGTTCATTATATGGATGATATATTACTAGCTCA  3430

Query  5170  TAAGAAAGAAGGAGTATTGTTAGCTTGC-TTTGCAAATCTGCAAAAGAATCTTCTAACCT  5228
             ||   | |||    ||||| || |  || ||| | | |||  |||| ||  ||  | |||
Sbjct  3431  TACTGACGAACATCTATTG-TATCAAGCTTTTTCGATTCT--AAAACAACATTTAAGCCT  3487

Query  5229  --CGGGTCTTATTATTGCACCCGAAAAAATACAGAGAAGTGAGCCTTGTTCTTACTTGGG  5286
                 |||||| |||||||    |||||||| ||||    |   |||| |  ||| |||||
Sbjct  3488  TAATGGTCTTGTTATTGCTGATGAAAAAATTCAGACTCATTTTCCTTATAATTATTTGGG  3547

Query  5287  ATTTCAGTTGTTTGCTCAGTATTT-CACTCCACaa---aaaaaaGAGCTTAGAAAAGATC  5342
              ||    || | | ||| || |||  | | | |||     ||||  ||  || |  || |
Sbjct  3548  TTTCTCCTTATATCCTC-GTGTTTATAATACCCAATTGGTAAAATTGC--AG-ACTGACC  3603

Query  5343  ATCTTAAATCTCTTAATGATTTTCAAAAGTTGTTGGGAGATATTAATTGGCTGCACCCTT  5402
             || | ||| |||| ||||| ||||||||  | || ||||| ||||||||| | |  ||||
Sbjct  3604  ATTTAAAAACTCTAAATGACTTTCAAAAACTTTTAGGAGACATTAATTGGATACGTCCTT  3663

Query  5403  CTTTGGGATTAACTACTGGAGATCTT-AAACCACTGTTTGAAATTTTAAAAAGAGATTCT  5461
              |||   |||| | |||  | | |||  | ||| | ||||| ||  | ||| | || |||
Sbjct  3664  ATTTAAAATTACCCACT-TATACCTTGCAGCCATTATTTGACATCCTTAAAGGTGACTCT  3722

Query  5462  GATCC  5466
             |||||
Sbjct  3723  GATCC  3727


 Score = 68.9 bits (75),  Expect = 5e-09
 Identities = 118/169 (70%), Gaps = 2/169 (1%)
 Strand=Plus/Plus

Query  3603  AATTAGATAAATTTTTAGAATTTGTAAAGGAAGTTTGCCCGTGGTTTCCAGATGAAGGTT  3662
             |||||  ||| ||| |   |||| |  ||||||||||||| ||||||||    |||||  
Sbjct  348   AATTAATTAATTTTCTTTCATTTATTGAGGAAGTTTGCCCTTGGTTTCCTAGGGAAGGCA  407

Query  3663  CCGTCAGCTTGGAAACTTGGGAAAAGGTTGGAGAATGACTACAGGAC-TATTATACTGTC  3721
             | || |  ||||| || ||| | ||||| |||||   | | | ||||  |||||||  | 
Sbjct  408   CAGTGAATTTGGAGACATGGAAGAAGGTGGGAGAGCAAATTC-GGACGCATTATACCTTA  466

Query  3722  CAAGGACCTCAGCGGGTCCCTGTAGAAACATTCGGGTTATGGACTTTGA  3770
             || || ||| |   ||||||||| || |||||    || ||||| ||||
Sbjct  467   CACGGCCCTGAAAAGGTCCCTGTCGAGACATTATCTTTTTGGACATTGA  515


>NC_004994.2 Enzootic nasal tumour virus of goats, complete genome
Length=7448

 Score = 172 bits (190),  Expect = 2e-40
 Identities = 248/341 (73%), Gaps = 13/341 (4%)
 Strand=Plus/Plus

Query  4755  TCTACTTCACCTTGGAATTCACCCATTTTTGTAATTaaaaaaaaatcagaaaaatggaga  4814
             ||||| ||  ||||||| || || |||||||| || ||||| || ||||  |||||||||
Sbjct  3008  TCTACCTCTGCTTGGAACTCCCCGATTTTTGTGATAAAAAAGAAGTCAGGGAAATGGAGA  3067

Query  4815  ttattacaagatttgagaaaaataaataaaactataaaaGTTATGGGTGCCCTCCAGCCA  4874
             ||| |||||||| |  | ||  ||||  |||| || |    |||||| ||||| || || 
Sbjct  3068  TTACTACAAGATCTTCGTAAGGTAAACGAAACCATGATGCATATGGGAGCCCTGCAACCT  3127

Query  4875  GGGTTGCCGCAC-CCTTCTGCTATTCC--AAAGGATACTTATAAAATAGTGCTAGATCTA  4931
             ||||| || ||| || |||||||| ||  | |||   ||||||  || ||  ||||  ||
Sbjct  3128  GGGTTACC-CACTCCCTCTGCTATACCTGATAGGT--CTTATATCATTGTTATAGACTTA  3184

Query  4932  AAAGATTGTTTTTACAATATATTACTC---CATCCCCAAGATTGTAAGAGGTTTGTTTTT  4988
             ||||||||||||||||   |||| |||   || || ||||||||||| || ||||  |||
Sbjct  3185  AAAGATTGTTTTTACA--CTATTCCTCTTGCA-CCTCAAGATTGTAAAAGATTTGCCTTT  3241

Query  4989  GGGGTTCC-TAGTTCGAATTTCCAGAGCCTCTGAAAAGATATCAGTGGCGAGTCCTTCCC  5047
              |  | || |   |  | |||  ||||||| || || | ||||| |||  ||| || || 
Sbjct  3242  AGTTTACCATCTGTTAATTTTAAAGAGCCTATGCAACGTTATCAATGGAAAGTTCTCCCG  3301

Query  5048  CAAGACATGGCAAATAGCCCCACCTTGTGTCAGAAGTTTGT  5088
             |||| |||| | |||||||| ||  ||||||| || |||||
Sbjct  3302  CAAGGCATGACTAATAGCCCTACGCTGTGTCAAAAATTTGT  3342


 Score = 161 bits (178),  Expect = 3e-37
 Identities = 445/669 (67%), Gaps = 38/669 (6%)
 Strand=Plus/Plus

Query  6479  CCTCATTATGGAGTCAACCCTTGAGGCCTACGTCCTAATGATTTATGGCAAATGGATGTA  6538
             ||||| ||||||||||| ||| ||||  ||||||||||  |  | ||||||| ||| || 
Sbjct  4730  CCTCAATATGGAGTCAATCCTCGAGGTTTACGTCCTAACAACCTTTGGCAAACGGACGTT  4789

Query  6539  ACACATATACCTGAATTTGGAAAATTAAAATATGTTCATGTCTCCATAGACACATTTTCT  6598
             || ||||| ||| | |||||     | |||||||| || | ||| || ||||| ||||| 
Sbjct  4790  ACTCATATTCCTCACTTTGGSCGCCTTAAATATGTKCACGCCTCTATTGACACCTTTTCC  4849

Query  6599  GGCTTTGTCGTGGCTACCGCTCAAACTGGAGA--GGACACATCTCATGTTATTAGACA-T  6655
                ||| || ||||| ||  ||| ||||||||   |||||  | | || ||||  ||| |
Sbjct  4850  AATTTTCTCATGGCTTCCCTTCATACTGGAGAATCGACACGCCAC-TG-TATTCAACATT  4907

Query  6656  TGTCTTGCTGCTTTTGCTATGATTGGAACACCTAAAAAACTTAAAACAGATAATGGCTCA  6715
             |||  |  || |||| ||||    ||||  ||  |||  || ||||| || |||||  | 
Sbjct  4908  TGTTATTTTG-TTTTTCTATTTCAGGAATCCCGCAAACCCTCAAAACGGACAATGGACCT  4966

Query  6716  GGTTATACCAGCAAAAAATTCTCTTTA----TTTTGCCAGCAATTCTCGATCAATCATGT  6771
             |||||||| ||       |||| || |    || || |     ||    ||  |||||  
Sbjct  4967  GGTTATACTAG----TCGTTCTTTTCAACGGTTCTGTCTTTCCTTTCAAATTCATCATAA  5022

Query  6772  TACTGGCATTCCTTACAATCCCCAAGGGCAAGGGATTGTTAAACGCACTCAT-GGCACAT  6830
              || || ||||| || || || || || |||||||||||  ||||  |||||   |   |
Sbjct  5023  AACAGGAATTCCCTATAACCCACAGGGACAAGGGATTGTAGAACGAGCTCATCAACGTCT  5082

Query  6831  TAAAAGTCAATTTACAGAAAATAAAAAAGGGGGAGT------TATATCCCCTGACGCCCC  6884
             ||||  |||| ||    |||| | |||| |||||||      |||| ||| |  | || |
Sbjct  5083  TAAACATCAACTT--TTAAAACAGAAAAAGGGGAGTGATTTGTATAGCCCTT--CACCAC  5138

Query  6885  ATAATTACCTGTCTCATTCTCTCTTTATCCAAAATTTTTTGACCTTGGATGCCCATGGTA  6944
             |||||  | ||   ||| |||| | | |   ||||||||| || || |||||  | ||||
Sbjct  5139  ATAATGCCTTGAACCATGCTCTTTATGTTTTAAATTTTTTAACTTTAGATGCGGAAGGTA  5198

Query  6945  AGAGTGCTGCGGAGTGCTTTTGG-------CATCCTTCTACTGCCACTCAGGCTTTGGTC  6997
             |    || ||  || | ||||||        |||||  |      |  ||  |||  || 
Sbjct  5199  ATTCAGCCGCCCAGCGTTTTTGGGGAGAACGATCCTCATGTAAAAAACCA--CTT--GTA  5254

Query  6998  AAATGGAAAGACCCACTTACGGGCTCT-TGGCAAGGCCCAGATCCAGTCCTCATATGGGG  7056
               |||||| || ||||||||    ||| ||| | || ||||| || ||  | ||||||||
Sbjct  5255  CGATGGAAGGATCCACTTAC-CAATCTGTGGTATGGACCAGACCCTGTATTGATATGGGG  5313

Query  7057  CCGAGGACATGTTTGTGTTTTTCCACAGGATGCAGAAGGCCCTCGGTGGCTGCCAGAACG  7116
              ||||| |||||||||||||||||||||||||| ||||  || || ||| | || ||| |
Sbjct  5314  ACGAGGGCATGTTTGTGTTTTTCCACAGGATGCCGAAGCACCGCGTTGGATACCGGAAAG  5373

Query  7117  ATTGGTGCG  7125
               |||| ||
Sbjct  5374  GCTGGTACG  5382


 Score = 46.4 bits (50),  Expect = 0.016
 Identities = 89/129 (69%), Gaps = 2/129 (2%)
 Strand=Plus/Plus

Query  5339  GATCATCTTAAATCTCTTAATGATTTTCAAAAGTTGTTGGGAGATATTAATTGGCTGCAC  5398
             || ||| | ||| || | || |||||||||||  |  | ||||| ||||| ||| | |  
Sbjct  3593  GACCATTTAAAAACTTTAAACGATTTTCAAAAACTTCTAGGAGACATTAACTGGATACGA  3652

Query  5399  CCTTCTTTGGGATTAACTACTGGAGATCTT-AAACCACTGTTTGAAATTTTAAAAAGAGA  5457
             |||| |||    ||| ||||   | || ||  ||||| ||||||| ||  | ||| |  |
Sbjct  3653  CCTTATTTAAAGTTACCTAC-CTATATTTTGCAACCATTGTTTGATATCCTTAAAGGTAA  3711

Query  5458  TTCTGATCC  5466
              ||||||||
Sbjct  3712  CTCTGATCC  3720


>AY197548.2 Enzootic nasal tumour virus of goats, complete genome
Length=7448

 Score = 172 bits (190),  Expect = 2e-40
 Identities = 248/341 (73%), Gaps = 13/341 (4%)
 Strand=Plus/Plus

Query  4755  TCTACTTCACCTTGGAATTCACCCATTTTTGTAATTaaaaaaaaatcagaaaaatggaga  4814
             ||||| ||  ||||||| || || |||||||| || ||||| || ||||  |||||||||
Sbjct  3008  TCTACCTCTGCTTGGAACTCCCCGATTTTTGTGATAAAAAAGAAGTCAGGGAAATGGAGA  3067

Query  4815  ttattacaagatttgagaaaaataaataaaactataaaaGTTATGGGTGCCCTCCAGCCA  4874
             ||| |||||||| |  | ||  ||||  |||| || |    |||||| ||||| || || 
Sbjct  3068  TTACTACAAGATCTTCGTAAGGTAAACGAAACCATGATGCATATGGGAGCCCTGCAACCT  3127

Query  4875  GGGTTGCCGCAC-CCTTCTGCTATTCC--AAAGGATACTTATAAAATAGTGCTAGATCTA  4931
             ||||| || ||| || |||||||| ||  | |||   ||||||  || ||  ||||  ||
Sbjct  3128  GGGTTACC-CACTCCCTCTGCTATACCTGATAGGT--CTTATATCATTGTTATAGACTTA  3184

Query  4932  AAAGATTGTTTTTACAATATATTACTC---CATCCCCAAGATTGTAAGAGGTTTGTTTTT  4988
             ||||||||||||||||   |||| |||   || || ||||||||||| || ||||  |||
Sbjct  3185  AAAGATTGTTTTTACA--CTATTCCTCTTGCA-CCTCAAGATTGTAAAAGATTTGCCTTT  3241

Query  4989  GGGGTTCC-TAGTTCGAATTTCCAGAGCCTCTGAAAAGATATCAGTGGCGAGTCCTTCCC  5047
              |  | || |   |  | |||  ||||||| || || | ||||| |||  ||| || || 
Sbjct  3242  AGTTTACCATCTGTTAATTTTAAAGAGCCTATGCAACGTTATCAATGGAAAGTTCTCCCG  3301

Query  5048  CAAGACATGGCAAATAGCCCCACCTTGTGTCAGAAGTTTGT  5088
             |||| |||| | |||||||| ||  ||||||| || |||||
Sbjct  3302  CAAGGCATGACTAATAGCCCTACGCTGTGTCAAAAATTTGT  3342


 Score = 161 bits (178),  Expect = 3e-37
 Identities = 445/669 (67%), Gaps = 38/669 (6%)
 Strand=Plus/Plus

Query  6479  CCTCATTATGGAGTCAACCCTTGAGGCCTACGTCCTAATGATTTATGGCAAATGGATGTA  6538
             ||||| ||||||||||| ||| ||||  ||||||||||  |  | ||||||| ||| || 
Sbjct  4730  CCTCAATATGGAGTCAATCCTCGAGGTTTACGTCCTAACAACCTTTGGCAAACGGACGTT  4789

Query  6539  ACACATATACCTGAATTTGGAAAATTAAAATATGTTCATGTCTCCATAGACACATTTTCT  6598
             || ||||| ||| | |||||     | |||||||| || | ||| || ||||| ||||| 
Sbjct  4790  ACTCATATTCCTCACTTTGGSCGCCTTAAATATGTKCACGCCTCTATTGACACCTTTTCC  4849

Query  6599  GGCTTTGTCGTGGCTACCGCTCAAACTGGAGA--GGACACATCTCATGTTATTAGACA-T  6655
                ||| || ||||| ||  ||| ||||||||   |||||  | | || ||||  ||| |
Sbjct  4850  AATTTTCTCATGGCTTCCCTTCATACTGGAGAATCGACACGCCAC-TG-TATTCAACATT  4907

Query  6656  TGTCTTGCTGCTTTTGCTATGATTGGAACACCTAAAAAACTTAAAACAGATAATGGCTCA  6715
             |||  |  || |||| ||||    ||||  ||  |||  || ||||| || |||||  | 
Sbjct  4908  TGTTATTTTG-TTTTTCTATTTCAGGAATCCCGCAAACCCTCAAAACGGACAATGGACCT  4966

Query  6716  GGTTATACCAGCAAAAAATTCTCTTTA----TTTTGCCAGCAATTCTCGATCAATCATGT  6771
             |||||||| ||       |||| || |    || || |     ||    ||  |||||  
Sbjct  4967  GGTTATACTAG----TCGTTCTTTTCAACGGTTCTGTCTTTCCTTTCAAATTCATCATAA  5022

Query  6772  TACTGGCATTCCTTACAATCCCCAAGGGCAAGGGATTGTTAAACGCACTCAT-GGCACAT  6830
              || || ||||| || || || || || |||||||||||  ||||  |||||   |   |
Sbjct  5023  AACAGGAATTCCCTATAACCCACAGGGACAAGGGATTGTAGAACGAGCTCATCAACGTCT  5082

Query  6831  TAAAAGTCAATTTACAGAAAATAAAAAAGGGGGAGT------TATATCCCCTGACGCCCC  6884
             ||||  |||| ||    |||| | |||| |||||||      |||| ||| |  | || |
Sbjct  5083  TAAACATCAACTT--TTAAAACAGAAAAAGGGGAGTGATTTGTATAGCCCTT--CACCAC  5138

Query  6885  ATAATTACCTGTCTCATTCTCTCTTTATCCAAAATTTTTTGACCTTGGATGCCCATGGTA  6944
             |||||  | ||   ||| |||| | | |   ||||||||| || || |||||  | ||||
Sbjct  5139  ATAATGCCTTGAACCATGCTCTTTATGTTTTAAATTTTTTAACTTTAGATGCGGAAGGTA  5198

Query  6945  AGAGTGCTGCGGAGTGCTTTTGG-------CATCCTTCTACTGCCACTCAGGCTTTGGTC  6997
             |    || ||  || | ||||||        |||||  |      |  ||  |||  || 
Sbjct  5199  ATTCAGCCGCCCAGCGTTTTTGGGGAGAACGATCCTCATGTAAAAAACCA--CTT--GTA  5254

Query  6998  AAATGGAAAGACCCACTTACGGGCTCT-TGGCAAGGCCCAGATCCAGTCCTCATATGGGG  7056
               |||||| || ||||||||    ||| ||| | || ||||| || ||  | ||||||||
Sbjct  5255  CGATGGAAGGATCCACTTAC-CAATCTGTGGTATGGACCAGACCCTGTATTGATATGGGG  5313

Query  7057  CCGAGGACATGTTTGTGTTTTTCCACAGGATGCAGAAGGCCCTCGGTGGCTGCCAGAACG  7116
              ||||| |||||||||||||||||||||||||| ||||  || || ||| | || ||| |
Sbjct  5314  ACGAGGGCATGTTTGTGTTTTTCCACAGGATGCCGAAGCACCGCGTTGGATACCGGAAAG  5373

Query  7117  ATTGGTGCG  7125
               |||| ||
Sbjct  5374  GCTGGTACG  5382


 Score = 46.4 bits (50),  Expect = 0.016
 Identities = 89/129 (69%), Gaps = 2/129 (2%)
 Strand=Plus/Plus

Query  5339  GATCATCTTAAATCTCTTAATGATTTTCAAAAGTTGTTGGGAGATATTAATTGGCTGCAC  5398
             || ||| | ||| || | || |||||||||||  |  | ||||| ||||| ||| | |  
Sbjct  3593  GACCATTTAAAAACTTTAAACGATTTTCAAAAACTTCTAGGAGACATTAACTGGATACGA  3652

Query  5399  CCTTCTTTGGGATTAACTACTGGAGATCTT-AAACCACTGTTTGAAATTTTAAAAAGAGA  5457
             |||| |||    ||| ||||   | || ||  ||||| ||||||| ||  | ||| |  |
Sbjct  3653  CCTTATTTAAAGTTACCTAC-CTATATTTTGCAACCATTGTTTGATATCCTTAAAGGTAA  3711

Query  5458  TTCTGATCC  5466
              ||||||||
Sbjct  3712  CTCTGATCC  3720


>NC_031326.1 Simian retrovirus 8 strain SRV8/SUZ/2012, complete 
genome
Length=8126

 Score = 167 bits (184),  Expect = 7e-39
 Identities = 492/739 (67%), Gaps = 41/739 (6%)
 Strand=Plus/Plus

Query  6409  TACTATAACTAGAGAAACAGCACGCCAGATAGTAAAACAATGCCCAG-AT-TGTTCGCAT  6466
             || |||  |||||||   |||  | || || |||||| | ||||||  || ||||   | 
Sbjct  5048  TAATATCCCTAGAGAGCAAGCTAGACACATTGTAAAAAATTGCCCAACATGTGTT---AC  5104

Query  6467  TTACAG-CCTGTGCCTCATTATGGAGTCAACCCTTGAGGCCTACGTCCTAATGATTTATG  6525
             ||||   ||||| || ||    |||||||| ||| | ||  ||   ||||||    | ||
Sbjct  5105  TTACCTACCTGTTCCACACCTAGGAGTCAATCCTAGGGGATTATTCCCTAATATGCTCTG  5164

Query  6526  GCAAATGGATGTAACACATATACCTGAATTTGGAAAATTAAAATATGTTCATGTCTCCAT  6585
             |||||||||||| || |||    | |||||||| ||| |||||||| | ||||| || ||
Sbjct  5165  GCAAATGGATGTCACTCATTATTCAGAATTTGGTAAACTAAAATATATCCATGTATCTAT  5224

Query  6586  AGACACATTTTCTGGCTTTGTCGTGGCTACCGCTCAAACTGGAGAGGACACATCTCATGT  6645
             |||||| |||  ||||||  |  | || |||   |||||||||||||   ||   || ||
Sbjct  5225  AGACACGTTTAGTGGCTTCATACTAGCCACCCTGCAAACTGGAGAGGCTGCAAAACAAGT  5284

Query  6646  TATTAGACATTGTCT-TGCTGCTTTTGCTATGATTGGAACACCTAAAAAACTTAAAACAG  6704
              ||   ||| |  ||   |||||| | |||| |||||| | || ||| | ||||||||||
Sbjct  5285  CATAGCACACTTACTCCACTGCTTCT-CTATAATTGGACCCCCCAAACACCTTAAAACAG  5343

Query  6705  ATAATGGCTCAGGTTATACCAGCAAAAAATTCTCTTTA-TTTTGCCAGCAATTCTCGATC  6763
             | |||||| | || || |||  | |||| || ||   | |||||      |||    || 
Sbjct  5344  ACAATGGCCCTGGATACACC-TCCAAAACTTTTCAAGACTTTTGTTCTACATTACAAATT  5402

Query  6764  AATCATGTTACTGGCATTCCTTACAATCCCCAAGGGCAAGGGATTGTTAAACGCACTCAT  6823
             || |||  ||| || ||||| || || || ||||| ||||| |||||  || |  | |||
Sbjct  5403  AAACATACTACCGGTATTCCCTATAACCCTCAAGGTCAAGGCATTGTCGAAAGAGCACAT  5462

Query  6824  GGCAC-ATTAAAAGT-CAATTTACAGAAAATAAAAAAGGGGGAGTTATATCCCCTGACG-  6880
                 |  |||| | | | |||   | |||||||||||||| || |  ||||||   | | 
Sbjct  5463  TTATCTCTTAAGACTACCATT--GAAAAAATAAAAAAGGGAGAATGGTATCCCACAAAGG  5520

Query  6881  ----CCCCATAATTA-CCTGTCTCATTCTCTCTTTATCCAAAATTTTTTGACCTTGGATG  6935
                 ||||| || ||  ||   |||| ||||||||||    ||||||||||  || ||||
Sbjct  5521  GCACCCCCAGAAATATTCTCAATCATGCTCTCTTTATTTTGAATTTTTTGAATTTAGATG  5580

Query  6936  CCCATGGTAAGAGTGCTGCGGAGTGCTTTTGGCATCCTTCTACTGCCACTCA---GGCTT  6992
               || |||||    || || ||  |||||||||||  |    |||| |  ||    ||| 
Sbjct  5581  ATCAAGGTAAATCAGCAGCCGATCGCTTTTGGCATAATGACCCTGCAAAACAAACCGCTA  5640

Query  6993  TGGTCAAATGGAAAGACCCACTTACGGGCTCT---TGGCAAGGCCCAGATCCAGTCCTCA  7049
             ||||||||||||  ||||| ||    | |  |   ||||| || || || || || || |
Sbjct  5641  TGGTCAAATGGAGGGACCCGCT---AGACAATAAGTGGCATGGTCCTGACCCCGTGCTAA  5697

Query  7050  TATGGGGCCGAGGACATGTTTG--TGTTTTTCCA----CAGGATGCAGAAGGCCCTCGGT  7103
             |||||||  ||||    || ||  | |||| |||    || |||||    ||||   | |
Sbjct  5698  TATGGGGTAGAGGCTCGGTCTGCATCTTTTCCCAAACCCATGATGC----GGCC--AGAT  5751

Query  7104  GGCTGCCAGAACGATTGGT  7122
             |||||||||| ||||| ||
Sbjct  5752  GGCTGCCAGAGCGATTAGT  5770


 Score = 124 bits (137),  Expect = 7e-26
 Identities = 461/710 (65%), Gaps = 17/710 (2%)
 Strand=Plus/Plus

Query  4761  TCACCTTGGAATTCACCCATTTTTGTAATTaaaaaaaaatcagaaaaatggagattatta  4820
             || || |||||| ||||||| ||||| || ||||| ||||| | ||| |||||| |  | 
Sbjct  3396  TCCCCCTGGAATACACCCATATTTGTTATAAAAAAGAAATCTGGAAAGTGGAGACTTCTT  3455

Query  4821  caagatttgagaaaaataaataaaactataaaaGTTATGGGTGCCCTCCAGCCAGGGTTG  4880
             || || || |||    | |||   ||||| | | | ||||| || || || || || || 
Sbjct  3456  CAGGACTTAAGAGCTGTTAATGCCACTATGATATTGATGGGAGCTCTACAACCTGGATTA  3515

Query  4881  CCGCACCCTTCTGCTATTCCAAAGGATACTTATAAAATAGTGCTAGATCTAAAAGATTGT  4940
             ||    ||    || || ||  |  ||  |   |||||  |  | ||||| ||||| |||
Sbjct  3516  CCCTCGCCGGTAGCCATCCCTCACAATTTTCTCAAAATTATTATTGATCTCAAAGACTGT  3575

Query  4941  TTTTACAATATATTACTCCATCCCCAAGATTGTAAGAGGTTTGTTTTTGGGGTTCC-TAG  4999
             |||| ||  ||    || |||||  | ||    || || ||||  ||| |  | || |  
Sbjct  3576  TTTTTCACCATTCCTCTTCATCCTAATGACCAAAAAAGATTTGCCTTTAGTTTACCATCC  3635

Query  5000  TTCGAATTTCCAGAGCCTCTGAAAAGATATCAGTGGCGAGTCCTTCCCCAAGACATGGCA  5059
              |  | |||  ||| ||| ||||| | |||||||||  |||  | |||||||  ||||| 
Sbjct  3636  ATAAATTTTAAAGAACCTATGAAACGCTATCAGTGGAAAGTTTTGCCCCAAGGTATGGCC  3695

Query  5060  AATAGCCCCACCTTGTGTCAGAAGTTTGTTAGTAAAACAATTGATAACACCAGAAAACAG  5119
             || |||||||||||||| || || | ||||  |  | ||||   ||||   |||||    
Sbjct  3696  AACAGCCCCACCTTGTGCCAAAAATATGTTGCTGCAGCAATCAGTAACGTTAGAAATGCA  3755

Query  5120  TTTCCTTCTGTGTACATTATTCATTATATGGATGACATTTTATTGGCTTG-TAAGAA--A  5176
             |  ||     |||| ||| | |||||||||||||| ||| |  | ||  | | ||||  |
Sbjct  3756  TGGCCACAGATGTATATTGTGCATTATATGGATGATATTCTCATAGCAGGCTCAGAAGGA  3815

Query  5177  GAAGGAGTATTGTTA-GCTTGCTTTGCAAATCTGCAAAAGAATCTTCTAACCTCGG--GT  5233
              ||  ||| |||  | ||||  || |||| ||    |||||| |  |||||   ||  | 
Sbjct  3816  CAACAAGTTTTGCAATGCTT--TTCGCAACTC----AAAGAA-CACCTAACTATGGCTGG  3868

Query  5234  CTTA-TTATTGCACCCGAAAAAATACAGAGAAGTGAGCCTTGTTCTTACTTGGGATTTCA  5292
              |||  ||| || || ||||| ||||||  |   || || | | | ||  | || |||||
Sbjct  3869  ATTACATATAGCTCCAGAAAAGATACAGTTACAAGATCCCTATACATATCTAGGTTTTCA  3928

Query  5293  GTTGTTTGCTCAGTATTTCACTCCACaaaaaaaaGAGCTTAGAAAAGATCATCTTA-AAT  5351
               ||  ||  |   |  ||||    ||||||  ||   || | ||||| || |||| || 
Sbjct  3929  CATGAATGGACCTAAGATCACCAACCAAAAAGCAGTAATTCGTAAAGA-CAACTTACAAA  3987

Query  5352  CTCTTAATGATTTTCAAAAGTTGTTGGGAGATATTAATTGGCTGCACCCTTCTTTGGGAT  5411
             ||||||||||||| |||||  | || |||||||| |||||||| |  || |  ||   | 
Sbjct  3988  CTCTTAATGATTTCCAAAAACTCTTAGGAGATATCAATTGGCTTCGTCCATACTTAAAAC  4047

Query  5412  TAACTACTGGAGATCTTAAACCACTGTTTGAAATTTTAAAAAGAGATTCT  5461
             | || || |||||  | |||||  | ||||| ||| | ||  |||| |||
Sbjct  4048  TCACCACAGGAGACTTAAAACCTTTATTTGATATTCTCAAGGGAGACTCT  4097


>KU605777.1 Simian retrovirus 8 strain SRV8/SUZ/2012, complete 
genome
Length=8126

 Score = 167 bits (184),  Expect = 7e-39
 Identities = 492/739 (67%), Gaps = 41/739 (6%)
 Strand=Plus/Plus

Query  6409  TACTATAACTAGAGAAACAGCACGCCAGATAGTAAAACAATGCCCAG-AT-TGTTCGCAT  6466
             || |||  |||||||   |||  | || || |||||| | ||||||  || ||||   | 
Sbjct  5048  TAATATCCCTAGAGAGCAAGCTAGACACATTGTAAAAAATTGCCCAACATGTGTT---AC  5104

Query  6467  TTACAG-CCTGTGCCTCATTATGGAGTCAACCCTTGAGGCCTACGTCCTAATGATTTATG  6525
             ||||   ||||| || ||    |||||||| ||| | ||  ||   ||||||    | ||
Sbjct  5105  TTACCTACCTGTTCCACACCTAGGAGTCAATCCTAGGGGATTATTCCCTAATATGCTCTG  5164

Query  6526  GCAAATGGATGTAACACATATACCTGAATTTGGAAAATTAAAATATGTTCATGTCTCCAT  6585
             |||||||||||| || |||    | |||||||| ||| |||||||| | ||||| || ||
Sbjct  5165  GCAAATGGATGTCACTCATTATTCAGAATTTGGTAAACTAAAATATATCCATGTATCTAT  5224

Query  6586  AGACACATTTTCTGGCTTTGTCGTGGCTACCGCTCAAACTGGAGAGGACACATCTCATGT  6645
             |||||| |||  ||||||  |  | || |||   |||||||||||||   ||   || ||
Sbjct  5225  AGACACGTTTAGTGGCTTCATACTAGCCACCCTGCAAACTGGAGAGGCTGCAAAACAAGT  5284

Query  6646  TATTAGACATTGTCT-TGCTGCTTTTGCTATGATTGGAACACCTAAAAAACTTAAAACAG  6704
              ||   ||| |  ||   |||||| | |||| |||||| | || ||| | ||||||||||
Sbjct  5285  CATAGCACACTTACTCCACTGCTTCT-CTATAATTGGACCCCCCAAACACCTTAAAACAG  5343

Query  6705  ATAATGGCTCAGGTTATACCAGCAAAAAATTCTCTTTA-TTTTGCCAGCAATTCTCGATC  6763
             | |||||| | || || |||  | |||| || ||   | |||||      |||    || 
Sbjct  5344  ACAATGGCCCTGGATACACC-TCCAAAACTTTTCAAGACTTTTGTTCTACATTACAAATT  5402

Query  6764  AATCATGTTACTGGCATTCCTTACAATCCCCAAGGGCAAGGGATTGTTAAACGCACTCAT  6823
             || |||  ||| || ||||| || || || ||||| ||||| |||||  || |  | |||
Sbjct  5403  AAACATACTACCGGTATTCCCTATAACCCTCAAGGTCAAGGCATTGTCGAAAGAGCACAT  5462

Query  6824  GGCAC-ATTAAAAGT-CAATTTACAGAAAATAAAAAAGGGGGAGTTATATCCCCTGACG-  6880
                 |  |||| | | | |||   | |||||||||||||| || |  ||||||   | | 
Sbjct  5463  TTATCTCTTAAGACTACCATT--GAAAAAATAAAAAAGGGAGAATGGTATCCCACAAAGG  5520

Query  6881  ----CCCCATAATTA-CCTGTCTCATTCTCTCTTTATCCAAAATTTTTTGACCTTGGATG  6935
                 ||||| || ||  ||   |||| ||||||||||    ||||||||||  || ||||
Sbjct  5521  GCACCCCCAGAAATATTCTCAATCATGCTCTCTTTATTTTGAATTTTTTGAATTTAGATG  5580

Query  6936  CCCATGGTAAGAGTGCTGCGGAGTGCTTTTGGCATCCTTCTACTGCCACTCA---GGCTT  6992
               || |||||    || || ||  |||||||||||  |    |||| |  ||    ||| 
Sbjct  5581  ATCAAGGTAAATCAGCAGCCGATCGCTTTTGGCATAATGACCCTGCAAAACAAACCGCTA  5640

Query  6993  TGGTCAAATGGAAAGACCCACTTACGGGCTCT---TGGCAAGGCCCAGATCCAGTCCTCA  7049
             ||||||||||||  ||||| ||    | |  |   ||||| || || || || || || |
Sbjct  5641  TGGTCAAATGGAGGGACCCGCT---AGACAATAAGTGGCATGGTCCTGACCCCGTGCTAA  5697

Query  7050  TATGGGGCCGAGGACATGTTTG--TGTTTTTCCA----CAGGATGCAGAAGGCCCTCGGT  7103
             |||||||  ||||    || ||  | |||| |||    || |||||    ||||   | |
Sbjct  5698  TATGGGGTAGAGGCTCGGTCTGCATCTTTTCCCAAACCCATGATGC----GGCC--AGAT  5751

Query  7104  GGCTGCCAGAACGATTGGT  7122
             |||||||||| ||||| ||
Sbjct  5752  GGCTGCCAGAGCGATTAGT  5770


 Score = 124 bits (137),  Expect = 7e-26
 Identities = 461/710 (65%), Gaps = 17/710 (2%)
 Strand=Plus/Plus

Query  4761  TCACCTTGGAATTCACCCATTTTTGTAATTaaaaaaaaatcagaaaaatggagattatta  4820
             || || |||||| ||||||| ||||| || ||||| ||||| | ||| |||||| |  | 
Sbjct  3396  TCCCCCTGGAATACACCCATATTTGTTATAAAAAAGAAATCTGGAAAGTGGAGACTTCTT  3455

Query  4821  caagatttgagaaaaataaataaaactataaaaGTTATGGGTGCCCTCCAGCCAGGGTTG  4880
             || || || |||    | |||   ||||| | | | ||||| || || || || || || 
Sbjct  3456  CAGGACTTAAGAGCTGTTAATGCCACTATGATATTGATGGGAGCTCTACAACCTGGATTA  3515

Query  4881  CCGCACCCTTCTGCTATTCCAAAGGATACTTATAAAATAGTGCTAGATCTAAAAGATTGT  4940
             ||    ||    || || ||  |  ||  |   |||||  |  | ||||| ||||| |||
Sbjct  3516  CCCTCGCCGGTAGCCATCCCTCACAATTTTCTCAAAATTATTATTGATCTCAAAGACTGT  3575

Query  4941  TTTTACAATATATTACTCCATCCCCAAGATTGTAAGAGGTTTGTTTTTGGGGTTCC-TAG  4999
             |||| ||  ||    || |||||  | ||    || || ||||  ||| |  | || |  
Sbjct  3576  TTTTTCACCATTCCTCTTCATCCTAATGACCAAAAAAGATTTGCCTTTAGTTTACCATCC  3635

Query  5000  TTCGAATTTCCAGAGCCTCTGAAAAGATATCAGTGGCGAGTCCTTCCCCAAGACATGGCA  5059
              |  | |||  ||| ||| ||||| | |||||||||  |||  | |||||||  ||||| 
Sbjct  3636  ATAAATTTTAAAGAACCTATGAAACGCTATCAGTGGAAAGTTTTGCCCCAAGGTATGGCC  3695

Query  5060  AATAGCCCCACCTTGTGTCAGAAGTTTGTTAGTAAAACAATTGATAACACCAGAAAACAG  5119
             || |||||||||||||| || || | ||||  |  | ||||   ||||   |||||    
Sbjct  3696  AACAGCCCCACCTTGTGCCAAAAATATGTTGCTGCAGCAATCAGTAACGTTAGAAATGCA  3755

Query  5120  TTTCCTTCTGTGTACATTATTCATTATATGGATGACATTTTATTGGCTTG-TAAGAA--A  5176
             |  ||     |||| ||| | |||||||||||||| ||| |  | ||  | | ||||  |
Sbjct  3756  TGGCCACAGATGTATATTGTGCATTATATGGATGATATTCTCATAGCAGGCTCAGAAGGA  3815

Query  5177  GAAGGAGTATTGTTA-GCTTGCTTTGCAAATCTGCAAAAGAATCTTCTAACCTCGG--GT  5233
              ||  ||| |||  | ||||  || |||| ||    |||||| |  |||||   ||  | 
Sbjct  3816  CAACAAGTTTTGCAATGCTT--TTCGCAACTC----AAAGAA-CACCTAACTATGGCTGG  3868

Query  5234  CTTA-TTATTGCACCCGAAAAAATACAGAGAAGTGAGCCTTGTTCTTACTTGGGATTTCA  5292
              |||  ||| || || ||||| ||||||  |   || || | | | ||  | || |||||
Sbjct  3869  ATTACATATAGCTCCAGAAAAGATACAGTTACAAGATCCCTATACATATCTAGGTTTTCA  3928

Query  5293  GTTGTTTGCTCAGTATTTCACTCCACaaaaaaaaGAGCTTAGAAAAGATCATCTTA-AAT  5351
               ||  ||  |   |  ||||    ||||||  ||   || | ||||| || |||| || 
Sbjct  3929  CATGAATGGACCTAAGATCACCAACCAAAAAGCAGTAATTCGTAAAGA-CAACTTACAAA  3987

Query  5352  CTCTTAATGATTTTCAAAAGTTGTTGGGAGATATTAATTGGCTGCACCCTTCTTTGGGAT  5411
             ||||||||||||| |||||  | || |||||||| |||||||| |  || |  ||   | 
Sbjct  3988  CTCTTAATGATTTCCAAAAACTCTTAGGAGATATCAATTGGCTTCGTCCATACTTAAAAC  4047

Query  5412  TAACTACTGGAGATCTTAAACCACTGTTTGAAATTTTAAAAAGAGATTCT  5461
             | || || |||||  | |||||  | ||||| ||| | ||  |||| |||
Sbjct  4048  TCACCACAGGAGACTTAAAACCTTTATTTGATATTCTCAAGGGAGACTCT  4097


>NC_001550.1 Mason-Pfizer monkey virus, complete genome
Length=8557

 Score = 166 bits (183),  Expect = 2e-38
 Identities = 533/803 (66%), Gaps = 37/803 (5%)
 Strand=Plus/Plus

Query  6353  GCACAAAAGGCTCTTAGCTTCCACCATCAAAACAACCAGAGCTTAAGACTGCAATATACT  6412
             || ||||| |||| || ||| || || |  ||   |||||  ||||||||    | ||  
Sbjct  4767  GCTCAAAATGCTCATACCTTACATCACCTCAATGCCCAGACTTTAAGACTTATGTTTAAC  4826

Query  6413  ATAACTAGAGAAACAGCACGCCAGATAGTAAAACAATGCCC-AGAT-TGTTCGCATTTA-  6469
             ||  ||||||||  |||  | || || || || ||||| || | || |||    | ||| 
Sbjct  4827  ATTCCTAGAGAACAAGCTAGACAAATTGTTAAGCAATGTCCTATATGTGTA---ACTTAT  4883

Query  6470  CAGCCTGTGCCTCATTATGGAGTCAACCCTTGAGGCCTACGTCCTAA--TGATTTATGGC  6527
             |  || || |||||||  ||||| || ||| | ||  ||  ||| ||  ||||||  |||
Sbjct  4884  CTACCAGTCCCTCATTTAGGAGTTAATCCTAGGGGATTATTTCCCAACATGATTT--GGC  4941

Query  6528  AAATGGATGTAACACATATAC-CTGAATTTGGAAAATTAAAATATGTTCATGTCTCCATA  6586
             |||||||||| |||||  ||| | |||||||| || ||||||||| ||||||| || |||
Sbjct  4942  AAATGGATGTTACACA-CTACTCAGAATTTGGCAATTTAAAATATATTCATGTATCTATA  5000

Query  6587  GACACATTTTCTGGCTTTGTCGTGGCTACCGCTCAAACTGGAGAGGACACATCTCATGTT  6646
             || |||||   ||| ||  |  |||| ||    ||||| |||||    |||   ||||| 
Sbjct  5001  GATACATTCAGTGGATTCCTACTGGCCACTCTACAAACAGGAGAAACTACAAAACATGTC  5060

Query  6647  ATTAGACATTGTCT-TGCTGCTTTTGCTATGATTGGAACACCTAAAAAACTTAAAACAGA  6705
             || |  ||||  ||    ||||| | |||| ||||||   |||||| || ||||||| ||
Sbjct  5061  ATAACCCATTTACTCCATTGCTTCT-CTATTATTGGACTCCCTAAACAAATTAAAACGGA  5119

Query  6706  TAATGGCTCAGGTTATACCAGCAAAAAATTCTC-TTTATTTTGC-CAGCAATTCTCGATC  6763
             ||| ||  | || || |||  | ||||||| ||    ||||||| |  || |||   || 
Sbjct  5120  TAACGGTCCTGGATACACC-TCTAAAAATTTTCAAGAATTTTGCTCCACACTTC-AAATT  5177

Query  6764  AATCATGTTACTGGCATTCCTTACAATCCCCAAGGGCAAGGGATTGTTAAA----CGCAC  6819
             || ||| ||||||| || || || || |||||||| ||||| || ||| ||    | |||
Sbjct  5178  AAACATATTACTGGAATCCCCTATAACCCCCAAGGCCAAGGAATAGTTGAAAGAGCCCAC  5237

Query  6820  TCATGGCACATTAAAAGTCAATTTACAGAAAATAAAAAAGGGGGAGTTATATCCCCTGAC  6879
             | ||  |   ||||||  ||   |  | || |||||||||||||| |  || ||   || 
Sbjct  5238  TTATCTC---TTAAAA-CCACCATTGAAAAGATAAAAAAGGGGGAATGGTACCCTAGGAA  5293

Query  6880  G-----CCCCA-TAATTACCTGTCTCATTCTCTCTTTATCCAAAATTTTTTGACCTTGGA  6933
             |     |||||  ||   |||   |||| | |||||||| | ||||||||| |  || ||
Sbjct  5294  GGGTACCCCCAGGAACATCCTCAATCATGCACTCTTTATTCTAAATTTTTTAAATTTAGA  5353

Query  6934  TGCCCATGGTAAGAGTGCTGCGGAGTGCTTTTGGCATCCTTCTACTGCCACTCA---GGC  6990
             ||  ||   |||    || || ||  | |||||||||  |    |    |  ||    ||
Sbjct  5354  TGATCAAAATAAATCAGCAGCTGATCGTTTTTGGCATAATAACCCCAAAAAACAATTTGC  5413

Query  6991  TTTGGTCAAATGGAAAGACCCACTTACGGGCT-CTTGGCAAGGCCCAGATCCAGTCCTCA  7049
               |||| ||||||||||| ||| |||     | | ||||| ||||| ||||||||  | |
Sbjct  5414  CATGGTAAAATGGAAAGATCCA-TTAGATAATACATGGCATGGCCCCGATCCAGTGTTAA  5472

Query  7050  TATGGGGCCGAGGACATGTTTGTGTTTTTCCACAGGATGCAGAAGGCCCTCGGTGGCTGC  7109
             | |||||| ||||    || |||||||   | ||       || | | || | ||||| |
Sbjct  5473  TTTGGGGCAGAGGTTCAGTCTGTGTTTACTCTCAAACCTATGATGCCGCTAGATGGCTAC  5532

Query  7110  CAGAACGATTGGTGCGACATGTG  7132
             ||||||| || ||  |||| |||
Sbjct  5533  CAGAACGGTTAGTAAGACAGGTG  5555


 Score = 69.8 bits (76),  Expect = 1e-09
 Identities = 486/775 (63%), Gaps = 31/775 (4%)
 Strand=Plus/Plus

Query  4716  TTAGTACAGGAGCAGCTTGATAAAGGCCATGTAATTAAATCTACTTCACCTTGGAATTCA  4775
             ||||| || || ||| | ||   ||| ||| | | | ||  || ||| || |||||  | 
Sbjct  3126  TTAGTGCAAGAACAGTTAGAGGCAGGACATATTACTGAAAGTAGTTCTCCCTGGAACACT  3185

Query  4776  CCCATTTTTGTAATTaaaaaaaaatcagaaaaatggagattattacaagatttgagaaaa  4835
             ||||| ||||| || ||||| ||||| |  ||||||||  | |||||||||||  ||   
Sbjct  3186  CCCATATTTGTTATAAAAAAGAAATCTGGTAAATGGAGGCTCTTACAAGATTTACGAGCC  3245

Query  4836  ataaataaaactataaaaGTTATGGGTGCCCTCCAGCCAGGGTTGCCGCACCCTTCTGCT  4895
              | |||   |||||   | | ||||| ||  | || || || || ||   |||    |||
Sbjct  3246  GTTAATGCCACTATGGTATTAATGGGAGCTTTACAACCTGGATTACCCTCCCCGGTGGCT  3305

Query  4896  ATTCCA-AAGGATACTTATAAAATAGTGCTAGATCTAAAAGATTGTTTTTACAATATATT  4954
             || ||| |||| ||  | ||||||| |  | ||||| || |||||||| |    |||   
Sbjct  3306  ATCCCACAAGGGTATCT-TAAAATAATTATTGATCTCAAGGATTGTTTCTTTTCTATTCC  3364

Query  4955  ACTCCATCCCCAAGATTGTAAGAGGTTTGTTTTTGGGGTTCCTAGTTCGAATTTCCA-GA  5013
              || |||||    ||    || || ||||  ||  |  | ||     | |||||  | ||
Sbjct  3365  CCTTCATCCTAGTGACCAAAAAAGATTTGCCTTCAGCCTACCATCCACAAATTTTAAAGA  3424

Query  5014  GCCTCTGAAAAGATATCAGTGGCGAGTCCTTCCCCAAGACATGGCAAATAGCCCCACCTT  5073
              ||| || || | | |||||||   ||  | || ||||  ||||| || || || |||||
Sbjct  3425  ACCTATGCAACGTTTTCAGTGGAAGGTTTTACCACAAGGTATGGCCAACAGTCCTACCTT  3484

Query  5074  GTGTCAGAAGTTTGTTAGTAAAACAATTGATAA-------CA--CCAGAAAACAGTTTCC  5124
              ||||| || | |||    | | | ||  ||||       ||  || | |||||  |   
Sbjct  3485  ATGTCAAAAATATGTGGCCACAGCCATACATAAGGTTAGACATGCCTGGAAACAAAT---  3541

Query  5125  TTCTGTGTACATTATTCATTATATGGATGACATTTTATTGGCTTGTAAGAAAG---AAGG  5181
                   ||| ||||| ||||| |||||||||||  || | ||| ||||  | |   ||  
Sbjct  3542  ------GTATATTATACATTACATGGATGACATCCTAATAGCTGGTAAAGATGGACAACA  3595

Query  5182  AGTATTGTTAGCTTGCTTTGCAAATCTGCAA-AAGAATCTTCTA-ACCTCGGGTCTTATT  5239
             ||| |||  |   |||||||   | ||  || |||| |   ||  | || ||||   || 
Sbjct  3596  AGTTTTGCAA---TGCTTTGATCAACTCAAACAAGAGTTGACTGCAGCT-GGGTTACAT-  3650

Query  5240  ATTGCACCCGAAAAAATACAGAGAAGTGAGCCTTGTTCTTACTTGGGATTTCAGTTGTTT  5299
             || || || |||||| | ||   |   || || |   | || || |||||| |  |   |
Sbjct  3651  ATAGCCCCAGAAAAAGTTCAATTACAAGATCCCTACACATATTTAGGATTTGAACTTAAT  3710

Query  5300  GCTCAGTATTTCACTCCACaaaaaaaaGAGCTTAGAAAAGATCATCTTAAATCTCTTAAT  5359
             | ||   |  |||||   ||||||  ||   || | |||||| |  |  |  ||||||||
Sbjct  3711  GGTCCTAAAATCACTAATCAAAAAGCAGTCATTCGTAAAGATAAATTACAGACTCTTAAT  3770

Query  5360  GATTTTCAAAAGTTGTTGGGAGATATTAATTGGCTGCACCCTTCTTTGGGATTAACTACT  5419
             ||||| |||||  | || ||||| || ||||||||    || | | |   | | ||||||
Sbjct  3771  GATTTCCAAAAACTTTTAGGAGACATCAATTGGCTCAGACCATATCTAAAACTCACTACT  3830

Query  5420  GGAGATCTTAAACCACTGTTTGAAATTTTAAAAAGAGATTCTGATCCGACCTCCC  5474
             |||||  | |||||  | || || |   | ||| |||| ||||| || |  ||||
Sbjct  3831  GGAGACTTAAAACCCTTATTCGACACCCTTAAAGGAGACTCTGACCCCAATTCCC  3885


>AF033815.1 Mason-Pfizer monkey virus, complete genome
Length=8557

 Score = 166 bits (183),  Expect = 2e-38
 Identities = 533/803 (66%), Gaps = 37/803 (5%)
 Strand=Plus/Plus

Query  6353  GCACAAAAGGCTCTTAGCTTCCACCATCAAAACAACCAGAGCTTAAGACTGCAATATACT  6412
             || ||||| |||| || ||| || || |  ||   |||||  ||||||||    | ||  
Sbjct  4767  GCTCAAAATGCTCATACCTTACATCACCTCAATGCCCAGACTTTAAGACTTATGTTTAAC  4826

Query  6413  ATAACTAGAGAAACAGCACGCCAGATAGTAAAACAATGCCC-AGAT-TGTTCGCATTTA-  6469
             ||  ||||||||  |||  | || || || || ||||| || | || |||    | ||| 
Sbjct  4827  ATTCCTAGAGAACAAGCTAGACAAATTGTTAAGCAATGTCCTATATGTGTA---ACTTAT  4883

Query  6470  CAGCCTGTGCCTCATTATGGAGTCAACCCTTGAGGCCTACGTCCTAA--TGATTTATGGC  6527
             |  || || |||||||  ||||| || ||| | ||  ||  ||| ||  ||||||  |||
Sbjct  4884  CTACCAGTCCCTCATTTAGGAGTTAATCCTAGGGGATTATTTCCCAACATGATTT--GGC  4941

Query  6528  AAATGGATGTAACACATATAC-CTGAATTTGGAAAATTAAAATATGTTCATGTCTCCATA  6586
             |||||||||| |||||  ||| | |||||||| || ||||||||| ||||||| || |||
Sbjct  4942  AAATGGATGTTACACA-CTACTCAGAATTTGGCAATTTAAAATATATTCATGTATCTATA  5000

Query  6587  GACACATTTTCTGGCTTTGTCGTGGCTACCGCTCAAACTGGAGAGGACACATCTCATGTT  6646
             || |||||   ||| ||  |  |||| ||    ||||| |||||    |||   ||||| 
Sbjct  5001  GATACATTCAGTGGATTCCTACTGGCCACTCTACAAACAGGAGAAACTACAAAACATGTC  5060

Query  6647  ATTAGACATTGTCT-TGCTGCTTTTGCTATGATTGGAACACCTAAAAAACTTAAAACAGA  6705
             || |  ||||  ||    ||||| | |||| ||||||   |||||| || ||||||| ||
Sbjct  5061  ATAACCCATTTACTCCATTGCTTCT-CTATTATTGGACTCCCTAAACAAATTAAAACGGA  5119

Query  6706  TAATGGCTCAGGTTATACCAGCAAAAAATTCTC-TTTATTTTGC-CAGCAATTCTCGATC  6763
             ||| ||  | || || |||  | ||||||| ||    ||||||| |  || |||   || 
Sbjct  5120  TAACGGTCCTGGATACACC-TCTAAAAATTTTCAAGAATTTTGCTCCACACTTC-AAATT  5177

Query  6764  AATCATGTTACTGGCATTCCTTACAATCCCCAAGGGCAAGGGATTGTTAAA----CGCAC  6819
             || ||| ||||||| || || || || |||||||| ||||| || ||| ||    | |||
Sbjct  5178  AAACATATTACTGGAATCCCCTATAACCCCCAAGGCCAAGGAATAGTTGAAAGAGCCCAC  5237

Query  6820  TCATGGCACATTAAAAGTCAATTTACAGAAAATAAAAAAGGGGGAGTTATATCCCCTGAC  6879
             | ||  |   ||||||  ||   |  | || |||||||||||||| |  || ||   || 
Sbjct  5238  TTATCTC---TTAAAA-CCACCATTGAAAAGATAAAAAAGGGGGAATGGTACCCTAGGAA  5293

Query  6880  G-----CCCCA-TAATTACCTGTCTCATTCTCTCTTTATCCAAAATTTTTTGACCTTGGA  6933
             |     |||||  ||   |||   |||| | |||||||| | ||||||||| |  || ||
Sbjct  5294  GGGTACCCCCAGGAACATCCTCAATCATGCACTCTTTATTCTAAATTTTTTAAATTTAGA  5353

Query  6934  TGCCCATGGTAAGAGTGCTGCGGAGTGCTTTTGGCATCCTTCTACTGCCACTCA---GGC  6990
             ||  ||   |||    || || ||  | |||||||||  |    |    |  ||    ||
Sbjct  5354  TGATCAAAATAAATCAGCAGCTGATCGTTTTTGGCATAATAACCCCAAAAAACAATTTGC  5413

Query  6991  TTTGGTCAAATGGAAAGACCCACTTACGGGCT-CTTGGCAAGGCCCAGATCCAGTCCTCA  7049
               |||| ||||||||||| ||| |||     | | ||||| ||||| ||||||||  | |
Sbjct  5414  CATGGTAAAATGGAAAGATCCA-TTAGATAATACATGGCATGGCCCCGATCCAGTGTTAA  5472

Query  7050  TATGGGGCCGAGGACATGTTTGTGTTTTTCCACAGGATGCAGAAGGCCCTCGGTGGCTGC  7109
             | |||||| ||||    || |||||||   | ||       || | | || | ||||| |
Sbjct  5473  TTTGGGGCAGAGGTTCAGTCTGTGTTTACTCTCAAACCTATGATGCCGCTAGATGGCTAC  5532

Query  7110  CAGAACGATTGGTGCGACATGTG  7132
             ||||||| || ||  |||| |||
Sbjct  5533  CAGAACGGTTAGTAAGACAGGTG  5555


 Score = 69.8 bits (76),  Expect = 1e-09
 Identities = 486/775 (63%), Gaps = 31/775 (4%)
 Strand=Plus/Plus

Query  4716  TTAGTACAGGAGCAGCTTGATAAAGGCCATGTAATTAAATCTACTTCACCTTGGAATTCA  4775
             ||||| || || ||| | ||   ||| ||| | | | ||  || ||| || |||||  | 
Sbjct  3126  TTAGTGCAAGAACAGTTAGAGGCAGGACATATTACTGAAAGTAGTTCTCCCTGGAACACT  3185

Query  4776  CCCATTTTTGTAATTaaaaaaaaatcagaaaaatggagattattacaagatttgagaaaa  4835
             ||||| ||||| || ||||| ||||| |  ||||||||  | |||||||||||  ||   
Sbjct  3186  CCCATATTTGTTATAAAAAAGAAATCTGGTAAATGGAGGCTCTTACAAGATTTACGAGCC  3245

Query  4836  ataaataaaactataaaaGTTATGGGTGCCCTCCAGCCAGGGTTGCCGCACCCTTCTGCT  4895
              | |||   |||||   | | ||||| ||  | || || || || ||   |||    |||
Sbjct  3246  GTTAATGCCACTATGGTATTAATGGGAGCTTTACAACCTGGATTACCCTCCCCGGTGGCT  3305

Query  4896  ATTCCA-AAGGATACTTATAAAATAGTGCTAGATCTAAAAGATTGTTTTTACAATATATT  4954
             || ||| |||| ||  | ||||||| |  | ||||| || |||||||| |    |||   
Sbjct  3306  ATCCCACAAGGGTATCT-TAAAATAATTATTGATCTCAAGGATTGTTTCTTTTCTATTCC  3364

Query  4955  ACTCCATCCCCAAGATTGTAAGAGGTTTGTTTTTGGGGTTCCTAGTTCGAATTTCCA-GA  5013
              || |||||    ||    || || ||||  ||  |  | ||     | |||||  | ||
Sbjct  3365  CCTTCATCCTAGTGACCAAAAAAGATTTGCCTTCAGCCTACCATCCACAAATTTTAAAGA  3424

Query  5014  GCCTCTGAAAAGATATCAGTGGCGAGTCCTTCCCCAAGACATGGCAAATAGCCCCACCTT  5073
              ||| || || | | |||||||   ||  | || ||||  ||||| || || || |||||
Sbjct  3425  ACCTATGCAACGTTTTCAGTGGAAGGTTTTACCACAAGGTATGGCCAACAGTCCTACCTT  3484

Query  5074  GTGTCAGAAGTTTGTTAGTAAAACAATTGATAA-------CA--CCAGAAAACAGTTTCC  5124
              ||||| || | |||    | | | ||  ||||       ||  || | |||||  |   
Sbjct  3485  ATGTCAAAAATATGTGGCCACAGCCATACATAAGGTTAGACATGCCTGGAAACAAAT---  3541

Query  5125  TTCTGTGTACATTATTCATTATATGGATGACATTTTATTGGCTTGTAAGAAAG---AAGG  5181
                   ||| ||||| ||||| |||||||||||  || | ||| ||||  | |   ||  
Sbjct  3542  ------GTATATTATACATTACATGGATGACATCCTAATAGCTGGTAAAGATGGACAACA  3595

Query  5182  AGTATTGTTAGCTTGCTTTGCAAATCTGCAA-AAGAATCTTCTA-ACCTCGGGTCTTATT  5239
             ||| |||  |   |||||||   | ||  || |||| |   ||  | || ||||   || 
Sbjct  3596  AGTTTTGCAA---TGCTTTGATCAACTCAAACAAGAGTTGACTGCAGCT-GGGTTACAT-  3650

Query  5240  ATTGCACCCGAAAAAATACAGAGAAGTGAGCCTTGTTCTTACTTGGGATTTCAGTTGTTT  5299
             || || || |||||| | ||   |   || || |   | || || |||||| |  |   |
Sbjct  3651  ATAGCCCCAGAAAAAGTTCAATTACAAGATCCCTACACATATTTAGGATTTGAACTTAAT  3710

Query  5300  GCTCAGTATTTCACTCCACaaaaaaaaGAGCTTAGAAAAGATCATCTTAAATCTCTTAAT  5359
             | ||   |  |||||   ||||||  ||   || | |||||| |  |  |  ||||||||
Sbjct  3711  GGTCCTAAAATCACTAATCAAAAAGCAGTCATTCGTAAAGATAAATTACAGACTCTTAAT  3770

Query  5360  GATTTTCAAAAGTTGTTGGGAGATATTAATTGGCTGCACCCTTCTTTGGGATTAACTACT  5419
             ||||| |||||  | || ||||| || ||||||||    || | | |   | | ||||||
Sbjct  3771  GATTTCCAAAAACTTTTAGGAGACATCAATTGGCTCAGACCATATCTAAAACTCACTACT  3830

Query  5420  GGAGATCTTAAACCACTGTTTGAAATTTTAAAAAGAGATTCTGATCCGACCTCCC  5474
             |||||  | |||||  | || || |   | ||| |||| ||||| || |  ||||
Sbjct  3831  GGAGACTTAAAACCCTTATTCGACACCCTTAAAGGAGACTCTGACCCCAATTCCC  3885


>NC_014474.1 Simian retrovirus 4 strain SRV4/TEX/2009/V1, complete 
genome
Length=8126

 Score = 160 bits (177),  Expect = 1e-36
 Identities = 558/850 (66%), Gaps = 42/850 (5%)
 Strand=Plus/Plus

Query  6243  TTTATATTGGCCATATTAGAGCTCACTCTAATCTTCCAGGCCCTTTAGCCTCAGGAAATC  6302
             |||| ||||| ||| |||||||||| |||   || || || ||| |||||  ||| || |
Sbjct  4873  TTTACATTGGACATGTTAGAGCTCATTCTGGACTACCTGGACCTATAGCCCAAGGCAACC  4932

Query  6303  AAACTGCAGATTCTGCCAC-ACAGCTCATTGT-TTTAA-CTCAAATAGAA-------AAG  6352
             ||   || |||   || || | | || || |  ||||| |||||   |||       || 
Sbjct  4933  AATTAGCTGATCTAGCAACCAAAACT-ATAGCCTTTAATCTCAATACGAATCTCCAAAAC  4991

Query  6353  GCACAAAAGGCTCTTAGCTTCCACCATCAAAACAACCAGAGCTTAAGACTGCAATATACT  6412
             |||||| |  ||| |   || ||||| |  |||   || |   |||||||    | ||  
Sbjct  4992  GCACAAGATACTCATGCTTTACACCACCTCAACGCTCAAACACTAAGACTCATGTTTAAA  5051

Query  6413  ATAACTAGAGAAACAGCACGCCAGATAGTAAAACAATGCCCAGATTGT-TCGCATTTACA  6471
             ||| ||||||||  |||  | || ||  | ||||||||||||   ||| |  | | | ||
Sbjct  5052  ATACCTAGAGAACAAGCCAGACAAATTATTAAACAATGCCCAACATGTGTTACCTATTCA  5111

Query  6472  GCCTGTGCCTCATTATGGAGTCAACCCTTGAGGCCTACGTCCTAA--TGATTTATGGCAA  6529
              || || || |||   ||||| |||||| |||| ||    || ||  || |||  |||||
Sbjct  5112  -CCAGTTCCACATCTAGGAGTTAACCCTAGAGGACTCTTACCCAACATGCTTT--GGCAA  5168

Query  6530  ATGGATGTAACACATATACCTGAATTTGGAAAATTAAAATATGTTCATGTCTCCATAGAC  6589
             |||||| | |||||     | ||||||   || ||||||||  | ||||| || || || 
Sbjct  5169  ATGGATATTACACACTGTTCAGAATTTAACAACTTAAAATACATCCATGTGTCTATTGAT  5228

Query  6590  ACATTTTCTGGCTTTGTCGTGGCTACCGCTCAAACTGGAGAGGACACATCTCATGTTATT  6649
             || ||    || ||| |  | |||||    ||||| ||||||| ||||   ||||||| |
Sbjct  5229  ACTTTCAGCGGATTTATTTTAGCTACTCTCCAAACCGGAGAGGCCACAAAACATGTTA-T  5287

Query  6650  AGACATTGTCTTGC--TGCTTTTGCTATGATTGGAACACCTAAAAAACTTAAAACAGATA  6707
             || |  | || | |  ||||| | | ||  | ||| |||| | | || | ||||||||||
Sbjct  5288  AGCCCATCTCCTTCATTGCTTCT-CCATCCTAGGACCACCCAGACAATTAAAAACAGATA  5346

Query  6708  ATGGCTCAGGTTATACCAGCAAAAAATTCTCTTTATTT-TGCCAGCAATTCTCGATCAAT  6766
             ||||  | || ||||||  ||   |||| ||   |||| |||    || ||   || || 
Sbjct  5347  ATGGTCCCGGATATACC-TCACGCAATTTTCACGATTTCTGCTCAAAACTCAATATTAAA  5405

Query  6767  CATGTTACTGGCATTCCTTACAATCCCCAAGGGCAAGGGATTGTTAAACGCACTCATGGC  6826
             |||   || || || ||||||||||| ||||| ||||| || ||  ||||  |||||   
Sbjct  5406  CATACCACAGGAATACCTTACAATCCTCAAGGTCAAGGAATAGTAGAACGAGCTCATTTA  5465

Query  6827  ACATTAAAAGTCAATTTACAGAAAATAAAAAAGGGGGAGTTATATCCCCTGAC-----GC  6881
              |  |||||  ||   |  | |||||||||||||| || |  ||  |||| ||     ||
Sbjct  5466  TCTCTAAAAACCACCATTGATAAAATAAAAAAGGGAGAATGGTA--CCCT-ACAAAGGGC  5522

Query  6882  -CCCATAATTAC---CTGTCTCATTCTCTCTTTATCCAAAATTTTTTGACCTTGGATGCC  6937
              ||| ||   ||   ||   |||| | |||||||| | ||||||||| |  ||||| |  
Sbjct  5523  ACCCCTAGGAACATTCTTAATCATGCACTCTTTATTCTAAATTTTTTAAATTTGGACGAT  5582

Query  6938  CATGGTAAGAGTGCTGCGGAGTGCTTTTGGCAT-----CCTTCTACTGCCACTCAGGCTT  6992
             || |||||    || || ||  |||||||||||     ||    |   | ||||  ||| 
Sbjct  5583  CAGGGTAAATCAGCAGCTGACCGCTTTTGGCATAGCGACCCCAAAAAACAACTC--GCTA  5640

Query  6993  TGGTCAAATGGAAAGACCCACTTACGGGCTCTTGGCAAGGCCCAGATCCAGTCCTCATAT  7052
             |||||||||||||||||||  |      ||| ||| | ||||| || |||||  | ||||
Sbjct  5641  TGGTCAAATGGAAAGACCCTTTAGATAACTCATGGAATGGCCCCGACCCAGTGTTAATAT  5700

Query  7053  GGGGCCGAGG  7062
             ||||| ||||
Sbjct  5701  GGGGCAGAGG  5710


 Score = 113 bits (125),  Expect = 1e-22
 Identities = 503/789 (64%), Gaps = 27/789 (3%)
 Strand=Plus/Plus

Query  4716  TTAGTACAGGAGCAGCTTGATAAAGGCCATGTAATTAAATCTACTTCACCTTGGAATTCA  4775
             ||||| || || ||| |  |   ||| ||| |  || ||  || ||| ||||||||| ||
Sbjct  3351  TTAGTGCAAGAACAGTTGCAGGCAGGGCATATTGTTGAAAGTAATTCTCCTTGGAATACA  3410

Query  4776  CCCATTTTTGTAATTaaaaaaaaatcagaaaaatggagattattacaagatttgagaaaa  4835
             |||||||| || || ||||| ||||| | ||| |||||  |  |||||||||| |||  |
Sbjct  3411  CCCATTTTCGTCATCAAAAAGAAATCTGGAAAGTGGAGGCTTCTACAAGATTTAAGAGCA  3470

Query  4836  ataaataaaactataaaaGTTATGGGTGCCCTCCAGCCAGGGTTGCCGCACCCTTCTGCT  4895
              | |||   || || | | | ||||| ||  | ||||| || || ||    ||    || 
Sbjct  3471  GTCAATGCTACCATGATATTAATGGGAGCTTTACAGCCCGGATTACCCTCTCCGGTAGCA  3530

Query  4896  ATTCCAAAGGATACTTATAAAATAGTGCTAGATCTAAAAGATTGTTTTTACAATATATTA  4955
             |||||| |  ||  |  ||||||  |  | ||||| ||||| ||||| | ||  ||    
Sbjct  3531  ATTCCACAAAATTATCTTAAAATTATTATTGATCTTAAAGACTGTTTCTTCACCATTCCC  3590

Query  4956  CTCCATCCCCAAGATTGTAAGAGGTTTGTTTTTGGGGTTCCTAGTTCGAATTTCCA-GAG  5014
             || |||||  | |||   || || ||||  ||| |  | |||  | | |||||  | || 
Sbjct  3591  CTTCATCCAAACGATCAAAAAAGATTTGCCTTTAGCTTGCCTTCTACTAATTTTAAAGAA  3650

Query  5015  CCTCTGAAAAGATATCAGTGGCGAGTCCTTCCCCAAGACATGGCAAATAGCCCCACCTTG  5074
             ||  ||||| | ||||| |||  |||  | || || | |||||| |||||||| ||||||
Sbjct  3651  CCAATGAAACGCTATCAATGGAAAGTTTTACCTCAGGGCATGGCCAATAGCCCTACCTTG  3710

Query  5075  TGTCAGAAGTTTGT-----TAGTAAAACAAT-TGATA---ACACCAGAAAACAGTTTCCT  5125
             || || ||||||||     | |  | ||||  || ||   | ||  | |||||  |    
Sbjct  3711  TGCCAAAAGTTTGTGGCCATGGCTATACAAACTGTTAGAGATACTTGGAAACAAATA---  3767

Query  5126  TCTGTGTACATTATTCATTATATGGATGACATTTTATTGGCTTGTAAGAAAGAAGGAGTA  5185
                   ||||| || ||||| |||||||| ||| |  | ||| |  || | || |||  |
Sbjct  3768  ------TACATCATACATTACATGGATGATATTCTCCTAGCTGG--AGCA-GATGGACAA  3818

Query  5186  T---TGTTAGCTTGCTTTGCAAATCTGCAAAAGAATCTTCTAACCTCGGGTCTTATTATT  5242
                 | |||   || |||||| | ||  || | ||  |  | |   | || ||    || 
Sbjct  3819  CAAGTTTTACAATGTTTTGCACAACTTAAAGAAAAGTTAGTTATAGCTGGACTGCACATA  3878

Query  5243  GCACCCGAAAAAATACAGAGAAGTGAGCCTTGTTCTTACTTGGGATTTCAGTTGTTTGCT  5302
             || || |||||| | ||       || || | | | ||||| |||||||||||   ||  
Sbjct  3879  GCCCCAGAAAAACTCCAACTCCACGACCCCTATACGTACTTAGGATTTCAGTTAAATGGG  3938

Query  5303  CAGTATTTCACTCCACaaaaaaaaGAGCTTAGAAAAGATCATCTTA-AATCTCTTAATGA  5361
             |   |  | ||  | ||||||   |   || | ||||| ||  ||| || | || |||||
Sbjct  3939  CCTAAAATTACCACCCAAAAAGCTGTTATTCGTAAAGA-CAAATTACAAACACTCAATGA  3997

Query  5362  TTTTCAAAAGTTGTTGGGAGATATTAATTGGCTGCACCCTTCTTTGGGATTAACTACTGG  5421
             ||  |||||  | || ||||||||||||||||| |  || |   |   | | ||||| ||
Sbjct  3998  TTACCAAAAACTTTTAGGAGATATTAATTGGCTTCGGCCATACCTAAAACTCACTACAGG  4057

Query  5422  AGATCTTAAACCACTGTTTGAAATTTTAAAAAGAGATTCTGATCCGACCTCCCCCAGGTC  5481
             |||||| | |||  | ||||| ||  | ||| ||||  || | || |  || ||| | ||
Sbjct  4058  AGATCTAAGACCCTTATTTGACATCCTCAAAGGAGACCCTAACCCTAATTCTCCCCGATC  4117

Query  5482  TCTTACTGA  5490
              ||  ||||
Sbjct  4118  CCTCTCTGA  4126


 Score = 46.4 bits (50),  Expect = 0.016
 Identities = 48/62 (77%), Gaps = 1/62 (2%)
 Strand=Plus/Plus

Query  3604  ATTAGATAAA-TTTTTAGAATTTGTAAAGGAAGTTTGCCCGTGGTTTCCAGATGAAGGTT  3662
             ||| | |||| ||||| || |||||||||||    || |||||||||||  | |||||| 
Sbjct  576   ATTTGTTAAAGTTTTTTGATTTTGTAAAGGATACCTGTCCGTGGTTTCCTCAAGAAGGTA  635

Query  3663  CC  3664
             ||
Sbjct  636   CC  637


>FJ971077.1 Simian retrovirus 4 strain SRV4/TEX/2009/V1, complete 
genome
Length=8126

 Score = 160 bits (177),  Expect = 1e-36
 Identities = 558/850 (66%), Gaps = 42/850 (5%)
 Strand=Plus/Plus

Query  6243  TTTATATTGGCCATATTAGAGCTCACTCTAATCTTCCAGGCCCTTTAGCCTCAGGAAATC  6302
             |||| ||||| ||| |||||||||| |||   || || || ||| |||||  ||| || |
Sbjct  4873  TTTACATTGGACATGTTAGAGCTCATTCTGGACTACCTGGACCTATAGCCCAAGGCAACC  4932

Query  6303  AAACTGCAGATTCTGCCAC-ACAGCTCATTGT-TTTAA-CTCAAATAGAA-------AAG  6352
             ||   || |||   || || | | || || |  ||||| |||||   |||       || 
Sbjct  4933  AATTAGCTGATCTAGCAACCAAAACT-ATAGCCTTTAATCTCAATACGAATCTCCAAAAC  4991

Query  6353  GCACAAAAGGCTCTTAGCTTCCACCATCAAAACAACCAGAGCTTAAGACTGCAATATACT  6412
             |||||| |  ||| |   || ||||| |  |||   || |   |||||||    | ||  
Sbjct  4992  GCACAAGATACTCATGCTTTACACCACCTCAACGCTCAAACACTAAGACTCATGTTTAAA  5051

Query  6413  ATAACTAGAGAAACAGCACGCCAGATAGTAAAACAATGCCCAGATTGT-TCGCATTTACA  6471
             ||| ||||||||  |||  | || ||  | ||||||||||||   ||| |  | | | ||
Sbjct  5052  ATACCTAGAGAACAAGCCAGACAAATTATTAAACAATGCCCAACATGTGTTACCTATTCA  5111

Query  6472  GCCTGTGCCTCATTATGGAGTCAACCCTTGAGGCCTACGTCCTAA--TGATTTATGGCAA  6529
              || || || |||   ||||| |||||| |||| ||    || ||  || |||  |||||
Sbjct  5112  -CCAGTTCCACATCTAGGAGTTAACCCTAGAGGACTCTTACCCAACATGCTTT--GGCAA  5168

Query  6530  ATGGATGTAACACATATACCTGAATTTGGAAAATTAAAATATGTTCATGTCTCCATAGAC  6589
             |||||| | |||||     | ||||||   || ||||||||  | ||||| || || || 
Sbjct  5169  ATGGATATTACACACTGTTCAGAATTTAACAACTTAAAATACATCCATGTGTCTATTGAT  5228

Query  6590  ACATTTTCTGGCTTTGTCGTGGCTACCGCTCAAACTGGAGAGGACACATCTCATGTTATT  6649
             || ||    || ||| |  | |||||    ||||| ||||||| ||||   ||||||| |
Sbjct  5229  ACTTTCAGCGGATTTATTTTAGCTACTCTCCAAACCGGAGAGGCCACAAAACATGTTA-T  5287

Query  6650  AGACATTGTCTTGC--TGCTTTTGCTATGATTGGAACACCTAAAAAACTTAAAACAGATA  6707
             || |  | || | |  ||||| | | ||  | ||| |||| | | || | ||||||||||
Sbjct  5288  AGCCCATCTCCTTCATTGCTTCT-CCATCCTAGGACCACCCAGACAATTAAAAACAGATA  5346

Query  6708  ATGGCTCAGGTTATACCAGCAAAAAATTCTCTTTATTT-TGCCAGCAATTCTCGATCAAT  6766
             ||||  | || ||||||  ||   |||| ||   |||| |||    || ||   || || 
Sbjct  5347  ATGGTCCCGGATATACC-TCACGCAATTTTCACGATTTCTGCTCAAAACTCAATATTAAA  5405

Query  6767  CATGTTACTGGCATTCCTTACAATCCCCAAGGGCAAGGGATTGTTAAACGCACTCATGGC  6826
             |||   || || || ||||||||||| ||||| ||||| || ||  ||||  |||||   
Sbjct  5406  CATACCACAGGAATACCTTACAATCCTCAAGGTCAAGGAATAGTAGAACGAGCTCATTTA  5465

Query  6827  ACATTAAAAGTCAATTTACAGAAAATAAAAAAGGGGGAGTTATATCCCCTGAC-----GC  6881
              |  |||||  ||   |  | |||||||||||||| || |  ||  |||| ||     ||
Sbjct  5466  TCTCTAAAAACCACCATTGATAAAATAAAAAAGGGAGAATGGTA--CCCT-ACAAAGGGC  5522

Query  6882  -CCCATAATTAC---CTGTCTCATTCTCTCTTTATCCAAAATTTTTTGACCTTGGATGCC  6937
              ||| ||   ||   ||   |||| | |||||||| | ||||||||| |  ||||| |  
Sbjct  5523  ACCCCTAGGAACATTCTTAATCATGCACTCTTTATTCTAAATTTTTTAAATTTGGACGAT  5582

Query  6938  CATGGTAAGAGTGCTGCGGAGTGCTTTTGGCAT-----CCTTCTACTGCCACTCAGGCTT  6992
             || |||||    || || ||  |||||||||||     ||    |   | ||||  ||| 
Sbjct  5583  CAGGGTAAATCAGCAGCTGACCGCTTTTGGCATAGCGACCCCAAAAAACAACTC--GCTA  5640

Query  6993  TGGTCAAATGGAAAGACCCACTTACGGGCTCTTGGCAAGGCCCAGATCCAGTCCTCATAT  7052
             |||||||||||||||||||  |      ||| ||| | ||||| || |||||  | ||||
Sbjct  5641  TGGTCAAATGGAAAGACCCTTTAGATAACTCATGGAATGGCCCCGACCCAGTGTTAATAT  5700

Query  7053  GGGGCCGAGG  7062
             ||||| ||||
Sbjct  5701  GGGGCAGAGG  5710


 Score = 113 bits (125),  Expect = 1e-22
 Identities = 503/789 (64%), Gaps = 27/789 (3%)
 Strand=Plus/Plus

Query  4716  TTAGTACAGGAGCAGCTTGATAAAGGCCATGTAATTAAATCTACTTCACCTTGGAATTCA  4775
             ||||| || || ||| |  |   ||| ||| |  || ||  || ||| ||||||||| ||
Sbjct  3351  TTAGTGCAAGAACAGTTGCAGGCAGGGCATATTGTTGAAAGTAATTCTCCTTGGAATACA  3410

Query  4776  CCCATTTTTGTAATTaaaaaaaaatcagaaaaatggagattattacaagatttgagaaaa  4835
             |||||||| || || ||||| ||||| | ||| |||||  |  |||||||||| |||  |
Sbjct  3411  CCCATTTTCGTCATCAAAAAGAAATCTGGAAAGTGGAGGCTTCTACAAGATTTAAGAGCA  3470

Query  4836  ataaataaaactataaaaGTTATGGGTGCCCTCCAGCCAGGGTTGCCGCACCCTTCTGCT  4895
              | |||   || || | | | ||||| ||  | ||||| || || ||    ||    || 
Sbjct  3471  GTCAATGCTACCATGATATTAATGGGAGCTTTACAGCCCGGATTACCCTCTCCGGTAGCA  3530

Query  4896  ATTCCAAAGGATACTTATAAAATAGTGCTAGATCTAAAAGATTGTTTTTACAATATATTA  4955
             |||||| |  ||  |  ||||||  |  | ||||| ||||| ||||| | ||  ||    
Sbjct  3531  ATTCCACAAAATTATCTTAAAATTATTATTGATCTTAAAGACTGTTTCTTCACCATTCCC  3590

Query  4956  CTCCATCCCCAAGATTGTAAGAGGTTTGTTTTTGGGGTTCCTAGTTCGAATTTCCA-GAG  5014
             || |||||  | |||   || || ||||  ||| |  | |||  | | |||||  | || 
Sbjct  3591  CTTCATCCAAACGATCAAAAAAGATTTGCCTTTAGCTTGCCTTCTACTAATTTTAAAGAA  3650

Query  5015  CCTCTGAAAAGATATCAGTGGCGAGTCCTTCCCCAAGACATGGCAAATAGCCCCACCTTG  5074
             ||  ||||| | ||||| |||  |||  | || || | |||||| |||||||| ||||||
Sbjct  3651  CCAATGAAACGCTATCAATGGAAAGTTTTACCTCAGGGCATGGCCAATAGCCCTACCTTG  3710

Query  5075  TGTCAGAAGTTTGT-----TAGTAAAACAAT-TGATA---ACACCAGAAAACAGTTTCCT  5125
             || || ||||||||     | |  | ||||  || ||   | ||  | |||||  |    
Sbjct  3711  TGCCAAAAGTTTGTGGCCATGGCTATACAAACTGTTAGAGATACTTGGAAACAAATA---  3767

Query  5126  TCTGTGTACATTATTCATTATATGGATGACATTTTATTGGCTTGTAAGAAAGAAGGAGTA  5185
                   ||||| || ||||| |||||||| ||| |  | ||| |  || | || |||  |
Sbjct  3768  ------TACATCATACATTACATGGATGATATTCTCCTAGCTGG--AGCA-GATGGACAA  3818

Query  5186  T---TGTTAGCTTGCTTTGCAAATCTGCAAAAGAATCTTCTAACCTCGGGTCTTATTATT  5242
                 | |||   || |||||| | ||  || | ||  |  | |   | || ||    || 
Sbjct  3819  CAAGTTTTACAATGTTTTGCACAACTTAAAGAAAAGTTAGTTATAGCTGGACTGCACATA  3878

Query  5243  GCACCCGAAAAAATACAGAGAAGTGAGCCTTGTTCTTACTTGGGATTTCAGTTGTTTGCT  5302
             || || |||||| | ||       || || | | | ||||| |||||||||||   ||  
Sbjct  3879  GCCCCAGAAAAACTCCAACTCCACGACCCCTATACGTACTTAGGATTTCAGTTAAATGGG  3938

Query  5303  CAGTATTTCACTCCACaaaaaaaaGAGCTTAGAAAAGATCATCTTA-AATCTCTTAATGA  5361
             |   |  | ||  | ||||||   |   || | ||||| ||  ||| || | || |||||
Sbjct  3939  CCTAAAATTACCACCCAAAAAGCTGTTATTCGTAAAGA-CAAATTACAAACACTCAATGA  3997

Query  5362  TTTTCAAAAGTTGTTGGGAGATATTAATTGGCTGCACCCTTCTTTGGGATTAACTACTGG  5421
             ||  |||||  | || ||||||||||||||||| |  || |   |   | | ||||| ||
Sbjct  3998  TTACCAAAAACTTTTAGGAGATATTAATTGGCTTCGGCCATACCTAAAACTCACTACAGG  4057

Query  5422  AGATCTTAAACCACTGTTTGAAATTTTAAAAAGAGATTCTGATCCGACCTCCCCCAGGTC  5481
             |||||| | |||  | ||||| ||  | ||| ||||  || | || |  || ||| | ||
Sbjct  4058  AGATCTAAGACCCTTATTTGACATCCTCAAAGGAGACCCTAACCCTAATTCTCCCCGATC  4117

Query  5482  TCTTACTGA  5490
              ||  ||||
Sbjct  4118  CCTCTCTGA  4126


 Score = 46.4 bits (50),  Expect = 0.016
 Identities = 48/62 (77%), Gaps = 1/62 (2%)
 Strand=Plus/Plus

Query  3604  ATTAGATAAA-TTTTTAGAATTTGTAAAGGAAGTTTGCCCGTGGTTTCCAGATGAAGGTT  3662
             ||| | |||| ||||| || |||||||||||    || |||||||||||  | |||||| 
Sbjct  576   ATTTGTTAAAGTTTTTTGATTTTGTAAAGGATACCTGTCCGTGGTTTCCTCAAGAAGGTA  635

Query  3663  CC  3664
             ||
Sbjct  636   CC  637


>NC_001514.1 Squirrel monkey retrovirus - HLB, complete genome
Length=8785

 Score = 128 bits (141),  Expect = 6e-27
 Identities = 290/431 (67%), Gaps = 4/431 (1%)
 Strand=Plus/Plus

Query  6407  TATACTATAACTAGAGAAACAGCACGCCAGATAGTAAAACAATGCCCAGATTGT-TCGCA  6465
             ||||  || |||||||||  |||  |  | || ||||||   |||  | | ||| ||| |
Sbjct  5475  TATAAAATTACTAGAGAACAAGCCAGAGATATTGTAAAAGCTTGCAAACAGTGTGTCGTA  5534

Query  6466  TTTACAGCCTGTGCCTCATTATGGAGTCAACCCTTGAGGCCTACGTCCTAATGATTTATG  6525
                ||  ||||| || |||  ||| || |||||  | ||  ||   || ||||   | ||
Sbjct  5535  GCCACC-CCTGTACCCCATCTTGGCGTGAACCCCCGTGGTTTAGTCCCCAATGCCATTTG  5593

Query  6526  GCAAATGGATGTAACACATATACCTGAATTTGGAAAATTAAAATATGTTCATGTCTCCAT  6585
             |||||||||||| || ||| |  ||   |||||||||   |  | |||||||||  |  |
Sbjct  5594  GCAAATGGATGTCACTCATTTTACTCCTTTTGGAAAACAGAGGTTTGTTCATGTTACTGT  5653

Query  6586  AGACACATTTTCTGGCTTTGTCGTGGCTACCGCTCAAACTGGAGAGGACACATCTCATGT  6645
              |||||||||  ||| ||| || | || ||  | ||||| || || |   ||    ||||
Sbjct  5654  TGACACATTTAGTGGTTTTATCTTAGCCACTCCCCAAACAGGTGAAGCATCAAAAAATGT  5713

Query  6646  TATTAGACATTGTCTTG-CTGCTTTTGCTATGATTGGAACACCTAAAAAACTTAAAACAG  6704
             |||    |||  | |   ||| | ||||||  || |||| |||  | |   |||||||||
Sbjct  5714  TATATCTCATGTTATCCACTG-TCTTGCTACCATAGGAAAACCACACACCATTAAAACAG  5772

Query  6705  ATAATGGCTCAGGTTATACCAGCAAAAAATTCTCTTTATTTTGCCAGCAATTCTCGATCA  6764
             | |||||| | || |||||  | ||||| |||      ||||||||  || ||   ||||
Sbjct  5773  ACAATGGCCCGGGATATACTGGAAAAAACTTCCAAGACTTTTGCCAAAAACTCCAAATCA  5832

Query  6765  ATCATGTTACTGGCATTCCTTACAATCCCCAAGGGCAAGGGATTGTTAAACGCACTCATG  6824
             | ||||||||||| || || ||||| ||||| || |||||  | ||| ||||  ||||| 
Sbjct  5833  AACATGTTACTGGTATACCGTACAACCCCCAGGGTCAAGGAGTAGTTGAACGAGCTCATC  5892

Query  6825  GCACATTAAAA  6835
               |||||||||
Sbjct  5893  AAACATTAAAA  5903


 Score = 44.6 bits (48),  Expect = 0.057
 Identities = 33/39 (85%), Gaps = 0/39 (0%)
 Strand=Plus/Plus

Query  7024  TTGGCAAGGCCCAGATCCAGTCCTCATATGGGGCCGAGG  7062
             |||| | ||||| || || |||||||||||||| |||||
Sbjct  6101  TTGGAAGGGCCCTGACCCTGTCCTCATATGGGGGCGAGG  6139


 Score = 42.8 bits (46),  Expect = 0.20
 Identities = 82/120 (68%), Gaps = 6/120 (5%)
 Strand=Plus/Plus

Query  4716  TTAGTACAGGAGCAGCTTGATAAAGGCCATGTAATTAAATCTAC---TTCACCTTGGAAT  4772
             ||||||||||| ||||| |    ||| |||   ||| |  | ||   ||| || ||||||
Sbjct  3756  TTAGTACAGGAACAGCTCGCAGCAGGACAT---ATTGAGCCCACAAATTCTCCATGGAAT  3812

Query  4773  TCACCCATTTTTGTAATTaaaaaaaaatcagaaaaatggagattattacaagatttgaga  4832
              | || || ||  | ||||| ||||||||||  |  ||| |  | ||||| ||| | |||
Sbjct  3813  ACTCCTATATTCATCATTAAGAAAAAATCAGGTAGCTGGCGTCTTTTACAGGATCTAAGA  3872


>M23385.1 Squirrel monkey retrovirus-H, complete genome
Length=8785

 Score = 128 bits (141),  Expect = 6e-27
 Identities = 290/431 (67%), Gaps = 4/431 (1%)
 Strand=Plus/Plus

Query  6407  TATACTATAACTAGAGAAACAGCACGCCAGATAGTAAAACAATGCCCAGATTGT-TCGCA  6465
             ||||  || |||||||||  |||  |  | || ||||||   |||  | | ||| ||| |
Sbjct  5475  TATAAAATTACTAGAGAACAAGCCAGAGATATTGTAAAAGCTTGCAAACAGTGTGTCGTA  5534

Query  6466  TTTACAGCCTGTGCCTCATTATGGAGTCAACCCTTGAGGCCTACGTCCTAATGATTTATG  6525
                ||  ||||| || |||  ||| || |||||  | ||  ||   || ||||   | ||
Sbjct  5535  GCCACC-CCTGTACCCCATCTTGGCGTGAACCCCCGTGGTTTAGTCCCCAATGCCATTTG  5593

Query  6526  GCAAATGGATGTAACACATATACCTGAATTTGGAAAATTAAAATATGTTCATGTCTCCAT  6585
             |||||||||||| || ||| |  ||   |||||||||   |  | |||||||||  |  |
Sbjct  5594  GCAAATGGATGTCACTCATTTTACTCCTTTTGGAAAACAGAGGTTTGTTCATGTTACTGT  5653

Query  6586  AGACACATTTTCTGGCTTTGTCGTGGCTACCGCTCAAACTGGAGAGGACACATCTCATGT  6645
              |||||||||  ||| ||| || | || ||  | ||||| || || |   ||    ||||
Sbjct  5654  TGACACATTTAGTGGTTTTATCTTAGCCACTCCCCAAACAGGTGAAGCATCAAAAAATGT  5713

Query  6646  TATTAGACATTGTCTTG-CTGCTTTTGCTATGATTGGAACACCTAAAAAACTTAAAACAG  6704
             |||    |||  | |   ||| | ||||||  || |||| |||  | |   |||||||||
Sbjct  5714  TATATCTCATGTTATCCACTG-TCTTGCTACCATAGGAAAACCACACACCATTAAAACAG  5772

Query  6705  ATAATGGCTCAGGTTATACCAGCAAAAAATTCTCTTTATTTTGCCAGCAATTCTCGATCA  6764
             | |||||| | || |||||  | ||||| |||      ||||||||  || ||   ||||
Sbjct  5773  ACAATGGCCCGGGATATACTGGAAAAAACTTCCAAGACTTTTGCCAAAAACTCCAAATCA  5832

Query  6765  ATCATGTTACTGGCATTCCTTACAATCCCCAAGGGCAAGGGATTGTTAAACGCACTCATG  6824
             | ||||||||||| || || ||||| ||||| || |||||  | ||| ||||  ||||| 
Sbjct  5833  AACATGTTACTGGTATACCGTACAACCCCCAGGGTCAAGGAGTAGTTGAACGAGCTCATC  5892

Query  6825  GCACATTAAAA  6835
               |||||||||
Sbjct  5893  AAACATTAAAA  5903


 Score = 44.6 bits (48),  Expect = 0.057
 Identities = 33/39 (85%), Gaps = 0/39 (0%)
 Strand=Plus/Plus

Query  7024  TTGGCAAGGCCCAGATCCAGTCCTCATATGGGGCCGAGG  7062
             |||| | ||||| || || |||||||||||||| |||||
Sbjct  6101  TTGGAAGGGCCCTGACCCTGTCCTCATATGGGGGCGAGG  6139


 Score = 42.8 bits (46),  Expect = 0.20
 Identities = 82/120 (68%), Gaps = 6/120 (5%)
 Strand=Plus/Plus

Query  4716  TTAGTACAGGAGCAGCTTGATAAAGGCCATGTAATTAAATCTAC---TTCACCTTGGAAT  4772
             ||||||||||| ||||| |    ||| |||   ||| |  | ||   ||| || ||||||
Sbjct  3756  TTAGTACAGGAACAGCTCGCAGCAGGACAT---ATTGAGCCCACAAATTCTCCATGGAAT  3812

Query  4773  TCACCCATTTTTGTAATTaaaaaaaaatcagaaaaatggagattattacaagatttgaga  4832
              | || || ||  | ||||| ||||||||||  |  ||| |  | ||||| ||| | |||
Sbjct  3813  ACTCCTATATTCATCATTAAGAAAAAATCAGGTAGCTGGCGTCTTTTACAGGATCTAAGA  3872


>NC_001503.1 Mouse mammary tumor virus, complete genome
Length=8805

 Score = 119 bits (131),  Expect = 3e-24
 Identities = 277/412 (67%), Gaps = 17/412 (4%)
 Strand=Plus/Plus

Query  4764  CCTTGGAATTCACCCATTTTTGTAATTaaaaaaaaatcagaaaaatggagattattacaa  4823
             ||||||||| | ||  ||||||| |||||||| || |||| |||||||||| | ||||||
Sbjct  3056  CCTTGGAATACGCCTGTTTTTGTCATTAAAAAGAAGTCAGGAAAATGGAGACTGTTACAA  3115

Query  4824  gatttgagaaaaataaataaaactataaaaGTTATGGGTGCCCTCCAGCCAGGGTTGCCG  4883
             ||  |  |   | | |||   || ||  | | |||||| ||  | || || || ||||||
Sbjct  3116  GACCTACGTGCAGTTAATGCTACAATGCACGATATGGGAGCATTACAACCCGGCTTGCCG  3175

Query  4884  CACCCTTCTGCTATTCC-AAAGGATACTTATAAAATAGTGCTAGATCTAAAAGATTGTTT  4942
               ||||   ||  | || |||||||    | | |||  |  |||||||| ||||||| ||
Sbjct  3176  TCCCCTGTAGCAGTCCCTAAAGGATGGGAA-ATAATCATAATAGATCTACAAGATTGCTT  3234

Query  4943  TTACAATATATTACTCCATCCCCAAGATTGTAAGAGGTTTGTTTTTGGGGTTCCTAGTTC  5002
             ||  ||||||  ||| |||||  |||||||||| || |||| |||| | || ||     |
Sbjct  3235  TTTTAATATAAAACTGCATCCTGAAGATTGTAAAAGATTTGCTTTTAGTGTGCCCTCCCC  3294

Query  5003  GAATTTCCAGAG-CCTCTGAAAAGATATCAGTGGCGAGTCCTTCCCCAAGACATGGCAAA  5061
              |||||  |||| |||    ||||||  || |||  |||  | ||||| |  |||  |||
Sbjct  3295  TAATTTTAAGAGACCTTATCAAAGATTCCAATGGAAAGTTTTGCCCCAGGGTATGAAAAA  3354

Query  5062  TAGCCCCACCTTGTGTCAGAAGTTTGTTAGTAAAACAAT--TGA---TAACACCAGAAAA  5116
             |||||| || || ||||| || |||||    ||| | ||  |||   |||      || |
Sbjct  3355  TAGCCCTACTTTATGTCAAAAATTTGTGGACAAAGCTATATTGACTGTAAGGGATAAATA  3414

Query  5117  C--AGTTTCCTTCTGTGTACATTATTCATTATATGGATGACATTTTATTGGC  5166
             |  ||  || |       | ||| | ||||| |||||||||||| | |||||
Sbjct  3415  CCAAGACTCAT-------ATATTGTGCATTACATGGATGACATTCTTTTGGC  3459


 Score = 96.0 bits (105),  Expect = 4e-17
 Identities = 114/155 (74%), Gaps = 0/155 (0%)
 Strand=Plus/Plus

Query  5318  CaaaaaaaaGAGCTTAGAAAAGATCATCTTAAATCTCTTAATGATTTTCAAAAGTTGTTG  5377
             ||||||  | || |||| | |||| |  | | | |  | |||||||| |||||| | || 
Sbjct  3611  CAAAAATTACAGATTAGGACAGATAAATTAAGAACCTTAAATGATTTCCAAAAGCTATTA  3670

Query  5378  GGAGATATTAATTGGCTGCACCCTTCTTTGGGATTAACTACTGGAGATCTTAAACCACTG  5437
             ||| ||||||||||| | |  ||||  ||   ||||||||| |||||  | ||||| || 
Sbjct  3671  GGAAATATTAATTGGATACGTCCTTTCTTAAAATTAACTACGGGAGAGTTAAAACCTCTC  3730

Query  5438  TTTGAAATTTTAAAAAGAGATTCTGATCCGACCTC  5472
             ||||||||| | ||  |||||||| |||||| |||
Sbjct  3731  TTTGAAATTCTTAATGGAGATTCTAATCCGATCTC  3765


 Score = 76.1 bits (83),  Expect = 3e-11
 Identities = 82/109 (75%), Gaps = 0/109 (0%)
 Strand=Plus/Plus

Query  6522  TATGGCAAATGGATGTAACACATATACCTGAATTTGGAAAATTAAAATATGTTCATGTCT  6581
             |||||||||||||||| || ||| |  | ||||||||||||||||||||||| |||||  
Sbjct  4800  TATGGCAAATGGATGTTACTCATGTTTCAGAATTTGGAAAATTAAAATATGTACATGTGA  4859

Query  6582  CCATAGACACATTTTCTGGCTTTGTCGTGGCTACCGCTCAAACTGGAGA  6630
             |  | || || | ||||   |||    | |||||||| | ||| || ||
Sbjct  4860  CAGTGGATACTTATTCTCATTTTACTTTCGCTACCGCCCGAACGGGCGA  4908


 Score = 68.9 bits (75),  Expect = 5e-09
 Identities = 80/107 (75%), Gaps = 6/107 (6%)
 Strand=Plus/Plus

Query  6990  CTTTGGTCAAATGGAAAGACCCACTTACGGGCTCTTGGCAAGGCCCAGATCCAGTCCTCA  7049
             || ||||||  ||||||||||  || || || || ||| |||| || |||   ||||| |
Sbjct  5268  CTATGGTCATGTGGAAAGACCTTCTCACAGGGTCCTGGAAAGGACCCGAT---GTCCTAA  5324

Query  7050  TATGGGGC---CGAGGACATGTTTGTGTTTTTCCACAGGATGCAGAA  7093
             ||   | |   |||||  ||| ||||||||||||||||||||| |||
Sbjct  5325  TAACAGCCGGACGAGGCTATGCTTGTGTTTTTCCACAGGATGCCGAA  5371


 Score = 38.3 bits (41),  Expect = 8.4
 Identities = 31/38 (82%), Gaps = 0/38 (0%)
 Strand=Plus/Plus

Query  7191  TATTGGGCCTATGTACCTGATCCACCAATCCTCCACCC  7228
             |||||||||||  ||||| | ||||| || ||||| ||
Sbjct  5664  TATTGGGCCTACCTACCTAAACCACCTATTCTCCATCC  5701


>AF033807.1 Mouse mammary tumor virus complete proviral genome
Length=8805

 Score = 119 bits (131),  Expect = 3e-24
 Identities = 277/412 (67%), Gaps = 17/412 (4%)
 Strand=Plus/Plus

Query  4764  CCTTGGAATTCACCCATTTTTGTAATTaaaaaaaaatcagaaaaatggagattattacaa  4823
             ||||||||| | ||  ||||||| |||||||| || |||| |||||||||| | ||||||
Sbjct  3056  CCTTGGAATACGCCTGTTTTTGTCATTAAAAAGAAGTCAGGAAAATGGAGACTGTTACAA  3115

Query  4824  gatttgagaaaaataaataaaactataaaaGTTATGGGTGCCCTCCAGCCAGGGTTGCCG  4883
             ||  |  |   | | |||   || ||  | | |||||| ||  | || || || ||||||
Sbjct  3116  GACCTACGTGCAGTTAATGCTACAATGCACGATATGGGAGCATTACAACCCGGCTTGCCG  3175

Query  4884  CACCCTTCTGCTATTCC-AAAGGATACTTATAAAATAGTGCTAGATCTAAAAGATTGTTT  4942
               ||||   ||  | || |||||||    | | |||  |  |||||||| ||||||| ||
Sbjct  3176  TCCCCTGTAGCAGTCCCTAAAGGATGGGAA-ATAATCATAATAGATCTACAAGATTGCTT  3234

Query  4943  TTACAATATATTACTCCATCCCCAAGATTGTAAGAGGTTTGTTTTTGGGGTTCCTAGTTC  5002
             ||  ||||||  ||| |||||  |||||||||| || |||| |||| | || ||     |
Sbjct  3235  TTTTAATATAAAACTGCATCCTGAAGATTGTAAAAGATTTGCTTTTAGTGTGCCCTCCCC  3294

Query  5003  GAATTTCCAGAG-CCTCTGAAAAGATATCAGTGGCGAGTCCTTCCCCAAGACATGGCAAA  5061
              |||||  |||| |||    ||||||  || |||  |||  | ||||| |  |||  |||
Sbjct  3295  TAATTTTAAGAGACCTTATCAAAGATTCCAATGGAAAGTTTTGCCCCAGGGTATGAAAAA  3354

Query  5062  TAGCCCCACCTTGTGTCAGAAGTTTGTTAGTAAAACAAT--TGA---TAACACCAGAAAA  5116
             |||||| || || ||||| || |||||    ||| | ||  |||   |||      || |
Sbjct  3355  TAGCCCTACTTTATGTCAAAAATTTGTGGACAAAGCTATATTGACTGTAAGGGATAAATA  3414

Query  5117  C--AGTTTCCTTCTGTGTACATTATTCATTATATGGATGACATTTTATTGGC  5166
             |  ||  || |       | ||| | ||||| |||||||||||| | |||||
Sbjct  3415  CCAAGACTCAT-------ATATTGTGCATTACATGGATGACATTCTTTTGGC  3459


 Score = 96.0 bits (105),  Expect = 4e-17
 Identities = 114/155 (74%), Gaps = 0/155 (0%)
 Strand=Plus/Plus

Query  5318  CaaaaaaaaGAGCTTAGAAAAGATCATCTTAAATCTCTTAATGATTTTCAAAAGTTGTTG  5377
             ||||||  | || |||| | |||| |  | | | |  | |||||||| |||||| | || 
Sbjct  3611  CAAAAATTACAGATTAGGACAGATAAATTAAGAACCTTAAATGATTTCCAAAAGCTATTA  3670

Query  5378  GGAGATATTAATTGGCTGCACCCTTCTTTGGGATTAACTACTGGAGATCTTAAACCACTG  5437
             ||| ||||||||||| | |  ||||  ||   ||||||||| |||||  | ||||| || 
Sbjct  3671  GGAAATATTAATTGGATACGTCCTTTCTTAAAATTAACTACGGGAGAGTTAAAACCTCTC  3730

Query  5438  TTTGAAATTTTAAAAAGAGATTCTGATCCGACCTC  5472
             ||||||||| | ||  |||||||| |||||| |||
Sbjct  3731  TTTGAAATTCTTAATGGAGATTCTAATCCGATCTC  3765


 Score = 76.1 bits (83),  Expect = 3e-11
 Identities = 82/109 (75%), Gaps = 0/109 (0%)
 Strand=Plus/Plus

Query  6522  TATGGCAAATGGATGTAACACATATACCTGAATTTGGAAAATTAAAATATGTTCATGTCT  6581
             |||||||||||||||| || ||| |  | ||||||||||||||||||||||| |||||  
Sbjct  4800  TATGGCAAATGGATGTTACTCATGTTTCAGAATTTGGAAAATTAAAATATGTACATGTGA  4859

Query  6582  CCATAGACACATTTTCTGGCTTTGTCGTGGCTACCGCTCAAACTGGAGA  6630
             |  | || || | ||||   |||    | |||||||| | ||| || ||
Sbjct  4860  CAGTGGATACTTATTCTCATTTTACTTTCGCTACCGCCCGAACGGGCGA  4908


 Score = 68.9 bits (75),  Expect = 5e-09
 Identities = 80/107 (75%), Gaps = 6/107 (6%)
 Strand=Plus/Plus

Query  6990  CTTTGGTCAAATGGAAAGACCCACTTACGGGCTCTTGGCAAGGCCCAGATCCAGTCCTCA  7049
             || ||||||  ||||||||||  || || || || ||| |||| || |||   ||||| |
Sbjct  5268  CTATGGTCATGTGGAAAGACCTTCTCACAGGGTCCTGGAAAGGACCCGAT---GTCCTAA  5324

Query  7050  TATGGGGC---CGAGGACATGTTTGTGTTTTTCCACAGGATGCAGAA  7093
             ||   | |   |||||  ||| ||||||||||||||||||||| |||
Sbjct  5325  TAACAGCCGGACGAGGCTATGCTTGTGTTTTTCCACAGGATGCCGAA  5371


 Score = 38.3 bits (41),  Expect = 8.4
 Identities = 31/38 (82%), Gaps = 0/38 (0%)
 Strand=Plus/Plus

Query  7191  TATTGGGCCTATGTACCTGATCCACCAATCCTCCACCC  7228
             |||||||||||  ||||| | ||||| || ||||| ||
Sbjct  5664  TATTGGGCCTACCTACCTAAACCACCTATTCTCCATCC  5701


>NC_029852.1 Bovine retrovirus CH15 putative group-specific antigen, 
putative protease, putative viral DNA polymerase, and 
putative envelope protein genes, complete cds
Length=7470

 Score = 117 bits (129),  Expect = 1e-23
 Identities = 243/357 (68%), Gaps = 10/357 (3%)
 Strand=Plus/Plus

Query  6512  CCTAATGATTTATGGCAAATGGATGTAACACATATACCTGAATTTGGAAAATTAAAATAT  6571
             ||| ||| ||| |||||||||||||| || ||||| ||||| |||||| | ||||| |||
Sbjct  4410  CCTGATGCTTTGTGGCAAATGGATGTTACCCATATCCCTGAGTTTGGACATTTAAAGTAT  4469

Query  6572  GTTCATGTCTCCATAGACACATTTTCTGGCTTTGTCGTGGCTACCGCTCAAACTGGAGAG  6631
             || |||||    || || || | |||| | ||  |   ||||||| | |||  |||||| 
Sbjct  4470  GTACATGTTGTTATCGATACTTATTCTAGATTCATTTGGGCTACCCCCCAAGGTGGAGA-  4528

Query  6632  GACACAT-CTCATGTTATTAGACATTGTCTTGCTGCTTTTGCTATGATTGGAACACCTAA  6690
              ||   |   |||||||||   |||  | | |    ||||||| || | || |  ||| |
Sbjct  4529  AACTGTTAAACATGTTATTGCCCATCTTTTGGAGAGTTTTGCTGTGCTGGGTATTCCTCA  4588

Query  6691  AAAACTTAAAACAGATAATGGCTCAGGTTATACCAGCAAAAAATT----CTCTTTATTTT  6746
             ||   | ||||||||||| ||| ||| |||| | || || |||||    | ||   ||||
Sbjct  4589  AACTATAAAAACAGATAACGGCCCAGCTTATTCAAGTAATAAATTTAAACGCT---TTTT  4645

Query  6747  GCCAGCAATTCTCGATCAATCATGTTACTGGCATTCCTTACAATCCCCAAGGGCAAGGGA  6806
               || |||| |   ||  ||||| |||| || ||    || ||||| ||||| ||||  |
Sbjct  4646  AACA-CAATACAAAATTCATCATATTACAGGAATCGAATATAATCCACAAGGACAAGCTA  4704

Query  6807  TTGTTAAACGCACTCATGGCACATTAAAAGTCAATTTACAGAAAATAAAAAAGGGGG  6863
             || |  || |  | |||||||| |||||| |  |  || | ||| |||| ||| |||
Sbjct  4705  TTATAGAAAGAGCACATGGCACTTTAAAATTATACATAAAAAAATTAAAGAAGAGGG  4761


 Score = 60.8 bits (66),  Expect = 7e-07
 Identities = 56/70 (80%), Gaps = 1/70 (1%)
 Strand=Plus/Plus

Query  5343  ATCTTAAATCTCTTAATGATTTTCAAAAGTTGTTGGGAGATATTAATTGGCTGCACCCTT  5402
             |||| ||| |  | |||||||| ||||| || ||||| |||||||||||| | | |||||
Sbjct  3268  ATCTGAAAACCTTAAATGATTTCCAAAAATTATTGGGCGATATTAATTGGTTACGCCCTT  3327

Query  5403  C-TTTGGGAT  5411
             | || |||||
Sbjct  3328  CATTAGGGAT  3337


 Score = 59.9 bits (65),  Expect = 3e-06
 Identities = 62/79 (78%), Gaps = 2/79 (3%)
 Strand=Plus/Plus

Query  4755  TCTACTTCACCTTGGAATTCACCCATTTTTGTAATTaaaaaaaaatcagaaaaatggaga  4814
             |||||||| ||||||||||| || |||||||| |||   || || |||| ||||||| | 
Sbjct  2679  TCTACTTCCCCTTGGAATTCTCCTATTTTTGTTATTCGCAAGAAGTCAGGAAAATGGCGT  2738

Query  4815  tta-ttacaagatttgaga  4832
              || |||| |||| | |||
Sbjct  2739  CTACTTAC-AGATCTTAGA  2756


 Score = 46.4 bits (50),  Expect = 0.016
 Identities = 43/55 (78%), Gaps = 0/55 (0%)
 Strand=Plus/Plus

Query  5112  GAAAACAGTTTCCTTCTGTGTACATTATTCATTATATGGATGACATTTTATTGGC  5166
             |||||  || ||||| | |  | |||  ||||||||||||||| |||||||| ||
Sbjct  3037  GAAAAAGGTATCCTTTTTTACATATTTATCATTATATGGATGATATTTTATTCGC  3091


>KU720628.1 Bovine retrovirus CH15 putative group-specific antigen, 
putative protease, putative viral DNA polymerase, and 
putative envelope protein genes, complete cds
Length=7470

 Score = 117 bits (129),  Expect = 1e-23
 Identities = 243/357 (68%), Gaps = 10/357 (3%)
 Strand=Plus/Plus

Query  6512  CCTAATGATTTATGGCAAATGGATGTAACACATATACCTGAATTTGGAAAATTAAAATAT  6571
             ||| ||| ||| |||||||||||||| || ||||| ||||| |||||| | ||||| |||
Sbjct  4410  CCTGATGCTTTGTGGCAAATGGATGTTACCCATATCCCTGAGTTTGGACATTTAAAGTAT  4469

Query  6572  GTTCATGTCTCCATAGACACATTTTCTGGCTTTGTCGTGGCTACCGCTCAAACTGGAGAG  6631
             || |||||    || || || | |||| | ||  |   ||||||| | |||  |||||| 
Sbjct  4470  GTACATGTTGTTATCGATACTTATTCTAGATTCATTTGGGCTACCCCCCAAGGTGGAGA-  4528

Query  6632  GACACAT-CTCATGTTATTAGACATTGTCTTGCTGCTTTTGCTATGATTGGAACACCTAA  6690
              ||   |   |||||||||   |||  | | |    ||||||| || | || |  ||| |
Sbjct  4529  AACTGTTAAACATGTTATTGCCCATCTTTTGGAGAGTTTTGCTGTGCTGGGTATTCCTCA  4588

Query  6691  AAAACTTAAAACAGATAATGGCTCAGGTTATACCAGCAAAAAATT----CTCTTTATTTT  6746
             ||   | ||||||||||| ||| ||| |||| | || || |||||    | ||   ||||
Sbjct  4589  AACTATAAAAACAGATAACGGCCCAGCTTATTCAAGTAATAAATTTAAACGCT---TTTT  4645

Query  6747  GCCAGCAATTCTCGATCAATCATGTTACTGGCATTCCTTACAATCCCCAAGGGCAAGGGA  6806
               || |||| |   ||  ||||| |||| || ||    || ||||| ||||| ||||  |
Sbjct  4646  AACA-CAATACAAAATTCATCATATTACAGGAATCGAATATAATCCACAAGGACAAGCTA  4704

Query  6807  TTGTTAAACGCACTCATGGCACATTAAAAGTCAATTTACAGAAAATAAAAAAGGGGG  6863
             || |  || |  | |||||||| |||||| |  |  || | ||| |||| ||| |||
Sbjct  4705  TTATAGAAAGAGCACATGGCACTTTAAAATTATACATAAAAAAATTAAAGAAGAGGG  4761


 Score = 60.8 bits (66),  Expect = 7e-07
 Identities = 56/70 (80%), Gaps = 1/70 (1%)
 Strand=Plus/Plus

Query  5343  ATCTTAAATCTCTTAATGATTTTCAAAAGTTGTTGGGAGATATTAATTGGCTGCACCCTT  5402
             |||| ||| |  | |||||||| ||||| || ||||| |||||||||||| | | |||||
Sbjct  3268  ATCTGAAAACCTTAAATGATTTCCAAAAATTATTGGGCGATATTAATTGGTTACGCCCTT  3327

Query  5403  C-TTTGGGAT  5411
             | || |||||
Sbjct  3328  CATTAGGGAT  3337


 Score = 59.9 bits (65),  Expect = 3e-06
 Identities = 62/79 (78%), Gaps = 2/79 (3%)
 Strand=Plus/Plus

Query  4755  TCTACTTCACCTTGGAATTCACCCATTTTTGTAATTaaaaaaaaatcagaaaaatggaga  4814
             |||||||| ||||||||||| || |||||||| |||   || || |||| ||||||| | 
Sbjct  2679  TCTACTTCCCCTTGGAATTCTCCTATTTTTGTTATTCGCAAGAAGTCAGGAAAATGGCGT  2738

Query  4815  tta-ttacaagatttgaga  4832
              || |||| |||| | |||
Sbjct  2739  CTACTTAC-AGATCTTAGA  2756


 Score = 46.4 bits (50),  Expect = 0.016
 Identities = 43/55 (78%), Gaps = 0/55 (0%)
 Strand=Plus/Plus

Query  5112  GAAAACAGTTTCCTTCTGTGTACATTATTCATTATATGGATGACATTTTATTGGC  5166
             |||||  || ||||| | |  | |||  ||||||||||||||| |||||||| ||
Sbjct  3037  GAAAAAGGTATCCTTTTTTACATATTTATCATTATATGGATGATATTTTATTCGC  3091


>NC_022518.1 Human endogenous retrovirus K113 complete genome
Length=9472

 Score = 114 bits (126),  Expect = 4e-23
 Identities = 260/387 (67%), Gaps = 17/387 (4%)
 Strand=Plus/Plus

Query  6488  GGAGTCAACCCTTGAGGCCTACGTCCTAATGATTTATGGCAAATGGATGTAACACATATA  6547
             ||||| || ||  |||| ||  |||||||||  ||||||||||||||||| |||||| ||
Sbjct  5790  GGAGTTAATCCCAGAGGTCTGTGTCCTAATGCATTATGGCAAATGGATGTCACACATGTA  5849

Query  6548  CCTGAATTTGGAAAATTAAAATATGTTCATGTCTCCATAGACACATTTTCTGGCTTTGTC  6607
             |||  |||||||| ||||  ||||||||||||  |  | || || | |||    ||  | 
Sbjct  5850  CCTTCATTTGGAAGATTATCATATGTTCATGTAACAGTTGATACTTATTCACATTTCATA  5909

Query  6608  GTGGCTACCGCTCAAACTGGAGAGGACACATCTCATGTTATTAGACATTGTCTTG-CTGC  6666
               ||| ||    ||||| |||||    || || |||||||  | ||||| | ||| ||  
Sbjct  5910  TGGGCAACTTGCCAAACAGGAGAAAGTACTTCCCATGTTAAAAAACATT-TATTGTCTTG  5968

Query  6667  TTTTGCTATGATTGGAACACCTAAAAAACTTAAAACAGATAATGGCTCAGGTTATACCAG  6726
             ||||||| | || |||   ||  ||||| | ||||| || |||||  |||| |||   ||
Sbjct  5969  TTTTGCTGTAATGGGAGTTCCAGAAAAAATCAAAACTGACAATGGACCAGGATATTGTAG  6028

Query  6727  CAAA-------AAATTCTCTTTATTTTGCCAGCAATTCTCGATCAATCATGTTACTGGCA  6779
              |||       |||   |||| | |  |     ||||     |||  |||   || || |
Sbjct  6029  TAAAGCTTTCCAAAAATTCTTAAGTCAGTGGAAAATT-----TCA--CATACAACAGGAA  6081

Query  6780  TTCCTTACAATCCCCAAGGGCAAGGGATTGTTAAACGCACTCATGGCACA-TTAAAAGTC  6838
             ||||||| ||| ||||||| || |  || ||| || | ||| || | ||| | |||| ||
Sbjct  6082  TTCCTTATAATTCCCAAGGACAGGCCATAGTTGAAAGAACTAATAGAACACTCAAAACTC  6141

Query  6839  AATTTACAGAAAATAAAAAAGGGGGAG  6865
             ||||     || | ||| |||||||||
Sbjct  6142  AATTAGTTAAACAAAAAGAAGGGGGAG  6168


 Score = 68.9 bits (75),  Expect = 5e-09
 Identities = 64/79 (81%), Gaps = 2/79 (3%)
 Strand=Plus/Plus

Query  5315  CCACaaaaaaaaGAGCTTAGAAAAGAT-CATCTTAAATCTCTTAATGATTTTCAAAAGTT  5373
             |||||||||| |||  | ||||||||  ||| | ||| | || |||||||||||||| ||
Sbjct  4632  CCACAAAAAATAGAAATAAGAAAAGACACAT-TAAAAACACTAAATGATTTTCAAAAATT  4690

Query  5374  GTTGGGAGATATTAATTGG  5392
               | |||||||||||||||
Sbjct  4691  ACTAGGAGATATTAATTGG  4709


 Score = 52.7 bits (57),  Expect = 4e-04
 Identities = 42/51 (82%), Gaps = 0/51 (0%)
 Strand=Plus/Plus

Query  4761  TCACCTTGGAATTCACCCATTTTTGTAATTaaaaaaaaatcagaaaaatgg  4811
             |||||||||||||| ||  | ||||||||| | || |||||||  ||||||
Sbjct  4077  TCACCTTGGAATTCTCCTGTGTTTGTAATTCAGAAGAAATCAGGCAAATGG  4127


 Score = 40.1 bits (43),  Expect = 2.4
 Identities = 31/36 (86%), Gaps = 1/36 (3%)
 Strand=Plus/Plus

Query  5127  CTGTGTACATTATTCATTATATGGATGACATTTTAT  5162
             |||| || || ||||||||||| ||||| |||||||
Sbjct  4445  CTGT-TATATCATTCATTATATTGATGATATTTTAT  4479


>AY037928.1 Human endogenous retrovirus K113 complete genome
Length=9472

 Score = 114 bits (126),  Expect = 4e-23
 Identities = 260/387 (67%), Gaps = 17/387 (4%)
 Strand=Plus/Plus

Query  6488  GGAGTCAACCCTTGAGGCCTACGTCCTAATGATTTATGGCAAATGGATGTAACACATATA  6547
             ||||| || ||  |||| ||  |||||||||  ||||||||||||||||| |||||| ||
Sbjct  5790  GGAGTTAATCCCAGAGGTCTGTGTCCTAATGCATTATGGCAAATGGATGTCACACATGTA  5849

Query  6548  CCTGAATTTGGAAAATTAAAATATGTTCATGTCTCCATAGACACATTTTCTGGCTTTGTC  6607
             |||  |||||||| ||||  ||||||||||||  |  | || || | |||    ||  | 
Sbjct  5850  CCTTCATTTGGAAGATTATCATATGTTCATGTAACAGTTGATACTTATTCACATTTCATA  5909

Query  6608  GTGGCTACCGCTCAAACTGGAGAGGACACATCTCATGTTATTAGACATTGTCTTG-CTGC  6666
               ||| ||    ||||| |||||    || || |||||||  | ||||| | ||| ||  
Sbjct  5910  TGGGCAACTTGCCAAACAGGAGAAAGTACTTCCCATGTTAAAAAACATT-TATTGTCTTG  5968

Query  6667  TTTTGCTATGATTGGAACACCTAAAAAACTTAAAACAGATAATGGCTCAGGTTATACCAG  6726
             ||||||| | || |||   ||  ||||| | ||||| || |||||  |||| |||   ||
Sbjct  5969  TTTTGCTGTAATGGGAGTTCCAGAAAAAATCAAAACTGACAATGGACCAGGATATTGTAG  6028

Query  6727  CAAA-------AAATTCTCTTTATTTTGCCAGCAATTCTCGATCAATCATGTTACTGGCA  6779
              |||       |||   |||| | |  |     ||||     |||  |||   || || |
Sbjct  6029  TAAAGCTTTCCAAAAATTCTTAAGTCAGTGGAAAATT-----TCA--CATACAACAGGAA  6081

Query  6780  TTCCTTACAATCCCCAAGGGCAAGGGATTGTTAAACGCACTCATGGCACA-TTAAAAGTC  6838
             ||||||| ||| ||||||| || |  || ||| || | ||| || | ||| | |||| ||
Sbjct  6082  TTCCTTATAATTCCCAAGGACAGGCCATAGTTGAAAGAACTAATAGAACACTCAAAACTC  6141

Query  6839  AATTTACAGAAAATAAAAAAGGGGGAG  6865
             ||||     || | ||| |||||||||
Sbjct  6142  AATTAGTTAAACAAAAAGAAGGGGGAG  6168


 Score = 68.9 bits (75),  Expect = 5e-09
 Identities = 64/79 (81%), Gaps = 2/79 (3%)
 Strand=Plus/Plus

Query  5315  CCACaaaaaaaaGAGCTTAGAAAAGAT-CATCTTAAATCTCTTAATGATTTTCAAAAGTT  5373
             |||||||||| |||  | ||||||||  ||| | ||| | || |||||||||||||| ||
Sbjct  4632  CCACAAAAAATAGAAATAAGAAAAGACACAT-TAAAAACACTAAATGATTTTCAAAAATT  4690

Query  5374  GTTGGGAGATATTAATTGG  5392
               | |||||||||||||||
Sbjct  4691  ACTAGGAGATATTAATTGG  4709


 Score = 52.7 bits (57),  Expect = 4e-04
 Identities = 42/51 (82%), Gaps = 0/51 (0%)
 Strand=Plus/Plus

Query  4761  TCACCTTGGAATTCACCCATTTTTGTAATTaaaaaaaaatcagaaaaatgg  4811
             |||||||||||||| ||  | ||||||||| | || |||||||  ||||||
Sbjct  4077  TCACCTTGGAATTCTCCTGTGTTTGTAATTCAGAAGAAATCAGGCAAATGG  4127


 Score = 40.1 bits (43),  Expect = 2.4
 Identities = 31/36 (86%), Gaps = 1/36 (3%)
 Strand=Plus/Plus

Query  5127  CTGTGTACATTATTCATTATATGGATGACATTTTAT  5162
             |||| || || ||||||||||| ||||| |||||||
Sbjct  4445  CTGT-TATATCATTCATTATATTGATGATATTTTAT  4479


>NC_027117.1 Desmodus rotundus endogenous retrovirus isolate 824, 
complete genome
Length=10485

 Score = 104 bits (115),  Expect = 7e-20
 Identities = 230/339 (68%), Gaps = 7/339 (2%)
 Strand=Plus/Plus

Query  4755  TCTACTTCACCTTGGAATTCACCCATTTTTGTAATTaaaaaaaaatcagaaaaatggaga  4814
             |||| ||| ||||||||| | || |||||  | || ||||| ||||| | ||||||| | 
Sbjct  4659  TCTAATTCCCCTTGGAATACCCCTATTTTCATCATCAAAAAGAAATCTGGAAAATGGCGT  4718

Query  4815  ttattacaagatttgagaaaaataaataaaactataaaaGTTATGGGTGCCCTCCAGCCA  4874
              |  | |||||| | |||    | ||||||| |||       ||||| ||||| ||||| 
Sbjct  4719  CTTCTGCAAGATCTCAGAGCCGTCAATAAAATTATGGTCCCCATGGGAGCCCTACAGCCT  4778

Query  4875  GGGTTGCCGCACCCTTCTGCTATTCCAAAGGATACTTATAAAATAGTGCTAGATCTAAAA  4934
             ||  | ||    |||  ||| |||||     ||  ||| ||||| ||  ||||| |||||
Sbjct  4779  GGTCTCCCTTCACCTGTTGCCATTCCTGCCAATTATTACAAAATTGTCATAGATTTAAAA  4838

Query  4935  GATTG--TTTTTACAATATATTACTCCATCCCCAAGATTGTAAGAGGTTTGTTTTTGGGG  4992
             || ||  ||||||| ||   |  || || ||  ||||  |       || |  ||  | |
Sbjct  4839  GACTGCTTTTTTACCATTCCT--CTTCACCCTGAAGACAGACCCTACTTCGCCTTCAGCG  4896

Query  4993  TTCCT-AGTTCGAATTTCCAGAGCC-TCTGAAAAGATATCAGTGGCGAGTCCTTCCCCAA  5050
             ||||| |  || |||||||| |||| | ||    | || ||||||   || || ||||| 
Sbjct  4897  TTCCTCAAATC-AATTTCCAAAGCCCTATGCCTCGTTACCAGTGGAAGGTACTGCCCCAG  4955

Query  5051  GACATGGCAAATAGCCCCACCTTGTGTCAGAAGTTTGTT  5089
             | |||||| || ||||||||||||||||| |||||||||
Sbjct  4956  GGCATGGCCAACAGCCCCACCTTGTGTCAAAAGTTTGTT  4994


 Score = 89.7 bits (98),  Expect = 2e-15
 Identities = 227/341 (67%), Gaps = 6/341 (2%)
 Strand=Plus/Plus

Query  6473  CCTGTGCCTCATTATGGAGTCAACCCTTGAGGCCTACGTCCTAATGATTTATGGCAAATG  6532
             |||||||||||||  || || || ||  | |||||    || |||| | |||||||||||
Sbjct  6408  CCTGTGCCTCATTTAGGCGTTAATCCCCGTGGCCTTATACCCAATGCTATATGGCAAATG  6467

Query  6533  GATGTAACACATATACCTGAATTTGGAAAATTAAAATATGTTCATGTCTCCATAGACACA  6592
             ||| | || ||  |  | |  ||||| ||   ||||| | |||||||  |  | || || 
Sbjct  6468  GATATTACCCACTTTGCCGCTTTTGGGAAGCAAAAATTTATTCATGTTACAGTTGATACT  6527

Query  6593  TTTTCTGGCTTTGTCGTGGCTACCGCTCAAACTGGAGAGGACACATCTCATGTTATTAGA  6652
             |||  ||| ||  | |  || ||  | ||||| ||||| |   ||    |||| ||    
Sbjct  6528  TTTAGTGGATTCATAGCTGCCACACCCCAAACAGGAGAAGCGTCAAAAAATGTAATCTCT  6587

Query  6653  CAT-TGTCTTGCTGCTTTTGCTATGATTGG--AACACCTAAAAAACTTAAAACAGATAAT  6709
             ||| ||     |||||||| |     ||||  ||  || | |  | ||||||||||||||
Sbjct  6588  CATATGATCCACTGCTTTTCCGCC--TTGGGCAAGCCCCACACCA-TTAAAACAGATAAT  6644

Query  6710  GGCTCAGGTTATACCAGCAAAAAATTCTCTTTATTTTGCCAGCAATTCTCGATCAATCAT  6769
             ||| | || |||||  | ||||| |||      |||||||| ||| |    || || |||
Sbjct  6645  GGCCCTGGCTATACAGGAAAAAATTTCCAAGCCTTTTGCCAACAACTTCAAATTAAGCAT  6704

Query  6770  GTTACTGGCATTCCTTACAATCCCCAAGGGCAAGGGATTGT  6810
              ||||||| || ||||| ||||| ||||| ||||| || ||
Sbjct  6705  ATTACTGGAATCCCTTATAATCCTCAAGGACAAGGTATAGT  6745


 Score = 48.2 bits (52),  Expect = 0.005
 Identities = 77/111 (69%), Gaps = 0/111 (0%)
 Strand=Plus/Plus

Query  7007  GACCCACTTACGGGCTCTTGGCAAGGCCCAGATCCAGTCCTCATATGGGGCCGAGGACAT  7066
             ||||| || ||   | | ||| | |||||||| || ||||||||||||||  |||||   
Sbjct  6951  GACCCCCTCACTCACGCCTGGAAGGGCCCAGACCCCGTCCTCATATGGGGGAGAGGATCA  7010

Query  7067  GTTTGTGTTTTTCCACAGGATGCAGAAGGCCCTCGGTGGCTGCCAGAACGA  7117
             |  ||  ||| |   ||  | | ||| ||||| || ||||| || ||| ||
Sbjct  7011  GCCTGCATTTATGATCAAAAAGAAGATGGCCCACGATGGCTCCCTGAAAGA  7061


 Score = 41.9 bits (45),  Expect = 0.69
 Identities = 48/65 (74%), Gaps = 0/65 (0%)
 Strand=Plus/Plus

Query  5330  CTTAGAAAAGATCATCTTAAATCTCTTAATGATTTTCAAAAGTTGTTGGGAGATATTAAT  5389
             || ||||  ||| || | ||| | || ||||||||||||||| |  | |||||  || | 
Sbjct  5235  CTCAGAACTGATAATTTAAAAACACTCAATGATTTTCAAAAGCTTCTTGGAGACGTTCAG  5294

Query  5390  TGGCT  5394
             |||||
Sbjct  5295  TGGCT  5299


>KP175580.1 Desmodus rotundus endogenous retrovirus isolate 824, 
complete genome
Length=10485

 Score = 104 bits (115),  Expect = 7e-20
 Identities = 230/339 (68%), Gaps = 7/339 (2%)
 Strand=Plus/Plus

Query  4755  TCTACTTCACCTTGGAATTCACCCATTTTTGTAATTaaaaaaaaatcagaaaaatggaga  4814
             |||| ||| ||||||||| | || |||||  | || ||||| ||||| | ||||||| | 
Sbjct  4659  TCTAATTCCCCTTGGAATACCCCTATTTTCATCATCAAAAAGAAATCTGGAAAATGGCGT  4718

Query  4815  ttattacaagatttgagaaaaataaataaaactataaaaGTTATGGGTGCCCTCCAGCCA  4874
              |  | |||||| | |||    | ||||||| |||       ||||| ||||| ||||| 
Sbjct  4719  CTTCTGCAAGATCTCAGAGCCGTCAATAAAATTATGGTCCCCATGGGAGCCCTACAGCCT  4778

Query  4875  GGGTTGCCGCACCCTTCTGCTATTCCAAAGGATACTTATAAAATAGTGCTAGATCTAAAA  4934
             ||  | ||    |||  ||| |||||     ||  ||| ||||| ||  ||||| |||||
Sbjct  4779  GGTCTCCCTTCACCTGTTGCCATTCCTGCCAATTATTACAAAATTGTCATAGATTTAAAA  4838

Query  4935  GATTG--TTTTTACAATATATTACTCCATCCCCAAGATTGTAAGAGGTTTGTTTTTGGGG  4992
             || ||  ||||||| ||   |  || || ||  ||||  |       || |  ||  | |
Sbjct  4839  GACTGCTTTTTTACCATTCCT--CTTCACCCTGAAGACAGACCCTACTTCGCCTTCAGCG  4896

Query  4993  TTCCT-AGTTCGAATTTCCAGAGCC-TCTGAAAAGATATCAGTGGCGAGTCCTTCCCCAA  5050
             ||||| |  || |||||||| |||| | ||    | || ||||||   || || ||||| 
Sbjct  4897  TTCCTCAAATC-AATTTCCAAAGCCCTATGCCTCGTTACCAGTGGAAGGTACTGCCCCAG  4955

Query  5051  GACATGGCAAATAGCCCCACCTTGTGTCAGAAGTTTGTT  5089
             | |||||| || ||||||||||||||||| |||||||||
Sbjct  4956  GGCATGGCCAACAGCCCCACCTTGTGTCAAAAGTTTGTT  4994


 Score = 89.7 bits (98),  Expect = 2e-15
 Identities = 227/341 (67%), Gaps = 6/341 (2%)
 Strand=Plus/Plus

Query  6473  CCTGTGCCTCATTATGGAGTCAACCCTTGAGGCCTACGTCCTAATGATTTATGGCAAATG  6532
             |||||||||||||  || || || ||  | |||||    || |||| | |||||||||||
Sbjct  6408  CCTGTGCCTCATTTAGGCGTTAATCCCCGTGGCCTTATACCCAATGCTATATGGCAAATG  6467

Query  6533  GATGTAACACATATACCTGAATTTGGAAAATTAAAATATGTTCATGTCTCCATAGACACA  6592
             ||| | || ||  |  | |  ||||| ||   ||||| | |||||||  |  | || || 
Sbjct  6468  GATATTACCCACTTTGCCGCTTTTGGGAAGCAAAAATTTATTCATGTTACAGTTGATACT  6527

Query  6593  TTTTCTGGCTTTGTCGTGGCTACCGCTCAAACTGGAGAGGACACATCTCATGTTATTAGA  6652
             |||  ||| ||  | |  || ||  | ||||| ||||| |   ||    |||| ||    
Sbjct  6528  TTTAGTGGATTCATAGCTGCCACACCCCAAACAGGAGAAGCGTCAAAAAATGTAATCTCT  6587

Query  6653  CAT-TGTCTTGCTGCTTTTGCTATGATTGG--AACACCTAAAAAACTTAAAACAGATAAT  6709
             ||| ||     |||||||| |     ||||  ||  || | |  | ||||||||||||||
Sbjct  6588  CATATGATCCACTGCTTTTCCGCC--TTGGGCAAGCCCCACACCA-TTAAAACAGATAAT  6644

Query  6710  GGCTCAGGTTATACCAGCAAAAAATTCTCTTTATTTTGCCAGCAATTCTCGATCAATCAT  6769
             ||| | || |||||  | ||||| |||      |||||||| ||| |    || || |||
Sbjct  6645  GGCCCTGGCTATACAGGAAAAAATTTCCAAGCCTTTTGCCAACAACTTCAAATTAAGCAT  6704

Query  6770  GTTACTGGCATTCCTTACAATCCCCAAGGGCAAGGGATTGT  6810
              ||||||| || ||||| ||||| ||||| ||||| || ||
Sbjct  6705  ATTACTGGAATCCCTTATAATCCTCAAGGACAAGGTATAGT  6745


 Score = 48.2 bits (52),  Expect = 0.005
 Identities = 77/111 (69%), Gaps = 0/111 (0%)
 Strand=Plus/Plus

Query  7007  GACCCACTTACGGGCTCTTGGCAAGGCCCAGATCCAGTCCTCATATGGGGCCGAGGACAT  7066
             ||||| || ||   | | ||| | |||||||| || ||||||||||||||  |||||   
Sbjct  6951  GACCCCCTCACTCACGCCTGGAAGGGCCCAGACCCCGTCCTCATATGGGGGAGAGGATCA  7010

Query  7067  GTTTGTGTTTTTCCACAGGATGCAGAAGGCCCTCGGTGGCTGCCAGAACGA  7117
             |  ||  ||| |   ||  | | ||| ||||| || ||||| || ||| ||
Sbjct  7011  GCCTGCATTTATGATCAAAAAGAAGATGGCCCACGATGGCTCCCTGAAAGA  7061


 Score = 41.9 bits (45),  Expect = 0.69
 Identities = 48/65 (74%), Gaps = 0/65 (0%)
 Strand=Plus/Plus

Query  5330  CTTAGAAAAGATCATCTTAAATCTCTTAATGATTTTCAAAAGTTGTTGGGAGATATTAAT  5389
             || ||||  ||| || | ||| | || ||||||||||||||| |  | |||||  || | 
Sbjct  5235  CTCAGAACTGATAATTTAAAAACACTCAATGATTTTCAAAAGCTTCTTGGAGACGTTCAG  5294

Query  5390  TGGCT  5394
             |||||
Sbjct  5295  TGGCT  5299


>U01866.1 Equine infectious anemia virus clone pSPEIAV19, complete 
genome
Length=8359

 Score = 86.0 bits (94),  Expect = 2e-14
 Identities = 74/92 (80%), Gaps = 0/92 (0%)
 Strand=Plus/Plus

Query  4764  CCTTGGAATTCACCCATTTTTGTAATTaaaaaaaaatcagaaaaatggagattattacaa  4823
             ||||  ||||||||||| |||||||| ||||| |  || |  |||||||| |||||||||
Sbjct  2462  CCTTATAATTCACCCATATTTGTAATAAAAAAGAGGTCTGGCAAATGGAGGTTATTACAA  2521

Query  4824  gatttgagaaaaataaataaaactataaaaGT  4855
             ||| ||||| || |||| |||||  || ||||
Sbjct  2522  GATCTGAGAGAATTAAACAAAACAGTACAAGT  2553


>NC_026828.2 Rotavirus I strain KE135/2012 VP4 gene, complete 
cds
Length=2371

 Score = 41.9 bits (45),  Expect = 0.69
 Identities = 27/30 (90%), Gaps = 0/30 (0%)
 Strand=Plus/Plus

Query  9119  AAGAGAAAGGAAATATTGAAAGGAAGAAAT  9148
             || ||||||||||| ||||| |||||||||
Sbjct  1741  AAAAGAAAGGAAATGTTGAAGGGAAGAAAT  1770


>AF193276.1 HIV-1 CRF03_AB isolate KAL153 from Russia, complete 
genome
Length=8808

 Score = 41.9 bits (45),  Expect = 0.69
 Identities = 27/30 (90%), Gaps = 0/30 (0%)
 Strand=Plus/Plus

Query  6775  TGGCATTCCTTACAATCCCCAAGGGCAAGG  6804
             ||||||||| |||||||||||| | |||||
Sbjct  3872  TGGCATTCCCTACAATCCCCAAAGTCAAGG  3901


>KM369895.2 Rotavirus I strain KE135/2012 VP4 gene, complete cds
Length=2371

 Score = 41.9 bits (45),  Expect = 0.69
 Identities = 27/30 (90%), Gaps = 0/30 (0%)
 Strand=Plus/Plus

Query  9119  AAGAGAAAGGAAATATTGAAAGGAAGAAAT  9148
             || ||||||||||| ||||| |||||||||
Sbjct  1741  AAAAGAAAGGAAATGTTGAAGGGAAGAAAT  1770


>NC_022233.1 Porcine cytomegalovirus strain BJ09, complete genome
Length=128367

 Score = 41.0 bits (44),  Expect = 0.69
 Identities = 25/27 (93%), Gaps = 0/27 (0%)
 Strand=Plus/Minus

Query  5082    AGTTTGTTAGTAAAACAATTGATAACA  5108
               || ||||| ||||||||||||||||||
Sbjct  116939  AGATTGTTTGTAAAACAATTGATAACA  116913


>NC_001650.2 Equid herpesvirus 2 strain 86/67, complete genome
Length=184439

 Score = 41.0 bits (44),  Expect = 0.69
 Identities = 25/27 (93%), Gaps = 0/27 (0%)
 Strand=Plus/Minus

Query  4322    CCTCCGCTGCCACCACCGCAGCCACCG  4348
               ||||||| ||||||||||| |||||||
Sbjct  151169  CCTCCGCCGCCACCACCGCCGCCACCG  151143


>KF017583.1 Porcine cytomegalovirus strain BJ09, complete genome
Length=128367

 Score = 41.0 bits (44),  Expect = 0.69
 Identities = 25/27 (93%), Gaps = 0/27 (0%)
 Strand=Plus/Minus

Query  5082    AGTTTGTTAGTAAAACAATTGATAACA  5108
               || ||||| ||||||||||||||||||
Sbjct  116939  AGATTGTTTGTAAAACAATTGATAACA  116913


>U20824.2 Equid herpesvirus 2 strain 86/67, complete genome
Length=184439

 Score = 41.0 bits (44),  Expect = 0.69
 Identities = 25/27 (93%), Gaps = 0/27 (0%)
 Strand=Plus/Minus

Query  4322    CCTCCGCTGCCACCACCGCAGCCACCG  4348
               ||||||| ||||||||||| |||||||
Sbjct  151169  CCTCCGCCGCCACCACCGCCGCCACCG  151143


>NC_055603.1 Lymphocystis disease virus 4 isolate LCDV-WC, complete 
genome
Length=211086

 Score = 40.1 bits (43),  Expect = 2.4
 Identities = 29/34 (85%), Gaps = 0/34 (0%)
 Strand=Plus/Plus

Query  1883   AAGAAGTTAAGTTGTCACTGTTTGCAGATGACAT  1916
              ||||||||||  | ||||| | ||||||||||||
Sbjct  70046  AAGAAGTTAAAATATCACTCTATGCAGATGACAT  70079


>NC_004002.1 Sheeppox virus 17077-99, complete genome
Length=149955

 Score = 40.1 bits (43),  Expect = 2.4
 Identities = 26/29 (90%), Gaps = 0/29 (0%)
 Strand=Plus/Plus

Query  401     AAAGAAGTTGTGGTATATATCAGAATGGA  429
               ||||||||| |||||||||||| || |||
Sbjct  136286  AAAGAAGTTCTGGTATATATCATAAAGGA  136314


>NC_004003.1 Goatpox virus Pellor, complete genome
Length=149599

 Score = 40.1 bits (43),  Expect = 2.4
 Identities = 26/29 (90%), Gaps = 0/29 (0%)
 Strand=Plus/Plus

Query  401     AAAGAAGTTGTGGTATATATCAGAATGGA  429
               ||||||||| |||||||||||| || |||
Sbjct  135946  AAAGAAGTTCTGGTATATATCATAAAGGA  135974


 Score = 37.4 bits (40),  Expect = 8.4
 Identities = 28/32 (88%), Gaps = 1/32 (3%)
 Strand=Plus/Plus

Query  4778   CATTTTTGTAATTaaa-aaaaaatcagaaaaa  4808
              |||||||||||| ||| ||||||  |||||||
Sbjct  59318  CATTTTTGTAATAAAAGAAAAAAAAAGAAAAA  59349


>NC_003027.1 Lumpy skin disease virus NI-2490, complete genome
Length=150773

 Score = 40.1 bits (43),  Expect = 2.4
 Identities = 26/29 (90%), Gaps = 0/29 (0%)
 Strand=Plus/Plus

Query  401     AAAGAAGTTGTGGTATATATCAGAATGGA  429
               ||||||||| |||||||||||| || |||
Sbjct  136827  AAAGAAGTTCTGGTATATATCATAAAGGA  136855


>OL752713.2 Lumpy skin disease virus isolate LSDV/KM/Taiwan/2020, 
complete genome
Length=150822

 Score = 40.1 bits (43),  Expect = 2.4
 Identities = 26/29 (90%), Gaps = 0/29 (0%)
 Strand=Plus/Plus

Query  401     AAAGAAGTTGTGGTATATATCAGAATGGA  429
               ||||||||| |||||||||||| || |||
Sbjct  136877  AAAGAAGTTCTGGTATATATCATAAAGGA  136905


>MN803438.1 Lymphocystis disease virus 4 isolate LCDV-WC, complete 
genome
Length=211086

 Score = 40.1 bits (43),  Expect = 2.4
 Identities = 29/34 (85%), Gaps = 0/34 (0%)
 Strand=Plus/Plus

Query  1883   AAGAAGTTAAGTTGTCACTGTTTGCAGATGACAT  1916
              ||||||||||  | ||||| | ||||||||||||
Sbjct  70046  AAGAAGTTAAAATATCACTCTATGCAGATGACAT  70079


>MW020570.1 Goatpox virus V103, complete genome
Length=150578

 Score = 40.1 bits (43),  Expect = 2.4
 Identities = 26/29 (90%), Gaps = 0/29 (0%)
 Strand=Plus/Plus

Query  401     AAAGAAGTTGTGGTATATATCAGAATGGA  429
               ||||||||| |||||||||||| || |||
Sbjct  136559  AAAGAAGTTCTGGTATATATCATAAAGGA  136587


>KC951854.1 Goatpox virus FZ, complete genome
Length=150194

 Score = 40.1 bits (43),  Expect = 2.4
 Identities = 26/29 (90%), Gaps = 0/29 (0%)
 Strand=Plus/Plus

Query  401     AAAGAAGTTGTGGTATATATCAGAATGGA  429
               ||||||||| |||||||||||| || |||
Sbjct  136361  AAAGAAGTTCTGGTATATATCATAAAGGA  136389


>AF409137.1 Lumpy skin disease virus NW-LW isolate Neethling Warmbaths 
LW, complete genome
Length=150793

 Score = 40.1 bits (43),  Expect = 2.4
 Identities = 26/29 (90%), Gaps = 0/29 (0%)
 Strand=Plus/Plus

Query  401     AAAGAAGTTGTGGTATATATCAGAATGGA  429
               ||||||||| |||||||||||| || |||
Sbjct  136835  AAAGAAGTTCTGGTATATATCATAAAGGA  136863


>AY077836.1 Goatpox virus G20-LKV, complete genome
Length=149723

 Score = 40.1 bits (43),  Expect = 2.4
 Identities = 26/29 (90%), Gaps = 0/29 (0%)
 Strand=Plus/Plus

Query  401     AAAGAAGTTGTGGTATATATCAGAATGGA  429
               ||||||||| |||||||||||| || |||
Sbjct  136010  AAAGAAGTTCTGGTATATATCATAAAGGA  136038


 Score = 37.4 bits (40),  Expect = 8.4
 Identities = 28/32 (88%), Gaps = 1/32 (3%)
 Strand=Plus/Plus

Query  4778   CATTTTTGTAATTaaa-aaaaaatcagaaaaa  4808
              |||||||||||| ||| ||||||  |||||||
Sbjct  59381  CATTTTTGTAATAAAAGAAAAAAAAAGAAAAA  59412


>AY077834.1 Sheeppox virus NISKHI, complete genome
Length=149662

 Score = 40.1 bits (43),  Expect = 2.4
 Identities = 26/29 (90%), Gaps = 0/29 (0%)
 Strand=Plus/Plus

Query  401     AAAGAAGTTGTGGTATATATCAGAATGGA  429
               ||||||||| |||||||||||| || |||
Sbjct  136086  AAAGAAGTTCTGGTATATATCATAAAGGA  136114


>AY077833.1 Sheeppox virus A, complete genome
Length=150057

 Score = 40.1 bits (43),  Expect = 2.4
 Identities = 26/29 (90%), Gaps = 0/29 (0%)
 Strand=Plus/Plus

Query  401     AAAGAAGTTGTGGTATATATCAGAATGGA  429
               ||||||||| |||||||||||| || |||
Sbjct  136289  AAAGAAGTTCTGGTATATATCATAAAGGA  136317


>U31782.1 Human papillomavirus type 24, complete genome
Length=7452

 Score = 40.1 bits (43),  Expect = 2.4
 Identities = 23/24 (96%), Gaps = 0/24 (0%)
 Strand=Plus/Plus

Query  9281  TTAGAAGGTGACTGTAGTGATATT  9304
             ||||||| ||||||||||||||||
Sbjct  950   TTAGAAGCTGACTGTAGTGATATT  973


>AY077832.1 Sheeppox virus 10700-99 strain TU-V02127, complete 
genome
Length=149955

 Score = 40.1 bits (43),  Expect = 2.4
 Identities = 26/29 (90%), Gaps = 0/29 (0%)
 Strand=Plus/Plus

Query  401     AAAGAAGTTGTGGTATATATCAGAATGGA  429
               ||||||||| |||||||||||| || |||
Sbjct  136286  AAAGAAGTTCTGGTATATATCATAAAGGA  136314


>AY077835.1 Goatpox virus Pellor, complete genome
Length=149599

 Score = 40.1 bits (43),  Expect = 2.4
 Identities = 26/29 (90%), Gaps = 0/29 (0%)
 Strand=Plus/Plus

Query  401     AAAGAAGTTGTGGTATATATCAGAATGGA  429
               ||||||||| |||||||||||| || |||
Sbjct  135946  AAAGAAGTTCTGGTATATATCATAAAGGA  135974


 Score = 37.4 bits (40),  Expect = 8.4
 Identities = 28/32 (88%), Gaps = 1/32 (3%)
 Strand=Plus/Plus

Query  4778   CATTTTTGTAATTaaa-aaaaaatcagaaaaa  4808
              |||||||||||| ||| ||||||  |||||||
Sbjct  59318  CATTTTTGTAATAAAAGAAAAAAAAAGAAAAA  59349


>AF325528.1 Lumpy skin disease virus NI-2490 isolate Neethling 
2490, complete genome
Length=150773

 Score = 40.1 bits (43),  Expect = 2.4
 Identities = 26/29 (90%), Gaps = 0/29 (0%)
 Strand=Plus/Plus

Query  401     AAAGAAGTTGTGGTATATATCAGAATGGA  429
               ||||||||| |||||||||||| || |||
Sbjct  136827  AAAGAAGTTCTGGTATATATCATAAAGGA  136855


>NC_016154.1 Cynomolgus macaque cytomegalovirus strain Ottawa, 
complete genome
Length=218041

 Score = 39.2 bits (42),  Expect = 2.4
 Identities = 38/48 (79%), Gaps = 1/48 (2%)
 Strand=Plus/Plus

Query  3949    TGATTATGCCGAGGAAGCTCCTATGCATAATAAAGAACCTGTT-AGCC  3995
               ||| || | |||||||||||| | ||| |||| ||||| | || ||||
Sbjct  124613  TGAGTACGACGAGGAAGCTCCGACGCAAAATACAGAACTTATTCAGCC  124660


>NC_040625.1 Rhynchobatus djiddensis adomavirus 1 isolate UGA1, 
complete genome
Length=21527

 Score = 39.2 bits (42),  Expect = 2.4
 Identities = 24/26 (92%), Gaps = 0/26 (0%)
 Strand=Plus/Plus

Query  3865   GGAGGAGAAAGAGGAGGGGGAGGGAG  3890
              ||||||| | ||||||||||||||||
Sbjct  13620  GGAGGAGGAGGAGGAGGGGGAGGGAG  13645


>JN227533.1 Cynomolgus macaque cytomegalovirus strain Ottawa, 
complete genome
Length=218041

 Score = 39.2 bits (42),  Expect = 2.4
 Identities = 38/48 (79%), Gaps = 1/48 (2%)
 Strand=Plus/Plus

Query  3949    TGATTATGCCGAGGAAGCTCCTATGCATAATAAAGAACCTGTT-AGCC  3995
               ||| || | |||||||||||| | ||| |||| ||||| | || ||||
Sbjct  124613  TGAGTACGACGAGGAAGCTCCGACGCAAAATACAGAACTTATTCAGCC  124660


>MF946548.1 Rhynchobatus djiddensis adomavirus 1 isolate UGA1, 
complete genome
Length=21527

 Score = 39.2 bits (42),  Expect = 2.4
 Identities = 24/26 (92%), Gaps = 0/26 (0%)
 Strand=Plus/Plus

Query  3865   GGAGGAGAAAGAGGAGGGGGAGGGAG  3890
              ||||||| | ||||||||||||||||
Sbjct  13620  GGAGGAGGAGGAGGAGGGGGAGGGAG  13645


>AM851091.1 Human immunodeficiency virus type 1 04CD.FR.KZS proviral 
gag gene, pol gene, vif gene, vpr gene, vpu gene, env 
gene and nef gene
Length=9745

 Score = 39.2 bits (42),  Expect = 2.4
 Identities = 27/31 (87%), Gaps = 0/31 (0%)
 Strand=Plus/Plus

Query  6775  TGGCATTCCTTACAATCCCCAAGGGCAAGGG  6805
             ||| ||||| |||||||||||| | ||||||
Sbjct  4637  TGGAATTCCCTACAATCCCCAAAGTCAAGGG  4667


>NC_055142.1 Lymphocryptovirus Macaca/pfe-lcl-E3, complete genome
Length=154158

 Score = 38.3 bits (41),  Expect = 8.4
 Identities = 22/23 (96%), Gaps = 0/23 (0%)
 Strand=Plus/Minus

Query  4321   CCCTCCGCTGCCACCACCGCAGC  4343
              ||||||||||||||| |||||||
Sbjct  80951  CCCTCCGCTGCCACCGCCGCAGC  80929


>NC_038882.1 Hepatitis C virus (isolate H77) genotype 1, complete 
cds
Length=9599

 Score = 38.3 bits (41),  Expect = 8.4
 Identities = 34/42 (81%), Gaps = 2/42 (5%)
 Strand=Plus/Minus

Query  12083  aaagaaaaaagaataaaaaaCAATGAGGA--TGGCTTAAGAG  12122
              ||| |||||| || |||||| ||  ||||  |||||||||||
Sbjct  9441   AAAAAAAAAAAAAAAAAAAAAAAACAGGAAATGGCTTAAGAG  9400


>NC_038332.1 Fowl adenovirus 6 strain CR119, complete genome
Length=43810

 Score = 38.3 bits (41),  Expect = 8.4
 Identities = 22/23 (96%), Gaps = 0/23 (0%)
 Strand=Plus/Plus

Query  1841   TCAGGCAAGAGAAAGAAATAAAA  1863
              |||||||||| ||||||||||||
Sbjct  18534  TCAGGCAAGAAAAAGAAATAAAA  18556


>NC_034266.1 Columbid alphaherpesvirus 1 strain HLJ, complete 
genome
Length=204237

 Score = 38.3 bits (41),  Expect = 8.4
 Identities = 37/48 (77%), Gaps = 0/48 (0%)
 Strand=Plus/Plus

Query  4650   AGTGGTAAAATTCTCGCCTGCCACGCAGGAGGCCCGGGTTCGATTCCC  4697
              |||||||  || | || ||| | | | |||| || |||||||||||||
Sbjct  11749  AGTGGTAGTATGCCCGTCTGTCGCACGGGAGACCGGGGTTCGATTCCC  11796


 Score = 38.3 bits (41),  Expect = 8.4
 Identities = 22/23 (96%), Gaps = 0/23 (0%)
 Strand=Plus/Plus

Query  3865    GGAGGAGAAAGAGGAGGGGGAGG  3887
               ||||||||||||||||| |||||
Sbjct  165204  GGAGGAGAAAGAGGAGGAGGAGG  165226


 Score = 38.3 bits (41),  Expect = 8.4
 Identities = 22/23 (96%), Gaps = 0/23 (0%)
 Strand=Plus/Minus

Query  3865    GGAGGAGAAAGAGGAGGGGGAGG  3887
               ||||||||||||||||| |||||
Sbjct  189580  GGAGGAGAAAGAGGAGGAGGAGG  189558


>NC_033620.1 Murine roseolovirus isolate YOK1, complete genome
Length=173861

 Score = 38.3 bits (41),  Expect = 8.4
 Identities = 22/23 (96%), Gaps = 0/23 (0%)
 Strand=Plus/Plus

Query  4779   ATTTTTGTAATTaaaaaaaaatc  4801
              |||||||||||||||||||| ||
Sbjct  33053  ATTTTTGTAATTAAAAAAAATTC  33075


>NC_027707.1 Salmon gill poxvirus, complete genome
Length=241564

 Score = 38.3 bits (41),  Expect = 8.4
 Identities = 22/23 (96%), Gaps = 0/23 (0%)
 Strand=Plus/Plus

Query  3812   GAAAAAGTAAAACAGGCTGGAAA  3834
              ||||||||||||||| |||||||
Sbjct  58265  GAAAAAGTAAAACAGACTGGAAA  58287


>NC_024450.1 Falconid herpesvirus 1 strain S-18, complete genome
Length=204054

 Score = 38.3 bits (41),  Expect = 8.4
 Identities = 37/48 (77%), Gaps = 0/48 (0%)
 Strand=Plus/Plus

Query  4650   AGTGGTAAAATTCTCGCCTGCCACGCAGGAGGCCCGGGTTCGATTCCC  4697
              |||||||  || | || ||| | | | |||| || |||||||||||||
Sbjct  11743  AGTGGTAGTATGCCCGTCTGTCGCACGGGAGACCGGGGTTCGATTCCC  11790


>NC_016924.1 Cotia virus SPAn232, complete genome
Length=185139

 Score = 38.3 bits (41),  Expect = 8.4
 Identities = 25/28 (89%), Gaps = 0/28 (0%)
 Strand=Plus/Minus

Query  4924   TAGATCTAAAAGATTGTTTTTACAATAT  4951
              || ||||||| ||||||||||| |||||
Sbjct  59530  TATATCTAAATGATTGTTTTTATAATAT  59503


>MG600016.1 Hainan black-spectacled toad dimarhabdovirus strain 
HKCCG762 nucleoprotein, hypothetical protein, matrix protein, 
glycoprotein, and L protein genes, complete cds
Length=11110

 Score = 38.3 bits (41),  Expect = 8.4
 Identities = 27/30 (90%), Gaps = 1/30 (3%)
 Strand=Plus/Plus

Query  2149  TTTAAAAGAAATTGAA-GAAGACAAAAAAT  2177
             || |||||||||| || |||||||||||||
Sbjct  5932  TTGAAAAGAAATTTAAAGAAGACAAAAAAT  5961


>FJ445153.1 Human rhinovirus 72 strain ATCC VR-1182, complete 
genome
Length=7216

 Score = 38.3 bits (41),  Expect = 8.4
 Identities = 33/40 (83%), Gaps = 1/40 (3%)
 Strand=Plus/Plus

Query  8014  AGAAAT-GCAAATAAAAACCACAATGGAATATCACTTCAC  8052
             |||||| | ||| |||||||  ||||||||||||  ||||
Sbjct  2571  AGAAATTGAAAACAAAAACCCGAATGGAATATCAAATCAC  2610


>KP676001.1 Lymphocryptovirus Macaca/pfe-lcl-E3 isolate pfe-lcl-E3
Length=154158

 Score = 38.3 bits (41),  Expect = 8.4
 Identities = 22/23 (96%), Gaps = 0/23 (0%)
 Strand=Plus/Minus

Query  4321   CCCTCCGCTGCCACCACCGCAGC  4343
              ||||||||||||||| |||||||
Sbjct  80951  CCCTCCGCTGCCACCGCCGCAGC  80929


>JQ972843.1 Bluetongue virus 11 strain BTV-11_VAC segment 3, complete 
sequence
Length=2772

 Score = 38.3 bits (41),  Expect = 8.4
 Identities = 22/23 (96%), Gaps = 0/23 (0%)
 Strand=Plus/Plus

Query  7696  AAGGTAAGGCAAGTAAAAGCTGA  7718
             ||||||||||||||| |||||||
Sbjct  141   AAGGTAAGGCAAGTACAAGCTGA  163


>JX272434.1 Bluetongue virus 19 isolate 25-2 segment 6, complete 
sequence
Length=1637

 Score = 38.3 bits (41),  Expect = 8.4
 Identities = 22/23 (96%), Gaps = 0/23 (0%)
 Strand=Plus/Minus

Query  9937  GTGGCTGCACCCTCCTCACTCTC  9959
             |||||||||||| ||||||||||
Sbjct  168   GTGGCTGCACCCACCTCACTCTC  146


>AF011751.1 Hepatitis C virus strain H77 pCV-H77C polyprotein 
gene, complete cds
Length=9599

 Score = 38.3 bits (41),  Expect = 8.4
 Identities = 34/42 (81%), Gaps = 2/42 (5%)
 Strand=Plus/Minus

Query  12083  aaagaaaaaagaataaaaaaCAATGAGGA--TGGCTTAAGAG  12122
              ||| |||||| || |||||| ||  ||||  |||||||||||
Sbjct  9441   AAAAAAAAAAAAAAAAAAAAAAAACAGGAAATGGCTTAAGAG  9400


>AF083132.1 Porcine adenovirus 3 strain 6618, complete genome
Length=34094

 Score = 38.3 bits (41),  Expect = 8.4
 Identities = 27/30 (90%), Gaps = 1/30 (3%)
 Strand=Plus/Plus

Query  4319   GACCCT-CCGCTGCCACCACCGCAGCCACC  4347
              |||||| |||| ||||||||||| ||||||
Sbjct  24106  GACCCTTCCGCCGCCACCACCGCCGCCACC  24135


>KT862808.1 Fowl adenovirus 6 strain CR119, complete genome
Length=43810

 Score = 38.3 bits (41),  Expect = 8.4
 Identities = 22/23 (96%), Gaps = 0/23 (0%)
 Strand=Plus/Plus

Query  1841   TCAGGCAAGAGAAAGAAATAAAA  1863
              |||||||||| ||||||||||||
Sbjct  18534  TCAGGCAAGAAAAAGAAATAAAA  18556


>KX589235.1 Columbid alphaherpesvirus 1 strain HLJ, complete genome
Length=204237

 Score = 38.3 bits (41),  Expect = 8.4
 Identities = 37/48 (77%), Gaps = 0/48 (0%)
 Strand=Plus/Plus

Query  4650   AGTGGTAAAATTCTCGCCTGCCACGCAGGAGGCCCGGGTTCGATTCCC  4697
              |||||||  || | || ||| | | | |||| || |||||||||||||
Sbjct  11749  AGTGGTAGTATGCCCGTCTGTCGCACGGGAGACCGGGGTTCGATTCCC  11796


 Score = 38.3 bits (41),  Expect = 8.4
 Identities = 22/23 (96%), Gaps = 0/23 (0%)
 Strand=Plus/Plus

Query  3865    GGAGGAGAAAGAGGAGGGGGAGG  3887
               ||||||||||||||||| |||||
Sbjct  165204  GGAGGAGAAAGAGGAGGAGGAGG  165226


 Score = 38.3 bits (41),  Expect = 8.4
 Identities = 22/23 (96%), Gaps = 0/23 (0%)
 Strand=Plus/Minus

Query  3865    GGAGGAGAAAGAGGAGGGGGAGG  3887
               ||||||||||||||||| |||||
Sbjct  189580  GGAGGAGAAAGAGGAGGAGGAGG  189558


>KY355735.1 Murine roseolovirus isolate YOK1, complete genome
Length=173861

 Score = 38.3 bits (41),  Expect = 8.4
 Identities = 22/23 (96%), Gaps = 0/23 (0%)
 Strand=Plus/Plus

Query  4779   ATTTTTGTAATTaaaaaaaaatc  4801
              |||||||||||||||||||| ||
Sbjct  33053  ATTTTTGTAATTAAAAAAAATTC  33075


>KT159937.1 Salmon gill poxvirus, complete genome
Length=241564

 Score = 38.3 bits (41),  Expect = 8.4
 Identities = 22/23 (96%), Gaps = 0/23 (0%)
 Strand=Plus/Plus

Query  3812   GAAAAAGTAAAACAGGCTGGAAA  3834
              ||||||||||||||| |||||||
Sbjct  58265  GAAAAAGTAAAACAGACTGGAAA  58287


>KJ668231.1 Falconid herpesvirus 1 strain S-18, complete genome
Length=204054

 Score = 38.3 bits (41),  Expect = 8.4
 Identities = 37/48 (77%), Gaps = 0/48 (0%)
 Strand=Plus/Plus

Query  4650   AGTGGTAAAATTCTCGCCTGCCACGCAGGAGGCCCGGGTTCGATTCCC  4697
              |||||||  || | || ||| | | | |||| || |||||||||||||
Sbjct  11743  AGTGGTAGTATGCCCGTCTGTCGCACGGGAGACCGGGGTTCGATTCCC  11790


>HQ647181.2 Cotia virus SPAn232, complete genome
Length=185139

 Score = 38.3 bits (41),  Expect = 8.4
 Identities = 25/28 (89%), Gaps = 0/28 (0%)
 Strand=Plus/Minus

Query  4924   TAGATCTAAAAGATTGTTTTTACAATAT  4951
              || ||||||| ||||||||||| |||||
Sbjct  59530  TATATCTAAATGATTGTTTTTATAATAT  59503


>NC_004293.1 Tacaribe virus segment S, complete sequence
Length=3432

 Score = 37.4 bits (40),  Expect = 8.4
 Identities = 20/20 (100%), Gaps = 0/20 (0%)
 Strand=Plus/Plus

Query  4033  TCAAGATCAGAAAGATTTGG  4052
             ||||||||||||||||||||
Sbjct  2713  TCAAGATCAGAAAGATTTGG  2732


>KJ950883.1 Rat picornavirus isolate RPV/NYC-B10 polyprotein gene, 
partial cds
Length=7433

 Score = 37.4 bits (40),  Expect = 8.4
 Identities = 20/20 (100%), Gaps = 0/20 (0%)
 Strand=Plus/Minus

Query  1676  GAAAACACCTTAACATTATA  1695
             ||||||||||||||||||||
Sbjct  3130  GAAAACACCTTAACATTATA  3111


>FM877782.1 HIV-1 M_02CD.MBTB047 proviral complete genome, isolate 
02CD.MBTB047
Length=9731

 Score = 37.4 bits (40),  Expect = 8.4
 Identities = 26/30 (87%), Gaps = 0/30 (0%)
 Strand=Plus/Plus

Query  6775  TGGCATTCCTTACAATCCCCAAGGGCAAGG  6804
             ||| ||||| |||||||||||| | |||||
Sbjct  4651  TGGAATTCCCTACAATCCCCAAAGTCAAGG  4680


>FM877781.1 HIV-1 M_02CD.LBTB084 proviral complete genome, isolate 
02CD.LBTB084
Length=9721

 Score = 37.4 bits (40),  Expect = 8.4
 Identities = 26/30 (87%), Gaps = 0/30 (0%)
 Strand=Plus/Plus

Query  6775  TGGCATTCCTTACAATCCCCAAGGGCAAGG  6804
             ||| ||||| |||||||||||| | |||||
Sbjct  4647  TGGAATTCCCTACAATCCCCAAAGTCAAGG  4676


>FM877780.1 HIV-1 M_02CD.KS069 proviral complete genome, isolate 
02CD.KS069
Length=9128

 Score = 37.4 bits (40),  Expect = 8.4
 Identities = 26/30 (87%), Gaps = 0/30 (0%)
 Strand=Plus/Plus

Query  6775  TGGCATTCCTTACAATCCCCAAGGGCAAGG  6804
             ||| ||||| |||||||||||| | |||||
Sbjct  4133  TGGAATTCCCTACAATCCCCAAAGTCAAGG  4162


>AM851090.1 Human immunodeficiency virus type 1 02CD.LBR024 proviral 
gag gene (partial), vif gene, nef gene and env gene
Length=8825

 Score = 37.4 bits (40),  Expect = 8.4
 Identities = 26/30 (87%), Gaps = 0/30 (0%)
 Strand=Plus/Plus

Query  6775  TGGCATTCCTTACAATCCCCAAGGGCAAGG  6804
             ||| ||||| |||||||||||| | |||||
Sbjct  3851  TGGAATTCCCTACAATCCCCAAAGTCAAGG  3880


>EU697907.1 HIV-1 isolate J11243 from Saudi Arabia, complete genome
Length=9126

 Score = 37.4 bits (40),  Expect = 8.4
 Identities = 26/30 (87%), Gaps = 0/30 (0%)
 Strand=Plus/Plus

Query  6775  TGGCATTCCTTACAATCCCCAAGGGCAAGG  6804
             ||| ||||| |||||||||||| | |||||
Sbjct  4170  TGGAATTCCCTACAATCCCCAAAGCCAAGG  4199


>AF049337.1 HIV-1 CRF04_cpx clone 94CY032-3 from Cyprus, complete 
genome
Length=9050

 Score = 37.4 bits (40),  Expect = 8.4
 Identities = 26/30 (87%), Gaps = 0/30 (0%)
 Strand=Plus/Plus

Query  6775  TGGCATTCCTTACAATCCCCAAGGGCAAGG  6804
             ||| ||||| |||||||||||| | |||||
Sbjct  4012  TGGAATTCCCTACAATCCCCAAAGCCAAGG  4041


>JQ086286.1 Bluetongue virus 3 strain DPP973 segment 6, complete 
sequence
Length=1612

 Score = 37.4 bits (40),  Expect = 8.4
 Identities = 28/32 (88%), Gaps = 1/32 (3%)
 Strand=Plus/Plus

Query  2151  TAAAAGAAATTGAAGAAG-ACAAAAAATCGAA  2181
             |||||||||||||||||| ||| | || ||||
Sbjct  299   TAAAAGAAATTGAAGAAGAACAGAGAAACGAA  330


>M20304.1 Tacaribe virus glycoprotein and nucleoprotein mRNAs, 
complete cds
Length=3432

 Score = 37.4 bits (40),  Expect = 8.4
 Identities = 20/20 (100%), Gaps = 0/20 (0%)
 Strand=Plus/Plus

Query  4033  TCAAGATCAGAAAGATTTGG  4052
             ||||||||||||||||||||
Sbjct  2713  TCAAGATCAGAAAGATTTGG  2732


Lambda      K        H
   0.634    0.408    0.912 

Gapped
Lambda      K        H
   0.625    0.410    0.780 

Effective search space used: 1483188920810


Query= scaffold_m29_p_1_44146391_44156825_Flank5000

Length=10434
                                                                      Score        E
Sequences producing significant alignments:                          (Bits)     Value

NC_004994.2 Enzootic nasal tumour virus of goats, complete genome     110        1e-21
AY197548.2 Enzootic nasal tumour virus of goats, complete genome      110        1e-21
NC_001503.1 Mouse mammary tumor virus, complete genome                109        1e-21
AF033807.1 Mouse mammary tumor virus complete proviral genome         109        1e-21
NC_001494.1 Jaagsiekte sheep retrovirus, complete genome              98.7       3e-18
M80216.1 Jaagsiekte sheep retrovirus, complete genome                 98.7       3e-18
NC_031326.1 Simian retrovirus 8 strain SRV8/SUZ/2012, complete ge...  93.3       1e-16
KU605777.1 Simian retrovirus 8 strain SRV8/SUZ/2012, complete genome  93.3       1e-16
NC_007015.1 Ovine enzootic nasal tumour virus, complete genome        89.7       1e-15
Y16627.1 Ovine enzootic nasal tumour virus complete sequence          89.7       1e-15
NC_022518.1 Human endogenous retrovirus K113 complete genome          74.3       1e-10
AY037928.1 Human endogenous retrovirus K113 complete genome           74.3       1e-10
NC_014474.1 Simian retrovirus 4 strain SRV4/TEX/2009/V1, complete...  70.7       1e-09
FJ971077.1 Simian retrovirus 4 strain SRV4/TEX/2009/V1, complete ...  70.7       1e-09
NC_001550.1 Mason-Pfizer monkey virus, complete genome                69.8       1e-09
AF033815.1 Mason-Pfizer monkey virus, complete genome                 69.8       1e-09
NC_029852.1 Bovine retrovirus CH15 putative group-specific antige...  68.0       4e-09
KU720628.1 Bovine retrovirus CH15 putative group-specific antigen...  68.0       4e-09
NC_001514.1 Squirrel monkey retrovirus - HLB, complete genome         65.3       5e-08
M23385.1 Squirrel monkey retrovirus-H, complete genome                65.3       5e-08
NC_001511.1 Ovine lentivirus, complete genome                         59.0       2e-06
U01866.1 Equine infectious anemia virus clone pSPEIAV19, complete...  59.0       2e-06
M34193.1 Ovine lentivirus, complete genome                            59.0       2e-06
NC_027117.1 Desmodus rotundus endogenous retrovirus isolate 824, ...  56.3       3e-05
KP175580.1 Desmodus rotundus endogenous retrovirus isolate 824, c...  56.3       3e-05
NC_039031.1 Yellow-breasted capuchin simian foamy virus isolate Z...  46.4       0.014
KP143760.1 Yellow-breasted capuchin simian foamy virus isolate Z1...  46.4       0.014
NC_039085.1 Simian foamy virus-orangutan complete proviral genome...  45.5       0.049
NC_039029.1 Western lowland gorilla simian foamy virus, complete ...  45.5       0.049
NC_039028.1 Squirrel monkey foamy virus isolate 1224, complete ge...  45.5       0.049
NC_039238.1 Rhesus macaque simian foamy virus isolate SFVmmu_K3T,...  45.5       0.049
NC_039026.1 Japanese macaque simian foamy virus proviral DNA, com...  45.5       0.049
NC_043445.1 Guenon simian foamy virus isolate AG16, complete genome   45.5       0.049
NC_039025.1 Eastern chimpanzee simian foamy virus clone pHSRV13, ...  45.5       0.049
NC_039024.1 Central cimpanzee simian foamy virus isolate BAD327, ...  45.5       0.049
NC_010819.1 Macaque simian foamy virus, complete genome               45.5       0.049
NC_010820.1 Simian foamy virus 3, complete genome                     45.5       0.049
NC_001364.1 Simian foamy virus, complete genome                       45.5       0.049
AJ544579.1 Simian foamy virus-orangutan complete proviral genome,...  45.5       0.049
HM245790.1 Western lowland gorilla simian foamy virus, complete g...  45.5       0.049
GU356394.1 Squirrel monkey foamy virus isolate 1224, complete genome  45.5       0.049
MF280817.1 Rhesus macaque simian foamy virus isolate SFVmmu_K3T, ...  45.5       0.049
AB923518.1 Japanese macaque simian foamy virus proviral DNA, comp...  45.5       0.049
JQ867466.1 Guenon simian foamy virus isolate AG16, complete genome    45.5       0.049
KX087159.1 Eastern chimpanzee simian foamy virus clone pHSRV13, c...  45.5       0.049
JQ867463.1 Central cimpanzee simian foamy virus isolate BAD327, c...  45.5       0.049
X54482.1 Simian foamy virus type 1 complete genome                    45.5       0.049
M74895.1 Grivet simian foamy virus gag protein, pol polyprotein, ...  45.5       0.049
U04327.1 Western chimpanzee simian foamy virus strain SFVcpz, com...  45.5       0.049
NC_002201.1 Equine foamy virus, complete genome                       44.6       0.049
AF201902.1 Equine foamy virus Equus caballus, complete genome         44.6       0.049
NC_039242.1 Feline foamy virus DNA, complete genome                   43.7       0.17 
NC_001831.1 Bovine foamy virus, complete genome                       43.7       0.17 
NC_001413.1 Bovine immunodeficiency-like virus, complete proviral...  43.7       0.17 
Y08851.1 Feline foamy virus DNA, complete genome                      43.7       0.17 
U94514.1 Bovine syncytial virus, complete genome                      43.7       0.17 
M32690.1 Bovine immunodeficiency-like virus, complete proviral ge...  43.7       0.17 
NC_038882.1 Hepatitis C virus (isolate H77) genotype 1, complete cds  42.8       0.17 
KT862810.1 Fowl adenovirus 8a strain TR59, complete genome            42.8       0.17 
AF011751.1 Hepatitis C virus strain H77 pCV-H77C polyprotein gene...  42.8       0.17 
NC_001452.1 Visna/Maedi virus strain kv1772, complete genome          41.9       0.59 
L06906.1 Visna/Maedi virus strain kv1772, complete genome             41.9       0.59 
NC_010438.1 Miniopterus bat coronavirus HKU8, complete genome         41.0       0.59 
DQ473486.1 Rhinovirus B6, complete genome                             41.0       0.59 
EU420139.1 Bat coronavirus HKU8 strain AFCD77, complete genome        41.0       0.59 
NC_033620.1 Murine roseolovirus isolate YOK1, complete genome         40.1       2.1  
NC_013804.1 Pseudocowpox virus, complete genome                       40.1       2.1  
NC_001815.1 Simian T-lymphotropic virus 2, complete genome            40.1       2.1  
AF296094.1 Porcine teschovirus 9 strain Vir 2899/84 polyprotein g...  40.1       2.1  
X74479.1 Human papillomavirus type 45 genomic DNA                     40.1       2.1  
KY355735.1 Murine roseolovirus isolate YOK1, complete genome          40.1       2.1  
GQ329670.1 Pseudocowpox virus strain VR634, complete genome           40.1       2.1  
Y14570.1 Simian T-cell lymphotropic virus type 2, complete provir...  40.1       2.1  
NC_039022.1 Puma feline foamy virus isolate FFVpc-X102, complete ...  39.2       2.1  
NC_001722.1 Human immunodeficiency virus 2, complete genome           39.2       2.1  
MN653921.1 Cetacean poxvirus 1 strain CePV-TA, complete genome        39.2       2.1  
KT452644.1 Hepatovirus D2 isolate KS111230Crimig2011 polyprotein ...  39.2       2.1  
KC292054.1 Puma feline foamy virus isolate FFVpc-X102, complete g...  39.2       2.1  
M30502.1 Human immunodeficiency virus 2 isolate BEN, complete genome  39.2       2.1  
NC_055603.1 Lymphocystis disease virus 4 isolate LCDV-WC, complet...  38.3       7.2  
NC_040822.1 Panthera leo polyomavirus 1 isolate 3884, complete ge...  38.3       7.2  
NC_038728.1 Catu virus strain BeH 151 RNA-dependent RNA polymeras...  38.3       7.2  
NC_038332.1 Fowl adenovirus 6 strain CR119, complete genome           38.3       7.2  
NC_028781.1 BtMf-AlphaCoV/HuB2013, complete genome                    38.3       7.2  
MN803438.1 Lymphocystis disease virus 4 isolate LCDV-WC, complete...  38.3       7.2  
MG701353.1 Panthera leo polyomavirus 1 isolate 3884, complete genome  38.3       7.2  
KP792660.1 Catu virus strain BeH 151 RNA-dependent RNA polymerase...  38.3       7.2  
KT862808.1 Fowl adenovirus 6 strain CR119, complete genome            38.3       7.2  
NC_038620.1 Warrego virus strain AUS1969/01 segment 2, complete s...  37.4       7.2  
NC_043067.1 Bas-Congo virus isolate BASV-1 N protein gene, partia...  37.4       7.2  
NC_034490.1 Bwamba virus strain M459 segment M glycoprotein precu...  37.4       7.2  
NC_028756.1 BtMf-AlphaCoV/AH2011, complete genome                     37.4       7.2  
NC_028761.1 BtMf-AlphaCoV/JX2012, complete genome                     37.4       7.2  
NC_016924.1 Cotia virus SPAn232, complete genome                      37.4       7.2  
NC_001266.1 Rabbit fibroma virus, complete genome                     37.4       7.2  
JF999965.1 Anatid herpesvirus 1 strain 2085, complete genome          37.4       7.2  
AF193276.1 HIV-1 CRF03_AB isolate KAL153 from Russia, complete ge...  37.4       7.2  
KJ495756.1 Warrego virus strain AUS1969/01 segment 2, complete se...  37.4       7.2  
JX297815.1 Bas-Congo virus isolate BASV-1 N protein gene, partial...  37.4       7.2  
KJ867183.1 Bwamba virus strain M459 segment M glycoprotein precur...  37.4       7.2  
HQ647181.2 Cotia virus SPAn232, complete genome                       37.4       7.2  
AF170722.1 Rabbit fibroma virus, complete genome                      37.4       7.2  


>NC_004994.2 Enzootic nasal tumour virus of goats, complete genome
Length=7448

 Score = 110 bits (121),  Expect = 1e-21
 Identities = 254/376 (68%), Gaps = 24/376 (6%)
 Strand=Plus/Plus

Query  4778  ATCATGTTACTGGCATTCCTTACAATCCCCAGAAACAAGGGATTGTTAAACACACTCATG  4837
             |||||   || || ||||| || || || |||  ||||||||||||  |||   ||||| 
Sbjct  5016  ATCATAAAACAGGAATTCCCTATAACCCACAGGGACAAGGGATTGTAGAACGAGCTCATC  5075

Query  4838  A-CACATTAAAAGTCAATTTGCaaaaaataaaaaaGGGGGAGT------TATATCCCCTG  4890
             | |   |||||  |||| ||  |||| | |||||  |||||||      |||| ||| | 
Sbjct  5076  AACGTCTTAAACATCAACTTTTAAAACAGAAAAA--GGGGAGTGATTTGTATAGCCCTTC  5133

Query  4891  ACGCCCCATAATTACCTGTCTCATTCTCTCTATATTCAAAATTTTTTGACCTTGGATGCC  4950
             ||  | ||||||  | ||   ||| |||| ||| ||  ||||||||| || || ||||| 
Sbjct  5134  AC--CACATAATGCCTTGAACCATGCTCTTTATGTTTTAAATTTTTTAACTTTAGATGCG  5191

Query  4951  CATGGTAAGAGTGCTGCGGAGCGCTTTTGGC-------ATCCTTCTACTGCCACTCAGGC  5003
              | |||||    || ||  |||| ||||||        |||||  |      |  ||  |
Sbjct  5192  GAAGGTAATTCAGCCGCCCAGCGTTTTTGGGGAGAACGATCCTCATGTAAAAAACCA--C  5249

Query  5004  TTTGGTCAAATAAAAAGACCCACTTACGGGCTCT-TGGAAAGGCCCAGATCCAGTCCTCA  5062
             ||  ||   ||  || || ||||||||    ||| ||| | || ||||| || ||  | |
Sbjct  5250  TT--GTACGATGGAAGGATCCACTTACCAA-TCTGTGGTATGGACCAGACCCTGTATTGA  5306

Query  5063  TATGGGGCCGAGGGCATGTTTGTGTTTTTCCACAGGATGCAGAAGGCCCTCGGTGGTTGC  5122
             ||||||| |||||||||||||||||||||||||||||||| ||||  || || ||| | |
Sbjct  5307  TATGGGGACGAGGGCATGTTTGTGTTTTTCCACAGGATGCCGAAGCACCGCGTTGGATAC  5366

Query  5123  CAGAACGATTGGTGCG  5138
             | ||| |  |||| ||
Sbjct  5367  CGGAAAGGCTGGTACG  5382


 Score = 55.4 bits (60),  Expect = 3e-05
 Identities = 91/129 (71%), Gaps = 2/129 (2%)
 Strand=Plus/Plus

Query  4545  GATCATCTTAAATCTCTTAATGATTTTCAAAAGTTGTTGGGAGATATTAATTGGCTGCGC  4604
             || ||| | ||| || | || |||||||||||  |  | ||||| ||||| ||| | || 
Sbjct  3593  GACCATTTAAAAACTTTAAACGATTTTCAAAAACTTCTAGGAGACATTAACTGGATACGA  3652

Query  4605  CCTTCTTTGGGATTAACTACTGGAGATCTT-AAACCACTGTTTGAAATTTTAAAAGGAGA  4663
             |||| |||    ||| ||||   | || ||  ||||| ||||||| ||  | |||||  |
Sbjct  3653  CCTTATTTAAAGTTACCTAC-CTATATTTTGCAACCATTGTTTGATATCCTTAAAGGTAA  3711

Query  4664  TTCTGATCC  4672
              ||||||||
Sbjct  3712  CTCTGATCC  3720


 Score = 45.5 bits (49),  Expect = 0.049
 Identities = 34/39 (87%), Gaps = 1/39 (3%)
 Strand=Plus/Plus

Query  2508  TGCTGGTCAGCCTCATTTGGCGCCCAACGTGGGGCTCGA  2546
             |||||||| ||  ||  ||||||||||||||||||||||
Sbjct  111   TGCTGGTC-GCGGCAGGTGGCGCCCAACGTGGGGCTCGA  148


>AY197548.2 Enzootic nasal tumour virus of goats, complete genome
Length=7448

 Score = 110 bits (121),  Expect = 1e-21
 Identities = 254/376 (68%), Gaps = 24/376 (6%)
 Strand=Plus/Plus

Query  4778  ATCATGTTACTGGCATTCCTTACAATCCCCAGAAACAAGGGATTGTTAAACACACTCATG  4837
             |||||   || || ||||| || || || |||  ||||||||||||  |||   ||||| 
Sbjct  5016  ATCATAAAACAGGAATTCCCTATAACCCACAGGGACAAGGGATTGTAGAACGAGCTCATC  5075

Query  4838  A-CACATTAAAAGTCAATTTGCaaaaaataaaaaaGGGGGAGT------TATATCCCCTG  4890
             | |   |||||  |||| ||  |||| | |||||  |||||||      |||| ||| | 
Sbjct  5076  AACGTCTTAAACATCAACTTTTAAAACAGAAAAA--GGGGAGTGATTTGTATAGCCCTTC  5133

Query  4891  ACGCCCCATAATTACCTGTCTCATTCTCTCTATATTCAAAATTTTTTGACCTTGGATGCC  4950
             ||  | ||||||  | ||   ||| |||| ||| ||  ||||||||| || || ||||| 
Sbjct  5134  AC--CACATAATGCCTTGAACCATGCTCTTTATGTTTTAAATTTTTTAACTTTAGATGCG  5191

Query  4951  CATGGTAAGAGTGCTGCGGAGCGCTTTTGGC-------ATCCTTCTACTGCCACTCAGGC  5003
              | |||||    || ||  |||| ||||||        |||||  |      |  ||  |
Sbjct  5192  GAAGGTAATTCAGCCGCCCAGCGTTTTTGGGGAGAACGATCCTCATGTAAAAAACCA--C  5249

Query  5004  TTTGGTCAAATAAAAAGACCCACTTACGGGCTCT-TGGAAAGGCCCAGATCCAGTCCTCA  5062
             ||  ||   ||  || || ||||||||    ||| ||| | || ||||| || ||  | |
Sbjct  5250  TT--GTACGATGGAAGGATCCACTTACCAA-TCTGTGGTATGGACCAGACCCTGTATTGA  5306

Query  5063  TATGGGGCCGAGGGCATGTTTGTGTTTTTCCACAGGATGCAGAAGGCCCTCGGTGGTTGC  5122
             ||||||| |||||||||||||||||||||||||||||||| ||||  || || ||| | |
Sbjct  5307  TATGGGGACGAGGGCATGTTTGTGTTTTTCCACAGGATGCCGAAGCACCGCGTTGGATAC  5366

Query  5123  CAGAACGATTGGTGCG  5138
             | ||| |  |||| ||
Sbjct  5367  CGGAAAGGCTGGTACG  5382


 Score = 55.4 bits (60),  Expect = 3e-05
 Identities = 91/129 (71%), Gaps = 2/129 (2%)
 Strand=Plus/Plus

Query  4545  GATCATCTTAAATCTCTTAATGATTTTCAAAAGTTGTTGGGAGATATTAATTGGCTGCGC  4604
             || ||| | ||| || | || |||||||||||  |  | ||||| ||||| ||| | || 
Sbjct  3593  GACCATTTAAAAACTTTAAACGATTTTCAAAAACTTCTAGGAGACATTAACTGGATACGA  3652

Query  4605  CCTTCTTTGGGATTAACTACTGGAGATCTT-AAACCACTGTTTGAAATTTTAAAAGGAGA  4663
             |||| |||    ||| ||||   | || ||  ||||| ||||||| ||  | |||||  |
Sbjct  3653  CCTTATTTAAAGTTACCTAC-CTATATTTTGCAACCATTGTTTGATATCCTTAAAGGTAA  3711

Query  4664  TTCTGATCC  4672
              ||||||||
Sbjct  3712  CTCTGATCC  3720


 Score = 45.5 bits (49),  Expect = 0.049
 Identities = 34/39 (87%), Gaps = 1/39 (3%)
 Strand=Plus/Plus

Query  2508  TGCTGGTCAGCCTCATTTGGCGCCCAACGTGGGGCTCGA  2546
             |||||||| ||  ||  ||||||||||||||||||||||
Sbjct  111   TGCTGGTC-GCGGCAGGTGGCGCCCAACGTGGGGCTCGA  148


>NC_001503.1 Mouse mammary tumor virus, complete genome
Length=8805

 Score = 109 bits (120),  Expect = 1e-21
 Identities = 117/155 (75%), Gaps = 0/155 (0%)
 Strand=Plus/Plus

Query  4524  CAAAAAATAGAGCTTAGAAAAGATCATCTTAAATCTCTTAATGATTTTCAAAAGTTGTTG  4583
             |||||| || || |||| | |||| |  | | | |  | |||||||| |||||| | || 
Sbjct  3611  CAAAAATTACAGATTAGGACAGATAAATTAAGAACCTTAAATGATTTCCAAAAGCTATTA  3670

Query  4584  GGAGATATTAATTGGCTGCGCCCTTCTTTGGGATTAACTACTGGAGATCTTAAACCACTG  4643
             ||| ||||||||||| | || ||||  ||   ||||||||| |||||  | ||||| || 
Sbjct  3671  GGAAATATTAATTGGATACGTCCTTTCTTAAAATTAACTACGGGAGAGTTAAAACCTCTC  3730

Query  4644  TTTGAAATTTTAAAAGGAGATTCTGATCCGACCTC  4678
             ||||||||| | || ||||||||| |||||| |||
Sbjct  3731  TTTGAAATTCTTAATGGAGATTCTAATCCGATCTC  3765


 Score = 64.4 bits (70),  Expect = 5e-08
 Identities = 79/107 (74%), Gaps = 6/107 (6%)
 Strand=Plus/Plus

Query  5003  CTTTGGTCAAATAAAAAGACCCACTTACGGGCTCTTGGAAAGGCCCAGATCCAGTCCTCA  5062
             || ||||||  |  |||||||  || || || || |||||||| || |||   ||||| |
Sbjct  5268  CTATGGTCATGTGGAAAGACCTTCTCACAGGGTCCTGGAAAGGACCCGAT---GTCCTAA  5324

Query  5063  TATGGGGC---CGAGGGCATGTTTGTGTTTTTCCACAGGATGCAGAA  5106
             ||   | |   |||||  ||| ||||||||||||||||||||| |||
Sbjct  5325  TAACAGCCGGACGAGGCTATGCTTGTGTTTTTCCACAGGATGCCGAA  5371


 Score = 44.6 bits (48),  Expect = 0.049
 Identities = 39/49 (80%), Gaps = 0/49 (0%)
 Strand=Plus/Plus

Query  5204  TATTGGGCCTATGTACCTGATCCACCAATCCTCCACCCTGTTGTATGGG  5252
             |||||||||||  ||||| | ||||| || ||||| || || | |||||
Sbjct  5664  TATTGGGCCTACCTACCTAAACCACCTATTCTCCATCCCGTGGGATGGG  5712


>AF033807.1 Mouse mammary tumor virus complete proviral genome
Length=8805

 Score = 109 bits (120),  Expect = 1e-21
 Identities = 117/155 (75%), Gaps = 0/155 (0%)
 Strand=Plus/Plus

Query  4524  CAAAAAATAGAGCTTAGAAAAGATCATCTTAAATCTCTTAATGATTTTCAAAAGTTGTTG  4583
             |||||| || || |||| | |||| |  | | | |  | |||||||| |||||| | || 
Sbjct  3611  CAAAAATTACAGATTAGGACAGATAAATTAAGAACCTTAAATGATTTCCAAAAGCTATTA  3670

Query  4584  GGAGATATTAATTGGCTGCGCCCTTCTTTGGGATTAACTACTGGAGATCTTAAACCACTG  4643
             ||| ||||||||||| | || ||||  ||   ||||||||| |||||  | ||||| || 
Sbjct  3671  GGAAATATTAATTGGATACGTCCTTTCTTAAAATTAACTACGGGAGAGTTAAAACCTCTC  3730

Query  4644  TTTGAAATTTTAAAAGGAGATTCTGATCCGACCTC  4678
             ||||||||| | || ||||||||| |||||| |||
Sbjct  3731  TTTGAAATTCTTAATGGAGATTCTAATCCGATCTC  3765


 Score = 64.4 bits (70),  Expect = 5e-08
 Identities = 79/107 (74%), Gaps = 6/107 (6%)
 Strand=Plus/Plus

Query  5003  CTTTGGTCAAATAAAAAGACCCACTTACGGGCTCTTGGAAAGGCCCAGATCCAGTCCTCA  5062
             || ||||||  |  |||||||  || || || || |||||||| || |||   ||||| |
Sbjct  5268  CTATGGTCATGTGGAAAGACCTTCTCACAGGGTCCTGGAAAGGACCCGAT---GTCCTAA  5324

Query  5063  TATGGGGC---CGAGGGCATGTTTGTGTTTTTCCACAGGATGCAGAA  5106
             ||   | |   |||||  ||| ||||||||||||||||||||| |||
Sbjct  5325  TAACAGCCGGACGAGGCTATGCTTGTGTTTTTCCACAGGATGCCGAA  5371


 Score = 44.6 bits (48),  Expect = 0.049
 Identities = 39/49 (80%), Gaps = 0/49 (0%)
 Strand=Plus/Plus

Query  5204  TATTGGGCCTATGTACCTGATCCACCAATCCTCCACCCTGTTGTATGGG  5252
             |||||||||||  ||||| | ||||| || ||||| || || | |||||
Sbjct  5664  TATTGGGCCTACCTACCTAAACCACCTATTCTCCATCCCGTGGGATGGG  5712


>NC_001494.1 Jaagsiekte sheep retrovirus, complete genome
Length=7462

 Score = 98.7 bits (108),  Expect = 3e-18
 Identities = 251/374 (67%), Gaps = 20/374 (5%)
 Strand=Plus/Plus

Query  4778  ATCATGTTACTGGCATTCCTTACAATCCCCAGAAACAAGGGATTGTTAAACACACTCATG  4837
             |||||   || || |||||||| ||||| |||  |||||| |||||  |||   | ||| 
Sbjct  5023  ATCATAAAACAGGAATTCCTTATAATCCACAGGGACAAGGTATTGTGGAACGAGCCCATC  5082

Query  4838  A-CACATTAAAAGTCAATTTGCaaaaaataaaaaaGGG---GGAGT-TATATCCCCTGAC  4892
             | |  ||||||  ||||||   |||| | ||||| |||   | | | |||| ||||| ||
Sbjct  5083  AACGAATTAAACATCAATTATTAAAACAAAAAAAGGGGAATGAACTGTATAGCCCCTCAC  5142

Query  4893  GCCCCATAATTACCTGTCTCATTCTCTCTATATTCAAAATTTTTTGACCTTGGATGCCCA  4952
               | |||||   | |    ||| |||| ||| ||  ||||||||| || || ||  |  |
Sbjct  5143  --CACATAACGCCTTAAACCATGCTCTTTATGTTTTAAATTTTTTAACTTTAGACACAGA  5200

Query  4953  TGGTAAGAGTGCTGCGGAGCGCTTTTGGC-------ATCCTTCTACTGCCACTCAGGCTT  5005
              || ||    || ||  |||| ||||||        |||||  | |    |  ||  |||
Sbjct  5201  AGGCAATTCAGCAGCCCAGCGTTTTTGGGGAGAACGATCCTCATGCAAAAAACCA--CTT  5258

Query  5006  TGGTCAAATAAAAAGACCCACTTACGGGCTCT-TGGAAAGGCCCAGATCCAGTCCTCATA  5064
               ||   ||  || || ||||||||    ||| ||| | || ||||| || ||  | |||
Sbjct  5259  --GTGCGATGGAAGGATCCACTTACCAA-TCTGTGGTATGGGCCAGACCCTGTATTAATA  5315

Query  5065  TGGGGCCGAGGGCATGTTTGTGTTTTTCCACAGGATGCAGAAGGCCCTCGGTGGTTGCCA  5124
             ||||| |||||||||||||||||||||||||||||||| ||||  || || ||| | || 
Sbjct  5316  TGGGGACGAGGGCATGTTTGTGTTTTTCCACAGGATGCCGAAGCGCCGCGCTGGATTCCG  5375

Query  5125  GAACGATTGGTGCG  5138
             ||| |  |||| ||
Sbjct  5376  GAAAGGCTGGTACG  5389


 Score = 59.0 bits (64),  Expect = 2e-06
 Identities = 56/72 (78%), Gaps = 0/72 (0%)
 Strand=Plus/Plus

Query  4126  TCTACTTCACCCTGAAATTCACCCATTTTTGTAATTAAGAAAAAATCAGAGAAATAGAGA  4185
             ||||||||  | || ||||| || |||||||| || || || || || |  |||| ||| 
Sbjct  3015  TCTACTTCTGCTTGGAATTCTCCAATTTTTGTTATAAAAAAGAAGTCTGGTAAATGGAGG  3074

Query  4186  TTGTTACAAGAT  4197
             ||||||||||||
Sbjct  3075  TTGTTACAAGAT  3086


 Score = 45.5 bits (49),  Expect = 0.049
 Identities = 34/39 (87%), Gaps = 1/39 (3%)
 Strand=Plus/Plus

Query  2508  TGCTGGTCAGCCTCATTTGGCGCCCAACGTGGGGCTCGA  2546
             |||||||| ||  ||  ||||||||||||||||||||||
Sbjct  111   TGCTGGTC-GCGGCAGGTGGCGCCCAACGTGGGGCTCGA  148


>M80216.1 Jaagsiekte sheep retrovirus, complete genome
Length=7462

 Score = 98.7 bits (108),  Expect = 3e-18
 Identities = 251/374 (67%), Gaps = 20/374 (5%)
 Strand=Plus/Plus

Query  4778  ATCATGTTACTGGCATTCCTTACAATCCCCAGAAACAAGGGATTGTTAAACACACTCATG  4837
             |||||   || || |||||||| ||||| |||  |||||| |||||  |||   | ||| 
Sbjct  5023  ATCATAAAACAGGAATTCCTTATAATCCACAGGGACAAGGTATTGTGGAACGAGCCCATC  5082

Query  4838  A-CACATTAAAAGTCAATTTGCaaaaaataaaaaaGGG---GGAGT-TATATCCCCTGAC  4892
             | |  ||||||  ||||||   |||| | ||||| |||   | | | |||| ||||| ||
Sbjct  5083  AACGAATTAAACATCAATTATTAAAACAAAAAAAGGGGAATGAACTGTATAGCCCCTCAC  5142

Query  4893  GCCCCATAATTACCTGTCTCATTCTCTCTATATTCAAAATTTTTTGACCTTGGATGCCCA  4952
               | |||||   | |    ||| |||| ||| ||  ||||||||| || || ||  |  |
Sbjct  5143  --CACATAACGCCTTAAACCATGCTCTTTATGTTTTAAATTTTTTAACTTTAGACACAGA  5200

Query  4953  TGGTAAGAGTGCTGCGGAGCGCTTTTGGC-------ATCCTTCTACTGCCACTCAGGCTT  5005
              || ||    || ||  |||| ||||||        |||||  | |    |  ||  |||
Sbjct  5201  AGGCAATTCAGCAGCCCAGCGTTTTTGGGGAGAACGATCCTCATGCAAAAAACCA--CTT  5258

Query  5006  TGGTCAAATAAAAAGACCCACTTACGGGCTCT-TGGAAAGGCCCAGATCCAGTCCTCATA  5064
               ||   ||  || || ||||||||    ||| ||| | || ||||| || ||  | |||
Sbjct  5259  --GTGCGATGGAAGGATCCACTTACCAA-TCTGTGGTATGGGCCAGACCCTGTATTAATA  5315

Query  5065  TGGGGCCGAGGGCATGTTTGTGTTTTTCCACAGGATGCAGAAGGCCCTCGGTGGTTGCCA  5124
             ||||| |||||||||||||||||||||||||||||||| ||||  || || ||| | || 
Sbjct  5316  TGGGGACGAGGGCATGTTTGTGTTTTTCCACAGGATGCCGAAGCGCCGCGCTGGATTCCG  5375

Query  5125  GAACGATTGGTGCG  5138
             ||| |  |||| ||
Sbjct  5376  GAAAGGCTGGTACG  5389


 Score = 59.0 bits (64),  Expect = 2e-06
 Identities = 56/72 (78%), Gaps = 0/72 (0%)
 Strand=Plus/Plus

Query  4126  TCTACTTCACCCTGAAATTCACCCATTTTTGTAATTAAGAAAAAATCAGAGAAATAGAGA  4185
             ||||||||  | || ||||| || |||||||| || || || || || |  |||| ||| 
Sbjct  3015  TCTACTTCTGCTTGGAATTCTCCAATTTTTGTTATAAAAAAGAAGTCTGGTAAATGGAGG  3074

Query  4186  TTGTTACAAGAT  4197
             ||||||||||||
Sbjct  3075  TTGTTACAAGAT  3086


 Score = 45.5 bits (49),  Expect = 0.049
 Identities = 34/39 (87%), Gaps = 1/39 (3%)
 Strand=Plus/Plus

Query  2508  TGCTGGTCAGCCTCATTTGGCGCCCAACGTGGGGCTCGA  2546
             |||||||| ||  ||  ||||||||||||||||||||||
Sbjct  111   TGCTGGTC-GCGGCAGGTGGCGCCCAACGTGGGGCTCGA  148


>NC_031326.1 Simian retrovirus 8 strain SRV8/SUZ/2012, complete 
genome
Length=8126

 Score = 93.3 bits (102),  Expect = 1e-16
 Identities = 297/454 (65%), Gaps = 14/454 (3%)
 Strand=Plus/Plus

Query  4221  CCTATAAAAAGATATCAGTGGCGAGTCTTTCCCCAAGACATGACAAATAGCCCCAACTTG  4280
             ||||| ||| | |||||||||  ||| || |||||||  ||| | || ||||||| ||||
Sbjct  3651  CCTATGAAACGCTATCAGTGGAAAGTTTTGCCCCAAGGTATGGCCAACAGCCCCACCTTG  3710

Query  4281  TGTCAAAAGTTTGTTAGTAAAGCAATTGATAACACCAGAAAACAGTTTCCTTCTGTTTAC  4340
             || ||||| | ||||  |  ||||||   ||||   |||||    |  ||     | || 
Sbjct  3711  TGCCAAAAATATGTTGCTGCAGCAATCAGTAACGTTAGAAATGCATGGCCACAGATGTAT  3770

Query  4341  ATCATTCATTATATGGATGACATTTTGTTGGCCTG-TAAGAAGGA--AGGGGTGTTGTTA  4397
             ||  | |||||||||||||| ||| |  | ||  | | |||||||  |   || |||  |
Sbjct  3771  ATTGTGCATTATATGGATGATATTCTCATAGCAGGCTCAGAAGGACAACAAGTTTTGCAA  3830

Query  4398  GCTTGCTTTGTAAATATGaaaaaaaaCCT---TCTGGCCTCGGGTCTTATTATTGCACCC  4454
                ||||||    |  | ||| || ||||   | ||||    ||  |   ||| || || 
Sbjct  3831  ---TGCTTTTCGCAACTCAAAGAACACCTAACTATGGCT---GGATTACATATAGCTCCA  3884

Query  4455  GAAAAAGTACAGAGAAGTGAGCCTTATTCTTACTTGGGATTTCAGTTGTTTGCTCAGTAT  4514
             |||||  |||||  |   || || ||| | ||  | || |||||  ||  ||  |   | 
Sbjct  3885  GAAAAGATACAGTTACAAGATCCCTATACATATCTAGGTTTTCACATGAATGGACCTAAG  3944

Query  4515  TTCACTCCACAAAAAATAGAGCTTAGAAAAGATCATCTTA-AATCTCTTAATGATTTTCA  4573
              ||||    ||||||  ||   || | ||||| || |||| || ||||||||||||| ||
Sbjct  3945  ATCACCAACCAAAAAGCAGTAATTCGTAAAGA-CAACTTACAAACTCTTAATGATTTCCA  4003

Query  4574  AAAGTTGTTGGGAGATATTAATTGGCTGCGCCCTTCTTTGGGATTAACTACTGGAGATCT  4633
             |||  | || |||||||| |||||||| || || |  ||   | | || || |||||  |
Sbjct  4004  AAAACTCTTAGGAGATATCAATTGGCTTCGTCCATACTTAAAACTCACCACAGGAGACTT  4063

Query  4634  TAAACCACTGTTTGAAATTTTAAAAGGAGATTCT  4667
              |||||  | ||||| ||| | || ||||| |||
Sbjct  4064  AAAACCTTTATTTGATATTCTCAAGGGAGACTCT  4097


 Score = 62.6 bits (68),  Expect = 2e-07
 Identities = 93/131 (71%), Gaps = 6/131 (5%)
 Strand=Plus/Plus

Query  4859  aaaaaataaaaaaGGGGGAGTTATATCCCCTGACG-----CCCCATAATTAC-CTGTCTC  4912
             |||||||||||||||| || |  ||||||   | |     ||||| || ||  ||   ||
Sbjct  5485  AAAAAATAAAAAAGGGAGAATGGTATCCCACAAAGGGCACCCCCAGAAATATTCTCAATC  5544

Query  4913  ATTCTCTCTATATTCAAAATTTTTTGACCTTGGATGCCCATGGTAAGAGTGCTGCGGAGC  4972
             || |||||| ||||   ||||||||||  || ||||  || |||||    || || || |
Sbjct  5545  ATGCTCTCTTTATTTTGAATTTTTTGAATTTAGATGATCAAGGTAAATCAGCAGCCGATC  5604

Query  4973  GCTTTTGGCAT  4983
             |||||||||||
Sbjct  5605  GCTTTTGGCAT  5615


 Score = 50.9 bits (55),  Expect = 0.001
 Identities = 43/52 (83%), Gaps = 1/52 (2%)
 Strand=Plus/Plus

Query  2521  CATTTGGCGCCCAACGTGGGGCTCGAAAACG-GGGGATTCAGTGAGGAACAC  2571
             ||| ||||||||||||||||||| | | ||| ||| |||  |||||||| ||
Sbjct  339   CATCTGGCGCCCAACGTGGGGCTTGGATACGAGGGAATTTTGTGAGGAAGAC  390


>KU605777.1 Simian retrovirus 8 strain SRV8/SUZ/2012, complete 
genome
Length=8126

 Score = 93.3 bits (102),  Expect = 1e-16
 Identities = 297/454 (65%), Gaps = 14/454 (3%)
 Strand=Plus/Plus

Query  4221  CCTATAAAAAGATATCAGTGGCGAGTCTTTCCCCAAGACATGACAAATAGCCCCAACTTG  4280
             ||||| ||| | |||||||||  ||| || |||||||  ||| | || ||||||| ||||
Sbjct  3651  CCTATGAAACGCTATCAGTGGAAAGTTTTGCCCCAAGGTATGGCCAACAGCCCCACCTTG  3710

Query  4281  TGTCAAAAGTTTGTTAGTAAAGCAATTGATAACACCAGAAAACAGTTTCCTTCTGTTTAC  4340
             || ||||| | ||||  |  ||||||   ||||   |||||    |  ||     | || 
Sbjct  3711  TGCCAAAAATATGTTGCTGCAGCAATCAGTAACGTTAGAAATGCATGGCCACAGATGTAT  3770

Query  4341  ATCATTCATTATATGGATGACATTTTGTTGGCCTG-TAAGAAGGA--AGGGGTGTTGTTA  4397
             ||  | |||||||||||||| ||| |  | ||  | | |||||||  |   || |||  |
Sbjct  3771  ATTGTGCATTATATGGATGATATTCTCATAGCAGGCTCAGAAGGACAACAAGTTTTGCAA  3830

Query  4398  GCTTGCTTTGTAAATATGaaaaaaaaCCT---TCTGGCCTCGGGTCTTATTATTGCACCC  4454
                ||||||    |  | ||| || ||||   | ||||    ||  |   ||| || || 
Sbjct  3831  ---TGCTTTTCGCAACTCAAAGAACACCTAACTATGGCT---GGATTACATATAGCTCCA  3884

Query  4455  GAAAAAGTACAGAGAAGTGAGCCTTATTCTTACTTGGGATTTCAGTTGTTTGCTCAGTAT  4514
             |||||  |||||  |   || || ||| | ||  | || |||||  ||  ||  |   | 
Sbjct  3885  GAAAAGATACAGTTACAAGATCCCTATACATATCTAGGTTTTCACATGAATGGACCTAAG  3944

Query  4515  TTCACTCCACAAAAAATAGAGCTTAGAAAAGATCATCTTA-AATCTCTTAATGATTTTCA  4573
              ||||    ||||||  ||   || | ||||| || |||| || ||||||||||||| ||
Sbjct  3945  ATCACCAACCAAAAAGCAGTAATTCGTAAAGA-CAACTTACAAACTCTTAATGATTTCCA  4003

Query  4574  AAAGTTGTTGGGAGATATTAATTGGCTGCGCCCTTCTTTGGGATTAACTACTGGAGATCT  4633
             |||  | || |||||||| |||||||| || || |  ||   | | || || |||||  |
Sbjct  4004  AAAACTCTTAGGAGATATCAATTGGCTTCGTCCATACTTAAAACTCACCACAGGAGACTT  4063

Query  4634  TAAACCACTGTTTGAAATTTTAAAAGGAGATTCT  4667
              |||||  | ||||| ||| | || ||||| |||
Sbjct  4064  AAAACCTTTATTTGATATTCTCAAGGGAGACTCT  4097


 Score = 62.6 bits (68),  Expect = 2e-07
 Identities = 93/131 (71%), Gaps = 6/131 (5%)
 Strand=Plus/Plus

Query  4859  aaaaaataaaaaaGGGGGAGTTATATCCCCTGACG-----CCCCATAATTAC-CTGTCTC  4912
             |||||||||||||||| || |  ||||||   | |     ||||| || ||  ||   ||
Sbjct  5485  AAAAAATAAAAAAGGGAGAATGGTATCCCACAAAGGGCACCCCCAGAAATATTCTCAATC  5544

Query  4913  ATTCTCTCTATATTCAAAATTTTTTGACCTTGGATGCCCATGGTAAGAGTGCTGCGGAGC  4972
             || |||||| ||||   ||||||||||  || ||||  || |||||    || || || |
Sbjct  5545  ATGCTCTCTTTATTTTGAATTTTTTGAATTTAGATGATCAAGGTAAATCAGCAGCCGATC  5604

Query  4973  GCTTTTGGCAT  4983
             |||||||||||
Sbjct  5605  GCTTTTGGCAT  5615


 Score = 50.9 bits (55),  Expect = 0.001
 Identities = 43/52 (83%), Gaps = 1/52 (2%)
 Strand=Plus/Plus

Query  2521  CATTTGGCGCCCAACGTGGGGCTCGAAAACG-GGGGATTCAGTGAGGAACAC  2571
             ||| ||||||||||||||||||| | | ||| ||| |||  |||||||| ||
Sbjct  339   CATCTGGCGCCCAACGTGGGGCTTGGATACGAGGGAATTTTGTGAGGAAGAC  390


>NC_007015.1 Ovine enzootic nasal tumour virus, complete genome
Length=7434

 Score = 89.7 bits (98),  Expect = 1e-15
 Identities = 95/123 (77%), Gaps = 2/123 (2%)
 Strand=Plus/Plus

Query  5017  AAAGACCCACTTACGGGCTCT-TGGAAAGGCCCAGATCCAGTCCTCATATGGGGCCGAGG  5075
             ||||| ||||||||    ||| ||| | || || || || ||  | |||||||| |||||
Sbjct  5264  AAAGATCCACTTACCAA-TCTGTGGTATGGGCCTGACCCTGTATTAATATGGGGACGAGG  5322

Query  5076  GCATGTTTGTGTTTTTCCACAGGATGCAGAAGGCCCTCGGTGGTTGCCAGAACGATTGGT  5135
             ||||||||||||||||||||||||||| ||||  || || ||| | || ||| |  ||||
Sbjct  5323  GCATGTTTGTGTTTTTCCACAGGATGCCGAAGCACCGCGCTGGATTCCGGAAAGGCTGGT  5382

Query  5136  GCG  5138
              ||
Sbjct  5383  ACG  5385


 Score = 68.9 bits (75),  Expect = 4e-09
 Identities = 94/129 (73%), Gaps = 2/129 (2%)
 Strand=Plus/Plus

Query  4545  GATCATCTTAAATCTCTTAATGATTTTCAAAAGTTGTTGGGAGATATTAATTGGCTGCGC  4604
             |||||| | ||| |||| ||||||||||| ||  | || ||||||||||| ||| | || 
Sbjct  3596  GATCATTTGAAAACTCTAAATGATTTTCAGAAACTTTTAGGAGATATTAACTGGATCCGT  3655

Query  4605  CCTTCTTTGGGATTAACTACTGGAGATCTTA-AACCACTGTTTGAAATTTTAAAAGGAGA  4663
             |||| |||    ||  | |||  | |  ||| ||||| | ||||| ||  | ||||| ||
Sbjct  3656  CCTTATTTAAAGTTGCCCACT-TATACTTTACAACCATTATTTGACATCCTTAAAGGTGA  3714

Query  4664  TTCTGATCC  4672
              ||||||||
Sbjct  3715  CTCTGATCC  3723


 Score = 41.9 bits (45),  Expect = 0.59
 Identities = 38/47 (81%), Gaps = 1/47 (2%)
 Strand=Plus/Plus

Query  2500  TTTGTGGCTGCTGGTCAGCCTCATTTGGCGCCCAACGTGGGGCTCGA  2546
             |||||   |||||| | ||  ||  ||||||||||||||||||||||
Sbjct  103   TTTGTCCGTGCTGG-CTGCGGCAAGTGGCGCCCAACGTGGGGCTCGA  148


>Y16627.1 Ovine enzootic nasal tumour virus complete sequence
Length=7434

 Score = 89.7 bits (98),  Expect = 1e-15
 Identities = 95/123 (77%), Gaps = 2/123 (2%)
 Strand=Plus/Plus

Query  5017  AAAGACCCACTTACGGGCTCT-TGGAAAGGCCCAGATCCAGTCCTCATATGGGGCCGAGG  5075
             ||||| ||||||||    ||| ||| | || || || || ||  | |||||||| |||||
Sbjct  5264  AAAGATCCACTTACCAA-TCTGTGGTATGGGCCTGACCCTGTATTAATATGGGGACGAGG  5322

Query  5076  GCATGTTTGTGTTTTTCCACAGGATGCAGAAGGCCCTCGGTGGTTGCCAGAACGATTGGT  5135
             ||||||||||||||||||||||||||| ||||  || || ||| | || ||| |  ||||
Sbjct  5323  GCATGTTTGTGTTTTTCCACAGGATGCCGAAGCACCGCGCTGGATTCCGGAAAGGCTGGT  5382

Query  5136  GCG  5138
              ||
Sbjct  5383  ACG  5385


 Score = 68.9 bits (75),  Expect = 4e-09
 Identities = 94/129 (73%), Gaps = 2/129 (2%)
 Strand=Plus/Plus

Query  4545  GATCATCTTAAATCTCTTAATGATTTTCAAAAGTTGTTGGGAGATATTAATTGGCTGCGC  4604
             |||||| | ||| |||| ||||||||||| ||  | || ||||||||||| ||| | || 
Sbjct  3596  GATCATTTGAAAACTCTAAATGATTTTCAGAAACTTTTAGGAGATATTAACTGGATCCGT  3655

Query  4605  CCTTCTTTGGGATTAACTACTGGAGATCTTA-AACCACTGTTTGAAATTTTAAAAGGAGA  4663
             |||| |||    ||  | |||  | |  ||| ||||| | ||||| ||  | ||||| ||
Sbjct  3656  CCTTATTTAAAGTTGCCCACT-TATACTTTACAACCATTATTTGACATCCTTAAAGGTGA  3714

Query  4664  TTCTGATCC  4672
              ||||||||
Sbjct  3715  CTCTGATCC  3723


 Score = 41.9 bits (45),  Expect = 0.59
 Identities = 38/47 (81%), Gaps = 1/47 (2%)
 Strand=Plus/Plus

Query  2500  TTTGTGGCTGCTGGTCAGCCTCATTTGGCGCCCAACGTGGGGCTCGA  2546
             |||||   |||||| | ||  ||  ||||||||||||||||||||||
Sbjct  103   TTTGTCCGTGCTGG-CTGCGGCAAGTGGCGCCCAACGTGGGGCTCGA  148


>NC_022518.1 Human endogenous retrovirus K113 complete genome
Length=9472

 Score = 74.3 bits (81),  Expect = 1e-10
 Identities = 70/87 (80%), Gaps = 2/87 (2%)
 Strand=Plus/Plus

Query  4521  CCACAAAAAATAGAGCTTAGAAAAGA-TCATCTTAAATCTCTTAATGATTTTCAAAAGTT  4579
             ||||||||||||||  | ||||||||  ||| | ||| | || |||||||||||||| ||
Sbjct  4632  CCACAAAAAATAGAAATAAGAAAAGACACAT-TAAAAACACTAAATGATTTTCAAAAATT  4690

Query  4580  GTTGGGAGATATTAATTGGCTGCGCCC  4606
               | ||||||||||||||| | || ||
Sbjct  4691  ACTAGGAGATATTAATTGGATTCGGCC  4717


 Score = 41.9 bits (45),  Expect = 0.59
 Identities = 27/30 (90%), Gaps = 0/30 (0%)
 Strand=Plus/Plus

Query  4337  TTACATCATTCATTATATGGATGACATTTT  4366
             ||| |||||||||||||| ||||| |||||
Sbjct  4448  TTATATCATTCATTATATTGATGATATTTT  4477


 Score = 39.2 bits (42),  Expect = 2.1
 Identities = 27/31 (87%), Gaps = 0/31 (0%)
 Strand=Plus/Plus

Query  3108  AAGTTTGCCCATGGTTTCCAGATGAAGGTAC  3138
             || |||||||||||||||||||  |||| ||
Sbjct  1242  AATTTTGCCCATGGTTTCCAGAACAAGGAAC  1272


>AY037928.1 Human endogenous retrovirus K113 complete genome
Length=9472

 Score = 74.3 bits (81),  Expect = 1e-10
 Identities = 70/87 (80%), Gaps = 2/87 (2%)
 Strand=Plus/Plus

Query  4521  CCACAAAAAATAGAGCTTAGAAAAGA-TCATCTTAAATCTCTTAATGATTTTCAAAAGTT  4579
             ||||||||||||||  | ||||||||  ||| | ||| | || |||||||||||||| ||
Sbjct  4632  CCACAAAAAATAGAAATAAGAAAAGACACAT-TAAAAACACTAAATGATTTTCAAAAATT  4690

Query  4580  GTTGGGAGATATTAATTGGCTGCGCCC  4606
               | ||||||||||||||| | || ||
Sbjct  4691  ACTAGGAGATATTAATTGGATTCGGCC  4717


 Score = 41.9 bits (45),  Expect = 0.59
 Identities = 27/30 (90%), Gaps = 0/30 (0%)
 Strand=Plus/Plus

Query  4337  TTACATCATTCATTATATGGATGACATTTT  4366
             ||| |||||||||||||| ||||| |||||
Sbjct  4448  TTATATCATTCATTATATTGATGATATTTT  4477


 Score = 39.2 bits (42),  Expect = 2.1
 Identities = 27/31 (87%), Gaps = 0/31 (0%)
 Strand=Plus/Plus

Query  3108  AAGTTTGCCCATGGTTTCCAGATGAAGGTAC  3138
             || |||||||||||||||||||  |||| ||
Sbjct  1242  AATTTTGCCCATGGTTTCCAGAACAAGGAAC  1272


>NC_014474.1 Simian retrovirus 4 strain SRV4/TEX/2009/V1, complete 
genome
Length=8126

 Score = 70.7 bits (77),  Expect = 1e-09
 Identities = 118/170 (69%), Gaps = 7/170 (4%)
 Strand=Plus/Plus

Query  4911  TCATTCTCTCTATATTCAAAATTTTTTGACCTTGGATGCCCATGGTAAGAGTGCTGCGGA  4970
             |||| | |||| ||||| ||||||||| |  ||||| |  || |||||    || || ||
Sbjct  5543  TCATGCACTCTTTATTCTAAATTTTTTAAATTTGGACGATCAGGGTAAATCAGCAGCTGA  5602

Query  4971  GCGCTTTTGGCAT-----CCTTCTACTGCCACTCAGGCTTTGGTCAAATAAAAAGACCCA  5025
              ||||||||||||     ||    |   | ||||  ||| |||||||||  |||||||| 
Sbjct  5603  CCGCTTTTGGCATAGCGACCCCAAAAAACAACTC--GCTATGGTCAAATGGAAAGACCCT  5660

Query  5026  CTTACGGGCTCTTGGAAAGGCCCAGATCCAGTCCTCATATGGGGCCGAGG  5075
              |      ||| ||||| ||||| || |||||  | ||||||||| ||||
Sbjct  5661  TTAGATAACTCATGGAATGGCCCCGACCCAGTGTTAATATGGGGCAGAGG  5710


 Score = 66.2 bits (72),  Expect = 1e-08
 Identities = 151/225 (67%), Gaps = 2/225 (1%)
 Strand=Plus/Plus

Query  4473  GAGCCTTATTCTTACTTGGGATTTCAGTTGTTTGCTCAGTATTTCACTCCACAAAAAATA  4532
             || || ||| | ||||| |||||||||||   ||  |   |  | ||  | ||||||   
Sbjct  3903  GACCCCTATACGTACTTAGGATTTCAGTTAAATGGGCCTAAAATTACCACCCAAAAAGCT  3962

Query  4533  GAGCTTAGAAAAGATCATCTTA-AATCTCTTAATGATTTTCAAAAGTTGTTGGGAGATAT  4591
             |   || | ||||| ||  ||| || | || |||||||  |||||  | || ||||||||
Sbjct  3963  GTTATTCGTAAAGA-CAAATTACAAACACTCAATGATTACCAAAAACTTTTAGGAGATAT  4021

Query  4592  TAATTGGCTGCGCCCTTCTTTGGGATTAACTACTGGAGATCTTAAACCACTGTTTGAAAT  4651
             ||||||||| || || |   |   | | ||||| |||||||| | |||  | ||||| ||
Sbjct  4022  TAATTGGCTTCGGCCATACCTAAAACTCACTACAGGAGATCTAAGACCCTTATTTGACAT  4081

Query  4652  TTTAAAAGGAGATTCTGATCCGACCTCCCCCAGGTCTCTTACTGA  4696
               | ||||||||  || | || |  || ||| | || ||  ||||
Sbjct  4082  CCTCAAAGGAGACCCTAACCCTAATTCTCCCCGATCCCTCTCTGA  4126


 Score = 58.1 bits (63),  Expect = 8e-06
 Identities = 57/74 (77%), Gaps = 0/74 (0%)
 Strand=Plus/Plus

Query  4221  CCTATAAAAAGATATCAGTGGCGAGTCTTTCCCCAAGACATGACAAATAGCCCCAACTTG  4280
             || || ||| | ||||| |||  ||| || || || | |||| | |||||||| | ||||
Sbjct  3651  CCAATGAAACGCTATCAATGGAAAGTTTTACCTCAGGGCATGGCCAATAGCCCTACCTTG  3710

Query  4281  TGTCAAAAGTTTGT  4294
             || |||||||||||
Sbjct  3711  TGCCAAAAGTTTGT  3724


 Score = 52.7 bits (57),  Expect = 3e-04
 Identities = 42/51 (82%), Gaps = 0/51 (0%)
 Strand=Plus/Plus

Query  2521  CATTTGGCGCCCAACGTGGGGCTCGAAAACGGGGGATTCAGTGAGGAACAC  2571
             ||| ||||||||||||||||||| | | ||| |||| |  |||||||| ||
Sbjct  337   CATCTGGCGCCCAACGTGGGGCTTGGATACGAGGGAATTTGTGAGGAAGAC  387


>FJ971077.1 Simian retrovirus 4 strain SRV4/TEX/2009/V1, complete 
genome
Length=8126

 Score = 70.7 bits (77),  Expect = 1e-09
 Identities = 118/170 (69%), Gaps = 7/170 (4%)
 Strand=Plus/Plus

Query  4911  TCATTCTCTCTATATTCAAAATTTTTTGACCTTGGATGCCCATGGTAAGAGTGCTGCGGA  4970
             |||| | |||| ||||| ||||||||| |  ||||| |  || |||||    || || ||
Sbjct  5543  TCATGCACTCTTTATTCTAAATTTTTTAAATTTGGACGATCAGGGTAAATCAGCAGCTGA  5602

Query  4971  GCGCTTTTGGCAT-----CCTTCTACTGCCACTCAGGCTTTGGTCAAATAAAAAGACCCA  5025
              ||||||||||||     ||    |   | ||||  ||| |||||||||  |||||||| 
Sbjct  5603  CCGCTTTTGGCATAGCGACCCCAAAAAACAACTC--GCTATGGTCAAATGGAAAGACCCT  5660

Query  5026  CTTACGGGCTCTTGGAAAGGCCCAGATCCAGTCCTCATATGGGGCCGAGG  5075
              |      ||| ||||| ||||| || |||||  | ||||||||| ||||
Sbjct  5661  TTAGATAACTCATGGAATGGCCCCGACCCAGTGTTAATATGGGGCAGAGG  5710


 Score = 66.2 bits (72),  Expect = 1e-08
 Identities = 151/225 (67%), Gaps = 2/225 (1%)
 Strand=Plus/Plus

Query  4473  GAGCCTTATTCTTACTTGGGATTTCAGTTGTTTGCTCAGTATTTCACTCCACAAAAAATA  4532
             || || ||| | ||||| |||||||||||   ||  |   |  | ||  | ||||||   
Sbjct  3903  GACCCCTATACGTACTTAGGATTTCAGTTAAATGGGCCTAAAATTACCACCCAAAAAGCT  3962

Query  4533  GAGCTTAGAAAAGATCATCTTA-AATCTCTTAATGATTTTCAAAAGTTGTTGGGAGATAT  4591
             |   || | ||||| ||  ||| || | || |||||||  |||||  | || ||||||||
Sbjct  3963  GTTATTCGTAAAGA-CAAATTACAAACACTCAATGATTACCAAAAACTTTTAGGAGATAT  4021

Query  4592  TAATTGGCTGCGCCCTTCTTTGGGATTAACTACTGGAGATCTTAAACCACTGTTTGAAAT  4651
             ||||||||| || || |   |   | | ||||| |||||||| | |||  | ||||| ||
Sbjct  4022  TAATTGGCTTCGGCCATACCTAAAACTCACTACAGGAGATCTAAGACCCTTATTTGACAT  4081

Query  4652  TTTAAAAGGAGATTCTGATCCGACCTCCCCCAGGTCTCTTACTGA  4696
               | ||||||||  || | || |  || ||| | || ||  ||||
Sbjct  4082  CCTCAAAGGAGACCCTAACCCTAATTCTCCCCGATCCCTCTCTGA  4126


 Score = 58.1 bits (63),  Expect = 8e-06
 Identities = 57/74 (77%), Gaps = 0/74 (0%)
 Strand=Plus/Plus

Query  4221  CCTATAAAAAGATATCAGTGGCGAGTCTTTCCCCAAGACATGACAAATAGCCCCAACTTG  4280
             || || ||| | ||||| |||  ||| || || || | |||| | |||||||| | ||||
Sbjct  3651  CCAATGAAACGCTATCAATGGAAAGTTTTACCTCAGGGCATGGCCAATAGCCCTACCTTG  3710

Query  4281  TGTCAAAAGTTTGT  4294
             || |||||||||||
Sbjct  3711  TGCCAAAAGTTTGT  3724


 Score = 52.7 bits (57),  Expect = 3e-04
 Identities = 42/51 (82%), Gaps = 0/51 (0%)
 Strand=Plus/Plus

Query  2521  CATTTGGCGCCCAACGTGGGGCTCGAAAACGGGGGATTCAGTGAGGAACAC  2571
             ||| ||||||||||||||||||| | | ||| |||| |  |||||||| ||
Sbjct  337   CATCTGGCGCCCAACGTGGGGCTTGGATACGAGGGAATTTGTGAGGAAGAC  387


>NC_001550.1 Mason-Pfizer monkey virus, complete genome
Length=8557

 Score = 69.8 bits (76),  Expect = 1e-09
 Identities = 83/113 (73%), Gaps = 0/113 (0%)
 Strand=Plus/Plus

Query  4087  TTAGTACAAAAACAGTTTGATAAAGGCCATATAATTAAATCTACTTCACCCTGAAATTCA  4146
             ||||| ||| ||||||| ||   ||| ||||| | | ||  || ||| ||||| ||  | 
Sbjct  3126  TTAGTGCAAGAACAGTTAGAGGCAGGACATATTACTGAAAGTAGTTCTCCCTGGAACACT  3185

Query  4147  CCCATTTTTGTAATTAAGAAAAAATCAGAGAAATAGAGATTGTTACAAGATTT  4199
             ||||| ||||| || || || ||||| |  |||| |||  | |||||||||||
Sbjct  3186  CCCATATTTGTTATAAAAAAGAAATCTGGTAAATGGAGGCTCTTACAAGATTT  3238


 Score = 65.3 bits (71),  Expect = 5e-08
 Identities = 88/123 (72%), Gaps = 0/123 (0%)
 Strand=Plus/Plus

Query  4558  CTCTTAATGATTTTCAAAAGTTGTTGGGAGATATTAATTGGCTGCGCCCTTCTTTGGGAT  4617
             ||||||||||||| |||||  | || ||||| || ||||||||  | || | | |   | 
Sbjct  3763  CTCTTAATGATTTCCAAAAACTTTTAGGAGACATCAATTGGCTCAGACCATATCTAAAAC  3822

Query  4618  TAACTACTGGAGATCTTAAACCACTGTTTGAAATTTTAAAAGGAGATTCTGATCCGACCT  4677
             | |||||||||||  | |||||  | || || |   | |||||||| ||||| || |  |
Sbjct  3823  TCACTACTGGAGACTTAAAACCCTTATTCGACACCCTTAAAGGAGACTCTGACCCCAATT  3882

Query  4678  CCC  4680
             |||
Sbjct  3883  CCC  3885


 Score = 48.2 bits (52),  Expect = 0.004
 Identities = 41/51 (80%), Gaps = 0/51 (0%)
 Strand=Plus/Plus

Query  2521  CATTTGGCGCCCAACGTGGGGCTCGAAAACGGGGGATTCAGTGAGGAACAC  2571
             || |||||||||||||||||||| || |   ||| |||  |||||||| ||
Sbjct  119   CAGTTGGCGCCCAACGTGGGGCTGGATACGAGGGAATTTCGTGAGGAAGAC  169


 Score = 41.0 bits (44),  Expect = 0.59
 Identities = 25/27 (93%), Gaps = 0/27 (0%)
 Strand=Plus/Plus

Query  2521  CATTTGGCGCCCAACGTGGGGCTCGAA  2547
             || ||||||||||||||||||| ||||
Sbjct  8286  CAGTTGGCGCCCAACGTGGGGCACGAA  8312


>AF033815.1 Mason-Pfizer monkey virus, complete genome
Length=8557

 Score = 69.8 bits (76),  Expect = 1e-09
 Identities = 83/113 (73%), Gaps = 0/113 (0%)
 Strand=Plus/Plus

Query  4087  TTAGTACAAAAACAGTTTGATAAAGGCCATATAATTAAATCTACTTCACCCTGAAATTCA  4146
             ||||| ||| ||||||| ||   ||| ||||| | | ||  || ||| ||||| ||  | 
Sbjct  3126  TTAGTGCAAGAACAGTTAGAGGCAGGACATATTACTGAAAGTAGTTCTCCCTGGAACACT  3185

Query  4147  CCCATTTTTGTAATTAAGAAAAAATCAGAGAAATAGAGATTGTTACAAGATTT  4199
             ||||| ||||| || || || ||||| |  |||| |||  | |||||||||||
Sbjct  3186  CCCATATTTGTTATAAAAAAGAAATCTGGTAAATGGAGGCTCTTACAAGATTT  3238


 Score = 65.3 bits (71),  Expect = 5e-08
 Identities = 88/123 (72%), Gaps = 0/123 (0%)
 Strand=Plus/Plus

Query  4558  CTCTTAATGATTTTCAAAAGTTGTTGGGAGATATTAATTGGCTGCGCCCTTCTTTGGGAT  4617
             ||||||||||||| |||||  | || ||||| || ||||||||  | || | | |   | 
Sbjct  3763  CTCTTAATGATTTCCAAAAACTTTTAGGAGACATCAATTGGCTCAGACCATATCTAAAAC  3822

Query  4618  TAACTACTGGAGATCTTAAACCACTGTTTGAAATTTTAAAAGGAGATTCTGATCCGACCT  4677
             | |||||||||||  | |||||  | || || |   | |||||||| ||||| || |  |
Sbjct  3823  TCACTACTGGAGACTTAAAACCCTTATTCGACACCCTTAAAGGAGACTCTGACCCCAATT  3882

Query  4678  CCC  4680
             |||
Sbjct  3883  CCC  3885


 Score = 48.2 bits (52),  Expect = 0.004
 Identities = 41/51 (80%), Gaps = 0/51 (0%)
 Strand=Plus/Plus

Query  2521  CATTTGGCGCCCAACGTGGGGCTCGAAAACGGGGGATTCAGTGAGGAACAC  2571
             || |||||||||||||||||||| || |   ||| |||  |||||||| ||
Sbjct  119   CAGTTGGCGCCCAACGTGGGGCTGGATACGAGGGAATTTCGTGAGGAAGAC  169


 Score = 41.0 bits (44),  Expect = 0.59
 Identities = 25/27 (93%), Gaps = 0/27 (0%)
 Strand=Plus/Plus

Query  2521  CATTTGGCGCCCAACGTGGGGCTCGAA  2547
             || ||||||||||||||||||| ||||
Sbjct  8286  CAGTTGGCGCCCAACGTGGGGCACGAA  8312


>NC_029852.1 Bovine retrovirus CH15 putative group-specific antigen, 
putative protease, putative viral DNA polymerase, and 
putative envelope protein genes, complete cds
Length=7470

 Score = 68.0 bits (74),  Expect = 4e-09
 Identities = 81/105 (77%), Gaps = 4/105 (4%)
 Strand=Plus/Plus

Query  4515  TTCACTCCACAAAAAATAGAGCTTA-GAAAAGATCATCTTAAATCTCTTAATGATTTTCA  4573
             |||| ||| |||||||| || | |  ||  |||  |||| ||| |  | |||||||| ||
Sbjct  3235  TTCA-TCCTCAAAAAAT-GACCATCCGACGAGACAATCTGAAAACCTTAAATGATTTCCA  3292

Query  4574  AAAGTTGTTGGGAGATATTAATTGGCTGCGCCCTTC-TTTGGGAT  4617
             ||| || ||||| |||||||||||| | |||||||| || |||||
Sbjct  3293  AAAATTATTGGGCGATATTAATTGGTTACGCCCTTCATTAGGGAT  3337


 Score = 40.1 bits (43),  Expect = 2.1
 Identities = 44/57 (77%), Gaps = 4/57 (7%)
 Strand=Plus/Plus

Query  4318  GAAAACAGTTTCCTTCTGTTTACATCATT--CATTATATGGATGACATTTTGTTGGC  4372
             |||||  || ||||| |  ||||||  ||  |||||||||||||| ||||| || ||
Sbjct  3037  GAAAAAGGTATCCTTTT--TTACATATTTATCATTATATGGATGATATTTTATTCGC  3091


>KU720628.1 Bovine retrovirus CH15 putative group-specific antigen, 
putative protease, putative viral DNA polymerase, and 
putative envelope protein genes, complete cds
Length=7470

 Score = 68.0 bits (74),  Expect = 4e-09
 Identities = 81/105 (77%), Gaps = 4/105 (4%)
 Strand=Plus/Plus

Query  4515  TTCACTCCACAAAAAATAGAGCTTA-GAAAAGATCATCTTAAATCTCTTAATGATTTTCA  4573
             |||| ||| |||||||| || | |  ||  |||  |||| ||| |  | |||||||| ||
Sbjct  3235  TTCA-TCCTCAAAAAAT-GACCATCCGACGAGACAATCTGAAAACCTTAAATGATTTCCA  3292

Query  4574  AAAGTTGTTGGGAGATATTAATTGGCTGCGCCCTTC-TTTGGGAT  4617
             ||| || ||||| |||||||||||| | |||||||| || |||||
Sbjct  3293  AAAATTATTGGGCGATATTAATTGGTTACGCCCTTCATTAGGGAT  3337


 Score = 40.1 bits (43),  Expect = 2.1
 Identities = 44/57 (77%), Gaps = 4/57 (7%)
 Strand=Plus/Plus

Query  4318  GAAAACAGTTTCCTTCTGTTTACATCATT--CATTATATGGATGACATTTTGTTGGC  4372
             |||||  || ||||| |  ||||||  ||  |||||||||||||| ||||| || ||
Sbjct  3037  GAAAAAGGTATCCTTTT--TTACATATTTATCATTATATGGATGATATTTTATTCGC  3091


>NC_001514.1 Squirrel monkey retrovirus - HLB, complete genome
Length=8785

 Score = 65.3 bits (71),  Expect = 5e-08
 Identities = 70/93 (75%), Gaps = 0/93 (0%)
 Strand=Plus/Plus

Query  4756  TTTTGCCAGCAATTCTCTATCAATCATGTTACTGGCATTCCTTACAATCCCCAGAAACAA  4815
             ||||||||  || ||   ||||| ||||||||||| || || ||||| ||||||   |||
Sbjct  5811  TTTTGCCAAAAACTCCAAATCAAACATGTTACTGGTATACCGTACAACCCCCAGGGTCAA  5870

Query  4816  GGGATTGTTAAACACACTCATGACACATTAAAA  4848
             ||  | ||| |||   ||||| | |||||||||
Sbjct  5871  GGAGTAGTTGAACGAGCTCATCAAACATTAAAA  5903


 Score = 49.1 bits (53),  Expect = 0.004
 Identities = 34/39 (87%), Gaps = 0/39 (0%)
 Strand=Plus/Plus

Query  5037  TTGGAAAGGCCCAGATCCAGTCCTCATATGGGGCCGAGG  5075
             |||||| ||||| || || |||||||||||||| |||||
Sbjct  6101  TTGGAAGGGCCCTGACCCTGTCCTCATATGGGGGCGAGG  6139


>M23385.1 Squirrel monkey retrovirus-H, complete genome
Length=8785

 Score = 65.3 bits (71),  Expect = 5e-08
 Identities = 70/93 (75%), Gaps = 0/93 (0%)
 Strand=Plus/Plus

Query  4756  TTTTGCCAGCAATTCTCTATCAATCATGTTACTGGCATTCCTTACAATCCCCAGAAACAA  4815
             ||||||||  || ||   ||||| ||||||||||| || || ||||| ||||||   |||
Sbjct  5811  TTTTGCCAAAAACTCCAAATCAAACATGTTACTGGTATACCGTACAACCCCCAGGGTCAA  5870

Query  4816  GGGATTGTTAAACACACTCATGACACATTAAAA  4848
             ||  | ||| |||   ||||| | |||||||||
Sbjct  5871  GGAGTAGTTGAACGAGCTCATCAAACATTAAAA  5903


 Score = 49.1 bits (53),  Expect = 0.004
 Identities = 34/39 (87%), Gaps = 0/39 (0%)
 Strand=Plus/Plus

Query  5037  TTGGAAAGGCCCAGATCCAGTCCTCATATGGGGCCGAGG  5075
             |||||| ||||| || || |||||||||||||| |||||
Sbjct  6101  TTGGAAGGGCCCTGACCCTGTCCTCATATGGGGGCGAGG  6139


>NC_001511.1 Ovine lentivirus, complete genome
Length=9256

 Score = 59.0 bits (64),  Expect = 2e-06
 Identities = 59/77 (77%), Gaps = 0/77 (0%)
 Strand=Plus/Plus

Query  4138  TGAAATTCACCCATTTTTGTAATTAAGAAAAAATCAGAGAAATAGAGATTGTTACAAGAT  4197
             || ||| | || || |||   || ||||||||||||| ||||| |||| |||||  ||||
Sbjct  2325  TGTAATACTCCTATATTTTGCATCAAGAAAAAATCAGGGAAATGGAGAATGTTAATAGAT  2384

Query  4198  TTTAAAAAAGTAAATAA  4214
             ||||   || |||||||
Sbjct  2385  TTTAGGGAATTAAATAA  2401


 Score = 41.9 bits (45),  Expect = 0.59
 Identities = 24/25 (96%), Gaps = 0/25 (0%)
 Strand=Plus/Plus

Query  2525  TGGCGCCCAACGTGGGGCTCGAAAA  2549
             |||||||||||||||||||||| ||
Sbjct  153   TGGCGCCCAACGTGGGGCTCGAGAA  177


>U01866.1 Equine infectious anemia virus clone pSPEIAV19, complete 
genome
Length=8359

 Score = 59.0 bits (64),  Expect = 2e-06
 Identities = 59/77 (77%), Gaps = 0/77 (0%)
 Strand=Plus/Plus

Query  4141  AATTCACCCATTTTTGTAATTAAGAAAAAATCAGAGAAATAGAGATTGTTACAAGATTTT  4200
             ||||||||||| |||||||| || || |  || |  |||| ||| || ||||||||| | 
Sbjct  2468  AATTCACCCATATTTGTAATAAAAAAGAGGTCTGGCAAATGGAGGTTATTACAAGATCTG  2527

Query  4201  AAAAAAGTAAATAAAAC  4217
             | | || |||| |||||
Sbjct  2528  AGAGAATTAAACAAAAC  2544


>M34193.1 Ovine lentivirus, complete genome
Length=9256

 Score = 59.0 bits (64),  Expect = 2e-06
 Identities = 59/77 (77%), Gaps = 0/77 (0%)
 Strand=Plus/Plus

Query  4138  TGAAATTCACCCATTTTTGTAATTAAGAAAAAATCAGAGAAATAGAGATTGTTACAAGAT  4197
             || ||| | || || |||   || ||||||||||||| ||||| |||| |||||  ||||
Sbjct  2325  TGTAATACTCCTATATTTTGCATCAAGAAAAAATCAGGGAAATGGAGAATGTTAATAGAT  2384

Query  4198  TTTAAAAAAGTAAATAA  4214
             ||||   || |||||||
Sbjct  2385  TTTAGGGAATTAAATAA  2401


 Score = 41.9 bits (45),  Expect = 0.59
 Identities = 24/25 (96%), Gaps = 0/25 (0%)
 Strand=Plus/Plus

Query  2525  TGGCGCCCAACGTGGGGCTCGAAAA  2549
             |||||||||||||||||||||| ||
Sbjct  153   TGGCGCCCAACGTGGGGCTCGAGAA  177


>NC_027117.1 Desmodus rotundus endogenous retrovirus isolate 824, 
complete genome
Length=10485

 Score = 56.3 bits (61),  Expect = 3e-05
 Identities = 50/63 (79%), Gaps = 0/63 (0%)
 Strand=Plus/Plus

Query  4233  TATCAGTGGCGAGTCTTTCCCCAAGACATGACAAATAGCCCCAACTTGTGTCAAAAGTTT  4292
             || ||||||   ||  | ||||| | |||| | || ||||||| ||||||||||||||||
Sbjct  4932  TACCAGTGGAAGGTACTGCCCCAGGGCATGGCCAACAGCCCCACCTTGTGTCAAAAGTTT  4991

Query  4293  GTT  4295
             |||
Sbjct  4992  GTT  4994


 Score = 48.2 bits (52),  Expect = 0.004
 Identities = 44/56 (79%), Gaps = 0/56 (0%)
 Strand=Plus/Plus

Query  5020  GACCCACTTACGGGCTCTTGGAAAGGCCCAGATCCAGTCCTCATATGGGGCCGAGG  5075
             ||||| || ||   | | ||||| |||||||| || ||||||||||||||  ||||
Sbjct  6951  GACCCCCTCACTCACGCCTGGAAGGGCCCAGACCCCGTCCTCATATGGGGGAGAGG  7006


 Score = 45.5 bits (49),  Expect = 0.049
 Identities = 92/137 (67%), Gaps = 0/137 (0%)
 Strand=Plus/Plus

Query  4536  CTTAGAAAAGATCATCTTAAATCTCTTAATGATTTTCAAAAGTTGTTGGGAGATATTAAT  4595
             || ||||  ||| || | ||| | || ||||||||||||||| |  | |||||  || | 
Sbjct  5235  CTCAGAACTGATAATTTAAAAACACTCAATGATTTTCAAAAGCTTCTTGGAGACGTTCAG  5294

Query  4596  TGGCTGCGCCCTTCTTTGGGATTAACTACTGGAGATCTTAAACCACTGTTTGAAATTTTA  4655
             ||||| || || |  ||     || | || | ||  ||    |||||   | | ||| ||
Sbjct  5295  TGGCTCCGGCCATACTTAAAGCTACCCACAGAAGCGCTCCTCCCACTCAATAACATTCTA  5354

Query  4656  AAAGGAGATTCTGATCC  4672
             |||||||| || |||||
Sbjct  5355  AAAGGAGACTCAGATCC  5371


>KP175580.1 Desmodus rotundus endogenous retrovirus isolate 824, 
complete genome
Length=10485

 Score = 56.3 bits (61),  Expect = 3e-05
 Identities = 50/63 (79%), Gaps = 0/63 (0%)
 Strand=Plus/Plus

Query  4233  TATCAGTGGCGAGTCTTTCCCCAAGACATGACAAATAGCCCCAACTTGTGTCAAAAGTTT  4292
             || ||||||   ||  | ||||| | |||| | || ||||||| ||||||||||||||||
Sbjct  4932  TACCAGTGGAAGGTACTGCCCCAGGGCATGGCCAACAGCCCCACCTTGTGTCAAAAGTTT  4991

Query  4293  GTT  4295
             |||
Sbjct  4992  GTT  4994


 Score = 48.2 bits (52),  Expect = 0.004
 Identities = 44/56 (79%), Gaps = 0/56 (0%)
 Strand=Plus/Plus

Query  5020  GACCCACTTACGGGCTCTTGGAAAGGCCCAGATCCAGTCCTCATATGGGGCCGAGG  5075
             ||||| || ||   | | ||||| |||||||| || ||||||||||||||  ||||
Sbjct  6951  GACCCCCTCACTCACGCCTGGAAGGGCCCAGACCCCGTCCTCATATGGGGGAGAGG  7006


 Score = 45.5 bits (49),  Expect = 0.049
 Identities = 92/137 (67%), Gaps = 0/137 (0%)
 Strand=Plus/Plus

Query  4536  CTTAGAAAAGATCATCTTAAATCTCTTAATGATTTTCAAAAGTTGTTGGGAGATATTAAT  4595
             || ||||  ||| || | ||| | || ||||||||||||||| |  | |||||  || | 
Sbjct  5235  CTCAGAACTGATAATTTAAAAACACTCAATGATTTTCAAAAGCTTCTTGGAGACGTTCAG  5294

Query  4596  TGGCTGCGCCCTTCTTTGGGATTAACTACTGGAGATCTTAAACCACTGTTTGAAATTTTA  4655
             ||||| || || |  ||     || | || | ||  ||    |||||   | | ||| ||
Sbjct  5295  TGGCTCCGGCCATACTTAAAGCTACCCACAGAAGCGCTCCTCCCACTCAATAACATTCTA  5354

Query  4656  AAAGGAGATTCTGATCC  4672
             |||||||| || |||||
Sbjct  5355  AAAGGAGACTCAGATCC  5371


>NC_039031.1 Yellow-breasted capuchin simian foamy virus isolate 
Z17, complete genome
Length=11764

 Score = 46.4 bits (50),  Expect = 0.014
 Identities = 25/25 (100%), Gaps = 0/25 (0%)
 Strand=Plus/Plus

Query  2523  TTTGGCGCCCAACGTGGGGCTCGAA  2547
             |||||||||||||||||||||||||
Sbjct  1079  TTTGGCGCCCAACGTGGGGCTCGAA  1103


>KP143760.1 Yellow-breasted capuchin simian foamy virus isolate 
Z17, complete genome
Length=11764

 Score = 46.4 bits (50),  Expect = 0.014
 Identities = 25/25 (100%), Gaps = 0/25 (0%)
 Strand=Plus/Plus

Query  2523  TTTGGCGCCCAACGTGGGGCTCGAA  2547
             |||||||||||||||||||||||||
Sbjct  1079  TTTGGCGCCCAACGTGGGGCTCGAA  1103


>NC_039085.1 Simian foamy virus-orangutan complete proviral genome, 
isolate bella
Length=12823

 Score = 45.5 bits (49),  Expect = 0.049
 Identities = 26/27 (96%), Gaps = 0/27 (0%)
 Strand=Plus/Plus

Query  2521  CATTTGGCGCCCAACGTGGGGCTCGAA  2547
             || ||||||||||||||||||||||||
Sbjct  1621  CAATTGGCGCCCAACGTGGGGCTCGAA  1647


>NC_039029.1 Western lowland gorilla simian foamy virus, complete 
genome
Length=12258

 Score = 45.5 bits (49),  Expect = 0.049
 Identities = 26/27 (96%), Gaps = 0/27 (0%)
 Strand=Plus/Plus

Query  2521  CATTTGGCGCCCAACGTGGGGCTCGAA  2547
             || ||||||||||||||||||||||||
Sbjct  1280  CAATTGGCGCCCAACGTGGGGCTCGAA  1306


>NC_039028.1 Squirrel monkey foamy virus isolate 1224, complete 
genome
Length=11684

 Score = 45.5 bits (49),  Expect = 0.049
 Identities = 26/27 (96%), Gaps = 0/27 (0%)
 Strand=Plus/Plus

Query  2521  CATTTGGCGCCCAACGTGGGGCTCGAA  2547
             || ||||||||||||||||||||||||
Sbjct  1058  CAATTGGCGCCCAACGTGGGGCTCGAA  1084


>NC_039238.1 Rhesus macaque simian foamy virus isolate SFVmmu_K3T, 
complete genome
Length=12983

 Score = 45.5 bits (49),  Expect = 0.049
 Identities = 26/27 (96%), Gaps = 0/27 (0%)
 Strand=Plus/Plus

Query  2521  CATTTGGCGCCCAACGTGGGGCTCGAA  2547
             || ||||||||||||||||||||||||
Sbjct  1625  CAATTGGCGCCCAACGTGGGGCTCGAA  1651


 Score = 39.2 bits (42),  Expect = 2.1
 Identities = 36/46 (78%), Gaps = 0/46 (0%)
 Strand=Plus/Plus

Query  4177  AAATAGAGATTGTTACAAGATTTTAAAAAAGTAAATAAAACTAGCC  4222
             |||| |||| || |   ||||| || | ||||||||||||||| ||
Sbjct  4264  AAATGGAGAATGGTTTTAGATTATAGAGAAGTAAATAAAACTATCC  4309


>NC_039026.1 Japanese macaque simian foamy virus proviral DNA, 
complete genome, clone: JM356
Length=12957

 Score = 45.5 bits (49),  Expect = 0.049
 Identities = 26/27 (96%), Gaps = 0/27 (0%)
 Strand=Plus/Plus

Query  2521  CATTTGGCGCCCAACGTGGGGCTCGAA  2547
             || ||||||||||||||||||||||||
Sbjct  1624  CAATTGGCGCCCAACGTGGGGCTCGAA  1650


>NC_043445.1 Guenon simian foamy virus isolate AG16, complete 
genome
Length=13072

 Score = 45.5 bits (49),  Expect = 0.049
 Identities = 26/27 (96%), Gaps = 0/27 (0%)
 Strand=Plus/Plus

Query  2521  CATTTGGCGCCCAACGTGGGGCTCGAA  2547
             || ||||||||||||||||||||||||
Sbjct  1694  CAATTGGCGCCCAACGTGGGGCTCGAA  1720


>NC_039025.1 Eastern chimpanzee simian foamy virus clone pHSRV13, 
complete genome
Length=11954

 Score = 45.5 bits (49),  Expect = 0.049
 Identities = 26/27 (96%), Gaps = 0/27 (0%)
 Strand=Plus/Plus

Query  2521  CATTTGGCGCCCAACGTGGGGCTCGAA  2547
             || ||||||||||||||||||||||||
Sbjct  1122  CAATTGGCGCCCAACGTGGGGCTCGAA  1148


 Score = 38.3 bits (41),  Expect = 7.2
 Identities = 31/38 (82%), Gaps = 0/38 (0%)
 Strand=Plus/Plus

Query  4182  GAGATTGTTACAAGATTTTAAAAAAGTAAATAAAACTA  4219
             |||| || ||  ||||| || | |||||||||||||||
Sbjct  3754  GAGAATGGTATTAGATTATAGAGAAGTAAATAAAACTA  3791


>NC_039024.1 Central cimpanzee simian foamy virus isolate BAD327, 
complete genome
Length=13220

 Score = 45.5 bits (49),  Expect = 0.049
 Identities = 26/27 (96%), Gaps = 0/27 (0%)
 Strand=Plus/Plus

Query  2521  CATTTGGCGCCCAACGTGGGGCTCGAA  2547
             || ||||||||||||||||||||||||
Sbjct  1758  CAATTGGCGCCCAACGTGGGGCTCGAA  1784


>NC_010819.1 Macaque simian foamy virus, complete genome
Length=12972

 Score = 45.5 bits (49),  Expect = 0.049
 Identities = 26/27 (96%), Gaps = 0/27 (0%)
 Strand=Plus/Plus

Query  2521  CATTTGGCGCCCAACGTGGGGCTCGAA  2547
             || ||||||||||||||||||||||||
Sbjct  1620  CAATTGGCGCCCAACGTGGGGCTCGAA  1646


>NC_010820.1 Simian foamy virus 3, complete genome
Length=13111

 Score = 45.5 bits (49),  Expect = 0.049
 Identities = 26/27 (96%), Gaps = 0/27 (0%)
 Strand=Plus/Plus

Query  2521  CATTTGGCGCCCAACGTGGGGCTCGAA  2547
             || ||||||||||||||||||||||||
Sbjct  1707  CAATTGGCGCCCAACGTGGGGCTCGAA  1733


>NC_001364.1 Simian foamy virus, complete genome
Length=13246

 Score = 45.5 bits (49),  Expect = 0.049
 Identities = 26/27 (96%), Gaps = 0/27 (0%)
 Strand=Plus/Plus

Query  2521  CATTTGGCGCCCAACGTGGGGCTCGAA  2547
             || ||||||||||||||||||||||||
Sbjct  1759  CAATTGGCGCCCAACGTGGGGCTCGAA  1785


>AJ544579.1 Simian foamy virus-orangutan complete proviral genome, 
isolate bella
Length=12823

 Score = 45.5 bits (49),  Expect = 0.049
 Identities = 26/27 (96%), Gaps = 0/27 (0%)
 Strand=Plus/Plus

Query  2521  CATTTGGCGCCCAACGTGGGGCTCGAA  2547
             || ||||||||||||||||||||||||
Sbjct  1621  CAATTGGCGCCCAACGTGGGGCTCGAA  1647


>HM245790.1 Western lowland gorilla simian foamy virus, complete 
genome
Length=12258

 Score = 45.5 bits (49),  Expect = 0.049
 Identities = 26/27 (96%), Gaps = 0/27 (0%)
 Strand=Plus/Plus

Query  2521  CATTTGGCGCCCAACGTGGGGCTCGAA  2547
             || ||||||||||||||||||||||||
Sbjct  1280  CAATTGGCGCCCAACGTGGGGCTCGAA  1306


>GU356394.1 Squirrel monkey foamy virus isolate 1224, complete 
genome
Length=11684

 Score = 45.5 bits (49),  Expect = 0.049
 Identities = 26/27 (96%), Gaps = 0/27 (0%)
 Strand=Plus/Plus

Query  2521  CATTTGGCGCCCAACGTGGGGCTCGAA  2547
             || ||||||||||||||||||||||||
Sbjct  1058  CAATTGGCGCCCAACGTGGGGCTCGAA  1084


>MF280817.1 Rhesus macaque simian foamy virus isolate SFVmmu_K3T, 
complete genome
Length=12983

 Score = 45.5 bits (49),  Expect = 0.049
 Identities = 26/27 (96%), Gaps = 0/27 (0%)
 Strand=Plus/Plus

Query  2521  CATTTGGCGCCCAACGTGGGGCTCGAA  2547
             || ||||||||||||||||||||||||
Sbjct  1625  CAATTGGCGCCCAACGTGGGGCTCGAA  1651


 Score = 39.2 bits (42),  Expect = 2.1
 Identities = 36/46 (78%), Gaps = 0/46 (0%)
 Strand=Plus/Plus

Query  4177  AAATAGAGATTGTTACAAGATTTTAAAAAAGTAAATAAAACTAGCC  4222
             |||| |||| || |   ||||| || | ||||||||||||||| ||
Sbjct  4264  AAATGGAGAATGGTTTTAGATTATAGAGAAGTAAATAAAACTATCC  4309


>AB923518.1 Japanese macaque simian foamy virus proviral DNA, 
complete genome, clone: JM356
Length=12957

 Score = 45.5 bits (49),  Expect = 0.049
 Identities = 26/27 (96%), Gaps = 0/27 (0%)
 Strand=Plus/Plus

Query  2521  CATTTGGCGCCCAACGTGGGGCTCGAA  2547
             || ||||||||||||||||||||||||
Sbjct  1624  CAATTGGCGCCCAACGTGGGGCTCGAA  1650


>JQ867466.1 Guenon simian foamy virus isolate AG16, complete genome
Length=13072

 Score = 45.5 bits (49),  Expect = 0.049
 Identities = 26/27 (96%), Gaps = 0/27 (0%)
 Strand=Plus/Plus

Query  2521  CATTTGGCGCCCAACGTGGGGCTCGAA  2547
             || ||||||||||||||||||||||||
Sbjct  1694  CAATTGGCGCCCAACGTGGGGCTCGAA  1720


>KX087159.1 Eastern chimpanzee simian foamy virus clone pHSRV13, 
complete genome
Length=11954

 Score = 45.5 bits (49),  Expect = 0.049
 Identities = 26/27 (96%), Gaps = 0/27 (0%)
 Strand=Plus/Plus

Query  2521  CATTTGGCGCCCAACGTGGGGCTCGAA  2547
             || ||||||||||||||||||||||||
Sbjct  1122  CAATTGGCGCCCAACGTGGGGCTCGAA  1148


 Score = 38.3 bits (41),  Expect = 7.2
 Identities = 31/38 (82%), Gaps = 0/38 (0%)
 Strand=Plus/Plus

Query  4182  GAGATTGTTACAAGATTTTAAAAAAGTAAATAAAACTA  4219
             |||| || ||  ||||| || | |||||||||||||||
Sbjct  3754  GAGAATGGTATTAGATTATAGAGAAGTAAATAAAACTA  3791


>JQ867463.1 Central cimpanzee simian foamy virus isolate BAD327, 
complete genome
Length=13220

 Score = 45.5 bits (49),  Expect = 0.049
 Identities = 26/27 (96%), Gaps = 0/27 (0%)
 Strand=Plus/Plus

Query  2521  CATTTGGCGCCCAACGTGGGGCTCGAA  2547
             || ||||||||||||||||||||||||
Sbjct  1758  CAATTGGCGCCCAACGTGGGGCTCGAA  1784


>X54482.1 Simian foamy virus type 1 complete genome
Length=12972

 Score = 45.5 bits (49),  Expect = 0.049
 Identities = 26/27 (96%), Gaps = 0/27 (0%)
 Strand=Plus/Plus

Query  2521  CATTTGGCGCCCAACGTGGGGCTCGAA  2547
             || ||||||||||||||||||||||||
Sbjct  1620  CAATTGGCGCCCAACGTGGGGCTCGAA  1646


>M74895.1 Grivet simian foamy virus gag protein, pol polyprotein, 
envelope protein, and transactivator genes, partial cds; 
ORF2 gene, complete cds; and ORF3 gene, partial cds
Length=13111

 Score = 45.5 bits (49),  Expect = 0.049
 Identities = 26/27 (96%), Gaps = 0/27 (0%)
 Strand=Plus/Plus

Query  2521  CATTTGGCGCCCAACGTGGGGCTCGAA  2547
             || ||||||||||||||||||||||||
Sbjct  1707  CAATTGGCGCCCAACGTGGGGCTCGAA  1733


>U04327.1 Western chimpanzee simian foamy virus strain SFVcpz, 
complete genome
Length=13246

 Score = 45.5 bits (49),  Expect = 0.049
 Identities = 26/27 (96%), Gaps = 0/27 (0%)
 Strand=Plus/Plus

Query  2521  CATTTGGCGCCCAACGTGGGGCTCGAA  2547
             || ||||||||||||||||||||||||
Sbjct  1759  CAATTGGCGCCCAACGTGGGGCTCGAA  1785


>NC_002201.1 Equine foamy virus, complete genome
Length=12035

 Score = 44.6 bits (48),  Expect = 0.049
 Identities = 27/29 (93%), Gaps = 0/29 (0%)
 Strand=Plus/Plus

Query  2521  CATTTGGCGCCCAACGTGGGGCTCGAAAA  2549
             || ||||||||||||||||||||||| ||
Sbjct  1446  CAATTGGCGCCCAACGTGGGGCTCGATAA  1474


>AF201902.1 Equine foamy virus Equus caballus, complete genome
Length=12035

 Score = 44.6 bits (48),  Expect = 0.049
 Identities = 27/29 (93%), Gaps = 0/29 (0%)
 Strand=Plus/Plus

Query  2521  CATTTGGCGCCCAACGTGGGGCTCGAAAA  2549
             || ||||||||||||||||||||||| ||
Sbjct  1446  CAATTGGCGCCCAACGTGGGGCTCGATAA  1474


>NC_039242.1 Feline foamy virus DNA, complete genome
Length=11700

 Score = 43.7 bits (47),  Expect = 0.17
 Identities = 25/26 (96%), Gaps = 0/26 (0%)
 Strand=Plus/Plus

Query  2521  CATTTGGCGCCCAACGTGGGGCTCGA  2546
             || |||||||||||||||||||||||
Sbjct  1352  CAGTTGGCGCCCAACGTGGGGCTCGA  1377


>NC_001831.1 Bovine foamy virus, complete genome
Length=12002

 Score = 43.7 bits (47),  Expect = 0.17
 Identities = 25/26 (96%), Gaps = 0/26 (0%)
 Strand=Plus/Plus

Query  2521  CATTTGGCGCCCAACGTGGGGCTCGA  2546
             || |||||||||||||||||||||||
Sbjct  1303  CAATTGGCGCCCAACGTGGGGCTCGA  1328


>NC_001413.1 Bovine immunodeficiency-like virus, complete proviral 
genome
Length=8482

 Score = 43.7 bits (47),  Expect = 0.17
 Identities = 25/26 (96%), Gaps = 0/26 (0%)
 Strand=Plus/Plus

Query  2521  CATTTGGCGCCCAACGTGGGGCTCGA  2546
             || |||||||||||||||||||||||
Sbjct  204   CAGTTGGCGCCCAACGTGGGGCTCGA  229


>Y08851.1 Feline foamy virus DNA, complete genome
Length=11700

 Score = 43.7 bits (47),  Expect = 0.17
 Identities = 25/26 (96%), Gaps = 0/26 (0%)
 Strand=Plus/Plus

Query  2521  CATTTGGCGCCCAACGTGGGGCTCGA  2546
             || |||||||||||||||||||||||
Sbjct  1352  CAGTTGGCGCCCAACGTGGGGCTCGA  1377


>U94514.1 Bovine syncytial virus, complete genome
Length=12002

 Score = 43.7 bits (47),  Expect = 0.17
 Identities = 25/26 (96%), Gaps = 0/26 (0%)
 Strand=Plus/Plus

Query  2521  CATTTGGCGCCCAACGTGGGGCTCGA  2546
             || |||||||||||||||||||||||
Sbjct  1303  CAATTGGCGCCCAACGTGGGGCTCGA  1328


>M32690.1 Bovine immunodeficiency-like virus, complete proviral 
genome
Length=8482

 Score = 43.7 bits (47),  Expect = 0.17
 Identities = 25/26 (96%), Gaps = 0/26 (0%)
 Strand=Plus/Plus

Query  2521  CATTTGGCGCCCAACGTGGGGCTCGA  2546
             || |||||||||||||||||||||||
Sbjct  204   CAGTTGGCGCCCAACGTGGGGCTCGA  229


>NC_038882.1 Hepatitis C virus (isolate H77) genotype 1, complete 
cds
Length=9599

 Score = 42.8 bits (46),  Expect = 0.17
 Identities = 44/57 (77%), Gaps = 2/57 (4%)
 Strand=Plus/Plus

Query  7297  GGTCTCTTAAGCCATCCTCATTGttttttattcttttttctttCTGTTGTTCTGTTT  7353
             || ||||||||||||  |   |||||||| || |||||| ||| | || |||| |||
Sbjct  9397  GGCCTCTTAAGCCAT--TTCCTGTTTTTTTTTTTTTTTTTTTTTTTTTTTTCTTTTT  9451


>KT862810.1 Fowl adenovirus 8a strain TR59, complete genome
Length=43287

 Score = 42.8 bits (46),  Expect = 0.17
 Identities = 23/23 (100%), Gaps = 0/23 (0%)
 Strand=Plus/Minus

Query  162    TTTTATTTCTTTTTCTTGTCTGA  184
              |||||||||||||||||||||||
Sbjct  18560  TTTTATTTCTTTTTCTTGTCTGA  18538


>AF011751.1 Hepatitis C virus strain H77 pCV-H77C polyprotein 
gene, complete cds
Length=9599

 Score = 42.8 bits (46),  Expect = 0.17
 Identities = 44/57 (77%), Gaps = 2/57 (4%)
 Strand=Plus/Plus

Query  7297  GGTCTCTTAAGCCATCCTCATTGttttttattcttttttctttCTGTTGTTCTGTTT  7353
             || ||||||||||||  |   |||||||| || |||||| ||| | || |||| |||
Sbjct  9397  GGCCTCTTAAGCCAT--TTCCTGTTTTTTTTTTTTTTTTTTTTTTTTTTTTCTTTTT  9451


>NC_001452.1 Visna/Maedi virus strain kv1772, complete genome
Length=9202

 Score = 41.9 bits (45),  Expect = 0.59
 Identities = 24/25 (96%), Gaps = 0/25 (0%)
 Strand=Plus/Plus

Query  2525  TGGCGCCCAACGTGGGGCTCGAAAA  2549
             |||||||||||||||||||||| ||
Sbjct  162   TGGCGCCCAACGTGGGGCTCGACAA  186


>L06906.1 Visna/Maedi virus strain kv1772, complete genome
Length=9202

 Score = 41.9 bits (45),  Expect = 0.59
 Identities = 24/25 (96%), Gaps = 0/25 (0%)
 Strand=Plus/Plus

Query  2525  TGGCGCCCAACGTGGGGCTCGAAAA  2549
             |||||||||||||||||||||| ||
Sbjct  162   TGGCGCCCAACGTGGGGCTCGACAA  186


>NC_010438.1 Miniopterus bat coronavirus HKU8, complete genome
Length=28773

 Score = 41.0 bits (44),  Expect = 0.59
 Identities = 36/44 (82%), Gaps = 1/44 (2%)
 Strand=Plus/Plus

Query  2282   TTGTAGTGTCAATGTTAAAGTTAAAAAT-TTACGTTCAATGATG  2324
              ||||| |||||||||||||||| | |||  || |||| || |||
Sbjct  21402  TTGTATTGTCAATGTTAAAGTTGACAATCATATGTTCTATCATG  21445


 Score = 41.0 bits (44),  Expect = 0.59
 Identities = 36/44 (82%), Gaps = 1/44 (2%)
 Strand=Plus/Plus

Query  6352   TTGTAGTGTCAATGTTAAAGTTAAAAAT-TTACGTTCAATGATG  6394
              ||||| |||||||||||||||| | |||  || |||| || |||
Sbjct  21402  TTGTATTGTCAATGTTAAAGTTGACAATCATATGTTCTATCATG  21445


>DQ473486.1 Rhinovirus B6, complete genome
Length=7216

 Score = 41.0 bits (44),  Expect = 0.59
 Identities = 40/51 (78%), Gaps = 2/51 (4%)
 Strand=Plus/Minus

Query  9526  TCTTTGTCATCTTGAGTTTTTCTGTTGTCTTTTTGTTCTCTATTTCATTTA  9576
             ||||| | || |||| | |  ||| ||  |||||||||||||||||| |||
Sbjct  2612  TCTTTCTGATTTTGAATAT--CTGCTGGGTTTTTGTTCTCTATTTCAGTTA  2564


>EU420139.1 Bat coronavirus HKU8 strain AFCD77, complete genome
Length=28773

 Score = 41.0 bits (44),  Expect = 0.59
 Identities = 36/44 (82%), Gaps = 1/44 (2%)
 Strand=Plus/Plus

Query  2282   TTGTAGTGTCAATGTTAAAGTTAAAAAT-TTACGTTCAATGATG  2324
              ||||| |||||||||||||||| | |||  || |||| || |||
Sbjct  21402  TTGTATTGTCAATGTTAAAGTTGACAATCATATGTTCTATCATG  21445


 Score = 41.0 bits (44),  Expect = 0.59
 Identities = 36/44 (82%), Gaps = 1/44 (2%)
 Strand=Plus/Plus

Query  6352   TTGTAGTGTCAATGTTAAAGTTAAAAAT-TTACGTTCAATGATG  6394
              ||||| |||||||||||||||| | |||  || |||| || |||
Sbjct  21402  TTGTATTGTCAATGTTAAAGTTGACAATCATATGTTCTATCATG  21445


>NC_033620.1 Murine roseolovirus isolate YOK1, complete genome
Length=173861

 Score = 40.1 bits (43),  Expect = 2.1
 Identities = 25/26 (96%), Gaps = 1/26 (4%)
 Strand=Plus/Plus

Query  147    ACCAATTTGGATGCCTTTTATTTCTT  172
              |||||||||| |||||||||||||||
Sbjct  57433  ACCAATTTGG-TGCCTTTTATTTCTT  57457


>NC_013804.1 Pseudocowpox virus, complete genome
Length=145289

 Score = 40.1 bits (43),  Expect = 2.1
 Identities = 26/29 (90%), Gaps = 0/29 (0%)
 Strand=Plus/Plus

Query  2635  CTCGGTCGAATGAGTGTGTGAGTGAGTGA  2663
             |||| |||| |||||| ||||||||||||
Sbjct  2452  CTCGCTCGAGTGAGTGAGTGAGTGAGTGA  2480


 Score = 40.1 bits (43),  Expect = 2.1
 Identities = 26/29 (90%), Gaps = 0/29 (0%)
 Strand=Plus/Plus

Query  2635  CTCGGTCGAATGAGTGTGTGAGTGAGTGA  2663
             |||| |||| |||||| ||||||||||||
Sbjct  2553  CTCGCTCGAGTGAGTGAGTGAGTGAGTGA  2581


 Score = 40.1 bits (43),  Expect = 2.1
 Identities = 26/29 (90%), Gaps = 0/29 (0%)
 Strand=Plus/Minus

Query  2635    CTCGGTCGAATGAGTGTGTGAGTGAGTGA  2663
               |||| |||| |||||| ||||||||||||
Sbjct  142737  CTCGCTCGAGTGAGTGAGTGAGTGAGTGA  142709


 Score = 40.1 bits (43),  Expect = 2.1
 Identities = 26/29 (90%), Gaps = 0/29 (0%)
 Strand=Plus/Minus

Query  2635    CTCGGTCGAATGAGTGTGTGAGTGAGTGA  2663
               |||| |||| |||||| ||||||||||||
Sbjct  142838  CTCGCTCGAGTGAGTGAGTGAGTGAGTGA  142810


 Score = 38.3 bits (41),  Expect = 7.2
 Identities = 25/28 (89%), Gaps = 0/28 (0%)
 Strand=Plus/Plus

Query  2635  CTCGGTCGAATGAGTGTGTGAGTGAGTG  2662
             |||| |||| |||||| |||||||||||
Sbjct  2371  CTCGCTCGAGTGAGTGAGTGAGTGAGTG  2398


 Score = 38.3 bits (41),  Expect = 7.2
 Identities = 25/28 (89%), Gaps = 0/28 (0%)
 Strand=Plus/Minus

Query  2635    CTCGGTCGAATGAGTGTGTGAGTGAGTG  2662
               |||| |||| |||||| |||||||||||
Sbjct  142919  CTCGCTCGAGTGAGTGAGTGAGTGAGTG  142892


>NC_001815.1 Simian T-lymphotropic virus 2, complete genome
Length=8855

 Score = 40.1 bits (43),  Expect = 2.1
 Identities = 40/51 (78%), Gaps = 1/51 (2%)
 Strand=Plus/Plus

Query  4327  TTCCTTCTGTTTAC-ATCATTCATTATATGGATGACATTTTGTTGGCCTGT  4376
             |||| | ||| ||| ||||| || ||||||||||| ||  | |||||| ||
Sbjct  3001  TTCCCTATGTCTACTATCATCCAATATATGGATGATATACTCTTGGCCAGT  3051


>AF296094.1 Porcine teschovirus 9 strain Vir 2899/84 polyprotein 
gene, complete cds
Length=7006

 Score = 40.1 bits (43),  Expect = 2.1
 Identities = 25/26 (96%), Gaps = 1/26 (4%)
 Strand=Plus/Plus

Query  4371  GCCTGTAAGAAGGAAGGGGTGTTGTT  4396
             ||||||||||||||| ||||||||||
Sbjct  3548  GCCTGTAAGAAGGAA-GGGTGTTGTT  3572


>X74479.1 Human papillomavirus type 45 genomic DNA
Length=7858

 Score = 40.1 bits (43),  Expect = 2.1
 Identities = 43/56 (77%), Gaps = 1/56 (2%)
 Strand=Plus/Minus

Query  367   TAAGGGTTTTTATCATAAATGGCTGTTGgattttatcaaatgctttttctgcatct  422
             ||| |||| | | || ||||||||||| || |||| |||||| | ||  |||| ||
Sbjct  2431  TAACGGTTCTAACCAAAAATGGCTGTTTGAATTTA-CAAATGATATTATTGCACCT  2377


>KY355735.1 Murine roseolovirus isolate YOK1, complete genome
Length=173861

 Score = 40.1 bits (43),  Expect = 2.1
 Identities = 25/26 (96%), Gaps = 1/26 (4%)
 Strand=Plus/Plus

Query  147    ACCAATTTGGATGCCTTTTATTTCTT  172
              |||||||||| |||||||||||||||
Sbjct  57433  ACCAATTTGG-TGCCTTTTATTTCTT  57457


>GQ329670.1 Pseudocowpox virus strain VR634, complete genome
Length=145289

 Score = 40.1 bits (43),  Expect = 2.1
 Identities = 26/29 (90%), Gaps = 0/29 (0%)
 Strand=Plus/Plus

Query  2635  CTCGGTCGAATGAGTGTGTGAGTGAGTGA  2663
             |||| |||| |||||| ||||||||||||
Sbjct  2452  CTCGCTCGAGTGAGTGAGTGAGTGAGTGA  2480


 Score = 40.1 bits (43),  Expect = 2.1
 Identities = 26/29 (90%), Gaps = 0/29 (0%)
 Strand=Plus/Plus

Query  2635  CTCGGTCGAATGAGTGTGTGAGTGAGTGA  2663
             |||| |||| |||||| ||||||||||||
Sbjct  2553  CTCGCTCGAGTGAGTGAGTGAGTGAGTGA  2581


 Score = 40.1 bits (43),  Expect = 2.1
 Identities = 26/29 (90%), Gaps = 0/29 (0%)
 Strand=Plus/Minus

Query  2635    CTCGGTCGAATGAGTGTGTGAGTGAGTGA  2663
               |||| |||| |||||| ||||||||||||
Sbjct  142737  CTCGCTCGAGTGAGTGAGTGAGTGAGTGA  142709


 Score = 40.1 bits (43),  Expect = 2.1
 Identities = 26/29 (90%), Gaps = 0/29 (0%)
 Strand=Plus/Minus

Query  2635    CTCGGTCGAATGAGTGTGTGAGTGAGTGA  2663
               |||| |||| |||||| ||||||||||||
Sbjct  142838  CTCGCTCGAGTGAGTGAGTGAGTGAGTGA  142810


 Score = 38.3 bits (41),  Expect = 7.2
 Identities = 25/28 (89%), Gaps = 0/28 (0%)
 Strand=Plus/Plus

Query  2635  CTCGGTCGAATGAGTGTGTGAGTGAGTG  2662
             |||| |||| |||||| |||||||||||
Sbjct  2371  CTCGCTCGAGTGAGTGAGTGAGTGAGTG  2398


 Score = 38.3 bits (41),  Expect = 7.2
 Identities = 25/28 (89%), Gaps = 0/28 (0%)
 Strand=Plus/Minus

Query  2635    CTCGGTCGAATGAGTGTGTGAGTGAGTG  2662
               |||| |||| |||||| |||||||||||
Sbjct  142919  CTCGCTCGAGTGAGTGAGTGAGTGAGTG  142892


>Y14570.1 Simian T-cell lymphotropic virus type 2, complete proviral 
genome
Length=8855

 Score = 40.1 bits (43),  Expect = 2.1
 Identities = 40/51 (78%), Gaps = 1/51 (2%)
 Strand=Plus/Plus

Query  4327  TTCCTTCTGTTTAC-ATCATTCATTATATGGATGACATTTTGTTGGCCTGT  4376
             |||| | ||| ||| ||||| || ||||||||||| ||  | |||||| ||
Sbjct  3001  TTCCCTATGTCTACTATCATCCAATATATGGATGATATACTCTTGGCCAGT  3051


>NC_039022.1 Puma feline foamy virus isolate FFVpc-X102, complete 
genome
Length=11649

 Score = 39.2 bits (42),  Expect = 2.1
 Identities = 24/26 (92%), Gaps = 0/26 (0%)
 Strand=Plus/Plus

Query  2521  CATTTGGCGCCCAACGTGGGGCTCGA  2546
             || ||||||||||||||||||| |||
Sbjct  1319  CAGTTGGCGCCCAACGTGGGGCCCGA  1344


>NC_001722.1 Human immunodeficiency virus 2, complete genome
Length=10359

 Score = 39.2 bits (42),  Expect = 2.1
 Identities = 56/77 (73%), Gaps = 3/77 (4%)
 Strand=Plus/Plus

Query  4141  AATTCACCCATTTTTGTAATTAAGAAAAA--ATCAG-AGAAATAGAGATTGTTACAAGAT  4197
             ||| | ||||  |||| ||||||||||||  |  || | |||| |||  || |   ||||
Sbjct  3103  AATACCCCCACATTTGCAATTAAGAAAAAGGACAAGAACAAATGGAGGATGCTGATAGAT  3162

Query  4198  TTTAAAAAAGTAAATAA  4214
             |||| | || |||||||
Sbjct  3163  TTTAGAGAACTAAATAA  3179


>MN653921.1 Cetacean poxvirus 1 strain CePV-TA, complete genome
Length=121769

 Score = 39.2 bits (42),  Expect = 2.1
 Identities = 28/30 (93%), Gaps = 2/30 (7%)
 Strand=Plus/Plus

Query  5463    TATTAATGTACACTTTGTAGAAAATCAATT  5492
               ||||||||||| |||| |||||||||||||
Sbjct  109357  TATTAATGTAC-CTTT-TAGAAAATCAATT  109384


>KT452644.1 Hepatovirus D2 isolate KS111230Crimig2011 polyprotein 
gene, complete cds
Length=7632

 Score = 39.2 bits (42),  Expect = 2.1
 Identities = 24/26 (92%), Gaps = 0/26 (0%)
 Strand=Plus/Plus

Query  1687  TAAATCCAAGTGGTCCAATGTATCAT  1712
             ||||| ||||||||||||| ||||||
Sbjct  3308  TAAATTCAAGTGGTCCAATCTATCAT  3333


>KC292054.1 Puma feline foamy virus isolate FFVpc-X102, complete 
genome
Length=11649

 Score = 39.2 bits (42),  Expect = 2.1
 Identities = 24/26 (92%), Gaps = 0/26 (0%)
 Strand=Plus/Plus

Query  2521  CATTTGGCGCCCAACGTGGGGCTCGA  2546
             || ||||||||||||||||||| |||
Sbjct  1319  CAGTTGGCGCCCAACGTGGGGCCCGA  1344


>M30502.1 Human immunodeficiency virus 2 isolate BEN, complete 
genome
Length=10359

 Score = 39.2 bits (42),  Expect = 2.1
 Identities = 56/77 (73%), Gaps = 3/77 (4%)
 Strand=Plus/Plus

Query  4141  AATTCACCCATTTTTGTAATTAAGAAAAA--ATCAG-AGAAATAGAGATTGTTACAAGAT  4197
             ||| | ||||  |||| ||||||||||||  |  || | |||| |||  || |   ||||
Sbjct  3103  AATACCCCCACATTTGCAATTAAGAAAAAGGACAAGAACAAATGGAGGATGCTGATAGAT  3162

Query  4198  TTTAAAAAAGTAAATAA  4214
             |||| | || |||||||
Sbjct  3163  TTTAGAGAACTAAATAA  3179


>NC_055603.1 Lymphocystis disease virus 4 isolate LCDV-WC, complete 
genome
Length=211086

 Score = 38.3 bits (41),  Expect = 7.2
 Identities = 34/43 (79%), Gaps = 0/43 (0%)
 Strand=Plus/Minus

Query  98     CATATAGTATCATATCATCTGCATATAATGATAATTTTACTTC  140
              || ||| ||  || ||||||||||| | ||||| ||| |||||
Sbjct  70090  CAAATAATAAAATGTCATCTGCATAGAGTGATATTTTAACTTC  70048


 Score = 37.4 bits (40),  Expect = 7.2
 Identities = 20/20 (100%), Gaps = 0/20 (0%)
 Strand=Plus/Minus

Query  3090   TTTTAGAATTTGTAAAGAAA  3109
              ||||||||||||||||||||
Sbjct  95337  TTTTAGAATTTGTAAAGAAA  95318


>NC_040822.1 Panthera leo polyomavirus 1 isolate 3884, complete 
genome
Length=5018

 Score = 38.3 bits (41),  Expect = 7.2
 Identities = 31/38 (82%), Gaps = 0/38 (0%)
 Strand=Plus/Minus

Query  136  ACTTCCTCCTTACCAATTTGGATGCCTTTTATTTCTTT  173
            ||||||||||||  |||||  || ||||| | ||||||
Sbjct  326  ACTTCCTCCTTAGAAATTTCAATCCCTTTAAATTCTTT  289


>NC_038728.1 Catu virus strain BeH 151 RNA-dependent RNA polymerase 
gene, complete cds
Length=6797

 Score = 38.3 bits (41),  Expect = 7.2
 Identities = 25/28 (89%), Gaps = 0/28 (0%)
 Strand=Plus/Minus

Query  757   ATTCTTTTTTGAACGTTTTGTAAAATTC  784
             ||||||| || ||| |||||||||||||
Sbjct  4965  ATTCTTTCTTCAACTTTTTGTAAAATTC  4938


>NC_038332.1 Fowl adenovirus 6 strain CR119, complete genome
Length=43810

 Score = 38.3 bits (41),  Expect = 7.2
 Identities = 22/23 (96%), Gaps = 0/23 (0%)
 Strand=Plus/Minus

Query  162    TTTTATTTCTTTTTCTTGTCTGA  184
              |||||||||||||||||| ||||
Sbjct  18556  TTTTATTTCTTTTTCTTGCCTGA  18534


>NC_028781.1 BtMf-AlphaCoV/HuB2013, complete genome
Length=28755

 Score = 38.3 bits (41),  Expect = 7.2
 Identities = 25/28 (89%), Gaps = 0/28 (0%)
 Strand=Plus/Plus

Query  2282   TTGTAGTGTCAATGTTAAAGTTAAAAAT  2309
              ||||| |||||||||||||||| | |||
Sbjct  21381  TTGTATTGTCAATGTTAAAGTTGACAAT  21408


 Score = 38.3 bits (41),  Expect = 7.2
 Identities = 25/28 (89%), Gaps = 0/28 (0%)
 Strand=Plus/Plus

Query  6352   TTGTAGTGTCAATGTTAAAGTTAAAAAT  6379
              ||||| |||||||||||||||| | |||
Sbjct  21381  TTGTATTGTCAATGTTAAAGTTGACAAT  21408


>MN803438.1 Lymphocystis disease virus 4 isolate LCDV-WC, complete 
genome
Length=211086

 Score = 38.3 bits (41),  Expect = 7.2
 Identities = 34/43 (79%), Gaps = 0/43 (0%)
 Strand=Plus/Minus

Query  98     CATATAGTATCATATCATCTGCATATAATGATAATTTTACTTC  140
              || ||| ||  || ||||||||||| | ||||| ||| |||||
Sbjct  70090  CAAATAATAAAATGTCATCTGCATAGAGTGATATTTTAACTTC  70048


 Score = 37.4 bits (40),  Expect = 7.2
 Identities = 20/20 (100%), Gaps = 0/20 (0%)
 Strand=Plus/Minus

Query  3090   TTTTAGAATTTGTAAAGAAA  3109
              ||||||||||||||||||||
Sbjct  95337  TTTTAGAATTTGTAAAGAAA  95318


>MG701353.1 Panthera leo polyomavirus 1 isolate 3884, complete 
genome
Length=5018

 Score = 38.3 bits (41),  Expect = 7.2
 Identities = 31/38 (82%), Gaps = 0/38 (0%)
 Strand=Plus/Minus

Query  136  ACTTCCTCCTTACCAATTTGGATGCCTTTTATTTCTTT  173
            ||||||||||||  |||||  || ||||| | ||||||
Sbjct  326  ACTTCCTCCTTAGAAATTTCAATCCCTTTAAATTCTTT  289


>KP792660.1 Catu virus strain BeH 151 RNA-dependent RNA polymerase 
gene, complete cds
Length=6797

 Score = 38.3 bits (41),  Expect = 7.2
 Identities = 25/28 (89%), Gaps = 0/28 (0%)
 Strand=Plus/Minus

Query  757   ATTCTTTTTTGAACGTTTTGTAAAATTC  784
             ||||||| || ||| |||||||||||||
Sbjct  4965  ATTCTTTCTTCAACTTTTTGTAAAATTC  4938


>KT862808.1 Fowl adenovirus 6 strain CR119, complete genome
Length=43810

 Score = 38.3 bits (41),  Expect = 7.2
 Identities = 22/23 (96%), Gaps = 0/23 (0%)
 Strand=Plus/Minus

Query  162    TTTTATTTCTTTTTCTTGTCTGA  184
              |||||||||||||||||| ||||
Sbjct  18556  TTTTATTTCTTTTTCTTGCCTGA  18534


>NC_038620.1 Warrego virus strain AUS1969/01 segment 2, complete 
sequence
Length=2992

 Score = 37.4 bits (40),  Expect = 7.2
 Identities = 23/25 (92%), Gaps = 0/25 (0%)
 Strand=Plus/Minus

Query  1554  TTTCAATTTTCTTAAATTTATCAAG  1578
             |||||||||  ||||||||||||||
Sbjct  1493  TTTCAATTTCTTTAAATTTATCAAG  1469


>NC_043067.1 Bas-Congo virus isolate BASV-1 N protein gene, partial 
cds; P protein, M protein, U1 protein, U2 protein, G protein, 
and U3 protein genes, complete cds; and L protein gene, 
partial cds
Length=11892

 Score = 37.4 bits (40),  Expect = 7.2
 Identities = 26/29 (90%), Gaps = 2/29 (7%)
 Strand=Plus/Minus

Query  1131  TGGATTCATTGATCTTTTGTATTGTTTTT  1159
             ||||||  |||||||||||||| ||||||
Sbjct  2620  TGGATT--TTGATCTTTTGTATAGTTTTT  2594


>NC_034490.1 Bwamba virus strain M459 segment M glycoprotein precursor 
gene, complete cds
Length=4557

 Score = 37.4 bits (40),  Expect = 7.2
 Identities = 23/25 (92%), Gaps = 0/25 (0%)
 Strand=Plus/Minus

Query  4903  TACCTGTCTCATTCTCTCTATATTC  4927
             ||||||||||||||| | |||||||
Sbjct  228   TACCTGTCTCATTCTTTTTATATTC  204


>NC_028756.1 BtMf-AlphaCoV/AH2011, complete genome
Length=28310

 Score = 37.4 bits (40),  Expect = 7.2
 Identities = 29/34 (85%), Gaps = 2/34 (6%)
 Strand=Plus/Plus

Query  7949   TGTGGTTTGGC--CTATGGGCTCTTGTGCTTGCA  7980
              |||| ||||||  || ||| ||||||||||||||
Sbjct  26310  TGTGCTTTGGCTTCTTTGGCCTCTTGTGCTTGCA  26343


>NC_028761.1 BtMf-AlphaCoV/JX2012, complete genome
Length=28311

 Score = 37.4 bits (40),  Expect = 7.2
 Identities = 29/34 (85%), Gaps = 2/34 (6%)
 Strand=Plus/Plus

Query  7949   TGTGGTTTGGC--CTATGGGCTCTTGTGCTTGCA  7980
              |||| ||||||  || ||| ||||||||||||||
Sbjct  26311  TGTGCTTTGGCTTCTTTGGCCTCTTGTGCTTGCA  26344


>NC_016924.1 Cotia virus SPAn232, complete genome
Length=185139

 Score = 37.4 bits (40),  Expect = 7.2
 Identities = 42/54 (78%), Gaps = 2/54 (4%)
 Strand=Plus/Plus

Query  85      TTAGGGTTCTCTCCATAT-AGTATCATATCA-TCTGCATATAATGATAATTTTA  136
               |||||||  | |  |||| ||||| ||  || |||| || ||||||||||||||
Sbjct  113611  TTAGGGTATTATTTATATTAGTATTATTGCAATCTGTATCTAATGATAATTTTA  113664


>NC_001266.1 Rabbit fibroma virus, complete genome
Length=159857

 Score = 37.4 bits (40),  Expect = 7.2
 Identities = 20/20 (100%), Gaps = 0/20 (0%)
 Strand=Plus/Plus

Query  7078   TTGCCATTTTAACCATAATG  7097
              ||||||||||||||||||||
Sbjct  23675  TTGCCATTTTAACCATAATG  23694


>JF999965.1 Anatid herpesvirus 1 strain 2085, complete genome
Length=160649

 Score = 37.4 bits (40),  Expect = 7.2
 Identities = 25/27 (93%), Gaps = 1/27 (4%)
 Strand=Plus/Minus

Query  1927   ATCGTGCCCATCTTTATCTTTTAATAT  1953
              |||| |||||||||||||||| |||||
Sbjct  85132  ATCG-GCCCATCTTTATCTTTCAATAT  85107


>AF193276.1 HIV-1 CRF03_AB isolate KAL153 from Russia, complete 
genome
Length=8808

 Score = 37.4 bits (40),  Expect = 7.2
 Identities = 26/30 (87%), Gaps = 0/30 (0%)
 Strand=Plus/Plus

Query  4788  TGGCATTCCTTACAATCCCCAGAAACAAGG  4817
             ||||||||| ||||||||||| |  |||||
Sbjct  3872  TGGCATTCCCTACAATCCCCAAAGTCAAGG  3901


>KJ495756.1 Warrego virus strain AUS1969/01 segment 2, complete 
sequence
Length=2992

 Score = 37.4 bits (40),  Expect = 7.2
 Identities = 23/25 (92%), Gaps = 0/25 (0%)
 Strand=Plus/Minus

Query  1554  TTTCAATTTTCTTAAATTTATCAAG  1578
             |||||||||  ||||||||||||||
Sbjct  1493  TTTCAATTTCTTTAAATTTATCAAG  1469


>JX297815.1 Bas-Congo virus isolate BASV-1 N protein gene, partial 
cds; P protein, M protein, U1 protein, U2 protein, G protein, 
and U3 protein genes, complete cds; and L protein gene, 
partial cds
Length=11892

 Score = 37.4 bits (40),  Expect = 7.2
 Identities = 26/29 (90%), Gaps = 2/29 (7%)
 Strand=Plus/Minus

Query  1131  TGGATTCATTGATCTTTTGTATTGTTTTT  1159
             ||||||  |||||||||||||| ||||||
Sbjct  2620  TGGATT--TTGATCTTTTGTATAGTTTTT  2594


>KJ867183.1 Bwamba virus strain M459 segment M glycoprotein precursor 
gene, complete cds
Length=4557

 Score = 37.4 bits (40),  Expect = 7.2
 Identities = 23/25 (92%), Gaps = 0/25 (0%)
 Strand=Plus/Minus

Query  4903  TACCTGTCTCATTCTCTCTATATTC  4927
             ||||||||||||||| | |||||||
Sbjct  228   TACCTGTCTCATTCTTTTTATATTC  204


>HQ647181.2 Cotia virus SPAn232, complete genome
Length=185139

 Score = 37.4 bits (40),  Expect = 7.2
 Identities = 42/54 (78%), Gaps = 2/54 (4%)
 Strand=Plus/Plus

Query  85      TTAGGGTTCTCTCCATAT-AGTATCATATCA-TCTGCATATAATGATAATTTTA  136
               |||||||  | |  |||| ||||| ||  || |||| || ||||||||||||||
Sbjct  113611  TTAGGGTATTATTTATATTAGTATTATTGCAATCTGTATCTAATGATAATTTTA  113664


>AF170722.1 Rabbit fibroma virus, complete genome
Length=159857

 Score = 37.4 bits (40),  Expect = 7.2
 Identities = 20/20 (100%), Gaps = 0/20 (0%)
 Strand=Plus/Plus

Query  7078   TTGCCATTTTAACCATAATG  7097
              ||||||||||||||||||||
Sbjct  23675  TTGCCATTTTAACCATAATG  23694


Lambda      K        H
   0.634    0.408    0.912 

Gapped
Lambda      K        H
   0.625    0.410    0.780 

Effective search space used: 1271898693674


Query= scaffold_m29_p_1_84015171_84025393_Flank5000

Length=10222
                                                                      Score        E
Sequences producing significant alignments:                          (Bits)     Value

NC_001550.1 Mason-Pfizer monkey virus, complete genome                174        4e-41
AF033815.1 Mason-Pfizer monkey virus, complete genome                 174        4e-41
NC_014474.1 Simian retrovirus 4 strain SRV4/TEX/2009/V1, complete...  130        1e-27
FJ971077.1 Simian retrovirus 4 strain SRV4/TEX/2009/V1, complete ...  130        1e-27
NC_031326.1 Simian retrovirus 8 strain SRV8/SUZ/2012, complete ge...  114        3e-23
NC_007015.1 Ovine enzootic nasal tumour virus, complete genome        114        3e-23
KU605777.1 Simian retrovirus 8 strain SRV8/SUZ/2012, complete genome  114        3e-23
Y16627.1 Ovine enzootic nasal tumour virus complete sequence          114        3e-23
NC_001494.1 Jaagsiekte sheep retrovirus, complete genome              93.3       1e-16
M80216.1 Jaagsiekte sheep retrovirus, complete genome                 93.3       1e-16
NC_004994.2 Enzootic nasal tumour virus of goats, complete genome     92.4       4e-16
AY197548.2 Enzootic nasal tumour virus of goats, complete genome      92.4       4e-16
NC_022518.1 Human endogenous retrovirus K113 complete genome          76.1       3e-11
AY037928.1 Human endogenous retrovirus K113 complete genome           76.1       3e-11
NC_001503.1 Mouse mammary tumor virus, complete genome                67.1       1e-08
AF033807.1 Mouse mammary tumor virus complete proviral genome         67.1       1e-08
NC_055603.1 Lymphocystis disease virus 4 isolate LCDV-WC, complet...  48.2       0.004
MN803438.1 Lymphocystis disease virus 4 isolate LCDV-WC, complete...  48.2       0.004
U01866.1 Equine infectious anemia virus clone pSPEIAV19, complete...  45.5       0.048
NC_001514.1 Squirrel monkey retrovirus - HLB, complete genome         44.6       0.048
M23385.1 Squirrel monkey retrovirus-H, complete genome                44.6       0.048
NC_029852.1 Bovine retrovirus CH15 putative group-specific antige...  43.7       0.17 
NC_027117.1 Desmodus rotundus endogenous retrovirus isolate 824, ...  43.7       0.17 
KU720628.1 Bovine retrovirus CH15 putative group-specific antigen...  43.7       0.17 
KP175580.1 Desmodus rotundus endogenous retrovirus isolate 824, c...  43.7       0.17 
NC_055142.1 Lymphocryptovirus Macaca/pfe-lcl-E3, complete genome      42.8       0.17 
KP676001.1 Lymphocryptovirus Macaca/pfe-lcl-E3 isolate pfe-lcl-E3     42.8       0.17 
NC_038669.1 Puma lentivirus 14 (gag), polyprotein (pol), viral in...  41.0       0.58 
NC_025350.1 Tuhoko virus 3, complete genome                           41.0       0.58 
NC_001482.1 Feline immunodeficiency virus complete genome             41.0       0.58 
JF304766.1 Saimiri sciureus papillomavirus type 2 isolate Mac2067...  41.0       0.58 
U03982.1 Puma lentivirus 14 (gag), polyprotein (pol), viral infec...  41.0       0.58 
GU128082.1 Tuhoko virus 3, complete genome                            41.0       0.58 
M25381.1 Feline immunodeficiency virus complete genome                41.0       0.58 
NC_021582.1 Rotavirus G chicken/03V0567/DEU/2003 segment 9, compl...  40.1       2.0  
NC_001722.1 Human immunodeficiency virus 2, complete genome           40.1       2.0  
KX900439.1 Pueblo Viejo virus isolate 75V-2621 segment M polyprot...  40.1       2.0  
JQ920007.1 Rotavirus G chicken/03V0567/DEU/2003 segment 9, comple...  40.1       2.0  
M30502.1 Human immunodeficiency virus 2 isolate BEN, complete genome  40.1       2.0  
NC_043551.1 Peaton virus Gn-Gc-NSm gene for M polyprotein, segmen...  39.2       2.0  
NC_040625.1 Rhynchobatus djiddensis adomavirus 1 isolate UGA1, co...  39.2       2.0  
NC_038557.1 Sturnira lilium polyomavirus 1 isolate B0454, complet...  39.2       2.0  
NC_035129.1 Culex negev-like virus 3 strain mos172X44875, complet...  39.2       2.0  
NC_033620.1 Murine roseolovirus isolate YOK1, complete genome         39.2       2.0  
HE795094.1 Peaton virus Gn-Gc-NSm gene for M polyprotein, segment...  39.2       2.0  
MF946548.1 Rhynchobatus djiddensis adomavirus 1 isolate UGA1, com...  39.2       2.0  
JX245014.1 Human immunodeficiency virus isolate 10Gab1190, comple...  39.2       2.0  
JQ958888.1 Sturnira lilium polyomavirus 1 isolate B0454, complete...  39.2       2.0  
MF176277.1 Culex negev-like virus 3 strain mos172X44875, complete...  39.2       2.0  
KY355735.1 Murine roseolovirus isolate YOK1, complete genome          39.2       2.0  
NC_038523.1 Human papillomavirus type 172, complete genome            38.3       7.1  
NC_038272.1 Bovine respiratory syncytial virus ATCC51908, complet...  38.3       7.1  
NC_034266.1 Columbid alphaherpesvirus 1 strain HLJ, complete genome   38.3       7.1  
NC_001989.1 Bovine orthopneumovirus, complete genome                  38.3       7.1  
NC_006146.1 Macacine herpesvirus 4, complete genome                   38.3       7.1  
CACVGI010000001.1 uncultured phage genome assembly, contig: LacPa...  38.3       7.1  
MN653921.1 Cetacean poxvirus 1 strain CePV-TA, complete genome        38.3       7.1  
AF162711.1 Echovirus 30 strain Bastianni, complete genome             38.3       7.1  
EU840728.1 Rhinovirus C19 strain CL-Fnp5 polyprotein gene, partia...  38.3       7.1  
U04005.1 Simian immunodeficiency virus - agm.sab-1, complete genome   38.3       7.1  
FM165200.1 Simian immunodeficiency virus - olc proviral gag gene,...  38.3       7.1  
FM877782.1 HIV-1 M_02CD.MBTB047 proviral complete genome, isolate...  38.3       7.1  
FM877777.1 HIV-1 M_97CD.KTB119 proviral complete genome, isolate ...  38.3       7.1  
AM851091.1 Human immunodeficiency virus type 1 04CD.FR.KZS provir...  38.3       7.1  
EU697907.1 HIV-1 isolate J11243 from Saudi Arabia, complete genome    38.3       7.1  
KF006399.1 Human papillomavirus type 172, complete genome             38.3       7.1  
AF295543.1 Bovine respiratory syncytial virus ATCC51908, complete...  38.3       7.1  
KX589235.1 Columbid alphaherpesvirus 1 strain HLJ, complete genome    38.3       7.1  
AF092942.1 Bovine respiratory syncytial virus strain ATue51908, c...  38.3       7.1  
AY037858.1 Cercopithicine herpesvirus 15 strain LCL8664, complete...  38.3       7.1  
NC_055205.1 Tahyna virus strain XJ0625 segment M, complete sequence   37.4       7.1  
NC_029053.1 Kafue Kinda chacma baboon virus isolate KKCBV-1, comp...  37.4       7.1  
NC_028839.1 BtMs-AlphaCoV/GS2013, complete genome                     37.4       7.1  
NC_003310.1 Monkeypox virus Zaire-96-I-16, complete genome            37.4       7.1  
NC_001350.1 Saimiriine herpesvirus 2 complete genome                  37.4       7.1  
LC613089.1 Carp edema virus FTI2020 DNA, complete genome              37.4       7.1  
AY484669.1 Rabbitpox virus, complete genome                           37.4       7.1  
EU622819.2 Tahyna virus strain XJ0625 segment M, complete sequence    37.4       7.1  
LC114462.1 Simian immunodeficiency virus - SIVagmMAL genomic RNA,...  37.4       7.1  
JF304767.1 Saimiri sciureus papillomavirus type 3 isolate Mac2167...  37.4       7.1  
KT447550.1 Kafue Kinda chacma baboon virus isolate KKCBV-1, compl...  37.4       7.1  
AF380138.1 Monkeypox virus strain Zaire-96-I-16, complete genome      37.4       7.1  
X64346.1 Saimiriine herpesvirus 2 complete genome                     37.4       7.1  


>NC_001550.1 Mason-Pfizer monkey virus, complete genome
Length=8557

 Score = 174 bits (192),  Expect = 4e-41
 Identities = 300/434 (69%), Gaps = 39/434 (9%)
 Strand=Plus/Minus

Query  5570  CATAATTTTAATTTCTCCAGTAAAGTCCTCATCAATAACTTCCGGGAAAACATGAATCCC  5629
             |||||||||||||||||| ||| |||| | |||||| ||| | ||  |||| || |  ||
Sbjct  2403  CATAATTTTAATTTCTCCGGTATAGTCATTATCAATTACTCCTGGATAAACTTGTAGACC  2344

Query  5630  CTTTATAGTAGTGCTACTTTTTTCTAATAATAAACCTACAGTTTTTGGTGGTAATGGCCC  5689
             ||| |||||| ||||||||    |||  | ||| || | ||| || || || | ||| ||
Sbjct  2343  CTTCATAGTAATGCTACTTCGGCCTAGGATTAATCCAAAAGTGTTGGGAGGCAGTGGTCC  2284

Query  5690  AAAGATCCCTGTGGGCAACGCTTGTATTCCCATCTCAGGAGTTAATACGATGTCTGTGGT  5749
             | | || || |||   ||||||||    ||||| ||||| ||||||||  |||  | |||
Sbjct  2283  ATATATTCCAGTGCTTAACGCTTGGGGCCCCATTTCAGGCGTTAATACTGTGTGGGAGGT  2224

Query  5750  GGAACACAAGTCCAATCCTGCGCTGTCTGAGGTGGCCCTGAATAAATCTGTGATGTATTT  5809
             |||||| | |||||||||||| ||  ||| |||||| |||    || || |||  |    
Sbjct  2223  GGAACAGAGGTCCAATCCTGCACTTCCTGGGGTGGCTCTG--GTAAGCTTTGAAAT----  2170

Query  5810  CCTCTCAGGGACCCGTTCCCTTTTTGTCCCTGTATCTGCTCCGGAATTTGCAGTGCCCCA  5869
                    ||     |||   |||||||     |  |||   |  ||  || | |||||||
Sbjct  2169  -------GG-----GTT--GTTTTTGT-----TGGCTGGAAC-AAAGCTG-ACTGCCCCA  2131

Query  5870  TAACATTGTTGATTTGGGGCCTGGGGCTGGCCCCTCACCCAGTTTCCCT---------GG  5920
             |||  ||||   || |||||||||||||||||||||  || ||||||||         | 
Sbjct  2130  TAAGCTTGT---TTCGGGGCCTGGGGCTGGCCCCTCCACCCGTTTCCCTGATGGGGTGGT  2074

Query  5921  ATGGGTTTTCCATCTTTATCTGTCTTAGACTTGCATTCATTAGCCCAATGCTTTCCTCTC  5980
             || || ||||| |  ||||| || || || ||||||||||| |||||||| || ||||| 
Sbjct  2073  ATTGGGTTTCCTTGATTATCAGTTTTGGATTTGCATTCATTGGCCCAATGTTTCCCTCTT  2014

Query  5981  CTACATTTAGGACA  5994
              ||||| |||| ||
Sbjct  2013  TTACATCTAGGGCA  2000


 Score = 53.6 bits (58),  Expect = 9e-05
 Identities = 159/241 (66%), Gaps = 11/241 (5%)
 Strand=Plus/Minus

Query  5089  AAACACAAACATGCCCTCGGCCCCATATGAGGACTGGATCTGGGCCTTGCCAAG-AGCCT  5147
             ||||||| ||    |||| |||||| || |  |||||||| ||||| ||||| | |   |
Sbjct  5499  AAACACAGACTGAACCTCTGCCCCAAATTAACACTGGATCGGGGCCATGCCATGTATTAT  5440

Query  5148  GTAAGTGGGTCTTTCCATTTGACCAAAGC---CTGAGTGGCAGTAGAAGGATGCCAAAAG  5204
              ||| ||| ||||||||||| ||||  ||    ||  |    |    |  ||||||||| 
Sbjct  5439  CTAA-TGGATCTTTCCATTTTACCATGGCAAATTGTTTTTTGGGGTTATTATGCCAAAAA  5381

Query  5205  CGCTCTGCAGCACTCTTACCATGGGCATCCAAGGTCAAAAAATTTTGAATAAAGAGAAAA  5264
             || || || ||    |||   ||  |||| ||  | ||||||||| ||||||||||   |
Sbjct  5380  CGATCAGCTGCTGATTTATTTTGATCATCTAAATTTAAAAAATTTAGAATAAAGAGTGCA  5321

Query  5265  TGAGACAGG-TAATTATGGGG-----CGTCAGGGGATATAACTCCCCCttttttattttt  5318
             |||   ||| |  |  |||||     | ||   || ||  | |||||||||||||| |||
Sbjct  5320  TGATTGAGGATGTTCCTGGGGGTACCCTTCCTAGGGTACCATTCCCCCTTTTTTATCTTT  5261

Query  5319  t  5319
             |
Sbjct  5260  T  5260


>AF033815.1 Mason-Pfizer monkey virus, complete genome
Length=8557

 Score = 174 bits (192),  Expect = 4e-41
 Identities = 300/434 (69%), Gaps = 39/434 (9%)
 Strand=Plus/Minus

Query  5570  CATAATTTTAATTTCTCCAGTAAAGTCCTCATCAATAACTTCCGGGAAAACATGAATCCC  5629
             |||||||||||||||||| ||| |||| | |||||| ||| | ||  |||| || |  ||
Sbjct  2403  CATAATTTTAATTTCTCCGGTATAGTCATTATCAATTACTCCTGGATAAACTTGTAGACC  2344

Query  5630  CTTTATAGTAGTGCTACTTTTTTCTAATAATAAACCTACAGTTTTTGGTGGTAATGGCCC  5689
             ||| |||||| ||||||||    |||  | ||| || | ||| || || || | ||| ||
Sbjct  2343  CTTCATAGTAATGCTACTTCGGCCTAGGATTAATCCAAAAGTGTTGGGAGGCAGTGGTCC  2284

Query  5690  AAAGATCCCTGTGGGCAACGCTTGTATTCCCATCTCAGGAGTTAATACGATGTCTGTGGT  5749
             | | || || |||   ||||||||    ||||| ||||| ||||||||  |||  | |||
Sbjct  2283  ATATATTCCAGTGCTTAACGCTTGGGGCCCCATTTCAGGCGTTAATACTGTGTGGGAGGT  2224

Query  5750  GGAACACAAGTCCAATCCTGCGCTGTCTGAGGTGGCCCTGAATAAATCTGTGATGTATTT  5809
             |||||| | |||||||||||| ||  ||| |||||| |||    || || |||  |    
Sbjct  2223  GGAACAGAGGTCCAATCCTGCACTTCCTGGGGTGGCTCTG--GTAAGCTTTGAAAT----  2170

Query  5810  CCTCTCAGGGACCCGTTCCCTTTTTGTCCCTGTATCTGCTCCGGAATTTGCAGTGCCCCA  5869
                    ||     |||   |||||||     |  |||   |  ||  || | |||||||
Sbjct  2169  -------GG-----GTT--GTTTTTGT-----TGGCTGGAAC-AAAGCTG-ACTGCCCCA  2131

Query  5870  TAACATTGTTGATTTGGGGCCTGGGGCTGGCCCCTCACCCAGTTTCCCT---------GG  5920
             |||  ||||   || |||||||||||||||||||||  || ||||||||         | 
Sbjct  2130  TAAGCTTGT---TTCGGGGCCTGGGGCTGGCCCCTCCACCCGTTTCCCTGATGGGGTGGT  2074

Query  5921  ATGGGTTTTCCATCTTTATCTGTCTTAGACTTGCATTCATTAGCCCAATGCTTTCCTCTC  5980
             || || ||||| |  ||||| || || || ||||||||||| |||||||| || ||||| 
Sbjct  2073  ATTGGGTTTCCTTGATTATCAGTTTTGGATTTGCATTCATTGGCCCAATGTTTCCCTCTT  2014

Query  5981  CTACATTTAGGACA  5994
              ||||| |||| ||
Sbjct  2013  TTACATCTAGGGCA  2000


 Score = 53.6 bits (58),  Expect = 9e-05
 Identities = 159/241 (66%), Gaps = 11/241 (5%)
 Strand=Plus/Minus

Query  5089  AAACACAAACATGCCCTCGGCCCCATATGAGGACTGGATCTGGGCCTTGCCAAG-AGCCT  5147
             ||||||| ||    |||| |||||| || |  |||||||| ||||| ||||| | |   |
Sbjct  5499  AAACACAGACTGAACCTCTGCCCCAAATTAACACTGGATCGGGGCCATGCCATGTATTAT  5440

Query  5148  GTAAGTGGGTCTTTCCATTTGACCAAAGC---CTGAGTGGCAGTAGAAGGATGCCAAAAG  5204
              ||| ||| ||||||||||| ||||  ||    ||  |    |    |  ||||||||| 
Sbjct  5439  CTAA-TGGATCTTTCCATTTTACCATGGCAAATTGTTTTTTGGGGTTATTATGCCAAAAA  5381

Query  5205  CGCTCTGCAGCACTCTTACCATGGGCATCCAAGGTCAAAAAATTTTGAATAAAGAGAAAA  5264
             || || || ||    |||   ||  |||| ||  | ||||||||| ||||||||||   |
Sbjct  5380  CGATCAGCTGCTGATTTATTTTGATCATCTAAATTTAAAAAATTTAGAATAAAGAGTGCA  5321

Query  5265  TGAGACAGG-TAATTATGGGG-----CGTCAGGGGATATAACTCCCCCttttttattttt  5318
             |||   ||| |  |  |||||     | ||   || ||  | |||||||||||||| |||
Sbjct  5320  TGATTGAGGATGTTCCTGGGGGTACCCTTCCTAGGGTACCATTCCCCCTTTTTTATCTTT  5261

Query  5319  t  5319
             |
Sbjct  5260  T  5260


>NC_014474.1 Simian retrovirus 4 strain SRV4/TEX/2009/V1, complete 
genome
Length=8126

 Score = 130 bits (143),  Expect = 1e-27
 Identities = 313/474 (66%), Gaps = 50/474 (11%)
 Strand=Plus/Minus

Query  5551  TGTTTAAAGGTGAATGGGTCATAATTTTAATTTCTCCAGTAAAGTCCTCATCAATAACTT  5610
             ||||||||| |   | || ||| |||||||||||||||  | | || |  || |||||| 
Sbjct  2644  TGTTTAAAGCT---TTGGCCATTATTTTAATTTCTCCATGATAATCATTGTCGATAACTC  2588

Query  5611  CCGGGAAAACATGAATCCCCTTTATAGTAGTGCTACTTTTTTCTAATAATAAACCTACAG  5670
             | || || |  || |  || || ||||| || |||||| |  |||||| ||| || |  |
Sbjct  2587  CTGGAAAGATTTGTAGACCTTTCATAGTTGTACTACTTCTGCCTAATATTAATCCAAAGG  2528

Query  5671  TTTTTGGTGGTAATGGCCCAAAGATCCCTGTGGGCAACGCTTGTATTCCCATCTCAGGAG  5730
             | || || ||||  |||||| | ||    ||    |  |||||   |||||| ||||| |
Sbjct  2527  TATTAGGGGGTAGGGGCCCATATATGTTGGTATTAAGGGCTTGGGGTCCCATTTCAGGTG  2468

Query  5731  TTAATACGATGTCTGTGGTGGAACACAAGTCCAATCCTGCGCTGTCTGAGGTGGCCCTGA  5790
             | |||||  |||  | || |||||| | |||||||||||||||  |||  ||||| ||  
Sbjct  2467  TCAATACTGTGTGGGAGGCGGAACAGAGGTCCAATCCTGCGCTTCCTGGTGTGGCTCT--  2410

Query  5791  ATAAATCTGTGATGTATTTCCTCTCAGGGACCCGTTCCCTTTTTGTCCCTGTATCTGCTC  5850
             |  ||  | |||  |            |||            ||||   |||  |||  |
Sbjct  2409  AGCAAGTTTTGAAAT------------GGA------------TTGT---TGTTGCTGGCC  2377

Query  5851  CGGA---ATTTGCAGTGCCCCATAACATTGTTGATTTGGGGCCTGGGGCTGGCCCCTCAC  5907
              |||   |  || |  |||||||||  |||||   | |||||||||||||||||||||| 
Sbjct  2376  GGGACAAAACTG-ACCGCCCCATAAGCTTGTT---TCGGGGCCTGGGGCTGGCCCCTCAG  2321

Query  5908  CCAGTTTCCCTGGATGGGT---------TTTCCATCTTTATCTGTCTTAGACTTGCATTC  5958
              | |||||||||||  |||         ||||| |   | || || ||||| || |||||
Sbjct  2320  TCCGTTTCCCTGGAGTGGTGGAAGCGGGTTTCCCTGACTGTCAGTTTTAGATTTACATTC  2261

Query  5959  ATTAGCCCAATGCTTTCCTCTCCTACATTTAGGACATATATCTGGAGGCTTTTT  6012
             |||||||||||||||||||||  ||||  |||| || |   ||||||  |||||
Sbjct  2260  ATTAGCCCAATGCTTTCCTCTTTTACACCTAGGGCAGAGTCCTGGAG--TTTTT  2209


 Score = 79.7 bits (87),  Expect = 2e-12
 Identities = 118/164 (72%), Gaps = 9/164 (5%)
 Strand=Plus/Minus

Query  5103  CCTCGGCCCCATATGAGGACTGGATCTGGGCCTTGCCAAGAGCC-TGTAAGTGGGTCTTT  5161
             |||| ||||||||| |  ||||| || ||||| | ||| |||   | |||  ||||||||
Sbjct  5710  CCTCTGCCCCATATTAACACTGGGTCGGGGCCATTCCATGAGTTATCTAAA-GGGTCTTT  5652

Query  5162  CCATTTGACCAAAGCCTGAGTGGCAGTAGAAGG-----ATGCCAAAAGCGCTCTGCAGCA  5216
             ||||||||||| |||  |||| |   |    ||     |||||||||||| || || || 
Sbjct  5651  CCATTTGACCATAGC--GAGTTGTTTTTTGGGGTCGCTATGCCAAAAGCGGTCAGCTGCT  5594

Query  5217  CTCTTACCATGGGCATCCAAGGTCAAAAAATTTTGAATAAAGAG  5260
                ||||| ||  | |||||  | ||||||||| ||||||||||
Sbjct  5593  GATTTACCCTGATCGTCCAAATTTAAAAAATTTAGAATAAAGAG  5550


 Score = 37.4 bits (40),  Expect = 7.1
 Identities = 46/62 (74%), Gaps = 1/62 (2%)
 Strand=Plus/Minus

Query  7501  GGTACCTTTATTTGGAAACCTCAGGCAAACTTCCTTTACAAATTCTAAAAA-TTTACCTA  7559
             ||||||||  |  ||||||| | | ||    ||||||||||| || ||||| |||| | |
Sbjct  637   GGTACCTTCTTGAGGAAACCACGGACAGGTATCCTTTACAAAATCAAAAAACTTTAACAA  578

Query  7560  AT  7561
             ||
Sbjct  577   AT  576


>FJ971077.1 Simian retrovirus 4 strain SRV4/TEX/2009/V1, complete 
genome
Length=8126

 Score = 130 bits (143),  Expect = 1e-27
 Identities = 313/474 (66%), Gaps = 50/474 (11%)
 Strand=Plus/Minus

Query  5551  TGTTTAAAGGTGAATGGGTCATAATTTTAATTTCTCCAGTAAAGTCCTCATCAATAACTT  5610
             ||||||||| |   | || ||| |||||||||||||||  | | || |  || |||||| 
Sbjct  2644  TGTTTAAAGCT---TTGGCCATTATTTTAATTTCTCCATGATAATCATTGTCGATAACTC  2588

Query  5611  CCGGGAAAACATGAATCCCCTTTATAGTAGTGCTACTTTTTTCTAATAATAAACCTACAG  5670
             | || || |  || |  || || ||||| || |||||| |  |||||| ||| || |  |
Sbjct  2587  CTGGAAAGATTTGTAGACCTTTCATAGTTGTACTACTTCTGCCTAATATTAATCCAAAGG  2528

Query  5671  TTTTTGGTGGTAATGGCCCAAAGATCCCTGTGGGCAACGCTTGTATTCCCATCTCAGGAG  5730
             | || || ||||  |||||| | ||    ||    |  |||||   |||||| ||||| |
Sbjct  2527  TATTAGGGGGTAGGGGCCCATATATGTTGGTATTAAGGGCTTGGGGTCCCATTTCAGGTG  2468

Query  5731  TTAATACGATGTCTGTGGTGGAACACAAGTCCAATCCTGCGCTGTCTGAGGTGGCCCTGA  5790
             | |||||  |||  | || |||||| | |||||||||||||||  |||  ||||| ||  
Sbjct  2467  TCAATACTGTGTGGGAGGCGGAACAGAGGTCCAATCCTGCGCTTCCTGGTGTGGCTCT--  2410

Query  5791  ATAAATCTGTGATGTATTTCCTCTCAGGGACCCGTTCCCTTTTTGTCCCTGTATCTGCTC  5850
             |  ||  | |||  |            |||            ||||   |||  |||  |
Sbjct  2409  AGCAAGTTTTGAAAT------------GGA------------TTGT---TGTTGCTGGCC  2377

Query  5851  CGGA---ATTTGCAGTGCCCCATAACATTGTTGATTTGGGGCCTGGGGCTGGCCCCTCAC  5907
              |||   |  || |  |||||||||  |||||   | |||||||||||||||||||||| 
Sbjct  2376  GGGACAAAACTG-ACCGCCCCATAAGCTTGTT---TCGGGGCCTGGGGCTGGCCCCTCAG  2321

Query  5908  CCAGTTTCCCTGGATGGGT---------TTTCCATCTTTATCTGTCTTAGACTTGCATTC  5958
              | |||||||||||  |||         ||||| |   | || || ||||| || |||||
Sbjct  2320  TCCGTTTCCCTGGAGTGGTGGAAGCGGGTTTCCCTGACTGTCAGTTTTAGATTTACATTC  2261

Query  5959  ATTAGCCCAATGCTTTCCTCTCCTACATTTAGGACATATATCTGGAGGCTTTTT  6012
             |||||||||||||||||||||  ||||  |||| || |   ||||||  |||||
Sbjct  2260  ATTAGCCCAATGCTTTCCTCTTTTACACCTAGGGCAGAGTCCTGGAG--TTTTT  2209


 Score = 79.7 bits (87),  Expect = 2e-12
 Identities = 118/164 (72%), Gaps = 9/164 (5%)
 Strand=Plus/Minus

Query  5103  CCTCGGCCCCATATGAGGACTGGATCTGGGCCTTGCCAAGAGCC-TGTAAGTGGGTCTTT  5161
             |||| ||||||||| |  ||||| || ||||| | ||| |||   | |||  ||||||||
Sbjct  5710  CCTCTGCCCCATATTAACACTGGGTCGGGGCCATTCCATGAGTTATCTAAA-GGGTCTTT  5652

Query  5162  CCATTTGACCAAAGCCTGAGTGGCAGTAGAAGG-----ATGCCAAAAGCGCTCTGCAGCA  5216
             ||||||||||| |||  |||| |   |    ||     |||||||||||| || || || 
Sbjct  5651  CCATTTGACCATAGC--GAGTTGTTTTTTGGGGTCGCTATGCCAAAAGCGGTCAGCTGCT  5594

Query  5217  CTCTTACCATGGGCATCCAAGGTCAAAAAATTTTGAATAAAGAG  5260
                ||||| ||  | |||||  | ||||||||| ||||||||||
Sbjct  5593  GATTTACCCTGATCGTCCAAATTTAAAAAATTTAGAATAAAGAG  5550


 Score = 37.4 bits (40),  Expect = 7.1
 Identities = 46/62 (74%), Gaps = 1/62 (2%)
 Strand=Plus/Minus

Query  7501  GGTACCTTTATTTGGAAACCTCAGGCAAACTTCCTTTACAAATTCTAAAAA-TTTACCTA  7559
             ||||||||  |  ||||||| | | ||    ||||||||||| || ||||| |||| | |
Sbjct  637   GGTACCTTCTTGAGGAAACCACGGACAGGTATCCTTTACAAAATCAAAAAACTTTAACAA  578

Query  7560  AT  7561
             ||
Sbjct  577   AT  576


>NC_031326.1 Simian retrovirus 8 strain SRV8/SUZ/2012, complete 
genome
Length=8126

 Score = 114 bits (126),  Expect = 3e-23
 Identities = 279/421 (66%), Gaps = 39/421 (9%)
 Strand=Plus/Minus

Query  5567  GGTCATAATTTTAATTTCTCCAGTAAAGTCCTCATCAATAACTTCCGGGAAAACATGAAT  5626
             || ||| || |||||||||||   | | || |  ||||| ||| | || ||||| || | 
Sbjct  2631  GGCCATTATCTTAATTTCTCCCTCATAATCATTGTCAATGACTCCTGGAAAAACTTGTAA  2572

Query  5627  CCCCTTTATAGTAGTGCTACTTTTTTCTAATAATAAACCTACAGTTTTTGGTGGTAATGG  5686
              ||  | || ||||| || ||| |  |||| | ||| || |  || ||||| ||||  ||
Sbjct  2571  ACCTCTCATGGTAGTACTGCTTCTACCTAAGATTAATCCGAAGGTATTTGGAGGTAGGGG  2512

Query  5687  CCCAAAGATCCCTGTGGGCAACGCTTGTATTCCCATCTCAGGAGTTAATACGATGTCTGT  5746
             |||| | || || ||    |  | |||    ||||| ||||| |||| |||  |||  | 
Sbjct  2511  CCCATAAATACCAGTACTGAGAGTTTGGGGGCCCATTTCAGGTGTTAGTACTGTGTGGGA  2452

Query  5747  GGTGGAACACAAGTCCAATCCTGCGCTGTCTGAGGTGGCCCTGAATAAATCTGTGATGTA  5806
             ||||||||| | ||||| |||||||||  |||  ||||| || ||||| | | |||    
Sbjct  2451  GGTGGAACAGAGGTCCAGTCCTGCGCTTCCTGGTGTGGCTCT-AATAAGT-TTTGA----  2398

Query  5807  TTTCCTCTCAGGGACCCGTTCCCTTTTTGTCCCTGTATCTGCTCCGGAATTTGCAGTGCC  5866
                      | |||         || ||||  |||   |||   |  || |   |  |||
Sbjct  2397  --------AACGGA---------TTGTTGTTGCTG--GCTGGAACAAAACT--GACCGCC  2359

Query  5867  CCATAACATTGTTGATTTGGGGCCTGGGGCTGGCCCCTCACCCAGTTTCCCT----GGAT  5922
             ||||||     ||| || ||||||||||||||||||||||  | ||||||||    || |
Sbjct  2358  CCATAA---GCTTGCTTCGGGGCCTGGGGCTGGCCCCTCATTCCGTTTCCCTGATGGGGT  2302

Query  5923  G-----GGTTTTCCATCTTTATCTGTCTTAGACTTGCATTCATTAGCCCAATGCTTTCCT  5977
             |     || ||||| |  ||||| || || || || ||||||||||||||||||||||||
Sbjct  2301  GGCAGTGGATTTCCCTGATTATCAGTTTTGGATTTACATTCATTAGCCCAATGCTTTCCT  2242

Query  5978  C  5978
             |
Sbjct  2241  C  2241


 Score = 76.1 bits (83),  Expect = 3e-11
 Identities = 156/229 (68%), Gaps = 15/229 (7%)
 Strand=Plus/Minus

Query  5103  CCTCGGCCCCATATGAGGACTGGATCTGGGCCTTGCCA---AGAGCCTGTAAGTGGGTCT  5159
             ||||  |||||||| || || || || || || |||||   |  | ||   || ||||| 
Sbjct  5710  CCTCTACCCCATATTAGCACGGGGTCAGGACCATGCCACTTATTGTCT---AGCGGGTCC  5654

Query  5160  TTCCATTTGACCAAAGCC---TGAGTGGCAGTAGAAGGATGCCAAAAGCGCTCTGCAGCA  5216
              |||||||||||| |||    ||  | ||||    |  |||||||||||| || || || 
Sbjct  5653  CTCCATTTGACCATAGCGGTTTGTTTTGCAGGGTCATTATGCCAAAAGCGATCGGCTGCT  5594

Query  5217  CTCTTACCATGGGCATCCAAGGTCAAAAAATTTTGAATAAAGAGAAAATGAGACAG-GTA  5275
                ||||| ||  |||| ||  ||||||||||   ||||||||||  ||||   ||  ||
Sbjct  5593  GATTTACCTTGATCATCTAAATTCAAAAAATTCAAAATAAAGAGAGCATGATTGAGAATA  5534

Query  5276  ATTATGGGG-----CGTCAGGGGATATAACTCCCCCttttttatttttt  5319
              || |||||     | |   ||||||  | || ||||||||||||||||
Sbjct  5533  TTTCTGGGGGTGCCCTTTGTGGGATACCATTCTCCCTTTTTTATTTTTT  5485


 Score = 47.3 bits (51),  Expect = 0.014
 Identities = 78/113 (69%), Gaps = 0/113 (0%)
 Strand=Plus/Minus

Query  6195  AAGACGGTCCCACATCTGAGCACAAACGGATGAAATCTGACAAAGTCCCTTTCTTTCTGA  6254
             |||| ||||| | ||| || || |  |||||  || | |  |||     |||||||||| 
Sbjct  2051  AAGAGGGTCCAATATCCGAACAAAGGCGGATATAACCAGTTAAATCTGTTTTCTTTCTGT  1992

Query  6255  ATGGTCTAATAATCGCCTGGCAGGCAGAATTAGCATTCTCATAAGCAAGCTGT  6307
             | || | ||||   || ||||| || |  || ||||||||||| || || |||
Sbjct  1991  AAGGGCGAATAGCAGCTTGGCAAGCTGGGTTGGCATTCTCATATGCTAGTTGT  1939


>NC_007015.1 Ovine enzootic nasal tumour virus, complete genome
Length=7434

 Score = 114 bits (126),  Expect = 3e-23
 Identities = 135/183 (74%), Gaps = 0/183 (0%)
 Strand=Plus/Minus

Query  6607  ACAATTTTCATAAAATTCTGATTTCCATAAGAGATAATCGCCTCCGGAAAGGCAAGCATG  6666
             ||| | |||| ||||||| ||||||||||| | |||||| || || |||||||| ||   
Sbjct  1257  ACATTGTTCAAAAAATTCAGATTTCCATAATAAATAATCTCCCCCTGAAAGGCATGCCCT  1198

Query  6667  AGCAATATGCTTCCAGTCCTCAGGAGGAGTAGCCTCACTGGATAAAGCATCTAAAATTGC  6726
             |||  | |||||||| || |  |||||   ||||| | ||   |||   ||||  || ||
Sbjct  1197  AGCTGTCTGCTTCCAATCATTTGGAGGTAAAGCCTGAGTGCCCAAATTTTCTATCATAGC  1138

Query  6727  CATGGTGAAAGGGGCAATAGGACCGTACTGTGCGCAAGCTTTTTTAAATTCCTTTACTTG  6786
              ||||| || || ||| |||||||||| |||| ||||||  |||| || || |||| |||
Sbjct  1137  AATGGTAAATGGAGCAGTAGGACCGTATTGTGAGCAAGCAATTTTTAACTCTTTTAGTTG  1078

Query  6787  CTT  6789
              ||
Sbjct  1077  TTT  1075


 Score = 94.2 bits (103),  Expect = 1e-16
 Identities = 421/661 (64%), Gaps = 86/661 (13%)
 Strand=Plus/Minus

Query  5675  TGGTGGTAATGGCCCAAAGATCCCTGTGGGCAACGCTTGTATTCCCATCTCAGGAGTTAA  5734
             ||| ||||  |||||||| |  |||||||  |  | ||| |  |||||||| ||||||||
Sbjct  2153  TGGAGGTAGAGGCCCAAACACTCCTGTGGCAAGGGTTTGGACCCCCATCTCGGGAGTTAA  2094

Query  5735  TACGATGTCTGTGGTGGAACACAAGTCCAATCCTGCGCTGTCTGAGGTGGCCCTGAATAA  5794
             |||  |||  | ||||| ||| | ||||||||| |||||| ||   ||||| |   | | 
Sbjct  2093  TACTGTGTAGGAGGTGGCACAGAGGTCCAATCCCGCGCTGCCTCTTGTGGCTCGACAGAG  2034

Query  5795  ATCTGTGATGTATTTCCTCTCAGGGACCCGTTCCCTTTTTGTCCCTGTATCTGCTCCGGA  5854
              ||||  |||                   ||||   |||||     | | ||||     |
Sbjct  2033  GTCTGCAATG-------------------GTTC---TTTTG-----GAACCTGC-----A  2006

Query  5855  ATTTGCAGTGCCCCATAACATTGTTGATTTGGGGCCTGGGGCTGGCCCCTCACCCAGTTT  5914
              | |    |||||||||||||||||   | |||||| |||||||||||||||||||||||
Sbjct  2005  GTGT----TGCCCCATAACATTGTT---TCGGGGCCAGGGGCTGGCCCCTCACCCAGTTT  1953

Query  5915  CCCTGGAT---GGGTT------TTCCATCTTTATCTGTCTTAGACTTGCATTCATTAGCC  5965
             |||   |    ||||       | || |    |||||| || |||  ||| ||    |||
Sbjct  1952  CCCGACACCGGGGGTAAAGGGGTACCTTGAACATCTGTTTTGGACCGGCAATCTCGTGCC  1893

Query  5966  CAATGCTTTCCTCTCCTACATTTAGGACATATATCTGGAGGCTTTTTTGTGGGAGCTGCT  6025
             |||||||||||| |  ||||    || || | ||  ||||   | ||    |||    ||
Sbjct  1892  CAATGCTTTCCTTTTTTACAGCGCGGGCACAAATTAGGAG---TGTTAACAGGA----CT  1840

Query  6026  GAATTCTCGGGCTCGGCTTTGCGAGGACATTGAGCCGCTCGATGTCCCAATTTTCCACAA  6085
                || | |        |||  |||| |||   || || ||||||||    |  ||||||
Sbjct  1839  ---TTGTTG--------TTTTTGAGGGCATACTGCAGCCCGATGTCCAGGCTGGCCACAA  1791

Query  6086  GTAAAACAAGCC------CCAGAA---TGAC-TCCCTGCATGGA---GTTTTGTCTGTTG  6132
               ||||||| ||      || ||    |||| ||||  | ||     |  |||| |||||
Sbjct  1790  ACAAAACAACCCGAATTTCCTGACCTTTGACGTCCCCTCTTGTTTCGGGCTTGT-TGTTG  1732

Query  6133  ATACATTACTTCTTTTATAGATTTTCCTTGTAAAGCTGCAGCTAGGGCTATACCTTAAGA  6192
               | | ||| ||||||||   ||||||||||||||||||||| |  || |||||||    
Sbjct  1731  GAAGAGTACCTCTTTTATGCTTTTTCCTTGTAAAGCTGCAGCCATAGCGATACCTTGCAT  1672

Query  6193  AAAAGACGGTCCCACATCTGAGCACAAA--CGGATGAAATCTGACA-AAGTCCCTTTCTT  6249
             | | || ||||| | |||  ||||||||  || || ||||| |||| |  ||||||| ||
Sbjct  1671  ATATGAGGGTCCAATATC--AGCACAAATGCGAATAAAATCAGACAGATCTCCCTTT-TT  1615

Query  6250  TCTGAATGGTCTAATAATCGCCTGGCAGGCAGAATTAGCATTCTCATAAGCAAGCTGTGT  6309
             ||   | ||||| |     || || || ||||| ||||| || ||| |||| | |||| |
Sbjct  1614  TCGATAAGGTCTTAAGGCAGCTTGACAAGCAGAGTTAGCGTTTTCAAAAGCCAACTGTTT  1555

Query  6310  T  6310
             |
Sbjct  1554  T  1554


 Score = 87.8 bits (96),  Expect = 4e-15
 Identities = 97/127 (76%), Gaps = 2/127 (2%)
 Strand=Plus/Minus

Query  5040  CGCACCAATCGTTCTGGCAGCCACCGAGGGCCCTCTGTATCCTGTGGAAAAACACAAACA  5099
             || ||||  | ||| || | ||| || ||  | || | ||||||||||||||||||||||
Sbjct  5385  CGTACCAGCCTTTCCGGAATCCAGCGCGGTGCTTCGGCATCCTGTGGAAAAACACAAACA  5326

Query  5100  TGCCCTCGGCCCCATATGAGGACTGGATCTGGGCCTTGCCA-AGAGCCTGTAAGTGGGTC  5158
             |||||||| |||||||| |  || || || || || | ||| |||    |||||||| ||
Sbjct  5325  TGCCCTCGTCCCCATATTAATACAGGGTCAGGCCCATACCACAGA-TTGGTAAGTGGATC  5267

Query  5159  TTTCCAT  5165
             |||||||
Sbjct  5266  TTTCCAT  5260


 Score = 43.7 bits (47),  Expect = 0.17
 Identities = 49/66 (74%), Gaps = 0/66 (0%)
 Strand=Plus/Minus

Query  4488  ATTTTATCATGAAGCCGAAACATATCTAAAGACACATTAGCATCATGCCAAATTCCTTGA  4547
             |||| || ||| |   | || | ||| || || ||||||| || |  |||||||||||| 
Sbjct  6880  ATTTCATTATGCAATTGTAAAAGATCCAAGGAAACATTAGTATTAAACCAAATTCCTTGC  6821

Query  4548  AGATGT  4553
             ||||||
Sbjct  6820  AGATGT  6815


>KU605777.1 Simian retrovirus 8 strain SRV8/SUZ/2012, complete 
genome
Length=8126

 Score = 114 bits (126),  Expect = 3e-23
 Identities = 279/421 (66%), Gaps = 39/421 (9%)
 Strand=Plus/Minus

Query  5567  GGTCATAATTTTAATTTCTCCAGTAAAGTCCTCATCAATAACTTCCGGGAAAACATGAAT  5626
             || ||| || |||||||||||   | | || |  ||||| ||| | || ||||| || | 
Sbjct  2631  GGCCATTATCTTAATTTCTCCCTCATAATCATTGTCAATGACTCCTGGAAAAACTTGTAA  2572

Query  5627  CCCCTTTATAGTAGTGCTACTTTTTTCTAATAATAAACCTACAGTTTTTGGTGGTAATGG  5686
              ||  | || ||||| || ||| |  |||| | ||| || |  || ||||| ||||  ||
Sbjct  2571  ACCTCTCATGGTAGTACTGCTTCTACCTAAGATTAATCCGAAGGTATTTGGAGGTAGGGG  2512

Query  5687  CCCAAAGATCCCTGTGGGCAACGCTTGTATTCCCATCTCAGGAGTTAATACGATGTCTGT  5746
             |||| | || || ||    |  | |||    ||||| ||||| |||| |||  |||  | 
Sbjct  2511  CCCATAAATACCAGTACTGAGAGTTTGGGGGCCCATTTCAGGTGTTAGTACTGTGTGGGA  2452

Query  5747  GGTGGAACACAAGTCCAATCCTGCGCTGTCTGAGGTGGCCCTGAATAAATCTGTGATGTA  5806
             ||||||||| | ||||| |||||||||  |||  ||||| || ||||| | | |||    
Sbjct  2451  GGTGGAACAGAGGTCCAGTCCTGCGCTTCCTGGTGTGGCTCT-AATAAGT-TTTGA----  2398

Query  5807  TTTCCTCTCAGGGACCCGTTCCCTTTTTGTCCCTGTATCTGCTCCGGAATTTGCAGTGCC  5866
                      | |||         || ||||  |||   |||   |  || |   |  |||
Sbjct  2397  --------AACGGA---------TTGTTGTTGCTG--GCTGGAACAAAACT--GACCGCC  2359

Query  5867  CCATAACATTGTTGATTTGGGGCCTGGGGCTGGCCCCTCACCCAGTTTCCCT----GGAT  5922
             ||||||     ||| || ||||||||||||||||||||||  | ||||||||    || |
Sbjct  2358  CCATAA---GCTTGCTTCGGGGCCTGGGGCTGGCCCCTCATTCCGTTTCCCTGATGGGGT  2302

Query  5923  G-----GGTTTTCCATCTTTATCTGTCTTAGACTTGCATTCATTAGCCCAATGCTTTCCT  5977
             |     || ||||| |  ||||| || || || || ||||||||||||||||||||||||
Sbjct  2301  GGCAGTGGATTTCCCTGATTATCAGTTTTGGATTTACATTCATTAGCCCAATGCTTTCCT  2242

Query  5978  C  5978
             |
Sbjct  2241  C  2241


 Score = 76.1 bits (83),  Expect = 3e-11
 Identities = 156/229 (68%), Gaps = 15/229 (7%)
 Strand=Plus/Minus

Query  5103  CCTCGGCCCCATATGAGGACTGGATCTGGGCCTTGCCA---AGAGCCTGTAAGTGGGTCT  5159
             ||||  |||||||| || || || || || || |||||   |  | ||   || ||||| 
Sbjct  5710  CCTCTACCCCATATTAGCACGGGGTCAGGACCATGCCACTTATTGTCT---AGCGGGTCC  5654

Query  5160  TTCCATTTGACCAAAGCC---TGAGTGGCAGTAGAAGGATGCCAAAAGCGCTCTGCAGCA  5216
              |||||||||||| |||    ||  | ||||    |  |||||||||||| || || || 
Sbjct  5653  CTCCATTTGACCATAGCGGTTTGTTTTGCAGGGTCATTATGCCAAAAGCGATCGGCTGCT  5594

Query  5217  CTCTTACCATGGGCATCCAAGGTCAAAAAATTTTGAATAAAGAGAAAATGAGACAG-GTA  5275
                ||||| ||  |||| ||  ||||||||||   ||||||||||  ||||   ||  ||
Sbjct  5593  GATTTACCTTGATCATCTAAATTCAAAAAATTCAAAATAAAGAGAGCATGATTGAGAATA  5534

Query  5276  ATTATGGGG-----CGTCAGGGGATATAACTCCCCCttttttatttttt  5319
              || |||||     | |   ||||||  | || ||||||||||||||||
Sbjct  5533  TTTCTGGGGGTGCCCTTTGTGGGATACCATTCTCCCTTTTTTATTTTTT  5485


 Score = 47.3 bits (51),  Expect = 0.014
 Identities = 78/113 (69%), Gaps = 0/113 (0%)
 Strand=Plus/Minus

Query  6195  AAGACGGTCCCACATCTGAGCACAAACGGATGAAATCTGACAAAGTCCCTTTCTTTCTGA  6254
             |||| ||||| | ||| || || |  |||||  || | |  |||     |||||||||| 
Sbjct  2051  AAGAGGGTCCAATATCCGAACAAAGGCGGATATAACCAGTTAAATCTGTTTTCTTTCTGT  1992

Query  6255  ATGGTCTAATAATCGCCTGGCAGGCAGAATTAGCATTCTCATAAGCAAGCTGT  6307
             | || | ||||   || ||||| || |  || ||||||||||| || || |||
Sbjct  1991  AAGGGCGAATAGCAGCTTGGCAAGCTGGGTTGGCATTCTCATATGCTAGTTGT  1939


>Y16627.1 Ovine enzootic nasal tumour virus complete sequence
Length=7434

 Score = 114 bits (126),  Expect = 3e-23
 Identities = 135/183 (74%), Gaps = 0/183 (0%)
 Strand=Plus/Minus

Query  6607  ACAATTTTCATAAAATTCTGATTTCCATAAGAGATAATCGCCTCCGGAAAGGCAAGCATG  6666
             ||| | |||| ||||||| ||||||||||| | |||||| || || |||||||| ||   
Sbjct  1257  ACATTGTTCAAAAAATTCAGATTTCCATAATAAATAATCTCCCCCTGAAAGGCATGCCCT  1198

Query  6667  AGCAATATGCTTCCAGTCCTCAGGAGGAGTAGCCTCACTGGATAAAGCATCTAAAATTGC  6726
             |||  | |||||||| || |  |||||   ||||| | ||   |||   ||||  || ||
Sbjct  1197  AGCTGTCTGCTTCCAATCATTTGGAGGTAAAGCCTGAGTGCCCAAATTTTCTATCATAGC  1138

Query  6727  CATGGTGAAAGGGGCAATAGGACCGTACTGTGCGCAAGCTTTTTTAAATTCCTTTACTTG  6786
              ||||| || || ||| |||||||||| |||| ||||||  |||| || || |||| |||
Sbjct  1137  AATGGTAAATGGAGCAGTAGGACCGTATTGTGAGCAAGCAATTTTTAACTCTTTTAGTTG  1078

Query  6787  CTT  6789
              ||
Sbjct  1077  TTT  1075


 Score = 94.2 bits (103),  Expect = 1e-16
 Identities = 421/661 (64%), Gaps = 86/661 (13%)
 Strand=Plus/Minus

Query  5675  TGGTGGTAATGGCCCAAAGATCCCTGTGGGCAACGCTTGTATTCCCATCTCAGGAGTTAA  5734
             ||| ||||  |||||||| |  |||||||  |  | ||| |  |||||||| ||||||||
Sbjct  2153  TGGAGGTAGAGGCCCAAACACTCCTGTGGCAAGGGTTTGGACCCCCATCTCGGGAGTTAA  2094

Query  5735  TACGATGTCTGTGGTGGAACACAAGTCCAATCCTGCGCTGTCTGAGGTGGCCCTGAATAA  5794
             |||  |||  | ||||| ||| | ||||||||| |||||| ||   ||||| |   | | 
Sbjct  2093  TACTGTGTAGGAGGTGGCACAGAGGTCCAATCCCGCGCTGCCTCTTGTGGCTCGACAGAG  2034

Query  5795  ATCTGTGATGTATTTCCTCTCAGGGACCCGTTCCCTTTTTGTCCCTGTATCTGCTCCGGA  5854
              ||||  |||                   ||||   |||||     | | ||||     |
Sbjct  2033  GTCTGCAATG-------------------GTTC---TTTTG-----GAACCTGC-----A  2006

Query  5855  ATTTGCAGTGCCCCATAACATTGTTGATTTGGGGCCTGGGGCTGGCCCCTCACCCAGTTT  5914
              | |    |||||||||||||||||   | |||||| |||||||||||||||||||||||
Sbjct  2005  GTGT----TGCCCCATAACATTGTT---TCGGGGCCAGGGGCTGGCCCCTCACCCAGTTT  1953

Query  5915  CCCTGGAT---GGGTT------TTCCATCTTTATCTGTCTTAGACTTGCATTCATTAGCC  5965
             |||   |    ||||       | || |    |||||| || |||  ||| ||    |||
Sbjct  1952  CCCGACACCGGGGGTAAAGGGGTACCTTGAACATCTGTTTTGGACCGGCAATCTCGTGCC  1893

Query  5966  CAATGCTTTCCTCTCCTACATTTAGGACATATATCTGGAGGCTTTTTTGTGGGAGCTGCT  6025
             |||||||||||| |  ||||    || || | ||  ||||   | ||    |||    ||
Sbjct  1892  CAATGCTTTCCTTTTTTACAGCGCGGGCACAAATTAGGAG---TGTTAACAGGA----CT  1840

Query  6026  GAATTCTCGGGCTCGGCTTTGCGAGGACATTGAGCCGCTCGATGTCCCAATTTTCCACAA  6085
                || | |        |||  |||| |||   || || ||||||||    |  ||||||
Sbjct  1839  ---TTGTTG--------TTTTTGAGGGCATACTGCAGCCCGATGTCCAGGCTGGCCACAA  1791

Query  6086  GTAAAACAAGCC------CCAGAA---TGAC-TCCCTGCATGGA---GTTTTGTCTGTTG  6132
               ||||||| ||      || ||    |||| ||||  | ||     |  |||| |||||
Sbjct  1790  ACAAAACAACCCGAATTTCCTGACCTTTGACGTCCCCTCTTGTTTCGGGCTTGT-TGTTG  1732

Query  6133  ATACATTACTTCTTTTATAGATTTTCCTTGTAAAGCTGCAGCTAGGGCTATACCTTAAGA  6192
               | | ||| ||||||||   ||||||||||||||||||||| |  || |||||||    
Sbjct  1731  GAAGAGTACCTCTTTTATGCTTTTTCCTTGTAAAGCTGCAGCCATAGCGATACCTTGCAT  1672

Query  6193  AAAAGACGGTCCCACATCTGAGCACAAA--CGGATGAAATCTGACA-AAGTCCCTTTCTT  6249
             | | || ||||| | |||  ||||||||  || || ||||| |||| |  ||||||| ||
Sbjct  1671  ATATGAGGGTCCAATATC--AGCACAAATGCGAATAAAATCAGACAGATCTCCCTTT-TT  1615

Query  6250  TCTGAATGGTCTAATAATCGCCTGGCAGGCAGAATTAGCATTCTCATAAGCAAGCTGTGT  6309
             ||   | ||||| |     || || || ||||| ||||| || ||| |||| | |||| |
Sbjct  1614  TCGATAAGGTCTTAAGGCAGCTTGACAAGCAGAGTTAGCGTTTTCAAAAGCCAACTGTTT  1555

Query  6310  T  6310
             |
Sbjct  1554  T  1554


 Score = 87.8 bits (96),  Expect = 4e-15
 Identities = 97/127 (76%), Gaps = 2/127 (2%)
 Strand=Plus/Minus

Query  5040  CGCACCAATCGTTCTGGCAGCCACCGAGGGCCCTCTGTATCCTGTGGAAAAACACAAACA  5099
             || ||||  | ||| || | ||| || ||  | || | ||||||||||||||||||||||
Sbjct  5385  CGTACCAGCCTTTCCGGAATCCAGCGCGGTGCTTCGGCATCCTGTGGAAAAACACAAACA  5326

Query  5100  TGCCCTCGGCCCCATATGAGGACTGGATCTGGGCCTTGCCA-AGAGCCTGTAAGTGGGTC  5158
             |||||||| |||||||| |  || || || || || | ||| |||    |||||||| ||
Sbjct  5325  TGCCCTCGTCCCCATATTAATACAGGGTCAGGCCCATACCACAGA-TTGGTAAGTGGATC  5267

Query  5159  TTTCCAT  5165
             |||||||
Sbjct  5266  TTTCCAT  5260


 Score = 43.7 bits (47),  Expect = 0.17
 Identities = 49/66 (74%), Gaps = 0/66 (0%)
 Strand=Plus/Minus

Query  4488  ATTTTATCATGAAGCCGAAACATATCTAAAGACACATTAGCATCATGCCAAATTCCTTGA  4547
             |||| || ||| |   | || | ||| || || ||||||| || |  |||||||||||| 
Sbjct  6880  ATTTCATTATGCAATTGTAAAAGATCCAAGGAAACATTAGTATTAAACCAAATTCCTTGC  6821

Query  4548  AGATGT  4553
             ||||||
Sbjct  6820  AGATGT  6815


>NC_001494.1 Jaagsiekte sheep retrovirus, complete genome
Length=7462

 Score = 93.3 bits (102),  Expect = 1e-16
 Identities = 225/344 (65%), Gaps = 39/344 (11%)
 Strand=Plus/Minus

Query  5574  ATTTTAATTTCTCCAGTAAAGTCCTCATCAATAACTTCCGGGAAAACATGAATCCCCTTT  5633
             ||||| || ||||| ||| | ||    ||||||||  | |||  || | | || ||||||
Sbjct  2258  ATTTTTATCTCTCCTGTATAATCGGAGTCAATAACACCAGGGTGAATAAGTATTCCCTTT  2199

Query  5634  ATAGTAGTGCTACTTTTTTCTAATAATAAACCTACAGTTTTTGGTGGTAATGGCCCAAAG  5693
             | ||  |  || ||   | | |  | ||| || || ||   ||| ||||| |||||||| 
Sbjct  2198  AAAGACGCACTGCTGCGTCCCAGAAGTAATCCAACTGTCCCTGGAGGTAAAGGCCCAAAC  2139

Query  5694  ATCCCTGTGGGCAACGCTTGTATTCCCATCTCAGGAGTTAATACGATGTCTGTGGTGGAA  5753
             |  |||||||  |  | ||| | |||||||||||| ||||||||  | |  | ||||| |
Sbjct  2138  ACTCCTGTGGCAAGAGTTTGAACTCCCATCTCAGGGGTTAATACTGTATAGGAGGTGGCA  2079

Query  5754  CACAAGTCCAATCCTGCGCTGTCTGAGGTGGCCCTGAATAAATCTGTGATGTATTTCCTC  5813
             || | ||||||||| |||||| ||   ||||| |   | |  ||||  |||         
Sbjct  2078  CAGAGGTCCAATCCCGCGCTGCCTCTTGTGGCTCGACAGAGGTCTGCAATG---------  2028

Query  5814  TCAGGGACCCGTTCCCTTTTTGTCCCTGTATCTGCTCCGGAATTTGCAGTGCCCCATAAC  5873
                       ||||   |||||     | | ||||     | | |    |||||||||||
Sbjct  2027  ----------GTTC---TTTTG-----GAACCTGC-----AGTGT----TGCCCCATAAC  1995

Query  5874  ATTGTTGATTTGGGGCCTGGGGCTGGCCCCTCACCCAGTTTCCC  5917
             |||||   || |||||| ||||||||||||||||||||||||||
Sbjct  1994  ATTGT---TTCGGGGCCAGGGGCTGGCCCCTCACCCAGTTTCCC  1954


 Score = 87.8 bits (96),  Expect = 4e-15
 Identities = 97/127 (76%), Gaps = 2/127 (2%)
 Strand=Plus/Minus

Query  5040  CGCACCAATCGTTCTGGCAGCCACCGAGGGCCCTCTGTATCCTGTGGAAAAACACAAACA  5099
             || ||||  | ||| || | ||| || ||  | || | ||||||||||||||||||||||
Sbjct  5389  CGTACCAGCCTTTCCGGAATCCAGCGCGGCGCTTCGGCATCCTGTGGAAAAACACAAACA  5330

Query  5100  TGCCCTCGGCCCCATATGAGGACTGGATCTGGGCCTTGCCA-AGAGCCTGTAAGTGGGTC  5158
             |||||||| |||||||| |  || || ||||| || | ||| |||    |||||||| ||
Sbjct  5329  TGCCCTCGTCCCCATATTAATACAGGGTCTGGCCCATACCACAGA-TTGGTAAGTGGATC  5271

Query  5159  TTTCCAT  5165
              ||||||
Sbjct  5270  CTTCCAT  5264


 Score = 69.8 bits (76),  Expect = 1e-09
 Identities = 117/165 (71%), Gaps = 6/165 (4%)
 Strand=Plus/Minus

Query  6139  TACTTCTTTTATAGATTTTCCTTGTAAAGCTGCAGCTAGGGCTATACCTTAAGAAAAAGA  6198
             ||||||||||||   |||||||||||| ||||| || |  || || ||||      | ||
Sbjct  1729  TACTTCTTTTATGCTTTTTCCTTGTAATGCTGCTGCCATAGCAATGCCTTGCATGTAGGA  1670

Query  6199  CGGTCCCACATCTGAGCACAAA--CGGATGAAATCTGACA-AAGTCCCTTTCTTTCTGAA  6255
              ||||| | |||  ||||||||  || || ||||| || | |  ||||||| ||||   |
Sbjct  1669  GGGTCCAATATC--AGCACAAATGCGAATAAAATCAGATAGATCTCCCTTT-TTTCGATA  1613

Query  6256  TGGTCTAATAATCGCCTGGCAGGCAGAATTAGCATTCTCATAAGC  6300
              ||||| | |   || || || ||||| ||||| || ||| ||||
Sbjct  1612  AGGTCTCAAAGCAGCTTGACAAGCAGAGTTAGCGTTTTCAAAAGC  1568


 Score = 65.3 bits (71),  Expect = 5e-08
 Identities = 124/183 (68%), Gaps = 0/183 (0%)
 Strand=Plus/Minus

Query  6607  ACAATTTTCATAAAATTCTGATTTCCATAAGAGATAATCGCCTCCGGAAAGGCAAGCATG  6666
             ||| | |||| ||||||| ||||||||||| | |||||| || || || || || ||   
Sbjct  1261  ACATTGTTCAAAAAATTCAGATTTCCATAATAAATAATCTCCCCCTGAGAGACATGCCCT  1202

Query  6667  AGCAATATGCTTCCAGTCCTCAGGAGGAGTAGCCTCACTGGATAAAGCATCTAAAATTGC  6726
             |||  | || |||||||| |  || ||   ||| | | |    |||   ||||  || ||
Sbjct  1201  AGCGGTCTGTTTCCAGTCATTCGGGGGCAAAGCTTGAGTACCCAAACTTTCTATCATAGC  1142

Query  6727  CATGGTGAAAGGGGCAATAGGACCGTACTGTGCGCAAGCTTTTTTAAATTCCTTTACTTG  6786
              || || || || ||  ||||||| || || |  |||||  | || || || |||| |||
Sbjct  1141  AATAGTAAATGGAGCGGTAGGACCATATTGCGAACAAGCAATCTTTAACTCTTTTAGTTG  1082

Query  6787  CTT  6789
              ||
Sbjct  1081  TTT  1079


 Score = 61.7 bits (67),  Expect = 6e-07
 Identities = 117/170 (69%), Gaps = 2/170 (1%)
 Strand=Plus/Minus

Query  7394  ATCAAAGTCCATAACCCGAATGTTTCTATAGGGACCTGCTGAGGTCCTTGGACAATATAA  7453
             ||||| ||||| ||    ||||| || | ||||||||  | ||| || || |   |||||
Sbjct  516   ATCAATGTCCAAAAAGATAATGTCTCGACAGGGACCTTTTCAGGGCCGTGTAAGGTATAA  457

Query  7454  TA-GTCCTGTAATCGTTCTCCAACCTTTTTTCCAGTTTCCAAGCTGACGGTACCTTTATT  7512
             |  |||| | | | | ||||| ||||| || |  || |||||  | || || ||||   |
Sbjct  456   TGCGTCC-GAATTTGCTCTCCCACCTTCTTCCATGTCTCCAAATTCACTGTGCCTTCCCT  398

Query  7513  TGGAAACCTCAGGCAAACTTCCTTTACAAATTCTAAAAATTTACCTAATT  7562
              |||||||   ||||||||||||  | ||||   | ||| |||  |||||
Sbjct  397   AGGAAACCAAGGGCAAACTTCCTCAATAAATGAAAGAAAATTAATTAATT  348


 Score = 42.8 bits (46),  Expect = 0.17
 Identities = 50/68 (74%), Gaps = 0/68 (0%)
 Strand=Plus/Minus

Query  4486  GAATTTTATCATGAAGCCGAAACATATCTAAAGACACATTAGCATCATGCCAAATTCCTT  4545
             |||||| || ||| ||  | || | |||||| || | ||||| ||    |||||||||||
Sbjct  6886  GAATTTCATTATGTAGTTGTAAAAGATCTAACGATAGATTAGTATTGAACCAAATTCCTT  6827

Query  4546  GAAGATGT  4553
             | | ||||
Sbjct  6826  GCAAATGT  6819


>M80216.1 Jaagsiekte sheep retrovirus, complete genome
Length=7462

 Score = 93.3 bits (102),  Expect = 1e-16
 Identities = 225/344 (65%), Gaps = 39/344 (11%)
 Strand=Plus/Minus

Query  5574  ATTTTAATTTCTCCAGTAAAGTCCTCATCAATAACTTCCGGGAAAACATGAATCCCCTTT  5633
             ||||| || ||||| ||| | ||    ||||||||  | |||  || | | || ||||||
Sbjct  2258  ATTTTTATCTCTCCTGTATAATCGGAGTCAATAACACCAGGGTGAATAAGTATTCCCTTT  2199

Query  5634  ATAGTAGTGCTACTTTTTTCTAATAATAAACCTACAGTTTTTGGTGGTAATGGCCCAAAG  5693
             | ||  |  || ||   | | |  | ||| || || ||   ||| ||||| |||||||| 
Sbjct  2198  AAAGACGCACTGCTGCGTCCCAGAAGTAATCCAACTGTCCCTGGAGGTAAAGGCCCAAAC  2139

Query  5694  ATCCCTGTGGGCAACGCTTGTATTCCCATCTCAGGAGTTAATACGATGTCTGTGGTGGAA  5753
             |  |||||||  |  | ||| | |||||||||||| ||||||||  | |  | ||||| |
Sbjct  2138  ACTCCTGTGGCAAGAGTTTGAACTCCCATCTCAGGGGTTAATACTGTATAGGAGGTGGCA  2079

Query  5754  CACAAGTCCAATCCTGCGCTGTCTGAGGTGGCCCTGAATAAATCTGTGATGTATTTCCTC  5813
             || | ||||||||| |||||| ||   ||||| |   | |  ||||  |||         
Sbjct  2078  CAGAGGTCCAATCCCGCGCTGCCTCTTGTGGCTCGACAGAGGTCTGCAATG---------  2028

Query  5814  TCAGGGACCCGTTCCCTTTTTGTCCCTGTATCTGCTCCGGAATTTGCAGTGCCCCATAAC  5873
                       ||||   |||||     | | ||||     | | |    |||||||||||
Sbjct  2027  ----------GTTC---TTTTG-----GAACCTGC-----AGTGT----TGCCCCATAAC  1995

Query  5874  ATTGTTGATTTGGGGCCTGGGGCTGGCCCCTCACCCAGTTTCCC  5917
             |||||   || |||||| ||||||||||||||||||||||||||
Sbjct  1994  ATTGT---TTCGGGGCCAGGGGCTGGCCCCTCACCCAGTTTCCC  1954


 Score = 87.8 bits (96),  Expect = 4e-15
 Identities = 97/127 (76%), Gaps = 2/127 (2%)
 Strand=Plus/Minus

Query  5040  CGCACCAATCGTTCTGGCAGCCACCGAGGGCCCTCTGTATCCTGTGGAAAAACACAAACA  5099
             || ||||  | ||| || | ||| || ||  | || | ||||||||||||||||||||||
Sbjct  5389  CGTACCAGCCTTTCCGGAATCCAGCGCGGCGCTTCGGCATCCTGTGGAAAAACACAAACA  5330

Query  5100  TGCCCTCGGCCCCATATGAGGACTGGATCTGGGCCTTGCCA-AGAGCCTGTAAGTGGGTC  5158
             |||||||| |||||||| |  || || ||||| || | ||| |||    |||||||| ||
Sbjct  5329  TGCCCTCGTCCCCATATTAATACAGGGTCTGGCCCATACCACAGA-TTGGTAAGTGGATC  5271

Query  5159  TTTCCAT  5165
              ||||||
Sbjct  5270  CTTCCAT  5264


 Score = 69.8 bits (76),  Expect = 1e-09
 Identities = 117/165 (71%), Gaps = 6/165 (4%)
 Strand=Plus/Minus

Query  6139  TACTTCTTTTATAGATTTTCCTTGTAAAGCTGCAGCTAGGGCTATACCTTAAGAAAAAGA  6198
             ||||||||||||   |||||||||||| ||||| || |  || || ||||      | ||
Sbjct  1729  TACTTCTTTTATGCTTTTTCCTTGTAATGCTGCTGCCATAGCAATGCCTTGCATGTAGGA  1670

Query  6199  CGGTCCCACATCTGAGCACAAA--CGGATGAAATCTGACA-AAGTCCCTTTCTTTCTGAA  6255
              ||||| | |||  ||||||||  || || ||||| || | |  ||||||| ||||   |
Sbjct  1669  GGGTCCAATATC--AGCACAAATGCGAATAAAATCAGATAGATCTCCCTTT-TTTCGATA  1613

Query  6256  TGGTCTAATAATCGCCTGGCAGGCAGAATTAGCATTCTCATAAGC  6300
              ||||| | |   || || || ||||| ||||| || ||| ||||
Sbjct  1612  AGGTCTCAAAGCAGCTTGACAAGCAGAGTTAGCGTTTTCAAAAGC  1568


 Score = 65.3 bits (71),  Expect = 5e-08
 Identities = 124/183 (68%), Gaps = 0/183 (0%)
 Strand=Plus/Minus

Query  6607  ACAATTTTCATAAAATTCTGATTTCCATAAGAGATAATCGCCTCCGGAAAGGCAAGCATG  6666
             ||| | |||| ||||||| ||||||||||| | |||||| || || || || || ||   
Sbjct  1261  ACATTGTTCAAAAAATTCAGATTTCCATAATAAATAATCTCCCCCTGAGAGACATGCCCT  1202

Query  6667  AGCAATATGCTTCCAGTCCTCAGGAGGAGTAGCCTCACTGGATAAAGCATCTAAAATTGC  6726
             |||  | || |||||||| |  || ||   ||| | | |    |||   ||||  || ||
Sbjct  1201  AGCGGTCTGTTTCCAGTCATTCGGGGGCAAAGCTTGAGTACCCAAACTTTCTATCATAGC  1142

Query  6727  CATGGTGAAAGGGGCAATAGGACCGTACTGTGCGCAAGCTTTTTTAAATTCCTTTACTTG  6786
              || || || || ||  ||||||| || || |  |||||  | || || || |||| |||
Sbjct  1141  AATAGTAAATGGAGCGGTAGGACCATATTGCGAACAAGCAATCTTTAACTCTTTTAGTTG  1082

Query  6787  CTT  6789
              ||
Sbjct  1081  TTT  1079


 Score = 61.7 bits (67),  Expect = 6e-07
 Identities = 117/170 (69%), Gaps = 2/170 (1%)
 Strand=Plus/Minus

Query  7394  ATCAAAGTCCATAACCCGAATGTTTCTATAGGGACCTGCTGAGGTCCTTGGACAATATAA  7453
             ||||| ||||| ||    ||||| || | ||||||||  | ||| || || |   |||||
Sbjct  516   ATCAATGTCCAAAAAGATAATGTCTCGACAGGGACCTTTTCAGGGCCGTGTAAGGTATAA  457

Query  7454  TA-GTCCTGTAATCGTTCTCCAACCTTTTTTCCAGTTTCCAAGCTGACGGTACCTTTATT  7512
             |  |||| | | | | ||||| ||||| || |  || |||||  | || || ||||   |
Sbjct  456   TGCGTCC-GAATTTGCTCTCCCACCTTCTTCCATGTCTCCAAATTCACTGTGCCTTCCCT  398

Query  7513  TGGAAACCTCAGGCAAACTTCCTTTACAAATTCTAAAAATTTACCTAATT  7562
              |||||||   ||||||||||||  | ||||   | ||| |||  |||||
Sbjct  397   AGGAAACCAAGGGCAAACTTCCTCAATAAATGAAAGAAAATTAATTAATT  348


 Score = 42.8 bits (46),  Expect = 0.17
 Identities = 50/68 (74%), Gaps = 0/68 (0%)
 Strand=Plus/Minus

Query  4486  GAATTTTATCATGAAGCCGAAACATATCTAAAGACACATTAGCATCATGCCAAATTCCTT  4545
             |||||| || ||| ||  | || | |||||| || | ||||| ||    |||||||||||
Sbjct  6886  GAATTTCATTATGTAGTTGTAAAAGATCTAACGATAGATTAGTATTGAACCAAATTCCTT  6827

Query  4546  GAAGATGT  4553
             | | ||||
Sbjct  6826  GCAAATGT  6819


>NC_004994.2 Enzootic nasal tumour virus of goats, complete genome
Length=7448

 Score = 92.4 bits (101),  Expect = 4e-16
 Identities = 229/341 (67%), Gaps = 24/341 (7%)
 Strand=Plus/Minus

Query  5040  CGCACCAATCGTTCTGGCAGCCACCGAGGGCCCTCTGTATCCTGTGGAAAAACACAAACA  5099
             || ||||  | ||| || | ||| || ||  | || | ||||||||||||||||||||||
Sbjct  5382  CGTACCAGCCTTTCCGGTATCCAACGCGGTGCTTCGGCATCCTGTGGAAAAACACAAACA  5323

Query  5100  TGCCCTCGGCCCCATATGAGGACTGGATCTGGGCCTTGCCA-AGAGCCTGTAAGTGGGTC  5158
             |||||||| |||||||| |  || || ||||| || | ||| |||    |||||||| ||
Sbjct  5322  TGCCCTCGTCCCCATATCAATACAGGGTCTGGTCCATACCACAGA-TTGGTAAGTGGATC  5264

Query  5159  TTTCCATTTGACCAAAGCCTGAGTGGCAGTAGAAGGAT-------GCCAAAAGCGCTCTG  5211
              ||||||   ||  |||  ||  |      |  |||||        |||||| ||||  |
Sbjct  5263  CTTCCATCGTAC--AAG--TGGTTTTTTACATGAGGATCGTTCTCCCCAAAAACGCTGGG  5208

Query  5212  CAGCACTCTTACCATGGGCATCCAAGGTCAAAAAATTTTGAATAAAGAGAAAATGAGACA  5271
             | ||    ||||| |  ||||| || || |||||||||  || | | |||  |||   ||
Sbjct  5207  CGGCTGAATTACCTTCCGCATCTAAAGTTAAAAAATTTAAAACATAAAGAGCATGGTTCA  5148

Query  5272  GGTAATTATGGGGCGTCAGGGGATATA------ACTCCCCCttttttattttttGCAAAT  5325
              |  |||||| |  || | ||| ||||      |||||||  ||||| | ||||  || |
Sbjct  5147  AGGCATTATGTG--GTGAAGGGCTATACAAATCACTCCCC--TTTTTCTGTTTTAAAAGT  5092

Query  5326  TGACTTTTAATGTG-CCATGAGTGCGTTCAACAATCCCTTG  5365
             |||  |||||   |   |||||  ||||| |||||||||||
Sbjct  5091  TGATGTTTAAGACGTTGATGAGCTCGTTCTACAATCCCTTG  5051


 Score = 79.7 bits (87),  Expect = 2e-12
 Identities = 84/111 (76%), Gaps = 0/111 (0%)
 Strand=Plus/Minus

Query  5675  TGGTGGTAATGGCCCAAAGATCCCTGTGGGCAACGCTTGTATTCCCATCTCAGGAGTTAA  5734
             ||| ||||| |||||||| |  |||||||  |  | ||| |  |||||||| ||||||||
Sbjct  2150  TGGAGGTAAAGGCCCAAACACTCCTGTGGCAAGGGTTTGAACCCCCATCTCGGGAGTTAA  2091

Query  5735  TACGATGTCTGTGGTGGAACACAAGTCCAATCCTGCGCTGTCTGAGGTGGC  5785
             |||  | |  | ||||| ||| | |||||||||||||||| ||   |||||
Sbjct  2090  TACTGTATAGGAGGTGGCACAGAGGTCCAATCCTGCGCTGCCTCTTGTGGC  2040


 Score = 76.1 bits (83),  Expect = 3e-11
 Identities = 50/55 (91%), Gaps = 3/55 (5%)
 Strand=Plus/Minus

Query  5863  TGCCCCATAACATTGTTGATTTGGGGCCTGGGGCTGGCCCCTCACCCAGTTTCCC  5917
             |||||||||||||||||   | |||||| ||||||||||||||||||||||||||
Sbjct  1998  TGCCCCATAACATTGTT---TCGGGGCCAGGGGCTGGCCCCTCACCCAGTTTCCC  1947


 Score = 75.2 bits (82),  Expect = 3e-11
 Identities = 122/176 (69%), Gaps = 0/176 (0%)
 Strand=Plus/Minus

Query  6614  TCATAAAATTCTGATTTCCATAAGAGATAATCGCCTCCGGAAAGGCAAGCATGAGCAATA  6673
             ||| ||||||| |||||||| || | |||||| || || ||||| | |||   ||| || 
Sbjct  1247  TCAAAAAATTCAGATTTCCACAACAAATAATCTCCCCCTGAAAGACCAGCCCTAGCTATT  1188

Query  6674  TGCTTCCAGTCCTCAGGAGGAGTAGCCTCACTGGATAAAGCATCTAAAATTGCCATGGTG  6733
             || ||||| || |  || ||   ||| | | ||   |||   ||||  || || ||||||
Sbjct  1187  TGTTTCCAATCATTTGGGGGTAAAGCTTGAGTGCCCAAATTTTCTATCATAGCAATGGTG  1128

Query  6734  AAAGGGGCAATAGGACCGTACTGTGCGCAAGCTTTTTTAAATTCCTTTACTTGCTT  6789
             ||||| ||  | ||||| || || |  || ||  | || || || |||| ||||||
Sbjct  1127  AAAGGCGCGGTGGGACCATATTGGGAACAGGCAATCTTTAACTCTTTTAATTGCTT  1072


 Score = 42.8 bits (46),  Expect = 0.17
 Identities = 35/43 (81%), Gaps = 0/43 (0%)
 Strand=Plus/Minus

Query  4511  ATCTAAAGACACATTAGCATCATGCCAAATTCCTTGAAGATGT  4553
             ||||||||| | ||||| || |  |||||||||||| | ||||
Sbjct  6854  ATCTAAAGAAATATTAGTATTAAACCAAATTCCTTGTAAATGT  6812


>AY197548.2 Enzootic nasal tumour virus of goats, complete genome
Length=7448

 Score = 92.4 bits (101),  Expect = 4e-16
 Identities = 229/341 (67%), Gaps = 24/341 (7%)
 Strand=Plus/Minus

Query  5040  CGCACCAATCGTTCTGGCAGCCACCGAGGGCCCTCTGTATCCTGTGGAAAAACACAAACA  5099
             || ||||  | ||| || | ||| || ||  | || | ||||||||||||||||||||||
Sbjct  5382  CGTACCAGCCTTTCCGGTATCCAACGCGGTGCTTCGGCATCCTGTGGAAAAACACAAACA  5323

Query  5100  TGCCCTCGGCCCCATATGAGGACTGGATCTGGGCCTTGCCA-AGAGCCTGTAAGTGGGTC  5158
             |||||||| |||||||| |  || || ||||| || | ||| |||    |||||||| ||
Sbjct  5322  TGCCCTCGTCCCCATATCAATACAGGGTCTGGTCCATACCACAGA-TTGGTAAGTGGATC  5264

Query  5159  TTTCCATTTGACCAAAGCCTGAGTGGCAGTAGAAGGAT-------GCCAAAAGCGCTCTG  5211
              ||||||   ||  |||  ||  |      |  |||||        |||||| ||||  |
Sbjct  5263  CTTCCATCGTAC--AAG--TGGTTTTTTACATGAGGATCGTTCTCCCCAAAAACGCTGGG  5208

Query  5212  CAGCACTCTTACCATGGGCATCCAAGGTCAAAAAATTTTGAATAAAGAGAAAATGAGACA  5271
             | ||    ||||| |  ||||| || || |||||||||  || | | |||  |||   ||
Sbjct  5207  CGGCTGAATTACCTTCCGCATCTAAAGTTAAAAAATTTAAAACATAAAGAGCATGGTTCA  5148

Query  5272  GGTAATTATGGGGCGTCAGGGGATATA------ACTCCCCCttttttattttttGCAAAT  5325
              |  |||||| |  || | ||| ||||      |||||||  ||||| | ||||  || |
Sbjct  5147  AGGCATTATGTG--GTGAAGGGCTATACAAATCACTCCCC--TTTTTCTGTTTTAAAAGT  5092

Query  5326  TGACTTTTAATGTG-CCATGAGTGCGTTCAACAATCCCTTG  5365
             |||  |||||   |   |||||  ||||| |||||||||||
Sbjct  5091  TGATGTTTAAGACGTTGATGAGCTCGTTCTACAATCCCTTG  5051


 Score = 79.7 bits (87),  Expect = 2e-12
 Identities = 84/111 (76%), Gaps = 0/111 (0%)
 Strand=Plus/Minus

Query  5675  TGGTGGTAATGGCCCAAAGATCCCTGTGGGCAACGCTTGTATTCCCATCTCAGGAGTTAA  5734
             ||| ||||| |||||||| |  |||||||  |  | ||| |  |||||||| ||||||||
Sbjct  2150  TGGAGGTAAAGGCCCAAACACTCCTGTGGCAAGGGTTTGAACCCCCATCTCGGGAGTTAA  2091

Query  5735  TACGATGTCTGTGGTGGAACACAAGTCCAATCCTGCGCTGTCTGAGGTGGC  5785
             |||  | |  | ||||| ||| | |||||||||||||||| ||   |||||
Sbjct  2090  TACTGTATAGGAGGTGGCACAGAGGTCCAATCCTGCGCTGCCTCTTGTGGC  2040


 Score = 76.1 bits (83),  Expect = 3e-11
 Identities = 50/55 (91%), Gaps = 3/55 (5%)
 Strand=Plus/Minus

Query  5863  TGCCCCATAACATTGTTGATTTGGGGCCTGGGGCTGGCCCCTCACCCAGTTTCCC  5917
             |||||||||||||||||   | |||||| ||||||||||||||||||||||||||
Sbjct  1998  TGCCCCATAACATTGTT---TCGGGGCCAGGGGCTGGCCCCTCACCCAGTTTCCC  1947


 Score = 75.2 bits (82),  Expect = 3e-11
 Identities = 122/176 (69%), Gaps = 0/176 (0%)
 Strand=Plus/Minus

Query  6614  TCATAAAATTCTGATTTCCATAAGAGATAATCGCCTCCGGAAAGGCAAGCATGAGCAATA  6673
             ||| ||||||| |||||||| || | |||||| || || ||||| | |||   ||| || 
Sbjct  1247  TCAAAAAATTCAGATTTCCACAACAAATAATCTCCCCCTGAAAGACCAGCCCTAGCTATT  1188

Query  6674  TGCTTCCAGTCCTCAGGAGGAGTAGCCTCACTGGATAAAGCATCTAAAATTGCCATGGTG  6733
             || ||||| || |  || ||   ||| | | ||   |||   ||||  || || ||||||
Sbjct  1187  TGTTTCCAATCATTTGGGGGTAAAGCTTGAGTGCCCAAATTTTCTATCATAGCAATGGTG  1128

Query  6734  AAAGGGGCAATAGGACCGTACTGTGCGCAAGCTTTTTTAAATTCCTTTACTTGCTT  6789
             ||||| ||  | ||||| || || |  || ||  | || || || |||| ||||||
Sbjct  1127  AAAGGCGCGGTGGGACCATATTGGGAACAGGCAATCTTTAACTCTTTTAATTGCTT  1072


 Score = 42.8 bits (46),  Expect = 0.17
 Identities = 35/43 (81%), Gaps = 0/43 (0%)
 Strand=Plus/Minus

Query  4511  ATCTAAAGACACATTAGCATCATGCCAAATTCCTTGAAGATGT  4553
             ||||||||| | ||||| || |  |||||||||||| | ||||
Sbjct  6854  ATCTAAAGAAATATTAGTATTAAACCAAATTCCTTGTAAATGT  6812


>NC_022518.1 Human endogenous retrovirus K113 complete genome
Length=9472

 Score = 76.1 bits (83),  Expect = 3e-11
 Identities = 111/156 (71%), Gaps = 6/156 (4%)
 Strand=Plus/Minus

Query  5853  GAATTTGCAGTGCCCCATAACATTGTTGATTTGGGGCCTGGGGCTGGCCCCTCACCCAGT  5912
             ||||| | | |||||||     ||||||   ||||||||| |||||||||||   |  ||
Sbjct  2990  GAATTGGGAATGCCCCAGT---TTGTTG---TGGGGCCTGAGGCTGGCCCCTTTGCTCGT  2937

Query  5913  TTCCCTGGATGGGTTTTCCATCTTTATCTGTCTTAGACTTGCATTCATTAGCCCAATGCT  5972
             |||||   |  ||||  |||| ||||||    |||||    |||| | |||||||||| |
Sbjct  2936  TTCCCGACAATGGTTGCCCATTTTTATCAAATTTAGAACGACATTGACTAGCCCAATGTT  2877

Query  5973  TTCCTCTCCTACATTTAGGACATATATCTGGAGGCT  6008
             ||||| |  ||||| | |||||||  || || ||||
Sbjct  2876  TTCCTTTTTTACATCTTGGACATAAGTCAGGTGGCT  2841


>AY037928.1 Human endogenous retrovirus K113 complete genome
Length=9472

 Score = 76.1 bits (83),  Expect = 3e-11
 Identities = 111/156 (71%), Gaps = 6/156 (4%)
 Strand=Plus/Minus

Query  5853  GAATTTGCAGTGCCCCATAACATTGTTGATTTGGGGCCTGGGGCTGGCCCCTCACCCAGT  5912
             ||||| | | |||||||     ||||||   ||||||||| |||||||||||   |  ||
Sbjct  2990  GAATTGGGAATGCCCCAGT---TTGTTG---TGGGGCCTGAGGCTGGCCCCTTTGCTCGT  2937

Query  5913  TTCCCTGGATGGGTTTTCCATCTTTATCTGTCTTAGACTTGCATTCATTAGCCCAATGCT  5972
             |||||   |  ||||  |||| ||||||    |||||    |||| | |||||||||| |
Sbjct  2936  TTCCCGACAATGGTTGCCCATTTTTATCAAATTTAGAACGACATTGACTAGCCCAATGTT  2877

Query  5973  TTCCTCTCCTACATTTAGGACATATATCTGGAGGCT  6008
             ||||| |  ||||| | |||||||  || || ||||
Sbjct  2876  TTCCTTTTTTACATCTTGGACATAAGTCAGGTGGCT  2841


>NC_001503.1 Mouse mammary tumor virus, complete genome
Length=8805

 Score = 67.1 bits (73),  Expect = 1e-08
 Identities = 76/101 (75%), Gaps = 6/101 (6%)
 Strand=Plus/Minus

Query  5078  ATCCTGTGGAAAAACACAAACATGCCCTCG---GCCCCATATGAGGACTGGATCTGGGCC  5134
             ||||||||||||||||||| |||  |||||   | |   ||| |||||   ||| || ||
Sbjct  5365  ATCCTGTGGAAAAACACAAGCATAGCCTCGTCCGGCTGTTATTAGGAC---ATCGGGTCC  5309

Query  5135  TTGCCAAGAGCCTGTAAGTGGGTCTTTCCATTTGACCAAAG  5175
             || ||| || ||||| ||  ||||||||||  |||||| ||
Sbjct  5308  TTTCCAGGACCCTGTGAGAAGGTCTTTCCACATGACCATAG  5268


>AF033807.1 Mouse mammary tumor virus complete proviral genome
Length=8805

 Score = 67.1 bits (73),  Expect = 1e-08
 Identities = 76/101 (75%), Gaps = 6/101 (6%)
 Strand=Plus/Minus

Query  5078  ATCCTGTGGAAAAACACAAACATGCCCTCG---GCCCCATATGAGGACTGGATCTGGGCC  5134
             ||||||||||||||||||| |||  |||||   | |   ||| |||||   ||| || ||
Sbjct  5365  ATCCTGTGGAAAAACACAAGCATAGCCTCGTCCGGCTGTTATTAGGAC---ATCGGGTCC  5309

Query  5135  TTGCCAAGAGCCTGTAAGTGGGTCTTTCCATTTGACCAAAG  5175
             || ||| || ||||| ||  ||||||||||  |||||| ||
Sbjct  5308  TTTCCAGGACCCTGTGAGAAGGTCTTTCCACATGACCATAG  5268


>NC_055603.1 Lymphocystis disease virus 4 isolate LCDV-WC, complete 
genome
Length=211086

 Score = 48.2 bits (52),  Expect = 0.004
 Identities = 34/38 (89%), Gaps = 1/38 (3%)
 Strand=Plus/Plus

Query  9383   AATTTACACAATATCTAAATATTTAGATAAATATAAAA  9420
              |||| ||| |||||||| |||||||||||||| |||||
Sbjct  10066  AATTGACA-AATATCTATATATTTAGATAAATGTAAAA  10102


>MN803438.1 Lymphocystis disease virus 4 isolate LCDV-WC, complete 
genome
Length=211086

 Score = 48.2 bits (52),  Expect = 0.004
 Identities = 34/38 (89%), Gaps = 1/38 (3%)
 Strand=Plus/Plus

Query  9383   AATTTACACAATATCTAAATATTTAGATAAATATAAAA  9420
              |||| ||| |||||||| |||||||||||||| |||||
Sbjct  10066  AATTGACA-AATATCTATATATTTAGATAAATGTAAAA  10102


>U01866.1 Equine infectious anemia virus clone pSPEIAV19, complete 
genome
Length=8359

 Score = 45.5 bits (49),  Expect = 0.048
 Identities = 26/27 (96%), Gaps = 0/27 (0%)
 Strand=Plus/Minus

Query  7937  TCAGGTCCCTGTTCGGGCGCCAAGTGT  7963
             ||||||||||||||||||||||| |||
Sbjct  405   TCAGGTCCCTGTTCGGGCGCCAACTGT  379


 Score = 45.5 bits (49),  Expect = 0.048
 Identities = 26/27 (96%), Gaps = 0/27 (0%)
 Strand=Plus/Minus

Query  7937  TCAGGTCCCTGTTCGGGCGCCAAGTGT  7963
             ||||||||||||||||||||||| |||
Sbjct  8313  TCAGGTCCCTGTTCGGGCGCCAACTGT  8287


>NC_001514.1 Squirrel monkey retrovirus - HLB, complete genome
Length=8785

 Score = 44.6 bits (48),  Expect = 0.048
 Identities = 33/39 (85%), Gaps = 0/39 (0%)
 Strand=Plus/Minus

Query  5103  CCTCGGCCCCATATGAGGACTGGATCTGGGCCTTGCCAA  5141
             ||||| |||||||||||||| || || ||||| | ||||
Sbjct  6139  CCTCGCCCCCATATGAGGACAGGGTCAGGGCCCTTCCAA  6101


 Score = 42.8 bits (46),  Expect = 0.17
 Identities = 42/55 (76%), Gaps = 6/55 (11%)
 Strand=Plus/Minus

Query  5885  GGGGCCTGGGGCTGGCCCCTCACCCAGTTTCCCTG------GATGGGTTTTCCAT  5933
             ||| ||||||||||||||||   | ||||||||||       ||||||| |||||
Sbjct  2704  GGGCCCTGGGGCTGGCCCCTGTTCAAGTTTCCCTGCTTAATAATGGGTTGTCCAT  2650


>M23385.1 Squirrel monkey retrovirus-H, complete genome
Length=8785

 Score = 44.6 bits (48),  Expect = 0.048
 Identities = 33/39 (85%), Gaps = 0/39 (0%)
 Strand=Plus/Minus

Query  5103  CCTCGGCCCCATATGAGGACTGGATCTGGGCCTTGCCAA  5141
             ||||| |||||||||||||| || || ||||| | ||||
Sbjct  6139  CCTCGCCCCCATATGAGGACAGGGTCAGGGCCCTTCCAA  6101


 Score = 42.8 bits (46),  Expect = 0.17
 Identities = 42/55 (76%), Gaps = 6/55 (11%)
 Strand=Plus/Minus

Query  5885  GGGGCCTGGGGCTGGCCCCTCACCCAGTTTCCCTG------GATGGGTTTTCCAT  5933
             ||| ||||||||||||||||   | ||||||||||       ||||||| |||||
Sbjct  2704  GGGCCCTGGGGCTGGCCCCTGTTCAAGTTTCCCTGCTTAATAATGGGTTGTCCAT  2650


>NC_029852.1 Bovine retrovirus CH15 putative group-specific antigen, 
putative protease, putative viral DNA polymerase, and 
putative envelope protein genes, complete cds
Length=7470

 Score = 43.7 bits (47),  Expect = 0.17
 Identities = 35/40 (88%), Gaps = 2/40 (5%)
 Strand=Plus/Minus

Query  7936  TTCAGGTCCCTGTTCGGGCGCCAAGTGT-GACGTGCCAGC  7974
             |||||||||||||||||||||||  |||  |||| |||||
Sbjct  97    TTCAGGTCCCTGTTCGGGCGCCACTTGTCAACGT-CCAGC  59


>NC_027117.1 Desmodus rotundus endogenous retrovirus isolate 824, 
complete genome
Length=10485

 Score = 43.7 bits (47),  Expect = 0.17
 Identities = 43/56 (77%), Gaps = 0/56 (0%)
 Strand=Plus/Minus

Query  5103  CCTCGGCCCCATATGAGGACTGGATCTGGGCCTTGCCAAGAGCCTGTAAGTGGGTC  5158
             ||||  |||||||||||||| || |||||||| | ||| | |   || || |||||
Sbjct  7006  CCTCTCCCCCATATGAGGACGGGGTCTGGGCCCTTCCAGGCGTGAGTGAGGGGGTC  6951


 Score = 41.9 bits (45),  Expect = 0.58
 Identities = 58/83 (70%), Gaps = 9/83 (11%)
 Strand=Plus/Minus

Query  5885  GGGGCCTGGGGCTGGCCCCTCACCCAGTTTCCCTGG---------ATGGGTTTTCCATCT  5935
             ||| ||||||||||| ||||     ||||||||||          ||||| | |||||  
Sbjct  3565  GGGCCCTGGGGCTGGGCCCTGTTGGAGTTTCCCTGCTTTGGGGGAATGGGCTGTCCATAG  3506

Query  5936  TTATCTGTCTTAGACTTGCATTC  5958
              | |||||||||||  |||||||
Sbjct  3505  ATGTCTGTCTTAGATCTGCATTC  3483


>KU720628.1 Bovine retrovirus CH15 putative group-specific antigen, 
putative protease, putative viral DNA polymerase, and 
putative envelope protein genes, complete cds
Length=7470

 Score = 43.7 bits (47),  Expect = 0.17
 Identities = 35/40 (88%), Gaps = 2/40 (5%)
 Strand=Plus/Minus

Query  7936  TTCAGGTCCCTGTTCGGGCGCCAAGTGT-GACGTGCCAGC  7974
             |||||||||||||||||||||||  |||  |||| |||||
Sbjct  97    TTCAGGTCCCTGTTCGGGCGCCACTTGTCAACGT-CCAGC  59


>KP175580.1 Desmodus rotundus endogenous retrovirus isolate 824, 
complete genome
Length=10485

 Score = 43.7 bits (47),  Expect = 0.17
 Identities = 43/56 (77%), Gaps = 0/56 (0%)
 Strand=Plus/Minus

Query  5103  CCTCGGCCCCATATGAGGACTGGATCTGGGCCTTGCCAAGAGCCTGTAAGTGGGTC  5158
             ||||  |||||||||||||| || |||||||| | ||| | |   || || |||||
Sbjct  7006  CCTCTCCCCCATATGAGGACGGGGTCTGGGCCCTTCCAGGCGTGAGTGAGGGGGTC  6951


 Score = 41.9 bits (45),  Expect = 0.58
 Identities = 58/83 (70%), Gaps = 9/83 (11%)
 Strand=Plus/Minus

Query  5885  GGGGCCTGGGGCTGGCCCCTCACCCAGTTTCCCTGG---------ATGGGTTTTCCATCT  5935
             ||| ||||||||||| ||||     ||||||||||          ||||| | |||||  
Sbjct  3565  GGGCCCTGGGGCTGGGCCCTGTTGGAGTTTCCCTGCTTTGGGGGAATGGGCTGTCCATAG  3506

Query  5936  TTATCTGTCTTAGACTTGCATTC  5958
              | |||||||||||  |||||||
Sbjct  3505  ATGTCTGTCTTAGATCTGCATTC  3483


>NC_055142.1 Lymphocryptovirus Macaca/pfe-lcl-E3, complete genome
Length=154158

 Score = 42.8 bits (46),  Expect = 0.17
 Identities = 23/23 (100%), Gaps = 0/23 (0%)
 Strand=Plus/Plus

Query  6993   GCTGCGGCGGTGGCAGCGGAGGG  7015
              |||||||||||||||||||||||
Sbjct  80929  GCTGCGGCGGTGGCAGCGGAGGG  80951


>KP676001.1 Lymphocryptovirus Macaca/pfe-lcl-E3 isolate pfe-lcl-E3
Length=154158

 Score = 42.8 bits (46),  Expect = 0.17
 Identities = 23/23 (100%), Gaps = 0/23 (0%)
 Strand=Plus/Plus

Query  6993   GCTGCGGCGGTGGCAGCGGAGGG  7015
              |||||||||||||||||||||||
Sbjct  80929  GCTGCGGCGGTGGCAGCGGAGGG  80951


>NC_038669.1 Puma lentivirus 14 (gag), polyprotein (pol), viral 
infectivity factor (vif), and envelope precursor (env) genes, 
complete cds
Length=9100

 Score = 41.0 bits (44),  Expect = 0.58
 Identities = 25/27 (93%), Gaps = 0/27 (0%)
 Strand=Plus/Minus

Query  7936  TTCAGGTCCCTGTTCGGGCGCCAAGTG  7962
             |||| ||||||||||||||||||| ||
Sbjct  336   TTCAAGTCCCTGTTCGGGCGCCAACTG  310


>NC_025350.1 Tuhoko virus 3, complete genome
Length=15234

 Score = 41.0 bits (44),  Expect = 0.58
 Identities = 28/32 (88%), Gaps = 0/32 (0%)
 Strand=Plus/Plus

Query  3529   ATACAGAAAATGaaaaaaaTATTTTTGTACAT  3560
              |||||||||||||| || |||| | |||||||
Sbjct  12456  ATACAGAAAATGAAGAAGATATATCTGTACAT  12487


>NC_001482.1 Feline immunodeficiency virus complete genome
Length=9474

 Score = 41.0 bits (44),  Expect = 0.58
 Identities = 28/32 (88%), Gaps = 0/32 (0%)
 Strand=Plus/Minus

Query  7937  TCAGGTCCCTGTTCGGGCGCCAAGTGTGACGT  7968
             ||| ||||||||||||||||||| || || ||
Sbjct  379   TCAAGTCCCTGTTCGGGCGCCAACTGCGAAGT  348


>JF304766.1 Saimiri sciureus papillomavirus type 2 isolate Mac2067.1, 
complete genome
Length=7657

 Score = 41.0 bits (44),  Expect = 0.58
 Identities = 25/27 (93%), Gaps = 0/27 (0%)
 Strand=Plus/Minus

Query  5472  TTTTGTCTATTTTTTCCTATTTTTATA  5498
             |||||| ||||||||||||| ||||||
Sbjct  1092  TTTTGTGTATTTTTTCCTATGTTTATA  1066


>U03982.1 Puma lentivirus 14 (gag), polyprotein (pol), viral infectivity 
factor (vif), and envelope precursor (env) genes, 
complete cds
Length=9100

 Score = 41.0 bits (44),  Expect = 0.58
 Identities = 25/27 (93%), Gaps = 0/27 (0%)
 Strand=Plus/Minus

Query  7936  TTCAGGTCCCTGTTCGGGCGCCAAGTG  7962
             |||| ||||||||||||||||||| ||
Sbjct  336   TTCAAGTCCCTGTTCGGGCGCCAACTG  310


>GU128082.1 Tuhoko virus 3, complete genome
Length=15234

 Score = 41.0 bits (44),  Expect = 0.58
 Identities = 28/32 (88%), Gaps = 0/32 (0%)
 Strand=Plus/Plus

Query  3529   ATACAGAAAATGaaaaaaaTATTTTTGTACAT  3560
              |||||||||||||| || |||| | |||||||
Sbjct  12456  ATACAGAAAATGAAGAAGATATATCTGTACAT  12487


>M25381.1 Feline immunodeficiency virus complete genome
Length=9474

 Score = 41.0 bits (44),  Expect = 0.58
 Identities = 28/32 (88%), Gaps = 0/32 (0%)
 Strand=Plus/Minus

Query  7937  TCAGGTCCCTGTTCGGGCGCCAAGTGTGACGT  7968
             ||| ||||||||||||||||||| || || ||
Sbjct  379   TCAAGTCCCTGTTCGGGCGCCAACTGCGAAGT  348


>NC_021582.1 Rotavirus G chicken/03V0567/DEU/2003 segment 9, complete 
sequence
Length=825

 Score = 40.1 bits (43),  Expect = 2.0
 Identities = 23/24 (96%), Gaps = 0/24 (0%)
 Strand=Plus/Plus

Query  9951  AAACAAAAATAATATTTGTGTAAT  9974
             |||||| |||||||||||||||||
Sbjct  80    AAACAACAATAATATTTGTGTAAT  103


>NC_001722.1 Human immunodeficiency virus 2, complete genome
Length=10359

 Score = 40.1 bits (43),  Expect = 2.0
 Identities = 23/24 (96%), Gaps = 0/24 (0%)
 Strand=Plus/Minus

Query  7936  TTCAGGTCCCTGTTCGGGCGCCAA  7959
             |||| |||||||||||||||||||
Sbjct  881   TTCAAGTCCCTGTTCGGGCGCCAA  858


>KX900439.1 Pueblo Viejo virus isolate 75V-2621 segment M polyprotein 
gene, complete cds
Length=5096

 Score = 40.1 bits (43),  Expect = 2.0
 Identities = 33/38 (87%), Gaps = 2/38 (5%)
 Strand=Plus/Plus

Query  9931  AGGAAAGCAGAG-AGTGAGGGAAACAAAAATAATATTT  9967
             |||||| ||||| || |||| ||||||||||||| |||
Sbjct  4793  AGGAAAACAGAGCAGGGAGG-AAACAAAAATAATTTTT  4829


>JQ920007.1 Rotavirus G chicken/03V0567/DEU/2003 segment 9, complete 
sequence
Length=825

 Score = 40.1 bits (43),  Expect = 2.0
 Identities = 23/24 (96%), Gaps = 0/24 (0%)
 Strand=Plus/Plus

Query  9951  AAACAAAAATAATATTTGTGTAAT  9974
             |||||| |||||||||||||||||
Sbjct  80    AAACAACAATAATATTTGTGTAAT  103


>M30502.1 Human immunodeficiency virus 2 isolate BEN, complete 
genome
Length=10359

 Score = 40.1 bits (43),  Expect = 2.0
 Identities = 23/24 (96%), Gaps = 0/24 (0%)
 Strand=Plus/Minus

Query  7936  TTCAGGTCCCTGTTCGGGCGCCAA  7959
             |||| |||||||||||||||||||
Sbjct  881   TTCAAGTCCCTGTTCGGGCGCCAA  858


>NC_043551.1 Peaton virus Gn-Gc-NSm gene for M polyprotein, segment 
M, genomic RNA, isolate CSIRO 110
Length=4324

 Score = 39.2 bits (42),  Expect = 2.0
 Identities = 24/26 (92%), Gaps = 0/26 (0%)
 Strand=Plus/Minus

Query  3310  TTATCACTGTTGGTGTTATTTCTAAT  3335
             ||||| |||||| |||||||||||||
Sbjct  3779  TTATCCCTGTTGATGTTATTTCTAAT  3754


>NC_040625.1 Rhynchobatus djiddensis adomavirus 1 isolate UGA1, 
complete genome
Length=21527

 Score = 39.2 bits (42),  Expect = 2.0
 Identities = 24/26 (92%), Gaps = 0/26 (0%)
 Strand=Plus/Minus

Query  7275   CTCCCTCCCCCTCCTCTTTCTCCTCC  7300
              |||||||||||||||| | |||||||
Sbjct  13645  CTCCCTCCCCCTCCTCCTCCTCCTCC  13620


>NC_038557.1 Sturnira lilium polyomavirus 1 isolate B0454, complete 
genome
Length=5058

 Score = 39.2 bits (42),  Expect = 2.0
 Identities = 24/26 (92%), Gaps = 0/26 (0%)
 Strand=Plus/Minus

Query  5232  TCCAAGGTCAAAAAATTTTGAATAAA  5257
             || |||||||||| ||||||||||||
Sbjct  3016  TCAAAGGTCAAAATATTTTGAATAAA  2991


>NC_035129.1 Culex negev-like virus 3 strain mos172X44875, complete 
genome
Length=9176

 Score = 39.2 bits (42),  Expect = 2.0
 Identities = 31/37 (84%), Gaps = 3/37 (8%)
 Strand=Plus/Plus

Query  4404  ATAGCATTTTTAAGAACATCAATAAACTCAGAAGCAG  4440
             |||||| |||||||||||||| ||   ||||| ||||
Sbjct  4690  ATAGCAATTTTAAGAACATCATTA---TCAGAGGCAG  4723


>NC_033620.1 Murine roseolovirus isolate YOK1, complete genome
Length=173861

 Score = 39.2 bits (42),  Expect = 2.0
 Identities = 24/26 (92%), Gaps = 0/26 (0%)
 Strand=Plus/Minus

Query  9693    CCCGTTGCAAATTTTGGATTTGAAAA  9718
               ||| ||| ||||||||||||||||||
Sbjct  163145  CCCCTTGAAAATTTTGGATTTGAAAA  163120


>HE795094.1 Peaton virus Gn-Gc-NSm gene for M polyprotein, segment 
M, genomic RNA, isolate CSIRO 110
Length=4324

 Score = 39.2 bits (42),  Expect = 2.0
 Identities = 24/26 (92%), Gaps = 0/26 (0%)
 Strand=Plus/Minus

Query  3310  TTATCACTGTTGGTGTTATTTCTAAT  3335
             ||||| |||||| |||||||||||||
Sbjct  3779  TTATCCCTGTTGATGTTATTTCTAAT  3754


>MF946548.1 Rhynchobatus djiddensis adomavirus 1 isolate UGA1, 
complete genome
Length=21527

 Score = 39.2 bits (42),  Expect = 2.0
 Identities = 24/26 (92%), Gaps = 0/26 (0%)
 Strand=Plus/Minus

Query  7275   CTCCCTCCCCCTCCTCTTTCTCCTCC  7300
              |||||||||||||||| | |||||||
Sbjct  13645  CTCCCTCCCCCTCCTCCTCCTCCTCC  13620


>JX245014.1 Human immunodeficiency virus isolate 10Gab1190, complete 
genome
Length=9157

 Score = 39.2 bits (42),  Expect = 2.0
 Identities = 39/50 (78%), Gaps = 2/50 (4%)
 Strand=Plus/Minus

Query  7911  GGTGTTCCTCACTGTTTCCCCTGTAT--TCAGGTCCCTGTTCGGGCGCCA  7958
             ||| ||| || ||| || | || | |  || |||||||||||||||||||
Sbjct  9031  GGTTTTCTTCCCTGGTTTCACTTTCTCTTCCGGTCCCTGTTCGGGCGCCA  8982


>JQ958888.1 Sturnira lilium polyomavirus 1 isolate B0454, complete 
genome
Length=5058

 Score = 39.2 bits (42),  Expect = 2.0
 Identities = 24/26 (92%), Gaps = 0/26 (0%)
 Strand=Plus/Minus

Query  5232  TCCAAGGTCAAAAAATTTTGAATAAA  5257
             || |||||||||| ||||||||||||
Sbjct  3016  TCAAAGGTCAAAATATTTTGAATAAA  2991


>MF176277.1 Culex negev-like virus 3 strain mos172X44875, complete 
genome
Length=9176

 Score = 39.2 bits (42),  Expect = 2.0
 Identities = 31/37 (84%), Gaps = 3/37 (8%)
 Strand=Plus/Plus

Query  4404  ATAGCATTTTTAAGAACATCAATAAACTCAGAAGCAG  4440
             |||||| |||||||||||||| ||   ||||| ||||
Sbjct  4690  ATAGCAATTTTAAGAACATCATTA---TCAGAGGCAG  4723


>KY355735.1 Murine roseolovirus isolate YOK1, complete genome
Length=173861

 Score = 39.2 bits (42),  Expect = 2.0
 Identities = 24/26 (92%), Gaps = 0/26 (0%)
 Strand=Plus/Minus

Query  9693    CCCGTTGCAAATTTTGGATTTGAAAA  9718
               ||| ||| ||||||||||||||||||
Sbjct  163145  CCCCTTGAAAATTTTGGATTTGAAAA  163120


>NC_038523.1 Human papillomavirus type 172, complete genome
Length=7203

 Score = 38.3 bits (41),  Expect = 7.1
 Identities = 22/23 (96%), Gaps = 0/23 (0%)
 Strand=Plus/Minus

Query  8765  TTACATCATCTATAAATTCCATT  8787
             ||||||||||||||||| |||||
Sbjct  2343  TTACATCATCTATAAATCCCATT  2321


>NC_038272.1 Bovine respiratory syncytial virus ATCC51908, complete 
genome
Length=15140

 Score = 38.3 bits (41),  Expect = 7.1
 Identities = 22/23 (96%), Gaps = 0/23 (0%)
 Strand=Plus/Minus

Query  3325   TTATTTCTAATATTTTCTGTAAT  3347
              ||| |||||||||||||||||||
Sbjct  10424  TTAATTCTAATATTTTCTGTAAT  10402


>NC_034266.1 Columbid alphaherpesvirus 1 strain HLJ, complete 
genome
Length=204237

 Score = 38.3 bits (41),  Expect = 7.1
 Identities = 22/23 (96%), Gaps = 0/23 (0%)
 Strand=Plus/Minus

Query  7278    CCTCCCCCTCCTCTTTCTCCTCC  7300
               ||||| |||||||||||||||||
Sbjct  165226  CCTCCTCCTCCTCTTTCTCCTCC  165204


 Score = 38.3 bits (41),  Expect = 7.1
 Identities = 22/23 (96%), Gaps = 0/23 (0%)
 Strand=Plus/Plus

Query  7278    CCTCCCCCTCCTCTTTCTCCTCC  7300
               ||||| |||||||||||||||||
Sbjct  189558  CCTCCTCCTCCTCTTTCTCCTCC  189580


>NC_001989.1 Bovine orthopneumovirus, complete genome
Length=15140

 Score = 38.3 bits (41),  Expect = 7.1
 Identities = 22/23 (96%), Gaps = 0/23 (0%)
 Strand=Plus/Minus

Query  3325   TTATTTCTAATATTTTCTGTAAT  3347
              ||| |||||||||||||||||||
Sbjct  10424  TTAATTCTAATATTTTCTGTAAT  10402


>NC_006146.1 Macacine herpesvirus 4, complete genome
Length=171096

 Score = 38.3 bits (41),  Expect = 7.1
 Identities = 22/23 (96%), Gaps = 0/23 (0%)
 Strand=Plus/Plus

Query  6993   GCTGCGGCGGTGGCAGCGGAGGG  7015
              |||||||| ||||||||||||||
Sbjct  91189  GCTGCGGCAGTGGCAGCGGAGGG  91211


>CACVGI010000001.1 uncultured phage genome assembly, contig: LacPavin_0818_WC40_scaffold_86355_prodigal-single, 
whole genome 
shotgun sequence
Length=307553

 Score = 38.3 bits (41),  Expect = 7.1
 Identities = 22/23 (96%), Gaps = 0/23 (0%)
 Strand=Plus/Plus

Query  305     GTGTTCTCCTGTTGTAGTTGAGA  327
               |||||||||||||| ||||||||
Sbjct  180621  GTGTTCTCCTGTTGAAGTTGAGA  180643


>MN653921.1 Cetacean poxvirus 1 strain CePV-TA, complete genome
Length=121769

 Score = 38.3 bits (41),  Expect = 7.1
 Identities = 38/49 (78%), Gaps = 3/49 (6%)
 Strand=Plus/Plus

Query  9371   ATCAATATCTGGAATTTACACAATA---TCTAAATATTTAGATAAATAT  9416
              ||||||||||||| ||| || || |   |||| ||||||   |||||||
Sbjct  34758  ATCAATATCTGGATTTTTCATAAAACGTTCTATATATTTGACTAAATAT  34806


>AF162711.1 Echovirus 30 strain Bastianni, complete genome
Length=7440

 Score = 38.3 bits (41),  Expect = 7.1
 Identities = 28/33 (85%), Gaps = 0/33 (0%)
 Strand=Plus/Minus

Query  284   TGTCCCTTGAGTATGTTATGTGTGTTCTCCTGT  316
             |||||  ||||||| |||  |||||||||||||
Sbjct  4990  TGTCCAGTGAGTATCTTACCTGTGTTCTCCTGT  4958


>EU840728.1 Rhinovirus C19 strain CL-Fnp5 polyprotein gene, partial 
cds
Length=3055

 Score = 38.3 bits (41),  Expect = 7.1
 Identities = 33/40 (83%), Gaps = 1/40 (3%)
 Strand=Plus/Plus

Query  9301  ACAGAGTTAGT-TCAGCAAAGCCACTACAAATGAATGATA  9339
             ||||| ||| | | ||||| ||||||||||||| || |||
Sbjct  1689  ACAGACTTAATCTTAGCAATGCCACTACAAATGGATAATA  1728


>U04005.1 Simian immunodeficiency virus - agm.sab-1, complete 
genome
Length=10036

 Score = 38.3 bits (41),  Expect = 7.1
 Identities = 25/28 (89%), Gaps = 0/28 (0%)
 Strand=Plus/Minus

Query  7931  CTGTATTCAGGTCCCTGTTCGGGCGCCA  7958
             || || ||| ||||||||||||||||||
Sbjct  796   CTTTAGTCAAGTCCCTGTTCGGGCGCCA  769


>FM165200.1 Simian immunodeficiency virus - olc proviral gag gene, 
pol gene, vif gene, vpr gene and env gene
Length=8678

 Score = 38.3 bits (41),  Expect = 7.1
 Identities = 22/23 (96%), Gaps = 0/23 (0%)
 Strand=Plus/Minus

Query  7936  TTCAGGTCCCTGTTCGGGCGCCA  7958
             |||| ||||||||||||||||||
Sbjct  585   TTCAAGTCCCTGTTCGGGCGCCA  563


>FM877782.1 HIV-1 M_02CD.MBTB047 proviral complete genome, isolate 
02CD.MBTB047
Length=9731

 Score = 38.3 bits (41),  Expect = 7.1
 Identities = 22/23 (96%), Gaps = 0/23 (0%)
 Strand=Plus/Minus

Query  7936  TTCAGGTCCCTGTTCGGGCGCCA  7958
             || ||||||||||||||||||||
Sbjct  657   TTAAGGTCCCTGTTCGGGCGCCA  635


>FM877777.1 HIV-1 M_97CD.KTB119 proviral complete genome, isolate 
97CD.KTB119
Length=9780

 Score = 38.3 bits (41),  Expect = 7.1
 Identities = 22/23 (96%), Gaps = 0/23 (0%)
 Strand=Plus/Minus

Query  7936  TTCAGGTCCCTGTTCGGGCGCCA  7958
             |||| ||||||||||||||||||
Sbjct  667   TTCAAGTCCCTGTTCGGGCGCCA  645


>AM851091.1 Human immunodeficiency virus type 1 04CD.FR.KZS proviral 
gag gene, pol gene, vif gene, vpr gene, vpu gene, env 
gene and nef gene
Length=9745

 Score = 38.3 bits (41),  Expect = 7.1
 Identities = 22/23 (96%), Gaps = 0/23 (0%)
 Strand=Plus/Minus

Query  7936  TTCAGGTCCCTGTTCGGGCGCCA  7958
             |||| ||||||||||||||||||
Sbjct  661   TTCAAGTCCCTGTTCGGGCGCCA  639


>EU697907.1 HIV-1 isolate J11243 from Saudi Arabia, complete genome
Length=9126

 Score = 38.3 bits (41),  Expect = 7.1
 Identities = 22/23 (96%), Gaps = 0/23 (0%)
 Strand=Plus/Minus

Query  7936  TTCAGGTCCCTGTTCGGGCGCCA  7958
             |||| ||||||||||||||||||
Sbjct  174   TTCAAGTCCCTGTTCGGGCGCCA  152


>KF006399.1 Human papillomavirus type 172, complete genome
Length=7203

 Score = 38.3 bits (41),  Expect = 7.1
 Identities = 22/23 (96%), Gaps = 0/23 (0%)
 Strand=Plus/Minus

Query  8765  TTACATCATCTATAAATTCCATT  8787
             ||||||||||||||||| |||||
Sbjct  2343  TTACATCATCTATAAATCCCATT  2321


>AF295543.1 Bovine respiratory syncytial virus ATCC51908, complete 
genome
Length=15140

 Score = 38.3 bits (41),  Expect = 7.1
 Identities = 22/23 (96%), Gaps = 0/23 (0%)
 Strand=Plus/Minus

Query  3325   TTATTTCTAATATTTTCTGTAAT  3347
              ||| |||||||||||||||||||
Sbjct  10424  TTAATTCTAATATTTTCTGTAAT  10402


>KX589235.1 Columbid alphaherpesvirus 1 strain HLJ, complete genome
Length=204237

 Score = 38.3 bits (41),  Expect = 7.1
 Identities = 22/23 (96%), Gaps = 0/23 (0%)
 Strand=Plus/Minus

Query  7278    CCTCCCCCTCCTCTTTCTCCTCC  7300
               ||||| |||||||||||||||||
Sbjct  165226  CCTCCTCCTCCTCTTTCTCCTCC  165204


 Score = 38.3 bits (41),  Expect = 7.1
 Identities = 22/23 (96%), Gaps = 0/23 (0%)
 Strand=Plus/Plus

Query  7278    CCTCCCCCTCCTCTTTCTCCTCC  7300
               ||||| |||||||||||||||||
Sbjct  189558  CCTCCTCCTCCTCTTTCTCCTCC  189580


>AF092942.1 Bovine respiratory syncytial virus strain ATue51908, 
complete genome
Length=15140

 Score = 38.3 bits (41),  Expect = 7.1
 Identities = 22/23 (96%), Gaps = 0/23 (0%)
 Strand=Plus/Minus

Query  3325   TTATTTCTAATATTTTCTGTAAT  3347
              ||| |||||||||||||||||||
Sbjct  10424  TTAATTCTAATATTTTCTGTAAT  10402


>AY037858.1 Cercopithicine herpesvirus 15 strain LCL8664, complete 
genome
Length=171096

 Score = 38.3 bits (41),  Expect = 7.1
 Identities = 22/23 (96%), Gaps = 0/23 (0%)
 Strand=Plus/Plus

Query  6993   GCTGCGGCGGTGGCAGCGGAGGG  7015
              |||||||| ||||||||||||||
Sbjct  91189  GCTGCGGCAGTGGCAGCGGAGGG  91211


>NC_055205.1 Tahyna virus strain XJ0625 segment M, complete sequence
Length=4489

 Score = 37.4 bits (40),  Expect = 7.1
 Identities = 23/25 (92%), Gaps = 0/25 (0%)
 Strand=Plus/Minus

Query  8706  ATTTATTGGGGTGACAATTGTTAGT  8730
             |||||||||||| |||| |||||||
Sbjct  1042  ATTTATTGGGGTCACAAATGTTAGT  1018


 Score = 37.4 bits (40),  Expect = 7.1
 Identities = 23/25 (92%), Gaps = 0/25 (0%)
 Strand=Plus/Plus

Query  9000  ACTAACAATTGTCACCCCAATAAAT  9024
             ||||||| |||| ||||||||||||
Sbjct  1018  ACTAACATTTGTGACCCCAATAAAT  1042


>NC_029053.1 Kafue Kinda chacma baboon virus isolate KKCBV-1, 
complete genome
Length=14924

 Score = 37.4 bits (40),  Expect = 7.1
 Identities = 20/20 (100%), Gaps = 0/20 (0%)
 Strand=Plus/Minus

Query  4531  CATGCCAAATTCCTTGAAGA  4550
             ||||||||||||||||||||
Sbjct  477   CATGCCAAATTCCTTGAAGA  458


>NC_028839.1 BtMs-AlphaCoV/GS2013, complete genome
Length=27576

 Score = 37.4 bits (40),  Expect = 7.1
 Identities = 25/27 (93%), Gaps = 1/27 (4%)
 Strand=Plus/Minus

Query  10150  ATTACAAGTTTGCACCAGTGATATTAA  10176
              ||||||| |||||||||||||| ||||
Sbjct  21193  ATTACAA-TTTGCACCAGTGATGTTAA  21168


>NC_003310.1 Monkeypox virus Zaire-96-I-16, complete genome
Length=196858

 Score = 37.4 bits (40),  Expect = 7.1
 Identities = 20/20 (100%), Gaps = 0/20 (0%)
 Strand=Plus/Minus

Query  3055    TTTTATTTCATTTTTGTATC  3074
               ||||||||||||||||||||
Sbjct  167909  TTTTATTTCATTTTTGTATC  167890


>NC_001350.1 Saimiriine herpesvirus 2 complete genome
Length=112930

 Score = 37.4 bits (40),  Expect = 7.1
 Identities = 29/35 (83%), Gaps = 0/35 (0%)
 Strand=Plus/Minus

Query  2454   TTAACCACAATTCCATTATCCAGTGATGACTCTTA  2488
              |||||||||||| ||| | | | |||||||| |||
Sbjct  34046  TTAACCACAATTTCATCAGCAACTGATGACTTTTA  34012


>LC613089.1 Carp edema virus FTI2020 DNA, complete genome
Length=456821

 Score = 37.4 bits (40),  Expect = 7.1
 Identities = 23/25 (92%), Gaps = 0/25 (0%)
 Strand=Plus/Minus

Query  551     TGTGTTGTTTCTGGTGTCTTTTGGG  575
               ||| ||||||||||| |||||||||
Sbjct  388135  TGTTTTGTTTCTGGTTTCTTTTGGG  388111


>AY484669.1 Rabbitpox virus, complete genome
Length=197731

 Score = 37.4 bits (40),  Expect = 7.1
 Identities = 20/20 (100%), Gaps = 0/20 (0%)
 Strand=Plus/Minus

Query  3055    TTTTATTTCATTTTTGTATC  3074
               ||||||||||||||||||||
Sbjct  176317  TTTTATTTCATTTTTGTATC  176298


>EU622819.2 Tahyna virus strain XJ0625 segment M, complete sequence
Length=4489

 Score = 37.4 bits (40),  Expect = 7.1
 Identities = 23/25 (92%), Gaps = 0/25 (0%)
 Strand=Plus/Minus

Query  8706  ATTTATTGGGGTGACAATTGTTAGT  8730
             |||||||||||| |||| |||||||
Sbjct  1042  ATTTATTGGGGTCACAAATGTTAGT  1018


 Score = 37.4 bits (40),  Expect = 7.1
 Identities = 23/25 (92%), Gaps = 0/25 (0%)
 Strand=Plus/Plus

Query  9000  ACTAACAATTGTCACCCCAATAAAT  9024
             ||||||| |||| ||||||||||||
Sbjct  1018  ACTAACATTTGTGACCCCAATAAAT  1042


>LC114462.1 Simian immunodeficiency virus - SIVagmMAL genomic 
RNA, complete genome, strain: ZMB
Length=9676

 Score = 37.4 bits (40),  Expect = 7.1
 Identities = 23/25 (92%), Gaps = 0/25 (0%)
 Strand=Plus/Minus

Query  7934  TATTCAGGTCCCTGTTCGGGCGCCA  7958
             || ||| ||||||||||||||||||
Sbjct  748   TACTCAAGTCCCTGTTCGGGCGCCA  724


>JF304767.1 Saimiri sciureus papillomavirus type 3 isolate Mac2167.2, 
complete genome
Length=7664

 Score = 37.4 bits (40),  Expect = 7.1
 Identities = 23/25 (92%), Gaps = 0/25 (0%)
 Strand=Plus/Minus

Query  9720  TACCATTGCTGAAATGCAAAATGTA  9744
             |||||||||||| | ||||||||||
Sbjct  1782  TACCATTGCTGATAAGCAAAATGTA  1758


>KT447550.1 Kafue Kinda chacma baboon virus isolate KKCBV-1, complete 
genome
Length=14924

 Score = 37.4 bits (40),  Expect = 7.1
 Identities = 20/20 (100%), Gaps = 0/20 (0%)
 Strand=Plus/Minus

Query  4531  CATGCCAAATTCCTTGAAGA  4550
             ||||||||||||||||||||
Sbjct  477   CATGCCAAATTCCTTGAAGA  458


>AF380138.1 Monkeypox virus strain Zaire-96-I-16, complete genome
Length=196858

 Score = 37.4 bits (40),  Expect = 7.1
 Identities = 20/20 (100%), Gaps = 0/20 (0%)
 Strand=Plus/Minus

Query  3055    TTTTATTTCATTTTTGTATC  3074
               ||||||||||||||||||||
Sbjct  167909  TTTTATTTCATTTTTGTATC  167890


>X64346.1 Saimiriine herpesvirus 2 complete genome
Length=112930

 Score = 37.4 bits (40),  Expect = 7.1
 Identities = 29/35 (83%), Gaps = 0/35 (0%)
 Strand=Plus/Minus

Query  2454   TTAACCACAATTCCATTATCCAGTGATGACTCTTA  2488
              |||||||||||| ||| | | | |||||||| |||
Sbjct  34046  TTAACCACAATTTCATCAGCAACTGATGACTTTTA  34012


Lambda      K        H
   0.634    0.408    0.912 

Gapped
Lambda      K        H
   0.625    0.410    0.780 

Effective search space used: 1245976513030


Query= scaffold_m29_p_1_107331467_107341849_Flank5000

Length=10382
                                                                      Score        E
Sequences producing significant alignments:                          (Bits)     Value

NC_004994.2 Enzootic nasal tumour virus of goats, complete genome     108        5e-21
AY197548.2 Enzootic nasal tumour virus of goats, complete genome      108        5e-21
NC_001494.1 Jaagsiekte sheep retrovirus, complete genome              105        2e-20
M80216.1 Jaagsiekte sheep retrovirus, complete genome                 105        2e-20
NC_001503.1 Mouse mammary tumor virus, complete genome                100        7e-19
AF033807.1 Mouse mammary tumor virus complete proviral genome         100        7e-19
NC_031326.1 Simian retrovirus 8 strain SRV8/SUZ/2012, complete ge...  93.3       1e-16
KU605777.1 Simian retrovirus 8 strain SRV8/SUZ/2012, complete genome  93.3       1e-16
NC_007015.1 Ovine enzootic nasal tumour virus, complete genome        91.5       4e-16
Y16627.1 Ovine enzootic nasal tumour virus complete sequence          91.5       4e-16
NC_001514.1 Squirrel monkey retrovirus - HLB, complete genome         78.8       2e-12
M23385.1 Squirrel monkey retrovirus-H, complete genome                78.8       2e-12
NC_038669.1 Puma lentivirus 14 (gag), polyprotein (pol), viral in...  70.7       1e-09
U03982.1 Puma lentivirus 14 (gag), polyprotein (pol), viral infec...  70.7       1e-09
NC_022518.1 Human endogenous retrovirus K113 complete genome          68.9       4e-09
AY037928.1 Human endogenous retrovirus K113 complete genome           68.9       4e-09
NC_001550.1 Mason-Pfizer monkey virus, complete genome                68.0       4e-09
AF033815.1 Mason-Pfizer monkey virus, complete genome                 68.0       4e-09
NC_001452.1 Visna/Maedi virus strain kv1772, complete genome          67.1       1e-08
L06906.1 Visna/Maedi virus strain kv1772, complete genome             67.1       1e-08
U01866.1 Equine infectious anemia virus clone pSPEIAV19, complete...  63.5       2e-07
NC_014474.1 Simian retrovirus 4 strain SRV4/TEX/2009/V1, complete...  62.6       2e-07
FJ971077.1 Simian retrovirus 4 strain SRV4/TEX/2009/V1, complete ...  62.6       2e-07
NC_027117.1 Desmodus rotundus endogenous retrovirus isolate 824, ...  60.8       6e-07
KP175580.1 Desmodus rotundus endogenous retrovirus isolate 824, c...  60.8       6e-07
NC_001511.1 Ovine lentivirus, complete genome                         59.0       2e-06
M34193.1 Ovine lentivirus, complete genome                            59.0       2e-06
NC_029852.1 Bovine retrovirus CH15 putative group-specific antige...  51.8       3e-04
KU720628.1 Bovine retrovirus CH15 putative group-specific antigen...  51.8       3e-04
NC_039031.1 Yellow-breasted capuchin simian foamy virus isolate Z...  46.4       0.014
KP143760.1 Yellow-breasted capuchin simian foamy virus isolate Z1...  46.4       0.014
NC_039085.1 Simian foamy virus-orangutan complete proviral genome...  45.5       0.049
NC_039029.1 Western lowland gorilla simian foamy virus, complete ...  45.5       0.049
NC_039028.1 Squirrel monkey foamy virus isolate 1224, complete ge...  45.5       0.049
NC_039238.1 Rhesus macaque simian foamy virus isolate SFVmmu_K3T,...  45.5       0.049
NC_039026.1 Japanese macaque simian foamy virus proviral DNA, com...  45.5       0.049
NC_043445.1 Guenon simian foamy virus isolate AG16, complete genome   45.5       0.049
NC_039025.1 Eastern chimpanzee simian foamy virus clone pHSRV13, ...  45.5       0.049
NC_039024.1 Central cimpanzee simian foamy virus isolate BAD327, ...  45.5       0.049
NC_010819.1 Macaque simian foamy virus, complete genome               45.5       0.049
NC_010820.1 Simian foamy virus 3, complete genome                     45.5       0.049
NC_001364.1 Simian foamy virus, complete genome                       45.5       0.049
AJ544579.1 Simian foamy virus-orangutan complete proviral genome,...  45.5       0.049
HM245790.1 Western lowland gorilla simian foamy virus, complete g...  45.5       0.049
GU356394.1 Squirrel monkey foamy virus isolate 1224, complete genome  45.5       0.049
MF280817.1 Rhesus macaque simian foamy virus isolate SFVmmu_K3T, ...  45.5       0.049
AB923518.1 Japanese macaque simian foamy virus proviral DNA, comp...  45.5       0.049
JQ867466.1 Guenon simian foamy virus isolate AG16, complete genome    45.5       0.049
KX087159.1 Eastern chimpanzee simian foamy virus clone pHSRV13, c...  45.5       0.049
JQ867463.1 Central cimpanzee simian foamy virus isolate BAD327, c...  45.5       0.049
X54482.1 Simian foamy virus type 1 complete genome                    45.5       0.049
M74895.1 Grivet simian foamy virus gag protein, pol polyprotein, ...  45.5       0.049
U04327.1 Western chimpanzee simian foamy virus strain SFVcpz, com...  45.5       0.049
NC_002201.1 Equine foamy virus, complete genome                       44.6       0.049
AF201902.1 Equine foamy virus Equus caballus, complete genome         44.6       0.049
NC_039242.1 Feline foamy virus DNA, complete genome                   43.7       0.17 
NC_001831.1 Bovine foamy virus, complete genome                       43.7       0.17 
NC_001413.1 Bovine immunodeficiency-like virus, complete proviral...  43.7       0.17 
Y08851.1 Feline foamy virus DNA, complete genome                      43.7       0.17 
U94514.1 Bovine syncytial virus, complete genome                      43.7       0.17 
M32690.1 Bovine immunodeficiency-like virus, complete proviral ge...  43.7       0.17 
NC_025673.1 Norway rat hepacivirus 2, complete sequence               41.9       0.59 
KJ950939.1 Hepacivirus H isolate NrHV-2/NYC-E43 polyprotein gene,...  41.9       0.59 
NC_010438.1 Miniopterus bat coronavirus HKU8, complete genome         41.0       0.59 
EU420139.1 Bat coronavirus HKU8 strain AFCD77, complete genome        41.0       0.59 
NC_013804.1 Pseudocowpox virus, complete genome                       40.1       2.1  
NC_001815.1 Simian T-lymphotropic virus 2, complete genome            40.1       2.1  
AF296094.1 Porcine teschovirus 9 strain Vir 2899/84 polyprotein g...  40.1       2.1  
GQ329670.1 Pseudocowpox virus strain VR634, complete genome           40.1       2.1  
Y14570.1 Simian T-cell lymphotropic virus type 2, complete provir...  40.1       2.1  
NC_039022.1 Puma feline foamy virus isolate FFVpc-X102, complete ...  39.2       2.1  
NC_024447.1 Pigeonpox virus isolate FeP2, complete genome             39.2       2.1  
NC_001722.1 Human immunodeficiency virus 2, complete genome           39.2       2.1  
KC292054.1 Puma feline foamy virus isolate FFVpc-X102, complete g...  39.2       2.1  
KJ801920.1 Pigeonpox virus isolate FeP2, complete genome              39.2       2.1  
M30502.1 Human immunodeficiency virus 2 isolate BEN, complete genome  39.2       2.1  
NC_038557.1 Sturnira lilium polyomavirus 1 isolate B0454, complet...  38.3       7.2  
NC_028781.1 BtMf-AlphaCoV/HuB2013, complete genome                    38.3       7.2  
JQ958888.1 Sturnira lilium polyomavirus 1 isolate B0454, complete...  38.3       7.2  
NC_008210.1 Ranid herpesvirus 2 strain ATCC VR-568, complete genome   37.4       7.2  
NC_001356.1 Human papillomavirus - 1, complete genome                 37.4       7.2  
X00925.1 Poliovirus type 3 leon 12 a1b sequence (P3/Leon 12 a1b)      37.4       7.2  
AM851091.1 Human immunodeficiency virus type 1 04CD.FR.KZS provir...  37.4       7.2  
AF193276.1 HIV-1 CRF03_AB isolate KAL153 from Russia, complete ge...  37.4       7.2  
DQ665652.1 Ranid herpesvirus 2 strain ATCC VR-568, complete genome    37.4       7.2  
V01116.1 Human papilloma virus type 1a E6, E8, E7, L2 & L2 genes      37.4       7.2  


>NC_004994.2 Enzootic nasal tumour virus of goats, complete genome
Length=7448

 Score = 108 bits (119),  Expect = 5e-21
 Identities = 252/376 (67%), Gaps = 32/376 (9%)
 Strand=Plus/Minus

Query  5030  CGCACCAATCGTTCTGGCAGCCACCGAGGGCCTTCTGCATCCTGTGGAAAAACACAAACA  5089
             || ||||  | ||| || | ||| || ||  |||| ||||||||||||||||||||||||
Sbjct  5382  CGTACCAGCCTTTCCGGTATCCAACGCGGTGCTTCGGCATCCTGTGGAAAAACACAAACA  5323

Query  5090  TGCCCTCGGCCCCATATGAGGACTGGGTCTGGGCCTTGCCA-TGATCCAGTAAGTGTATC  5148
             |||||||| |||||||| |  || |||||||| || | |||  |||   ||||||| |||
Sbjct  5322  TGCCCTCGTCCCCATATCAATACAGGGTCTGGTCCATACCACAGAT-TGGTAAGTGGATC  5264

Query  5149  CTTCTTTCTGACCAAAACCTCAGGGTCGGCAGAAGGAT-------GCCAGAAACGTTCAG  5201
             ||||  ||  ||    |  |     |   ||  |||||        ||| ||||| |  |
Sbjct  5263  CTTCCATCGTAC----AAGTGGTTTTTTACATGAGGATCGTTCTCCCCAAAAACGCTGGG  5208

Query  5202  CTGCACTCTTAACATAGGCATCCAAAGTCAAAAAATTTTGAATAAAAAGA--------CA  5253
             | ||    ||| | |  ||||| ||||| |||||||||  || | |||||        ||
Sbjct  5207  CGGCTGAATTACCTTCCGCATCTAAAGTTAAAAAATTTAAAACATAAAGAGCATGGTTCA  5148

Query  5254  AGTAATTATGGGGCGTTAGGGGATATA------ACTCCCCCttttttattttttGTAAAA  5307
             ||  |||||| |  || | ||| ||||      |||||||  ||||| | ||||  ||  
Sbjct  5147  AGGCATTATGTG--GTGAAGGGCTATACAAATCACTCCCC--TTTTTCTGTTTTAAAAGT  5092

Query  5308  TGACTTTTAATGTG-CCATGAGTACGTTCAACAATCCCTTGCCCCTGGGGATTGTAAGGA  5366
             |||  |||||   |   |||||  ||||| ||||||||||| ||||| || || || |||
Sbjct  5091  TGATGTTTAAGACGTTGATGAGCTCGTTCTACAATCCCTTGTCCCTGTGGGTTATAGGGA  5032

Query  5367  ATGCCAGTAACATGAT  5382
             || || ||   |||||
Sbjct  5031  ATTCCTGTTTTATGAT  5016


 Score = 50.9 bits (55),  Expect = 0.001
 Identities = 90/129 (70%), Gaps = 2/129 (2%)
 Strand=Plus/Minus

Query  5488  GGATCAGAATCTCCTTTTAAAATTTCAAACAGTGGTTT-AAGATCTCCAGTAGTTAATCC  5546
             |||||||| |  ||||| |  || ||||||| |||||  || || |   |||| |||   
Sbjct  3720  GGATCAGAGTTACCTTTAAGGATATCAAACAATGGTTGCAAAATATAG-GTAGGTAACTT  3662

Query  5547  CAAAGAAGGGTGCAGCCAATTAATATCTCCTGACAACTTTTGAAAATCATTAAGAGATTT  5606
              ||| ||||  | | ||| ||||| ||||||   |  ||||||||||| || | || |||
Sbjct  3661  TAAATAAGGTCGTATCCAGTTAATGTCTCCTAGAAGTTTTTGAAAATCGTTTAAAGTTTT  3602

Query  5607  AAGATGATC  5615
              | ||| ||
Sbjct  3601  TAAATGGTC  3593


 Score = 45.5 bits (49),  Expect = 0.049
 Identities = 34/39 (87%), Gaps = 1/39 (3%)
 Strand=Plus/Minus

Query  7603  TCGAGCCCCACGTTGGGCGCCAAATGAGGCTGACCAGCA  7641
             ||||||||||||||||||||||  ||  || ||||||||
Sbjct  148   TCGAGCCCCACGTTGGGCGCCACCTGCCGC-GACCAGCA  111


>AY197548.2 Enzootic nasal tumour virus of goats, complete genome
Length=7448

 Score = 108 bits (119),  Expect = 5e-21
 Identities = 252/376 (67%), Gaps = 32/376 (9%)
 Strand=Plus/Minus

Query  5030  CGCACCAATCGTTCTGGCAGCCACCGAGGGCCTTCTGCATCCTGTGGAAAAACACAAACA  5089
             || ||||  | ||| || | ||| || ||  |||| ||||||||||||||||||||||||
Sbjct  5382  CGTACCAGCCTTTCCGGTATCCAACGCGGTGCTTCGGCATCCTGTGGAAAAACACAAACA  5323

Query  5090  TGCCCTCGGCCCCATATGAGGACTGGGTCTGGGCCTTGCCA-TGATCCAGTAAGTGTATC  5148
             |||||||| |||||||| |  || |||||||| || | |||  |||   ||||||| |||
Sbjct  5322  TGCCCTCGTCCCCATATCAATACAGGGTCTGGTCCATACCACAGAT-TGGTAAGTGGATC  5264

Query  5149  CTTCTTTCTGACCAAAACCTCAGGGTCGGCAGAAGGAT-------GCCAGAAACGTTCAG  5201
             ||||  ||  ||    |  |     |   ||  |||||        ||| ||||| |  |
Sbjct  5263  CTTCCATCGTAC----AAGTGGTTTTTTACATGAGGATCGTTCTCCCCAAAAACGCTGGG  5208

Query  5202  CTGCACTCTTAACATAGGCATCCAAAGTCAAAAAATTTTGAATAAAAAGA--------CA  5253
             | ||    ||| | |  ||||| ||||| |||||||||  || | |||||        ||
Sbjct  5207  CGGCTGAATTACCTTCCGCATCTAAAGTTAAAAAATTTAAAACATAAAGAGCATGGTTCA  5148

Query  5254  AGTAATTATGGGGCGTTAGGGGATATA------ACTCCCCCttttttattttttGTAAAA  5307
             ||  |||||| |  || | ||| ||||      |||||||  ||||| | ||||  ||  
Sbjct  5147  AGGCATTATGTG--GTGAAGGGCTATACAAATCACTCCCC--TTTTTCTGTTTTAAAAGT  5092

Query  5308  TGACTTTTAATGTG-CCATGAGTACGTTCAACAATCCCTTGCCCCTGGGGATTGTAAGGA  5366
             |||  |||||   |   |||||  ||||| ||||||||||| ||||| || || || |||
Sbjct  5091  TGATGTTTAAGACGTTGATGAGCTCGTTCTACAATCCCTTGTCCCTGTGGGTTATAGGGA  5032

Query  5367  ATGCCAGTAACATGAT  5382
             || || ||   |||||
Sbjct  5031  ATTCCTGTTTTATGAT  5016


 Score = 50.9 bits (55),  Expect = 0.001
 Identities = 90/129 (70%), Gaps = 2/129 (2%)
 Strand=Plus/Minus

Query  5488  GGATCAGAATCTCCTTTTAAAATTTCAAACAGTGGTTT-AAGATCTCCAGTAGTTAATCC  5546
             |||||||| |  ||||| |  || ||||||| |||||  || || |   |||| |||   
Sbjct  3720  GGATCAGAGTTACCTTTAAGGATATCAAACAATGGTTGCAAAATATAG-GTAGGTAACTT  3662

Query  5547  CAAAGAAGGGTGCAGCCAATTAATATCTCCTGACAACTTTTGAAAATCATTAAGAGATTT  5606
              ||| ||||  | | ||| ||||| ||||||   |  ||||||||||| || | || |||
Sbjct  3661  TAAATAAGGTCGTATCCAGTTAATGTCTCCTAGAAGTTTTTGAAAATCGTTTAAAGTTTT  3602

Query  5607  AAGATGATC  5615
              | ||| ||
Sbjct  3601  TAAATGGTC  3593


 Score = 45.5 bits (49),  Expect = 0.049
 Identities = 34/39 (87%), Gaps = 1/39 (3%)
 Strand=Plus/Minus

Query  7603  TCGAGCCCCACGTTGGGCGCCAAATGAGGCTGACCAGCA  7641
             ||||||||||||||||||||||  ||  || ||||||||
Sbjct  148   TCGAGCCCCACGTTGGGCGCCACCTGCCGC-GACCAGCA  111


>NC_001494.1 Jaagsiekte sheep retrovirus, complete genome
Length=7462

 Score = 105 bits (116),  Expect = 2e-20
 Identities = 253/374 (68%), Gaps = 28/374 (7%)
 Strand=Plus/Minus

Query  5030  CGCACCAATCGTTCTGGCAGCCACCGAGGGCCTTCTGCATCCTGTGGAAAAACACAAACA  5089
             || ||||  | ||| || | ||| || ||  |||| ||||||||||||||||||||||||
Sbjct  5389  CGTACCAGCCTTTCCGGAATCCAGCGCGGCGCTTCGGCATCCTGTGGAAAAACACAAACA  5330

Query  5090  TGCCCTCGGCCCCATATGAGGACTGGGTCTGGGCCTTGCCA-TGATCCAGTAAGTGTATC  5148
             |||||||| |||||||| |  || |||||||| || | |||  |||   ||||||| |||
Sbjct  5329  TGCCCTCGTCCCCATATTAATACAGGGTCTGGCCCATACCACAGAT-TGGTAAGTGGATC  5271

Query  5149  CTTCTTTCTGACCAAAACCTCAGGGTCGGCAGAAGGAT-------GCCAGAAACGTTCAG  5201
             ||||  ||  ||    |  |     |  |||  |||||        ||| ||||| |  |
Sbjct  5270  CTTCCATCGCAC----AAGTGGTTTTTTGCATGAGGATCGTTCTCCCCAAAAACGCTGGG  5215

Query  5202  CTGCACTCTTAACATAGGCATCCAAAGTCAAAAAATTTTGAATAAAAAGA-CAAG---TA  5257
             ||||    ||  | |  |  || ||||| |||||||||  || | ||||| || |   ||
Sbjct  5214  CTGCTGAATTGCCTTCTGTGTCTAAAGTTAAAAAATTTAAAACATAAAGAGCATGGTTTA  5155

Query  5258  A----TTATGGGGCGTTAGGGGATATA-ACTCC---CCCttttttattttttGTAAAATG  5309
             |    ||||| |  || ||||| |||| | | |   ||| ||||| | ||||   || ||
Sbjct  5154  AGGCGTTATGTG--GTGAGGGGCTATACAGTTCATTCCCCTTTTTTTGTTTTAATAATTG  5097

Query  5310  ACTTTTAATGTG-CCATGAGTACGTTCAACAATCCCTTGCCCCTGGGGATTGTAAGGAAT  5368
             |  ||||||  |   ||| |  ||||| ||||| ||||| ||||| ||||| ||||||||
Sbjct  5096  ATGTTTAATTCGTTGATGGGCTCGTTCCACAATACCTTGTCCCTGTGGATTATAAGGAAT  5037

Query  5369  GCCAGTAACATGAT  5382
              || ||   |||||
Sbjct  5036  TCCTGTTTTATGAT  5023


 Score = 66.2 bits (72),  Expect = 1e-08
 Identities = 118/170 (69%), Gaps = 2/170 (1%)
 Strand=Plus/Minus

Query  6883  AAGATCTAAGCAATCTCTGATTAAAGTCCACAATCCAAATGTTTCTACAGGGACCCGCCG  6942
             || ||| | ||| || |  || || ||||| ||    ||||| || |||||||||     
Sbjct  535   AAAATCCAGGCAGTCACGAATCAATGTCCAAAAAGATAATGTCTCGACAGGGACCTTTTC  476

Query  6943  AGGTCCTTGGACACTATAATAGCCTTGTAATT-GTTTTCCAACCTTTTCCCAAGTCTCCA  7001
             ||| || || |   |||||| || |   |||| | | ||| ||||| | ||| |||||||
Sbjct  475   AGGGCCGTGTAAGGTATAAT-GCGTCCGAATTTGCTCTCCCACCTTCTTCCATGTCTCCA  417

Query  7002  AGCTGACGGTACCTTCATCTGGAAACCATGGGCAAACTTCCTTTACAAAT  7051
             |  | || || |||||    |||||||| |||||||||||||  | ||||
Sbjct  416   AATTCACTGTGCCTTCCCTAGGAAACCAAGGGCAAACTTCCTCAATAAAT  367


 Score = 63.5 bits (69),  Expect = 2e-07
 Identities = 57/72 (79%), Gaps = 0/72 (0%)
 Strand=Plus/Minus

Query  5963  ATCTTGTAACAATCTCTATTTTCCTGATTTTTTCTTAATTACAAAAATGGGTGAATTTCA  6022
             |||||||||||| ||| |||| || || || || || || |||||||| || ||||| ||
Sbjct  3086  ATCTTGTAACAACCTCCATTTACCAGACTTCTTTTTTATAACAAAAATTGGAGAATTCCA  3027

Query  6023  GGGTGAAGTAGA  6034
              |  ||||||||
Sbjct  3026  AGCAGAAGTAGA  3015


 Score = 45.5 bits (49),  Expect = 0.049
 Identities = 34/39 (87%), Gaps = 1/39 (3%)
 Strand=Plus/Minus

Query  7603  TCGAGCCCCACGTTGGGCGCCAAATGAGGCTGACCAGCA  7641
             ||||||||||||||||||||||  ||  || ||||||||
Sbjct  148   TCGAGCCCCACGTTGGGCGCCACCTGCCGC-GACCAGCA  111


>M80216.1 Jaagsiekte sheep retrovirus, complete genome
Length=7462

 Score = 105 bits (116),  Expect = 2e-20
 Identities = 253/374 (68%), Gaps = 28/374 (7%)
 Strand=Plus/Minus

Query  5030  CGCACCAATCGTTCTGGCAGCCACCGAGGGCCTTCTGCATCCTGTGGAAAAACACAAACA  5089
             || ||||  | ||| || | ||| || ||  |||| ||||||||||||||||||||||||
Sbjct  5389  CGTACCAGCCTTTCCGGAATCCAGCGCGGCGCTTCGGCATCCTGTGGAAAAACACAAACA  5330

Query  5090  TGCCCTCGGCCCCATATGAGGACTGGGTCTGGGCCTTGCCA-TGATCCAGTAAGTGTATC  5148
             |||||||| |||||||| |  || |||||||| || | |||  |||   ||||||| |||
Sbjct  5329  TGCCCTCGTCCCCATATTAATACAGGGTCTGGCCCATACCACAGAT-TGGTAAGTGGATC  5271

Query  5149  CTTCTTTCTGACCAAAACCTCAGGGTCGGCAGAAGGAT-------GCCAGAAACGTTCAG  5201
             ||||  ||  ||    |  |     |  |||  |||||        ||| ||||| |  |
Sbjct  5270  CTTCCATCGCAC----AAGTGGTTTTTTGCATGAGGATCGTTCTCCCCAAAAACGCTGGG  5215

Query  5202  CTGCACTCTTAACATAGGCATCCAAAGTCAAAAAATTTTGAATAAAAAGA-CAAG---TA  5257
             ||||    ||  | |  |  || ||||| |||||||||  || | ||||| || |   ||
Sbjct  5214  CTGCTGAATTGCCTTCTGTGTCTAAAGTTAAAAAATTTAAAACATAAAGAGCATGGTTTA  5155

Query  5258  A----TTATGGGGCGTTAGGGGATATA-ACTCC---CCCttttttattttttGTAAAATG  5309
             |    ||||| |  || ||||| |||| | | |   ||| ||||| | ||||   || ||
Sbjct  5154  AGGCGTTATGTG--GTGAGGGGCTATACAGTTCATTCCCCTTTTTTTGTTTTAATAATTG  5097

Query  5310  ACTTTTAATGTG-CCATGAGTACGTTCAACAATCCCTTGCCCCTGGGGATTGTAAGGAAT  5368
             |  ||||||  |   ||| |  ||||| ||||| ||||| ||||| ||||| ||||||||
Sbjct  5096  ATGTTTAATTCGTTGATGGGCTCGTTCCACAATACCTTGTCCCTGTGGATTATAAGGAAT  5037

Query  5369  GCCAGTAACATGAT  5382
              || ||   |||||
Sbjct  5036  TCCTGTTTTATGAT  5023


 Score = 66.2 bits (72),  Expect = 1e-08
 Identities = 118/170 (69%), Gaps = 2/170 (1%)
 Strand=Plus/Minus

Query  6883  AAGATCTAAGCAATCTCTGATTAAAGTCCACAATCCAAATGTTTCTACAGGGACCCGCCG  6942
             || ||| | ||| || |  || || ||||| ||    ||||| || |||||||||     
Sbjct  535   AAAATCCAGGCAGTCACGAATCAATGTCCAAAAAGATAATGTCTCGACAGGGACCTTTTC  476

Query  6943  AGGTCCTTGGACACTATAATAGCCTTGTAATT-GTTTTCCAACCTTTTCCCAAGTCTCCA  7001
             ||| || || |   |||||| || |   |||| | | ||| ||||| | ||| |||||||
Sbjct  475   AGGGCCGTGTAAGGTATAAT-GCGTCCGAATTTGCTCTCCCACCTTCTTCCATGTCTCCA  417

Query  7002  AGCTGACGGTACCTTCATCTGGAAACCATGGGCAAACTTCCTTTACAAAT  7051
             |  | || || |||||    |||||||| |||||||||||||  | ||||
Sbjct  416   AATTCACTGTGCCTTCCCTAGGAAACCAAGGGCAAACTTCCTCAATAAAT  367


 Score = 63.5 bits (69),  Expect = 2e-07
 Identities = 57/72 (79%), Gaps = 0/72 (0%)
 Strand=Plus/Minus

Query  5963  ATCTTGTAACAATCTCTATTTTCCTGATTTTTTCTTAATTACAAAAATGGGTGAATTTCA  6022
             |||||||||||| ||| |||| || || || || || || |||||||| || ||||| ||
Sbjct  3086  ATCTTGTAACAACCTCCATTTACCAGACTTCTTTTTTATAACAAAAATTGGAGAATTCCA  3027

Query  6023  GGGTGAAGTAGA  6034
              |  ||||||||
Sbjct  3026  AGCAGAAGTAGA  3015


 Score = 45.5 bits (49),  Expect = 0.049
 Identities = 34/39 (87%), Gaps = 1/39 (3%)
 Strand=Plus/Minus

Query  7603  TCGAGCCCCACGTTGGGCGCCAAATGAGGCTGACCAGCA  7641
             ||||||||||||||||||||||  ||  || ||||||||
Sbjct  148   TCGAGCCCCACGTTGGGCGCCACCTGCCGC-GACCAGCA  111


>NC_001503.1 Mouse mammary tumor virus, complete genome
Length=8805

 Score = 100 bits (110),  Expect = 7e-19
 Identities = 115/155 (74%), Gaps = 0/155 (0%)
 Strand=Plus/Minus

Query  5482  GAGGTCGGATCAGAATCTCCTTTTAAAATTTCAAACAGTGGTTTAAGATCTCCAGTAGTT  5541
             ||| |||||| ||||||||| || | ||||||||| || ||||| |  ||||| ||||||
Sbjct  3765  GAGATCGGATTAGAATCTCCATTAAGAATTTCAAAGAGAGGTTTTAACTCTCCCGTAGTT  3706

Query  5542  AATCCCAAAGAAGGGTGCAGCCAATTAATATCTCCTGACAACTTTTGAAAATCATTAAGA  5601
             |||   ||  ||||  | | ||||||||||| |||| | | |||||| |||||||| |  
Sbjct  3705  AATTTTAAGAAAGGACGTATCCAATTAATATTTCCTAATAGCTTTTGGAAATCATTTAAG  3646

Query  5602  GATTTAAGATGATCTTTTTTAAGCTCTATTTTTTG  5636
             | | | |  | |||| |  ||| || || ||||||
Sbjct  3645  GTTCTTAATTTATCTGTCCTAATCTGTAATTTTTG  3611


 Score = 49.1 bits (53),  Expect = 0.004
 Identities = 34/39 (87%), Gaps = 0/39 (0%)
 Strand=Plus/Minus

Query  5062  TTCTGCATCCTGTGGAAAAACACAAACATGCCCTCGGCC  5100
             ||| ||||||||||||||||||||| |||  ||||| ||
Sbjct  5371  TTCGGCATCCTGTGGAAAAACACAAGCATAGCCTCGTCC  5333


 Score = 45.5 bits (49),  Expect = 0.049
 Identities = 44/57 (77%), Gaps = 0/57 (0%)
 Strand=Plus/Minus

Query  5325  TGAGTACGTTCAACAATCCCTTGCCCCTGGGGATTGTAAGGAATGCCAGTAACATGA  5381
             || || |||||||||||  | || || ||||||||||| || || || || || |||
Sbjct  5100  TGCGTTCGTTCAACAATGGCCTGTCCTTGGGGATTGTAGGGGATCCCCGTGACGTGA  5044


 Score = 44.6 bits (48),  Expect = 0.049
 Identities = 39/49 (80%), Gaps = 0/49 (0%)
 Strand=Plus/Minus

Query  4916  CCCATACAACAGGGTGGAGGATTGGTGGATCAGGTACATAGGCCCAATA  4964
             ||||| | || || ||||| || ||||| | |||||  |||||||||||
Sbjct  5712  CCCATCCCACGGGATGGAGAATAGGTGGTTTAGGTAGGTAGGCCCAATA  5664


>AF033807.1 Mouse mammary tumor virus complete proviral genome
Length=8805

 Score = 100 bits (110),  Expect = 7e-19
 Identities = 115/155 (74%), Gaps = 0/155 (0%)
 Strand=Plus/Minus

Query  5482  GAGGTCGGATCAGAATCTCCTTTTAAAATTTCAAACAGTGGTTTAAGATCTCCAGTAGTT  5541
             ||| |||||| ||||||||| || | ||||||||| || ||||| |  ||||| ||||||
Sbjct  3765  GAGATCGGATTAGAATCTCCATTAAGAATTTCAAAGAGAGGTTTTAACTCTCCCGTAGTT  3706

Query  5542  AATCCCAAAGAAGGGTGCAGCCAATTAATATCTCCTGACAACTTTTGAAAATCATTAAGA  5601
             |||   ||  ||||  | | ||||||||||| |||| | | |||||| |||||||| |  
Sbjct  3705  AATTTTAAGAAAGGACGTATCCAATTAATATTTCCTAATAGCTTTTGGAAATCATTTAAG  3646

Query  5602  GATTTAAGATGATCTTTTTTAAGCTCTATTTTTTG  5636
             | | | |  | |||| |  ||| || || ||||||
Sbjct  3645  GTTCTTAATTTATCTGTCCTAATCTGTAATTTTTG  3611


 Score = 49.1 bits (53),  Expect = 0.004
 Identities = 34/39 (87%), Gaps = 0/39 (0%)
 Strand=Plus/Minus

Query  5062  TTCTGCATCCTGTGGAAAAACACAAACATGCCCTCGGCC  5100
             ||| ||||||||||||||||||||| |||  ||||| ||
Sbjct  5371  TTCGGCATCCTGTGGAAAAACACAAGCATAGCCTCGTCC  5333


 Score = 45.5 bits (49),  Expect = 0.049
 Identities = 44/57 (77%), Gaps = 0/57 (0%)
 Strand=Plus/Minus

Query  5325  TGAGTACGTTCAACAATCCCTTGCCCCTGGGGATTGTAAGGAATGCCAGTAACATGA  5381
             || || |||||||||||  | || || ||||||||||| || || || || || |||
Sbjct  5100  TGCGTTCGTTCAACAATGGCCTGTCCTTGGGGATTGTAGGGGATCCCCGTGACGTGA  5044


 Score = 44.6 bits (48),  Expect = 0.049
 Identities = 39/49 (80%), Gaps = 0/49 (0%)
 Strand=Plus/Minus

Query  4916  CCCATACAACAGGGTGGAGGATTGGTGGATCAGGTACATAGGCCCAATA  4964
             ||||| | || || ||||| || ||||| | |||||  |||||||||||
Sbjct  5712  CCCATCCCACGGGATGGAGAATAGGTGGTTTAGGTAGGTAGGCCCAATA  5664


>NC_031326.1 Simian retrovirus 8 strain SRV8/SUZ/2012, complete 
genome
Length=8126

 Score = 93.3 bits (102),  Expect = 1e-16
 Identities = 297/454 (65%), Gaps = 14/454 (3%)
 Strand=Plus/Minus

Query  5493  AGAATCTCCTTTTAAAATTTCAAACAGTGGTTTAAGATCTCCAGTAGTTAATCCCAAAGA  5552
             ||| ||||| || | ||| ||||| |  ||||| |  ||||| || || | |   ||  |
Sbjct  4097  AGAGTCTCCCTTGAGAATATCAAATAAAGGTTTTAAGTCTCCTGTGGTGAGTTTTAAGTA  4038

Query  5553  AGGGTGCAGCCAATTAATATCTCCTGACAACTTTTGAAAATCATTAAGAGATT-TAAGAT  5611
              ||  | |||||||| ||||||||| | |  ||||| ||||||||||||| || |||| |
Sbjct  4037  TGGACGAAGCCAATTGATATCTCCTAAGAGTTTTTGGAAATCATTAAGAGTTTGTAAGTT  3978

Query  5612  GATCTTTTTTAAGCTCTATTTTTTGTGGAGTGAAATACTGAGCAAACAACTGAAATCCCA  5671
             | |||||   ||   ||  ||||||    ||||  |   |  ||  ||  ||||| || |
Sbjct  3977  G-TCTTTACGAATTACTGCTTTTTGGTTGGTGATCTTAGGTCCATTCATGTGAAAACCTA  3919

Query  5672  AGTAAGAATAAGGCTCACTTCTCTGTACTTTTTCGGGTGCAATAATAAGACCTGAGGCCA  5731
               || | ||| || ||   |  |||||  ||||| || || |||   |  || |   |||
Sbjct  3918  GATATGTATAGGGATCTTGTAACTGTATCTTTTCTGGAGCTATATGTAATCCAG---CCA  3862

Query  5732  GA---AGGTTCTCTTTCATATTCACAAAGCAAGCTAACAACACCCCTT--CCTTCTTA-C  5785
              |   ||||  ||||| |  | |  ||||||   |  ||| ||   ||  |||||| | |
Sbjct  3861  TAGTTAGGTGTTCTTTGAGTTGCGAAAAGCA---TTGCAAAACTTGTTGTCCTTCTGAGC  3805

Query  5786  AGGCCAACAAAATGTCATCCATATAATGAATGATGTAAACAGAAGGAAACTGTTTTCTGG  5845
               || |  | ||| |||||||||||||| |  || || |     ||  |    |||||  
Sbjct  3804  CTGCTATGAGAATATCATCCATATAATGCACAATATACATCTGTGGCCATGCATTTCTAA  3745

Query  5846  TGTTATCAATTGCTTTACTAACAAACTTTTGACACAAGTTGGGGCTATTTGCCATGTCTT  5905
              ||||   ||||||  |  |||| | ||||| |||||| ||||||| || |||||  |||
Sbjct  3744  CGTTACTGATTGCTGCAGCAACATATTTTTGGCACAAGGTGGGGCTGTTGGCCATACCTT  3685

Query  5906  GGGGAAAGACTCGCCACTGATATCTTTTTATAGG  5939
             |||| || |||  ||||||||| | ||| |||||
Sbjct  3684  GGGGCAAAACTTTCCACTGATAGCGTTTCATAGG  3651


 Score = 50.9 bits (55),  Expect = 0.001
 Identities = 43/52 (83%), Gaps = 1/52 (2%)
 Strand=Plus/Minus

Query  7578  GTGTTCCTCACTGAATCCCC-CGTTTTCGAGCCCCACGTTGGGCGCCAAATG  7628
             || ||||||||  ||| ||| ||| | | ||||||||||||||||||| |||
Sbjct  390   GTCTTCCTCACAAAATTCCCTCGTATCCAAGCCCCACGTTGGGCGCCAGATG  339


 Score = 45.5 bits (49),  Expect = 0.049
 Identities = 244/381 (64%), Gaps = 37/381 (10%)
 Strand=Plus/Minus

Query  5033  ACCAATCGTTCTGGCAGCCACCGAGGGCCTTCTGCATCCTG----TGGAAAAACA--CAA  5086
             || ||||| ||||||||||| |   ||||    ||||| ||    ||| |||| |  || 
Sbjct  5770  ACTAATCGCTCTGGCAGCCATC--TGGCC----GCATCATGGGTTTGGGAAAAGATGCAG  5717

Query  5087  ACATGCCCTCGGCCCCATATGAGGACTGGGTCTGGGCCTTGCCA-TGATCCAGTAAGTGT  5145
             ||    ||||  |||||||| || || ||||| || || ||||| | ||    | || | 
Sbjct  5716  ACCGAGCCTCTACCCCATATTAGCACGGGGTCAGGACCATGCCACTTATTGTCT-AGCGG  5658

Query  5146  ATCCTTCTTTCTGACCAAAACCTCAGGGTCGGCAG---AAGGATGCCAGAAACGTTCAGC  5202
              ||| ||  | |||||| | |     | |  ||||    |  |||||| || || || ||
Sbjct  5657  GTCCCTCCATTTGACCATAGCGGTTTGTTTTGCAGGGTCATTATGCCAAAAGCGATCGGC  5598

Query  5203  TGCACTCTTAACATAGGCATCCAAAGTCAAAAAATTTTGAATAAAAAGA-CA--------  5253
             |||    ||| | |   |||| ||| ||||||||||   |||||| ||| ||        
Sbjct  5597  TGCTGATTTACCTTGATCATCTAAATTCAAAAAATTCAAAATAAAGAGAGCATGATTGAG  5538

Query  5254  AGTAATTATGGGG-----CGTTAGGGGATATAACTCCCCCttttttattttttGTAAAAT  5308
             | || || |||||     | ||  ||||||  | || ||||||||||||||||    |||
Sbjct  5537  AATATTTCTGGGGGTGCCCTTTGTGGGATACCATTCTCCCTTTTTTATTTTTT---CAAT  5481

Query  5309  G--ACTTTTAA-TGTGCCATGAGTACGTTCAACAATCCCTTGCCCCTGGGGATTGTAAGG  5365
             |  | | ||||  |    ||| |  | ||| ||||| ||||| || || || || || ||
Sbjct  5480  GGTAGTCTTAAGAGATAAATGTGCTCTTTCGACAATGCCTTGACCTTGAGGGTTATAGGG  5421

Query  5366  AATGCCAGTAACATGATTGAT  5386
             ||| || |||  ||| || ||
Sbjct  5420  AATACCGGTAGTATGTTTAAT  5400


>KU605777.1 Simian retrovirus 8 strain SRV8/SUZ/2012, complete 
genome
Length=8126

 Score = 93.3 bits (102),  Expect = 1e-16
 Identities = 297/454 (65%), Gaps = 14/454 (3%)
 Strand=Plus/Minus

Query  5493  AGAATCTCCTTTTAAAATTTCAAACAGTGGTTTAAGATCTCCAGTAGTTAATCCCAAAGA  5552
             ||| ||||| || | ||| ||||| |  ||||| |  ||||| || || | |   ||  |
Sbjct  4097  AGAGTCTCCCTTGAGAATATCAAATAAAGGTTTTAAGTCTCCTGTGGTGAGTTTTAAGTA  4038

Query  5553  AGGGTGCAGCCAATTAATATCTCCTGACAACTTTTGAAAATCATTAAGAGATT-TAAGAT  5611
              ||  | |||||||| ||||||||| | |  ||||| ||||||||||||| || |||| |
Sbjct  4037  TGGACGAAGCCAATTGATATCTCCTAAGAGTTTTTGGAAATCATTAAGAGTTTGTAAGTT  3978

Query  5612  GATCTTTTTTAAGCTCTATTTTTTGTGGAGTGAAATACTGAGCAAACAACTGAAATCCCA  5671
             | |||||   ||   ||  ||||||    ||||  |   |  ||  ||  ||||| || |
Sbjct  3977  G-TCTTTACGAATTACTGCTTTTTGGTTGGTGATCTTAGGTCCATTCATGTGAAAACCTA  3919

Query  5672  AGTAAGAATAAGGCTCACTTCTCTGTACTTTTTCGGGTGCAATAATAAGACCTGAGGCCA  5731
               || | ||| || ||   |  |||||  ||||| || || |||   |  || |   |||
Sbjct  3918  GATATGTATAGGGATCTTGTAACTGTATCTTTTCTGGAGCTATATGTAATCCAG---CCA  3862

Query  5732  GA---AGGTTCTCTTTCATATTCACAAAGCAAGCTAACAACACCCCTT--CCTTCTTA-C  5785
              |   ||||  ||||| |  | |  ||||||   |  ||| ||   ||  |||||| | |
Sbjct  3861  TAGTTAGGTGTTCTTTGAGTTGCGAAAAGCA---TTGCAAAACTTGTTGTCCTTCTGAGC  3805

Query  5786  AGGCCAACAAAATGTCATCCATATAATGAATGATGTAAACAGAAGGAAACTGTTTTCTGG  5845
               || |  | ||| |||||||||||||| |  || || |     ||  |    |||||  
Sbjct  3804  CTGCTATGAGAATATCATCCATATAATGCACAATATACATCTGTGGCCATGCATTTCTAA  3745

Query  5846  TGTTATCAATTGCTTTACTAACAAACTTTTGACACAAGTTGGGGCTATTTGCCATGTCTT  5905
              ||||   ||||||  |  |||| | ||||| |||||| ||||||| || |||||  |||
Sbjct  3744  CGTTACTGATTGCTGCAGCAACATATTTTTGGCACAAGGTGGGGCTGTTGGCCATACCTT  3685

Query  5906  GGGGAAAGACTCGCCACTGATATCTTTTTATAGG  5939
             |||| || |||  ||||||||| | ||| |||||
Sbjct  3684  GGGGCAAAACTTTCCACTGATAGCGTTTCATAGG  3651


 Score = 50.9 bits (55),  Expect = 0.001
 Identities = 43/52 (83%), Gaps = 1/52 (2%)
 Strand=Plus/Minus

Query  7578  GTGTTCCTCACTGAATCCCC-CGTTTTCGAGCCCCACGTTGGGCGCCAAATG  7628
             || ||||||||  ||| ||| ||| | | ||||||||||||||||||| |||
Sbjct  390   GTCTTCCTCACAAAATTCCCTCGTATCCAAGCCCCACGTTGGGCGCCAGATG  339


 Score = 45.5 bits (49),  Expect = 0.049
 Identities = 244/381 (64%), Gaps = 37/381 (10%)
 Strand=Plus/Minus

Query  5033  ACCAATCGTTCTGGCAGCCACCGAGGGCCTTCTGCATCCTG----TGGAAAAACA--CAA  5086
             || ||||| ||||||||||| |   ||||    ||||| ||    ||| |||| |  || 
Sbjct  5770  ACTAATCGCTCTGGCAGCCATC--TGGCC----GCATCATGGGTTTGGGAAAAGATGCAG  5717

Query  5087  ACATGCCCTCGGCCCCATATGAGGACTGGGTCTGGGCCTTGCCA-TGATCCAGTAAGTGT  5145
             ||    ||||  |||||||| || || ||||| || || ||||| | ||    | || | 
Sbjct  5716  ACCGAGCCTCTACCCCATATTAGCACGGGGTCAGGACCATGCCACTTATTGTCT-AGCGG  5658

Query  5146  ATCCTTCTTTCTGACCAAAACCTCAGGGTCGGCAG---AAGGATGCCAGAAACGTTCAGC  5202
              ||| ||  | |||||| | |     | |  ||||    |  |||||| || || || ||
Sbjct  5657  GTCCCTCCATTTGACCATAGCGGTTTGTTTTGCAGGGTCATTATGCCAAAAGCGATCGGC  5598

Query  5203  TGCACTCTTAACATAGGCATCCAAAGTCAAAAAATTTTGAATAAAAAGA-CA--------  5253
             |||    ||| | |   |||| ||| ||||||||||   |||||| ||| ||        
Sbjct  5597  TGCTGATTTACCTTGATCATCTAAATTCAAAAAATTCAAAATAAAGAGAGCATGATTGAG  5538

Query  5254  AGTAATTATGGGG-----CGTTAGGGGATATAACTCCCCCttttttattttttGTAAAAT  5308
             | || || |||||     | ||  ||||||  | || ||||||||||||||||    |||
Sbjct  5537  AATATTTCTGGGGGTGCCCTTTGTGGGATACCATTCTCCCTTTTTTATTTTTT---CAAT  5481

Query  5309  G--ACTTTTAA-TGTGCCATGAGTACGTTCAACAATCCCTTGCCCCTGGGGATTGTAAGG  5365
             |  | | ||||  |    ||| |  | ||| ||||| ||||| || || || || || ||
Sbjct  5480  GGTAGTCTTAAGAGATAAATGTGCTCTTTCGACAATGCCTTGACCTTGAGGGTTATAGGG  5421

Query  5366  AATGCCAGTAACATGATTGAT  5386
             ||| || |||  ||| || ||
Sbjct  5420  AATACCGGTAGTATGTTTAAT  5400


>NC_007015.1 Ovine enzootic nasal tumour virus, complete genome
Length=7434

 Score = 91.5 bits (100),  Expect = 4e-16
 Identities = 96/124 (77%), Gaps = 2/124 (2%)
 Strand=Plus/Minus

Query  5030  CGCACCAATCGTTCTGGCAGCCACCGAGGGCCTTCTGCATCCTGTGGAAAAACACAAACA  5089
             || ||||  | ||| || | ||| || ||  |||| ||||||||||||||||||||||||
Sbjct  5385  CGTACCAGCCTTTCCGGAATCCAGCGCGGTGCTTCGGCATCCTGTGGAAAAACACAAACA  5326

Query  5090  TGCCCTCGGCCCCATATGAGGACTGGGTCTGGGCCTTGCCA-TGATCCAGTAAGTGTATC  5148
             |||||||| |||||||| |  || ||||| || || | |||  |||   ||||||| |||
Sbjct  5325  TGCCCTCGTCCCCATATTAATACAGGGTCAGGCCCATACCACAGAT-TGGTAAGTGGATC  5267

Query  5149  CTTC  5152
              |||
Sbjct  5266  TTTC  5263


 Score = 67.1 bits (73),  Expect = 1e-08
 Identities = 102/143 (71%), Gaps = 2/143 (1%)
 Strand=Plus/Minus

Query  5488  GGATCAGAATCTCCTTTTAAAATTTCAAACAGTGGTT-TAAGATCTCCAGTAGTTAATCC  5546
             |||||||| || ||||| |  || ||||| | ||||| |||  | |  ||| |  ||   
Sbjct  3723  GGATCAGAGTCACCTTTAAGGATGTCAAATAATGGTTGTAAAGTATA-AGTGGGCAACTT  3665

Query  5547  CAAAGAAGGGTGCAGCCAATTAATATCTCCTGACAACTTTTGAAAATCATTAAGAGATTT  5606
              ||| ||||  | | ||| |||||||||||| | |  || ||||||||||| |||| |||
Sbjct  3664  TAAATAAGGACGGATCCAGTTAATATCTCCTAAAAGTTTCTGAAAATCATTTAGAGTTTT  3605

Query  5607  AAGATGATCTTTTTTAAGCTCTA  5629
              | ||||||  |||  |||| ||
Sbjct  3604  CAAATGATCAGTTTGCAGCTTTA  3582


 Score = 41.9 bits (45),  Expect = 0.59
 Identities = 38/47 (81%), Gaps = 1/47 (2%)
 Strand=Plus/Minus

Query  7603  TCGAGCCCCACGTTGGGCGCCAAATGAGGCTGACCAGCAGCCACAAA  7649
             ||||||||||||||||||||||  ||  || | ||||||   |||||
Sbjct  148   TCGAGCCCCACGTTGGGCGCCACTTGCCGCAG-CCAGCACGGACAAA  103


>Y16627.1 Ovine enzootic nasal tumour virus complete sequence
Length=7434

 Score = 91.5 bits (100),  Expect = 4e-16
 Identities = 96/124 (77%), Gaps = 2/124 (2%)
 Strand=Plus/Minus

Query  5030  CGCACCAATCGTTCTGGCAGCCACCGAGGGCCTTCTGCATCCTGTGGAAAAACACAAACA  5089
             || ||||  | ||| || | ||| || ||  |||| ||||||||||||||||||||||||
Sbjct  5385  CGTACCAGCCTTTCCGGAATCCAGCGCGGTGCTTCGGCATCCTGTGGAAAAACACAAACA  5326

Query  5090  TGCCCTCGGCCCCATATGAGGACTGGGTCTGGGCCTTGCCA-TGATCCAGTAAGTGTATC  5148
             |||||||| |||||||| |  || ||||| || || | |||  |||   ||||||| |||
Sbjct  5325  TGCCCTCGTCCCCATATTAATACAGGGTCAGGCCCATACCACAGAT-TGGTAAGTGGATC  5267

Query  5149  CTTC  5152
              |||
Sbjct  5266  TTTC  5263


 Score = 67.1 bits (73),  Expect = 1e-08
 Identities = 102/143 (71%), Gaps = 2/143 (1%)
 Strand=Plus/Minus

Query  5488  GGATCAGAATCTCCTTTTAAAATTTCAAACAGTGGTT-TAAGATCTCCAGTAGTTAATCC  5546
             |||||||| || ||||| |  || ||||| | ||||| |||  | |  ||| |  ||   
Sbjct  3723  GGATCAGAGTCACCTTTAAGGATGTCAAATAATGGTTGTAAAGTATA-AGTGGGCAACTT  3665

Query  5547  CAAAGAAGGGTGCAGCCAATTAATATCTCCTGACAACTTTTGAAAATCATTAAGAGATTT  5606
              ||| ||||  | | ||| |||||||||||| | |  || ||||||||||| |||| |||
Sbjct  3664  TAAATAAGGACGGATCCAGTTAATATCTCCTAAAAGTTTCTGAAAATCATTTAGAGTTTT  3605

Query  5607  AAGATGATCTTTTTTAAGCTCTA  5629
              | ||||||  |||  |||| ||
Sbjct  3604  CAAATGATCAGTTTGCAGCTTTA  3582


 Score = 41.9 bits (45),  Expect = 0.59
 Identities = 38/47 (81%), Gaps = 1/47 (2%)
 Strand=Plus/Minus

Query  7603  TCGAGCCCCACGTTGGGCGCCAAATGAGGCTGACCAGCAGCCACAAA  7649
             ||||||||||||||||||||||  ||  || | ||||||   |||||
Sbjct  148   TCGAGCCCCACGTTGGGCGCCACTTGCCGCAG-CCAGCACGGACAAA  103


>NC_001514.1 Squirrel monkey retrovirus - HLB, complete genome
Length=8785

 Score = 78.8 bits (86),  Expect = 2e-12
 Identities = 73/93 (78%), Gaps = 0/93 (0%)
 Strand=Plus/Minus

Query  5312  TTTTAATGTGCCATGAGTACGTTCAACAATCCCTTGCCCCTGGGGATTGTAAGGAATGCC  5371
             |||||||||   |||||  |||||||| |  ||||| |||||||| ||||| || || ||
Sbjct  5903  TTTTAATGTTTGATGAGCTCGTTCAACTACTCCTTGACCCTGGGGGTTGTACGGTATACC  5844

Query  5372  AGTAACATGATTGATAGAGAATTGCTGGCAAAA  5404
             ||||||||| |||||   || ||  ||||||||
Sbjct  5843  AGTAACATGTTTGATTTGGAGTTTTTGGCAAAA  5811


 Score = 47.3 bits (51),  Expect = 0.014
 Identities = 33/38 (87%), Gaps = 0/38 (0%)
 Strand=Plus/Minus

Query  5093  CCTCGGCCCCATATGAGGACTGGGTCTGGGCCTTGCCA  5130
             ||||| |||||||||||||| ||||| ||||| | |||
Sbjct  6139  CCTCGCCCCCATATGAGGACAGGGTCAGGGCCCTTCCA  6102


 Score = 37.4 bits (40),  Expect = 7.2
 Identities = 35/45 (78%), Gaps = 0/45 (0%)
 Strand=Plus/Minus

Query  5985  CCTGATTTTTTCTTAATTACAAAAATGGGTGAATTTCAGGGTGAA  6029
             ||||||||||||||||| |  || || || | ||| || || |||
Sbjct  3844  CCTGATTTTTTCTTAATGATGAATATAGGAGTATTCCATGGAGAA  3800


>M23385.1 Squirrel monkey retrovirus-H, complete genome
Length=8785

 Score = 78.8 bits (86),  Expect = 2e-12
 Identities = 73/93 (78%), Gaps = 0/93 (0%)
 Strand=Plus/Minus

Query  5312  TTTTAATGTGCCATGAGTACGTTCAACAATCCCTTGCCCCTGGGGATTGTAAGGAATGCC  5371
             |||||||||   |||||  |||||||| |  ||||| |||||||| ||||| || || ||
Sbjct  5903  TTTTAATGTTTGATGAGCTCGTTCAACTACTCCTTGACCCTGGGGGTTGTACGGTATACC  5844

Query  5372  AGTAACATGATTGATAGAGAATTGCTGGCAAAA  5404
             ||||||||| |||||   || ||  ||||||||
Sbjct  5843  AGTAACATGTTTGATTTGGAGTTTTTGGCAAAA  5811


 Score = 47.3 bits (51),  Expect = 0.014
 Identities = 33/38 (87%), Gaps = 0/38 (0%)
 Strand=Plus/Minus

Query  5093  CCTCGGCCCCATATGAGGACTGGGTCTGGGCCTTGCCA  5130
             ||||| |||||||||||||| ||||| ||||| | |||
Sbjct  6139  CCTCGCCCCCATATGAGGACAGGGTCAGGGCCCTTCCA  6102


 Score = 37.4 bits (40),  Expect = 7.2
 Identities = 35/45 (78%), Gaps = 0/45 (0%)
 Strand=Plus/Minus

Query  5985  CCTGATTTTTTCTTAATTACAAAAATGGGTGAATTTCAGGGTGAA  6029
             ||||||||||||||||| |  || || || | ||| || || |||
Sbjct  3844  CCTGATTTTTTCTTAATGATGAATATAGGAGTATTCCATGGAGAA  3800


>NC_038669.1 Puma lentivirus 14 (gag), polyprotein (pol), viral 
infectivity factor (vif), and envelope precursor (env) genes, 
complete cds
Length=9100

 Score = 70.7 bits (77),  Expect = 1e-09
 Identities = 64/81 (79%), Gaps = 0/81 (0%)
 Strand=Plus/Minus

Query  5945  TTTATTTACTTTTTTAAAATCTTGTAACAATCTCTATTTTCCTGATTTTTTCTTAATTAC  6004
             |||||||| || | ||||||||  ||||| |||| ||||||||||||| ||||| ||   
Sbjct  2630  TTTATTTAATTCTCTAAAATCTATTAACATTCTCCATTTTCCTGATTTCTTCTTTATGCA  2571

Query  6005  AAAAATGGGTGAATTTCAGGG  6025
             |||||| || | ||| || ||
Sbjct  2570  AAAAATTGGAGTATTCCAAGG  2550


>U03982.1 Puma lentivirus 14 (gag), polyprotein (pol), viral infectivity 
factor (vif), and envelope precursor (env) genes, 
complete cds
Length=9100

 Score = 70.7 bits (77),  Expect = 1e-09
 Identities = 64/81 (79%), Gaps = 0/81 (0%)
 Strand=Plus/Minus

Query  5945  TTTATTTACTTTTTTAAAATCTTGTAACAATCTCTATTTTCCTGATTTTTTCTTAATTAC  6004
             |||||||| || | ||||||||  ||||| |||| ||||||||||||| ||||| ||   
Sbjct  2630  TTTATTTAATTCTCTAAAATCTATTAACATTCTCCATTTTCCTGATTTCTTCTTTATGCA  2571

Query  6005  AAAAATGGGTGAATTTCAGGG  6025
             |||||| || | ||| || ||
Sbjct  2570  AAAAATTGGAGTATTCCAAGG  2550


>NC_022518.1 Human endogenous retrovirus K113 complete genome
Length=9472

 Score = 68.9 bits (75),  Expect = 4e-09
 Identities = 64/79 (81%), Gaps = 2/79 (3%)
 Strand=Plus/Minus

Query  5562  CCAATTAATATCTCCTGACAACTTTTGAAAATCATTAAGAGATTTAAGATGA-TCTTTTT  5620
             ||||||||||||||||   || |||||||||||||| || | ||| | |||  |||||| 
Sbjct  4709  CCAATTAATATCTCCTAGTAATTTTTGAAAATCATTTAGTGTTTTTA-ATGTGTCTTTTC  4651

Query  5621  TAAGCTCTATTTTTTGTGG  5639
             | |  ||||||||||||||
Sbjct  4650  TTATTTCTATTTTTTGTGG  4632


 Score = 41.9 bits (45),  Expect = 0.59
 Identities = 27/30 (90%), Gaps = 0/30 (0%)
 Strand=Plus/Minus

Query  5794  AAAATGTCATCCATATAATGAATGATGTAA  5823
             ||||| ||||| |||||||||||||| |||
Sbjct  4477  AAAATATCATCAATATAATGAATGATATAA  4448


 Score = 39.2 bits (42),  Expect = 2.1
 Identities = 27/31 (87%), Gaps = 0/31 (0%)
 Strand=Plus/Minus

Query  7010  GTACCTTCATCTGGAAACCATGGGCAAACTT  7040
             || ||||  ||||||||||||||||||| ||
Sbjct  1272  GTTCCTTGTTCTGGAAACCATGGGCAAAATT  1242


>AY037928.1 Human endogenous retrovirus K113 complete genome
Length=9472

 Score = 68.9 bits (75),  Expect = 4e-09
 Identities = 64/79 (81%), Gaps = 2/79 (3%)
 Strand=Plus/Minus

Query  5562  CCAATTAATATCTCCTGACAACTTTTGAAAATCATTAAGAGATTTAAGATGA-TCTTTTT  5620
             ||||||||||||||||   || |||||||||||||| || | ||| | |||  |||||| 
Sbjct  4709  CCAATTAATATCTCCTAGTAATTTTTGAAAATCATTTAGTGTTTTTA-ATGTGTCTTTTC  4651

Query  5621  TAAGCTCTATTTTTTGTGG  5639
             | |  ||||||||||||||
Sbjct  4650  TTATTTCTATTTTTTGTGG  4632


 Score = 41.9 bits (45),  Expect = 0.59
 Identities = 27/30 (90%), Gaps = 0/30 (0%)
 Strand=Plus/Minus

Query  5794  AAAATGTCATCCATATAATGAATGATGTAA  5823
             ||||| ||||| |||||||||||||| |||
Sbjct  4477  AAAATATCATCAATATAATGAATGATATAA  4448


 Score = 39.2 bits (42),  Expect = 2.1
 Identities = 27/31 (87%), Gaps = 0/31 (0%)
 Strand=Plus/Minus

Query  7010  GTACCTTCATCTGGAAACCATGGGCAAACTT  7040
             || ||||  ||||||||||||||||||| ||
Sbjct  1272  GTTCCTTGTTCTGGAAACCATGGGCAAAATT  1242


>NC_001550.1 Mason-Pfizer monkey virus, complete genome
Length=8557

 Score = 68.0 bits (74),  Expect = 4e-09
 Identities = 82/112 (73%), Gaps = 0/112 (0%)
 Strand=Plus/Minus

Query  5961  AAATCTTGTAACAATCTCTATTTTCCTGATTTTTTCTTAATTACAAAAATGGGTGAATTT  6020
             ||||||||||| |  ||| |||| || ||||| || || || ||||| ||||| |  || 
Sbjct  3238  AAATCTTGTAAGAGCCTCCATTTACCAGATTTCTTTTTTATAACAAATATGGGAGTGTTC  3179

Query  6021  CAGGGTGAAGTAGATTTAATTATATGGCCTTTATCAAACTGTTTCTGTACTA  6072
             ||||| ||| ||  || | | ||||| |||   || |||||||  || ||||
Sbjct  3178  CAGGGAGAACTACTTTCAGTAATATGTCCTGCCTCTAACTGTTCTTGCACTA  3127


 Score = 60.8 bits (66),  Expect = 6e-07
 Identities = 87/123 (71%), Gaps = 0/123 (0%)
 Strand=Plus/Minus

Query  5480  GGGAGGTCGGATCAGAATCTCCTTTTAAAATTTCAAACAGTGGTTTAAGATCTCCAGTAG  5539
             ||||  | || ||||| |||||||| |   | || || |  ||||| |  ||||||||||
Sbjct  3885  GGGAATTGGGGTCAGAGTCTCCTTTAAGGGTGTCGAATAAGGGTTTTAAGTCTCCAGTAG  3826

Query  5540  TTAATCCCAAAGAAGGGTGCAGCCAATTAATATCTCCTGACAACTTTTGAAAATCATTAA  5599
             | | |   | | | ||    |||||||| || |||||| | |  ||||| ||||||||||
Sbjct  3825  TGAGTTTTAGATATGGTCTGAGCCAATTGATGTCTCCTAAAAGTTTTTGGAAATCATTAA  3766

Query  5600  GAG  5602
             |||
Sbjct  3765  GAG  3763


 Score = 48.2 bits (52),  Expect = 0.004
 Identities = 41/51 (80%), Gaps = 0/51 (0%)
 Strand=Plus/Minus

Query  7578  GTGTTCCTCACTGAATCCCCCGTTTTCGAGCCCCACGTTGGGCGCCAAATG  7628
             || ||||||||  ||| |||   | || |||||||||||||||||||| ||
Sbjct  169   GTCTTCCTCACGAAATTCCCTCGTATCCAGCCCCACGTTGGGCGCCAACTG  119


 Score = 41.0 bits (44),  Expect = 0.59
 Identities = 25/27 (93%), Gaps = 0/27 (0%)
 Strand=Plus/Minus

Query  7602  TTCGAGCCCCACGTTGGGCGCCAAATG  7628
             |||| ||||||||||||||||||| ||
Sbjct  8312  TTCGTGCCCCACGTTGGGCGCCAACTG  8286


>AF033815.1 Mason-Pfizer monkey virus, complete genome
Length=8557

 Score = 68.0 bits (74),  Expect = 4e-09
 Identities = 82/112 (73%), Gaps = 0/112 (0%)
 Strand=Plus/Minus

Query  5961  AAATCTTGTAACAATCTCTATTTTCCTGATTTTTTCTTAATTACAAAAATGGGTGAATTT  6020
             ||||||||||| |  ||| |||| || ||||| || || || ||||| ||||| |  || 
Sbjct  3238  AAATCTTGTAAGAGCCTCCATTTACCAGATTTCTTTTTTATAACAAATATGGGAGTGTTC  3179

Query  6021  CAGGGTGAAGTAGATTTAATTATATGGCCTTTATCAAACTGTTTCTGTACTA  6072
             ||||| ||| ||  || | | ||||| |||   || |||||||  || ||||
Sbjct  3178  CAGGGAGAACTACTTTCAGTAATATGTCCTGCCTCTAACTGTTCTTGCACTA  3127


 Score = 60.8 bits (66),  Expect = 6e-07
 Identities = 87/123 (71%), Gaps = 0/123 (0%)
 Strand=Plus/Minus

Query  5480  GGGAGGTCGGATCAGAATCTCCTTTTAAAATTTCAAACAGTGGTTTAAGATCTCCAGTAG  5539
             ||||  | || ||||| |||||||| |   | || || |  ||||| |  ||||||||||
Sbjct  3885  GGGAATTGGGGTCAGAGTCTCCTTTAAGGGTGTCGAATAAGGGTTTTAAGTCTCCAGTAG  3826

Query  5540  TTAATCCCAAAGAAGGGTGCAGCCAATTAATATCTCCTGACAACTTTTGAAAATCATTAA  5599
             | | |   | | | ||    |||||||| || |||||| | |  ||||| ||||||||||
Sbjct  3825  TGAGTTTTAGATATGGTCTGAGCCAATTGATGTCTCCTAAAAGTTTTTGGAAATCATTAA  3766

Query  5600  GAG  5602
             |||
Sbjct  3765  GAG  3763


 Score = 48.2 bits (52),  Expect = 0.004
 Identities = 41/51 (80%), Gaps = 0/51 (0%)
 Strand=Plus/Minus

Query  7578  GTGTTCCTCACTGAATCCCCCGTTTTCGAGCCCCACGTTGGGCGCCAAATG  7628
             || ||||||||  ||| |||   | || |||||||||||||||||||| ||
Sbjct  169   GTCTTCCTCACGAAATTCCCTCGTATCCAGCCCCACGTTGGGCGCCAACTG  119


 Score = 41.0 bits (44),  Expect = 0.59
 Identities = 25/27 (93%), Gaps = 0/27 (0%)
 Strand=Plus/Minus

Query  7602  TTCGAGCCCCACGTTGGGCGCCAAATG  7628
             |||| ||||||||||||||||||| ||
Sbjct  8312  TTCGTGCCCCACGTTGGGCGCCAACTG  8286


>NC_001452.1 Visna/Maedi virus strain kv1772, complete genome
Length=9202

 Score = 67.1 bits (73),  Expect = 1e-08
 Identities = 63/78 (81%), Gaps = 2/78 (3%)
 Strand=Plus/Minus

Query  5946  TTATTTACTTTTTTAAAATCTTGTAACAATCTCTATTTTCCTGATTTTTTCTTAATTACA  6005
             ||||||| || | ||||||||  |||||  ||| ||||||||||||| ||||||| ||||
Sbjct  2358  TTATTTAATTCTCTAAAATCTATTAACATCCTCCATTTTCCTGATTTCTTCTTAA-TACA  2300

Query  6006  AAA-ATGGGTGAATTTCA  6022
             ||| || || | ||| ||
Sbjct  2299  AAATATAGGGGTATTACA  2282


 Score = 41.9 bits (45),  Expect = 0.59
 Identities = 24/25 (96%), Gaps = 0/25 (0%)
 Strand=Plus/Minus

Query  7600  TTTTCGAGCCCCACGTTGGGCGCCA  7624
             || ||||||||||||||||||||||
Sbjct  186   TTGTCGAGCCCCACGTTGGGCGCCA  162


>L06906.1 Visna/Maedi virus strain kv1772, complete genome
Length=9202

 Score = 67.1 bits (73),  Expect = 1e-08
 Identities = 63/78 (81%), Gaps = 2/78 (3%)
 Strand=Plus/Minus

Query  5946  TTATTTACTTTTTTAAAATCTTGTAACAATCTCTATTTTCCTGATTTTTTCTTAATTACA  6005
             ||||||| || | ||||||||  |||||  ||| ||||||||||||| ||||||| ||||
Sbjct  2358  TTATTTAATTCTCTAAAATCTATTAACATCCTCCATTTTCCTGATTTCTTCTTAA-TACA  2300

Query  6006  AAA-ATGGGTGAATTTCA  6022
             ||| || || | ||| ||
Sbjct  2299  AAATATAGGGGTATTACA  2282


 Score = 41.9 bits (45),  Expect = 0.59
 Identities = 24/25 (96%), Gaps = 0/25 (0%)
 Strand=Plus/Minus

Query  7600  TTTTCGAGCCCCACGTTGGGCGCCA  7624
             || ||||||||||||||||||||||
Sbjct  186   TTGTCGAGCCCCACGTTGGGCGCCA  162


>U01866.1 Equine infectious anemia virus clone pSPEIAV19, complete 
genome
Length=8359

 Score = 63.5 bits (69),  Expect = 2e-07
 Identities = 60/77 (78%), Gaps = 0/77 (0%)
 Strand=Plus/Minus

Query  5943  GTTTTATTTACTTTTTTAAAATCTTGTAACAATCTCTATTTTCCTGATTTTTTCTTAATT  6002
             ||||| |||| || | | | ||||||||| || ||| |||| || ||  | || || |||
Sbjct  2544  GTTTTGTTTAATTCTCTCAGATCTTGTAATAACCTCCATTTGCCAGACCTCTTTTTTATT  2485

Query  6003  ACAAAAATGGGTGAATT  6019
             ||||| |||||||||||
Sbjct  2484  ACAAATATGGGTGAATT  2468


>NC_014474.1 Simian retrovirus 4 strain SRV4/TEX/2009/V1, complete 
genome
Length=8126

 Score = 62.6 bits (68),  Expect = 2e-07
 Identities = 58/74 (78%), Gaps = 0/74 (0%)
 Strand=Plus/Minus

Query  5866  ACAAACTTTTGACACAAGTTGGGGCTATTTGCCATGTCTTGGGGAAAGACTCGCCACTGA  5925
             ||||||||||| |||||| | |||||||| |||||| | || || || |||  ||| |||
Sbjct  3724  ACAAACTTTTGGCACAAGGTAGGGCTATTGGCCATGCCCTGAGGTAAAACTTTCCATTGA  3665

Query  5926  TATCTTTTTATAGG  5939
             || | ||| || ||
Sbjct  3664  TAGCGTTTCATTGG  3651


 Score = 59.0 bits (64),  Expect = 2e-06
 Identities = 95/137 (69%), Gaps = 0/137 (0%)
 Strand=Plus/Minus

Query  5464  TCAGTAAGAGACCTGGGGGAGGTCGGATCAGAATCTCCTTTTAAAATTTCAAACAGTGGT  5523
             ||||  || || | ||| ||  | || | ||  |||||||| |  || ||||| |  |||
Sbjct  4126  TCAGAGAGGGATCGGGGAGAATTAGGGTTAGGGTCTCCTTTGAGGATGTCAAATAAGGGT  4067

Query  5524  TTAAGATCTCCAGTAGTTAATCCCAAAGAAGGGTGCAGCCAATTAATATCTCCTGACAAC  5583
              | |||||||| ||||| | |   |   | ||  | |||||||||||||||||| | |  
Sbjct  4066  CTTAGATCTCCTGTAGTGAGTTTTAGGTATGGCCGAAGCCAATTAATATCTCCTAAAAGT  4007

Query  5584  TTTTGAAAATCATTAAG  5600
             |||||  ||||||| ||
Sbjct  4006  TTTTGGTAATCATTGAG  3990


 Score = 53.6 bits (58),  Expect = 9e-05
 Identities = 143/217 (66%), Gaps = 14/217 (6%)
 Strand=Plus/Minus

Query  5185  ATGCCAGAAACGTTCAGCTGCACTCTTAACATAGGCATCCAAAGTCAAAAAATTTTGAAT  5244
             |||||| || || ||||||||    ||| | |   | |||||| | ||||||||| ||||
Sbjct  5615  ATGCCAAAAGCGGTCAGCTGCTGATTTACCCTGATCGTCCAAATTTAAAAAATTTAGAAT  5556

Query  5245  AAAAAGA-CAAG--TAATTATG-------GGGCG----TTAGGGGATATAACTCCCCCtt  5290
             ||| ||  || |  |||  |||       ||| |    ||   || ||  | || |||||
Sbjct  5555  AAAGAGTGCATGATTAAGAATGTTCCTAGGGGTGCCCTTTGTAGGGTACCATTCTCCCTT  5496

Query  5291  ttttattttttGTAAAATGACTTTTAATGTGCCATGAGTACGTTCAACAATCCCTTGCCC  5350
             ||||||||| |  |   ||  |||||  |    |||||  ||||| || || ||||| ||
Sbjct  5495  TTTTATTTTATCAATGGTGGTTTTTAGAGATAAATGAGCTCGTTCTACTATTCCTTGACC  5436

Query  5351  CTGGGGATTGTAAGGAATGCCAGTAACATGATTGATA  5387
              || ||||||||||| || || ||   ||| || |||
Sbjct  5435  TTGAGGATTGTAAGGTATTCCTGTGGTATGTTTAATA  5399


 Score = 52.7 bits (57),  Expect = 3e-04
 Identities = 42/51 (82%), Gaps = 0/51 (0%)
 Strand=Plus/Minus

Query  7578  GTGTTCCTCACTGAATCCCCCGTTTTCGAGCCCCACGTTGGGCGCCAAATG  7628
             || ||||||||  | |||| ||| | | ||||||||||||||||||| |||
Sbjct  387   GTCTTCCTCACAAATTCCCTCGTATCCAAGCCCCACGTTGGGCGCCAGATG  337


 Score = 41.9 bits (45),  Expect = 0.59
 Identities = 47/62 (76%), Gaps = 1/62 (2%)
 Strand=Plus/Minus

Query  7009  GGTACCTTCATCTGGAAACCATGGGCAAACTTCCTTTACAAATTCTAAGAA-TTTATCTA  7067
             ||||||||| |  |||||||| || ||    ||||||||||| || || || |||| | |
Sbjct  637   GGTACCTTCTTGAGGAAACCACGGACAGGTATCCTTTACAAAATCAAAAAACTTTAACAA  578

Query  7068  AT  7069
             ||
Sbjct  577   AT  576


>FJ971077.1 Simian retrovirus 4 strain SRV4/TEX/2009/V1, complete 
genome
Length=8126

 Score = 62.6 bits (68),  Expect = 2e-07
 Identities = 58/74 (78%), Gaps = 0/74 (0%)
 Strand=Plus/Minus

Query  5866  ACAAACTTTTGACACAAGTTGGGGCTATTTGCCATGTCTTGGGGAAAGACTCGCCACTGA  5925
             ||||||||||| |||||| | |||||||| |||||| | || || || |||  ||| |||
Sbjct  3724  ACAAACTTTTGGCACAAGGTAGGGCTATTGGCCATGCCCTGAGGTAAAACTTTCCATTGA  3665

Query  5926  TATCTTTTTATAGG  5939
             || | ||| || ||
Sbjct  3664  TAGCGTTTCATTGG  3651


 Score = 59.0 bits (64),  Expect = 2e-06
 Identities = 95/137 (69%), Gaps = 0/137 (0%)
 Strand=Plus/Minus

Query  5464  TCAGTAAGAGACCTGGGGGAGGTCGGATCAGAATCTCCTTTTAAAATTTCAAACAGTGGT  5523
             ||||  || || | ||| ||  | || | ||  |||||||| |  || ||||| |  |||
Sbjct  4126  TCAGAGAGGGATCGGGGAGAATTAGGGTTAGGGTCTCCTTTGAGGATGTCAAATAAGGGT  4067

Query  5524  TTAAGATCTCCAGTAGTTAATCCCAAAGAAGGGTGCAGCCAATTAATATCTCCTGACAAC  5583
              | |||||||| ||||| | |   |   | ||  | |||||||||||||||||| | |  
Sbjct  4066  CTTAGATCTCCTGTAGTGAGTTTTAGGTATGGCCGAAGCCAATTAATATCTCCTAAAAGT  4007

Query  5584  TTTTGAAAATCATTAAG  5600
             |||||  ||||||| ||
Sbjct  4006  TTTTGGTAATCATTGAG  3990


 Score = 53.6 bits (58),  Expect = 9e-05
 Identities = 143/217 (66%), Gaps = 14/217 (6%)
 Strand=Plus/Minus

Query  5185  ATGCCAGAAACGTTCAGCTGCACTCTTAACATAGGCATCCAAAGTCAAAAAATTTTGAAT  5244
             |||||| || || ||||||||    ||| | |   | |||||| | ||||||||| ||||
Sbjct  5615  ATGCCAAAAGCGGTCAGCTGCTGATTTACCCTGATCGTCCAAATTTAAAAAATTTAGAAT  5556

Query  5245  AAAAAGA-CAAG--TAATTATG-------GGGCG----TTAGGGGATATAACTCCCCCtt  5290
             ||| ||  || |  |||  |||       ||| |    ||   || ||  | || |||||
Sbjct  5555  AAAGAGTGCATGATTAAGAATGTTCCTAGGGGTGCCCTTTGTAGGGTACCATTCTCCCTT  5496

Query  5291  ttttattttttGTAAAATGACTTTTAATGTGCCATGAGTACGTTCAACAATCCCTTGCCC  5350
             ||||||||| |  |   ||  |||||  |    |||||  ||||| || || ||||| ||
Sbjct  5495  TTTTATTTTATCAATGGTGGTTTTTAGAGATAAATGAGCTCGTTCTACTATTCCTTGACC  5436

Query  5351  CTGGGGATTGTAAGGAATGCCAGTAACATGATTGATA  5387
              || ||||||||||| || || ||   ||| || |||
Sbjct  5435  TTGAGGATTGTAAGGTATTCCTGTGGTATGTTTAATA  5399


 Score = 52.7 bits (57),  Expect = 3e-04
 Identities = 42/51 (82%), Gaps = 0/51 (0%)
 Strand=Plus/Minus

Query  7578  GTGTTCCTCACTGAATCCCCCGTTTTCGAGCCCCACGTTGGGCGCCAAATG  7628
             || ||||||||  | |||| ||| | | ||||||||||||||||||| |||
Sbjct  387   GTCTTCCTCACAAATTCCCTCGTATCCAAGCCCCACGTTGGGCGCCAGATG  337


 Score = 41.9 bits (45),  Expect = 0.59
 Identities = 47/62 (76%), Gaps = 1/62 (2%)
 Strand=Plus/Minus

Query  7009  GGTACCTTCATCTGGAAACCATGGGCAAACTTCCTTTACAAATTCTAAGAA-TTTATCTA  7067
             ||||||||| |  |||||||| || ||    ||||||||||| || || || |||| | |
Sbjct  637   GGTACCTTCTTGAGGAAACCACGGACAGGTATCCTTTACAAAATCAAAAAACTTTAACAA  578

Query  7068  AT  7069
             ||
Sbjct  577   AT  576


>NC_027117.1 Desmodus rotundus endogenous retrovirus isolate 824, 
complete genome
Length=10485

 Score = 60.8 bits (66),  Expect = 6e-07
 Identities = 51/63 (81%), Gaps = 0/63 (0%)
 Strand=Plus/Minus

Query  5865  AACAAACTTTTGACACAAGTTGGGGCTATTTGCCATGTCTTGGGGAAAGACTCGCCACTG  5924
             ||||||||||||||||||| ||||||| || |||||| | ||||| |  ||   ||||||
Sbjct  4994  AACAAACTTTTGACACAAGGTGGGGCTGTTGGCCATGCCCTGGGGCAGTACCTTCCACTG  4935

Query  5925  ATA  5927
              ||
Sbjct  4934  GTA  4932


 Score = 47.3 bits (51),  Expect = 0.014
 Identities = 33/38 (87%), Gaps = 0/38 (0%)
 Strand=Plus/Minus

Query  5093  CCTCGGCCCCATATGAGGACTGGGTCTGGGCCTTGCCA  5130
             ||||  |||||||||||||| ||||||||||| | |||
Sbjct  7006  CCTCTCCCCCATATGAGGACGGGGTCTGGGCCCTTCCA  6969


>KP175580.1 Desmodus rotundus endogenous retrovirus isolate 824, 
complete genome
Length=10485

 Score = 60.8 bits (66),  Expect = 6e-07
 Identities = 51/63 (81%), Gaps = 0/63 (0%)
 Strand=Plus/Minus

Query  5865  AACAAACTTTTGACACAAGTTGGGGCTATTTGCCATGTCTTGGGGAAAGACTCGCCACTG  5924
             ||||||||||||||||||| ||||||| || |||||| | ||||| |  ||   ||||||
Sbjct  4994  AACAAACTTTTGACACAAGGTGGGGCTGTTGGCCATGCCCTGGGGCAGTACCTTCCACTG  4935

Query  5925  ATA  5927
              ||
Sbjct  4934  GTA  4932


 Score = 47.3 bits (51),  Expect = 0.014
 Identities = 33/38 (87%), Gaps = 0/38 (0%)
 Strand=Plus/Minus

Query  5093  CCTCGGCCCCATATGAGGACTGGGTCTGGGCCTTGCCA  5130
             ||||  |||||||||||||| ||||||||||| | |||
Sbjct  7006  CCTCTCCCCCATATGAGGACGGGGTCTGGGCCCTTCCA  6969


>NC_001511.1 Ovine lentivirus, complete genome
Length=9256

 Score = 59.0 bits (64),  Expect = 2e-06
 Identities = 59/77 (77%), Gaps = 0/77 (0%)
 Strand=Plus/Minus

Query  5946  TTATTTACTTTTTTAAAATCTTGTAACAATCTCTATTTTCCTGATTTTTTCTTAATTACA  6005
             ||||||| ||   ||||||||  ||||| |||| |||| |||||||||||||| ||   |
Sbjct  2401  TTATTTAATTCCCTAAAATCTATTAACATTCTCCATTTCCCTGATTTTTTCTTGATGCAA  2342

Query  6006  AAAATGGGTGAATTTCA  6022
             || || || | ||| ||
Sbjct  2341  AATATAGGAGTATTACA  2325


 Score = 41.9 bits (45),  Expect = 0.59
 Identities = 24/25 (96%), Gaps = 0/25 (0%)
 Strand=Plus/Minus

Query  7600  TTTTCGAGCCCCACGTTGGGCGCCA  7624
             || ||||||||||||||||||||||
Sbjct  177   TTCTCGAGCCCCACGTTGGGCGCCA  153


>M34193.1 Ovine lentivirus, complete genome
Length=9256

 Score = 59.0 bits (64),  Expect = 2e-06
 Identities = 59/77 (77%), Gaps = 0/77 (0%)
 Strand=Plus/Minus

Query  5946  TTATTTACTTTTTTAAAATCTTGTAACAATCTCTATTTTCCTGATTTTTTCTTAATTACA  6005
             ||||||| ||   ||||||||  ||||| |||| |||| |||||||||||||| ||   |
Sbjct  2401  TTATTTAATTCCCTAAAATCTATTAACATTCTCCATTTCCCTGATTTTTTCTTGATGCAA  2342

Query  6006  AAAATGGGTGAATTTCA  6022
             || || || | ||| ||
Sbjct  2341  AATATAGGAGTATTACA  2325


 Score = 41.9 bits (45),  Expect = 0.59
 Identities = 24/25 (96%), Gaps = 0/25 (0%)
 Strand=Plus/Minus

Query  7600  TTTTCGAGCCCCACGTTGGGCGCCA  7624
             || ||||||||||||||||||||||
Sbjct  177   TTCTCGAGCCCCACGTTGGGCGCCA  153


>NC_029852.1 Bovine retrovirus CH15 putative group-specific antigen, 
putative protease, putative viral DNA polymerase, and 
putative envelope protein genes, complete cds
Length=7470

 Score = 51.8 bits (56),  Expect = 3e-04
 Identities = 54/70 (77%), Gaps = 1/70 (1%)
 Strand=Plus/Minus

Query  5543  ATCCCAAA-GAAGGGTGCAGCCAATTAATATCTCCTGACAACTTTTGAAAATCATTAAGA  5601
             ||||| || |||||| | | |||||||||||| ||  | || ||||| |||||||| |  
Sbjct  3337  ATCCCTAATGAAGGGCGTAACCAATTAATATCGCCCAATAATTTTTGGAAATCATTTAAG  3278

Query  5602  GATTTAAGAT  5611
             | ||| ||||
Sbjct  3277  GTTTTCAGAT  3268


 Score = 40.1 bits (43),  Expect = 2.1
 Identities = 44/57 (77%), Gaps = 4/57 (7%)
 Strand=Plus/Minus

Query  5788  GCCAACAAAATGTCATCCATATAATG--AATGATGTAAACAGAAGGAAACTGTTTTC  5842
             || || ||||| ||||||||||||||  ||  ||||||  | ||||| ||  |||||
Sbjct  3091  GCGAATAAAATATCATCCATATAATGATAAATATGTAA--AAAAGGATACCTTTTTC  3037


>KU720628.1 Bovine retrovirus CH15 putative group-specific antigen, 
putative protease, putative viral DNA polymerase, and 
putative envelope protein genes, complete cds
Length=7470

 Score = 51.8 bits (56),  Expect = 3e-04
 Identities = 54/70 (77%), Gaps = 1/70 (1%)
 Strand=Plus/Minus

Query  5543  ATCCCAAA-GAAGGGTGCAGCCAATTAATATCTCCTGACAACTTTTGAAAATCATTAAGA  5601
             ||||| || |||||| | | |||||||||||| ||  | || ||||| |||||||| |  
Sbjct  3337  ATCCCTAATGAAGGGCGTAACCAATTAATATCGCCCAATAATTTTTGGAAATCATTTAAG  3278

Query  5602  GATTTAAGAT  5611
             | ||| ||||
Sbjct  3277  GTTTTCAGAT  3268


 Score = 40.1 bits (43),  Expect = 2.1
 Identities = 44/57 (77%), Gaps = 4/57 (7%)
 Strand=Plus/Minus

Query  5788  GCCAACAAAATGTCATCCATATAATG--AATGATGTAAACAGAAGGAAACTGTTTTC  5842
             || || ||||| ||||||||||||||  ||  ||||||  | ||||| ||  |||||
Sbjct  3091  GCGAATAAAATATCATCCATATAATGATAAATATGTAA--AAAAGGATACCTTTTTC  3037


>NC_039031.1 Yellow-breasted capuchin simian foamy virus isolate 
Z17, complete genome
Length=11764

 Score = 46.4 bits (50),  Expect = 0.014
 Identities = 25/25 (100%), Gaps = 0/25 (0%)
 Strand=Plus/Minus

Query  7602  TTCGAGCCCCACGTTGGGCGCCAAA  7626
             |||||||||||||||||||||||||
Sbjct  1103  TTCGAGCCCCACGTTGGGCGCCAAA  1079


>KP143760.1 Yellow-breasted capuchin simian foamy virus isolate 
Z17, complete genome
Length=11764

 Score = 46.4 bits (50),  Expect = 0.014
 Identities = 25/25 (100%), Gaps = 0/25 (0%)
 Strand=Plus/Minus

Query  7602  TTCGAGCCCCACGTTGGGCGCCAAA  7626
             |||||||||||||||||||||||||
Sbjct  1103  TTCGAGCCCCACGTTGGGCGCCAAA  1079


>NC_039085.1 Simian foamy virus-orangutan complete proviral genome, 
isolate bella
Length=12823

 Score = 45.5 bits (49),  Expect = 0.049
 Identities = 26/27 (96%), Gaps = 0/27 (0%)
 Strand=Plus/Minus

Query  7602  TTCGAGCCCCACGTTGGGCGCCAAATG  7628
             |||||||||||||||||||||||| ||
Sbjct  1647  TTCGAGCCCCACGTTGGGCGCCAATTG  1621


>NC_039029.1 Western lowland gorilla simian foamy virus, complete 
genome
Length=12258

 Score = 45.5 bits (49),  Expect = 0.049
 Identities = 26/27 (96%), Gaps = 0/27 (0%)
 Strand=Plus/Minus

Query  7602  TTCGAGCCCCACGTTGGGCGCCAAATG  7628
             |||||||||||||||||||||||| ||
Sbjct  1306  TTCGAGCCCCACGTTGGGCGCCAATTG  1280


>NC_039028.1 Squirrel monkey foamy virus isolate 1224, complete 
genome
Length=11684

 Score = 45.5 bits (49),  Expect = 0.049
 Identities = 26/27 (96%), Gaps = 0/27 (0%)
 Strand=Plus/Minus

Query  7602  TTCGAGCCCCACGTTGGGCGCCAAATG  7628
             |||||||||||||||||||||||| ||
Sbjct  1084  TTCGAGCCCCACGTTGGGCGCCAATTG  1058


>NC_039238.1 Rhesus macaque simian foamy virus isolate SFVmmu_K3T, 
complete genome
Length=12983

 Score = 45.5 bits (49),  Expect = 0.049
 Identities = 26/27 (96%), Gaps = 0/27 (0%)
 Strand=Plus/Minus

Query  7602  TTCGAGCCCCACGTTGGGCGCCAAATG  7628
             |||||||||||||||||||||||| ||
Sbjct  1651  TTCGAGCCCCACGTTGGGCGCCAATTG  1625


 Score = 40.1 bits (43),  Expect = 2.1
 Identities = 38/49 (78%), Gaps = 0/49 (0%)
 Strand=Plus/Minus

Query  5938  GGCTAGTTTTATTTACTTTTTTAAAATCTTGTAACAATCTCTATTTTCC  5986
             || ||||||||||||||| | || |||||   | || |||| |||| ||
Sbjct  4309  GGATAGTTTTATTTACTTCTCTATAATCTAAAACCATTCTCCATTTGCC  4261


>NC_039026.1 Japanese macaque simian foamy virus proviral DNA, 
complete genome, clone: JM356
Length=12957

 Score = 45.5 bits (49),  Expect = 0.049
 Identities = 26/27 (96%), Gaps = 0/27 (0%)
 Strand=Plus/Minus

Query  7602  TTCGAGCCCCACGTTGGGCGCCAAATG  7628
             |||||||||||||||||||||||| ||
Sbjct  1650  TTCGAGCCCCACGTTGGGCGCCAATTG  1624


>NC_043445.1 Guenon simian foamy virus isolate AG16, complete 
genome
Length=13072

 Score = 45.5 bits (49),  Expect = 0.049
 Identities = 26/27 (96%), Gaps = 0/27 (0%)
 Strand=Plus/Minus

Query  7602  TTCGAGCCCCACGTTGGGCGCCAAATG  7628
             |||||||||||||||||||||||| ||
Sbjct  1720  TTCGAGCCCCACGTTGGGCGCCAATTG  1694


>NC_039025.1 Eastern chimpanzee simian foamy virus clone pHSRV13, 
complete genome
Length=11954

 Score = 45.5 bits (49),  Expect = 0.049
 Identities = 26/27 (96%), Gaps = 0/27 (0%)
 Strand=Plus/Minus

Query  7602  TTCGAGCCCCACGTTGGGCGCCAAATG  7628
             |||||||||||||||||||||||| ||
Sbjct  1148  TTCGAGCCCCACGTTGGGCGCCAATTG  1122


 Score = 39.2 bits (42),  Expect = 2.1
 Identities = 36/46 (78%), Gaps = 0/46 (0%)
 Strand=Plus/Minus

Query  5941  TAGTTTTATTTACTTTTTTAAAATCTTGTAACAATCTCTATTTTCC  5986
             ||||||||||||||| | || |||||  || || |||| |  ||||
Sbjct  3791  TAGTTTTATTTACTTCTCTATAATCTAATACCATTCTCCACCTTCC  3746


>NC_039024.1 Central cimpanzee simian foamy virus isolate BAD327, 
complete genome
Length=13220

 Score = 45.5 bits (49),  Expect = 0.049
 Identities = 26/27 (96%), Gaps = 0/27 (0%)
 Strand=Plus/Minus

Query  7602  TTCGAGCCCCACGTTGGGCGCCAAATG  7628
             |||||||||||||||||||||||| ||
Sbjct  1784  TTCGAGCCCCACGTTGGGCGCCAATTG  1758


>NC_010819.1 Macaque simian foamy virus, complete genome
Length=12972

 Score = 45.5 bits (49),  Expect = 0.049
 Identities = 26/27 (96%), Gaps = 0/27 (0%)
 Strand=Plus/Minus

Query  7602  TTCGAGCCCCACGTTGGGCGCCAAATG  7628
             |||||||||||||||||||||||| ||
Sbjct  1646  TTCGAGCCCCACGTTGGGCGCCAATTG  1620


>NC_010820.1 Simian foamy virus 3, complete genome
Length=13111

 Score = 45.5 bits (49),  Expect = 0.049
 Identities = 26/27 (96%), Gaps = 0/27 (0%)
 Strand=Plus/Minus

Query  7602  TTCGAGCCCCACGTTGGGCGCCAAATG  7628
             |||||||||||||||||||||||| ||
Sbjct  1733  TTCGAGCCCCACGTTGGGCGCCAATTG  1707


>NC_001364.1 Simian foamy virus, complete genome
Length=13246

 Score = 45.5 bits (49),  Expect = 0.049
 Identities = 26/27 (96%), Gaps = 0/27 (0%)
 Strand=Plus/Minus

Query  7602  TTCGAGCCCCACGTTGGGCGCCAAATG  7628
             |||||||||||||||||||||||| ||
Sbjct  1785  TTCGAGCCCCACGTTGGGCGCCAATTG  1759


>AJ544579.1 Simian foamy virus-orangutan complete proviral genome, 
isolate bella
Length=12823

 Score = 45.5 bits (49),  Expect = 0.049
 Identities = 26/27 (96%), Gaps = 0/27 (0%)
 Strand=Plus/Minus

Query  7602  TTCGAGCCCCACGTTGGGCGCCAAATG  7628
             |||||||||||||||||||||||| ||
Sbjct  1647  TTCGAGCCCCACGTTGGGCGCCAATTG  1621


>HM245790.1 Western lowland gorilla simian foamy virus, complete 
genome
Length=12258

 Score = 45.5 bits (49),  Expect = 0.049
 Identities = 26/27 (96%), Gaps = 0/27 (0%)
 Strand=Plus/Minus

Query  7602  TTCGAGCCCCACGTTGGGCGCCAAATG  7628
             |||||||||||||||||||||||| ||
Sbjct  1306  TTCGAGCCCCACGTTGGGCGCCAATTG  1280


>GU356394.1 Squirrel monkey foamy virus isolate 1224, complete 
genome
Length=11684

 Score = 45.5 bits (49),  Expect = 0.049
 Identities = 26/27 (96%), Gaps = 0/27 (0%)
 Strand=Plus/Minus

Query  7602  TTCGAGCCCCACGTTGGGCGCCAAATG  7628
             |||||||||||||||||||||||| ||
Sbjct  1084  TTCGAGCCCCACGTTGGGCGCCAATTG  1058


>MF280817.1 Rhesus macaque simian foamy virus isolate SFVmmu_K3T, 
complete genome
Length=12983

 Score = 45.5 bits (49),  Expect = 0.049
 Identities = 26/27 (96%), Gaps = 0/27 (0%)
 Strand=Plus/Minus

Query  7602  TTCGAGCCCCACGTTGGGCGCCAAATG  7628
             |||||||||||||||||||||||| ||
Sbjct  1651  TTCGAGCCCCACGTTGGGCGCCAATTG  1625


 Score = 40.1 bits (43),  Expect = 2.1
 Identities = 38/49 (78%), Gaps = 0/49 (0%)
 Strand=Plus/Minus

Query  5938  GGCTAGTTTTATTTACTTTTTTAAAATCTTGTAACAATCTCTATTTTCC  5986
             || ||||||||||||||| | || |||||   | || |||| |||| ||
Sbjct  4309  GGATAGTTTTATTTACTTCTCTATAATCTAAAACCATTCTCCATTTGCC  4261


>AB923518.1 Japanese macaque simian foamy virus proviral DNA, 
complete genome, clone: JM356
Length=12957

 Score = 45.5 bits (49),  Expect = 0.049
 Identities = 26/27 (96%), Gaps = 0/27 (0%)
 Strand=Plus/Minus

Query  7602  TTCGAGCCCCACGTTGGGCGCCAAATG  7628
             |||||||||||||||||||||||| ||
Sbjct  1650  TTCGAGCCCCACGTTGGGCGCCAATTG  1624


>JQ867466.1 Guenon simian foamy virus isolate AG16, complete genome
Length=13072

 Score = 45.5 bits (49),  Expect = 0.049
 Identities = 26/27 (96%), Gaps = 0/27 (0%)
 Strand=Plus/Minus

Query  7602  TTCGAGCCCCACGTTGGGCGCCAAATG  7628
             |||||||||||||||||||||||| ||
Sbjct  1720  TTCGAGCCCCACGTTGGGCGCCAATTG  1694


>KX087159.1 Eastern chimpanzee simian foamy virus clone pHSRV13, 
complete genome
Length=11954

 Score = 45.5 bits (49),  Expect = 0.049
 Identities = 26/27 (96%), Gaps = 0/27 (0%)
 Strand=Plus/Minus

Query  7602  TTCGAGCCCCACGTTGGGCGCCAAATG  7628
             |||||||||||||||||||||||| ||
Sbjct  1148  TTCGAGCCCCACGTTGGGCGCCAATTG  1122


 Score = 39.2 bits (42),  Expect = 2.1
 Identities = 36/46 (78%), Gaps = 0/46 (0%)
 Strand=Plus/Minus

Query  5941  TAGTTTTATTTACTTTTTTAAAATCTTGTAACAATCTCTATTTTCC  5986
             ||||||||||||||| | || |||||  || || |||| |  ||||
Sbjct  3791  TAGTTTTATTTACTTCTCTATAATCTAATACCATTCTCCACCTTCC  3746


>JQ867463.1 Central cimpanzee simian foamy virus isolate BAD327, 
complete genome
Length=13220

 Score = 45.5 bits (49),  Expect = 0.049
 Identities = 26/27 (96%), Gaps = 0/27 (0%)
 Strand=Plus/Minus

Query  7602  TTCGAGCCCCACGTTGGGCGCCAAATG  7628
             |||||||||||||||||||||||| ||
Sbjct  1784  TTCGAGCCCCACGTTGGGCGCCAATTG  1758


>X54482.1 Simian foamy virus type 1 complete genome
Length=12972

 Score = 45.5 bits (49),  Expect = 0.049
 Identities = 26/27 (96%), Gaps = 0/27 (0%)
 Strand=Plus/Minus

Query  7602  TTCGAGCCCCACGTTGGGCGCCAAATG  7628
             |||||||||||||||||||||||| ||
Sbjct  1646  TTCGAGCCCCACGTTGGGCGCCAATTG  1620


>M74895.1 Grivet simian foamy virus gag protein, pol polyprotein, 
envelope protein, and transactivator genes, partial cds; 
ORF2 gene, complete cds; and ORF3 gene, partial cds
Length=13111

 Score = 45.5 bits (49),  Expect = 0.049
 Identities = 26/27 (96%), Gaps = 0/27 (0%)
 Strand=Plus/Minus

Query  7602  TTCGAGCCCCACGTTGGGCGCCAAATG  7628
             |||||||||||||||||||||||| ||
Sbjct  1733  TTCGAGCCCCACGTTGGGCGCCAATTG  1707


>U04327.1 Western chimpanzee simian foamy virus strain SFVcpz, 
complete genome
Length=13246

 Score = 45.5 bits (49),  Expect = 0.049
 Identities = 26/27 (96%), Gaps = 0/27 (0%)
 Strand=Plus/Minus

Query  7602  TTCGAGCCCCACGTTGGGCGCCAAATG  7628
             |||||||||||||||||||||||| ||
Sbjct  1785  TTCGAGCCCCACGTTGGGCGCCAATTG  1759


>NC_002201.1 Equine foamy virus, complete genome
Length=12035

 Score = 44.6 bits (48),  Expect = 0.049
 Identities = 27/29 (93%), Gaps = 0/29 (0%)
 Strand=Plus/Minus

Query  7600  TTTTCGAGCCCCACGTTGGGCGCCAAATG  7628
             || ||||||||||||||||||||||| ||
Sbjct  1474  TTATCGAGCCCCACGTTGGGCGCCAATTG  1446


>AF201902.1 Equine foamy virus Equus caballus, complete genome
Length=12035

 Score = 44.6 bits (48),  Expect = 0.049
 Identities = 27/29 (93%), Gaps = 0/29 (0%)
 Strand=Plus/Minus

Query  7600  TTTTCGAGCCCCACGTTGGGCGCCAAATG  7628
             || ||||||||||||||||||||||| ||
Sbjct  1474  TTATCGAGCCCCACGTTGGGCGCCAATTG  1446


>NC_039242.1 Feline foamy virus DNA, complete genome
Length=11700

 Score = 43.7 bits (47),  Expect = 0.17
 Identities = 25/26 (96%), Gaps = 0/26 (0%)
 Strand=Plus/Minus

Query  7603  TCGAGCCCCACGTTGGGCGCCAAATG  7628
             ||||||||||||||||||||||| ||
Sbjct  1377  TCGAGCCCCACGTTGGGCGCCAACTG  1352


>NC_001831.1 Bovine foamy virus, complete genome
Length=12002

 Score = 43.7 bits (47),  Expect = 0.17
 Identities = 25/26 (96%), Gaps = 0/26 (0%)
 Strand=Plus/Minus

Query  7603  TCGAGCCCCACGTTGGGCGCCAAATG  7628
             ||||||||||||||||||||||| ||
Sbjct  1328  TCGAGCCCCACGTTGGGCGCCAATTG  1303


>NC_001413.1 Bovine immunodeficiency-like virus, complete proviral 
genome
Length=8482

 Score = 43.7 bits (47),  Expect = 0.17
 Identities = 25/26 (96%), Gaps = 0/26 (0%)
 Strand=Plus/Minus

Query  7603  TCGAGCCCCACGTTGGGCGCCAAATG  7628
             ||||||||||||||||||||||| ||
Sbjct  229   TCGAGCCCCACGTTGGGCGCCAACTG  204


>Y08851.1 Feline foamy virus DNA, complete genome
Length=11700

 Score = 43.7 bits (47),  Expect = 0.17
 Identities = 25/26 (96%), Gaps = 0/26 (0%)
 Strand=Plus/Minus

Query  7603  TCGAGCCCCACGTTGGGCGCCAAATG  7628
             ||||||||||||||||||||||| ||
Sbjct  1377  TCGAGCCCCACGTTGGGCGCCAACTG  1352


>U94514.1 Bovine syncytial virus, complete genome
Length=12002

 Score = 43.7 bits (47),  Expect = 0.17
 Identities = 25/26 (96%), Gaps = 0/26 (0%)
 Strand=Plus/Minus

Query  7603  TCGAGCCCCACGTTGGGCGCCAAATG  7628
             ||||||||||||||||||||||| ||
Sbjct  1328  TCGAGCCCCACGTTGGGCGCCAATTG  1303


>M32690.1 Bovine immunodeficiency-like virus, complete proviral 
genome
Length=8482

 Score = 43.7 bits (47),  Expect = 0.17
 Identities = 25/26 (96%), Gaps = 0/26 (0%)
 Strand=Plus/Minus

Query  7603  TCGAGCCCCACGTTGGGCGCCAAATG  7628
             ||||||||||||||||||||||| ||
Sbjct  229   TCGAGCCCCACGTTGGGCGCCAACTG  204


>NC_025673.1 Norway rat hepacivirus 2, complete sequence
Length=8568

 Score = 41.9 bits (45),  Expect = 0.59
 Identities = 30/35 (86%), Gaps = 0/35 (0%)
 Strand=Plus/Minus

Query  591   GGGGTGCTTATTAATATTTCTGATTTGGGAATCAC  625
             ||||| ||||  |||| |||||||||||| |||||
Sbjct  7271  GGGGTCCTTACAAATACTTCTGATTTGGGCATCAC  7237


>KJ950939.1 Hepacivirus H isolate NrHV-2/NYC-E43 polyprotein gene, 
complete cds
Length=8568

 Score = 41.9 bits (45),  Expect = 0.59
 Identities = 30/35 (86%), Gaps = 0/35 (0%)
 Strand=Plus/Minus

Query  591   GGGGTGCTTATTAATATTTCTGATTTGGGAATCAC  625
             ||||| ||||  |||| |||||||||||| |||||
Sbjct  7271  GGGGTCCTTACAAATACTTCTGATTTGGGCATCAC  7237


>NC_010438.1 Miniopterus bat coronavirus HKU8, complete genome
Length=28773

 Score = 41.0 bits (44),  Expect = 0.59
 Identities = 36/44 (82%), Gaps = 1/44 (2%)
 Strand=Plus/Minus

Query  7825   CATCATTGAACGTAA-ATTTTTAACTTTAACATTGACACTACAA  7867
              ||| || |||| ||  ||| | |||||||||||||||| |||||
Sbjct  21445  CATGATAGAACATATGATTGTCAACTTTAACATTGACAATACAA  21402


 Score = 41.0 bits (44),  Expect = 0.59
 Identities = 36/44 (82%), Gaps = 1/44 (2%)
 Strand=Plus/Minus

Query  3775   CATCATTGAACGTAA-ATTTTTAACTTTAACATTGACACTACAA  3817
              ||| || |||| ||  ||| | |||||||||||||||| |||||
Sbjct  21445  CATGATAGAACATATGATTGTCAACTTTAACATTGACAATACAA  21402


>EU420139.1 Bat coronavirus HKU8 strain AFCD77, complete genome
Length=28773

 Score = 41.0 bits (44),  Expect = 0.59
 Identities = 36/44 (82%), Gaps = 1/44 (2%)
 Strand=Plus/Minus

Query  7825   CATCATTGAACGTAA-ATTTTTAACTTTAACATTGACACTACAA  7867
              ||| || |||| ||  ||| | |||||||||||||||| |||||
Sbjct  21445  CATGATAGAACATATGATTGTCAACTTTAACATTGACAATACAA  21402


 Score = 41.0 bits (44),  Expect = 0.59
 Identities = 36/44 (82%), Gaps = 1/44 (2%)
 Strand=Plus/Minus

Query  3775   CATCATTGAACGTAA-ATTTTTAACTTTAACATTGACACTACAA  3817
              ||| || |||| ||  ||| | |||||||||||||||| |||||
Sbjct  21445  CATGATAGAACATATGATTGTCAACTTTAACATTGACAATACAA  21402


>NC_013804.1 Pseudocowpox virus, complete genome
Length=145289

 Score = 40.1 bits (43),  Expect = 2.1
 Identities = 26/29 (90%), Gaps = 0/29 (0%)
 Strand=Plus/Minus

Query  7486  TCACTCACTCACACACTCATTCGACCGAG  7514
             |||||||||||| |||||| |||| ||||
Sbjct  2480  TCACTCACTCACTCACTCACTCGAGCGAG  2452


 Score = 40.1 bits (43),  Expect = 2.1
 Identities = 26/29 (90%), Gaps = 0/29 (0%)
 Strand=Plus/Minus

Query  7486  TCACTCACTCACACACTCATTCGACCGAG  7514
             |||||||||||| |||||| |||| ||||
Sbjct  2581  TCACTCACTCACTCACTCACTCGAGCGAG  2553


 Score = 40.1 bits (43),  Expect = 2.1
 Identities = 26/29 (90%), Gaps = 0/29 (0%)
 Strand=Plus/Plus

Query  7486    TCACTCACTCACACACTCATTCGACCGAG  7514
               |||||||||||| |||||| |||| ||||
Sbjct  142709  TCACTCACTCACTCACTCACTCGAGCGAG  142737


 Score = 40.1 bits (43),  Expect = 2.1
 Identities = 26/29 (90%), Gaps = 0/29 (0%)
 Strand=Plus/Plus

Query  7486    TCACTCACTCACACACTCATTCGACCGAG  7514
               |||||||||||| |||||| |||| ||||
Sbjct  142810  TCACTCACTCACTCACTCACTCGAGCGAG  142838


 Score = 38.3 bits (41),  Expect = 7.2
 Identities = 25/28 (89%), Gaps = 0/28 (0%)
 Strand=Plus/Minus

Query  7487  CACTCACTCACACACTCATTCGACCGAG  7514
             ||||||||||| |||||| |||| ||||
Sbjct  2398  CACTCACTCACTCACTCACTCGAGCGAG  2371


 Score = 38.3 bits (41),  Expect = 7.2
 Identities = 25/28 (89%), Gaps = 0/28 (0%)
 Strand=Plus/Plus

Query  7487    CACTCACTCACACACTCATTCGACCGAG  7514
               ||||||||||| |||||| |||| ||||
Sbjct  142892  CACTCACTCACTCACTCACTCGAGCGAG  142919


>NC_001815.1 Simian T-lymphotropic virus 2, complete genome
Length=8855

 Score = 40.1 bits (43),  Expect = 2.1
 Identities = 40/51 (78%), Gaps = 1/51 (2%)
 Strand=Plus/Minus

Query  5784  ACAGGCCAACAAAATGTCATCCATATAATGAATGAT-GTAAACAGAAGGAA  5833
             || |||||| |  || ||||||||||| || ||||| ||| ||| | ||||
Sbjct  3051  ACTGGCCAAGAGTATATCATCCATATATTGGATGATAGTAGACATAGGGAA  3001


>AF296094.1 Porcine teschovirus 9 strain Vir 2899/84 polyprotein 
gene, complete cds
Length=7006

 Score = 40.1 bits (43),  Expect = 2.1
 Identities = 25/26 (96%), Gaps = 1/26 (4%)
 Strand=Plus/Minus

Query  5764  AACAACACCCCTTCCTTCTTACAGGC  5789
             |||||||||| |||||||||||||||
Sbjct  3572  AACAACACCC-TTCCTTCTTACAGGC  3548


>GQ329670.1 Pseudocowpox virus strain VR634, complete genome
Length=145289

 Score = 40.1 bits (43),  Expect = 2.1
 Identities = 26/29 (90%), Gaps = 0/29 (0%)
 Strand=Plus/Minus

Query  7486  TCACTCACTCACACACTCATTCGACCGAG  7514
             |||||||||||| |||||| |||| ||||
Sbjct  2480  TCACTCACTCACTCACTCACTCGAGCGAG  2452


 Score = 40.1 bits (43),  Expect = 2.1
 Identities = 26/29 (90%), Gaps = 0/29 (0%)
 Strand=Plus/Minus

Query  7486  TCACTCACTCACACACTCATTCGACCGAG  7514
             |||||||||||| |||||| |||| ||||
Sbjct  2581  TCACTCACTCACTCACTCACTCGAGCGAG  2553


 Score = 40.1 bits (43),  Expect = 2.1
 Identities = 26/29 (90%), Gaps = 0/29 (0%)
 Strand=Plus/Plus

Query  7486    TCACTCACTCACACACTCATTCGACCGAG  7514
               |||||||||||| |||||| |||| ||||
Sbjct  142709  TCACTCACTCACTCACTCACTCGAGCGAG  142737


 Score = 40.1 bits (43),  Expect = 2.1
 Identities = 26/29 (90%), Gaps = 0/29 (0%)
 Strand=Plus/Plus

Query  7486    TCACTCACTCACACACTCATTCGACCGAG  7514
               |||||||||||| |||||| |||| ||||
Sbjct  142810  TCACTCACTCACTCACTCACTCGAGCGAG  142838


 Score = 38.3 bits (41),  Expect = 7.2
 Identities = 25/28 (89%), Gaps = 0/28 (0%)
 Strand=Plus/Minus

Query  7487  CACTCACTCACACACTCATTCGACCGAG  7514
             ||||||||||| |||||| |||| ||||
Sbjct  2398  CACTCACTCACTCACTCACTCGAGCGAG  2371


 Score = 38.3 bits (41),  Expect = 7.2
 Identities = 25/28 (89%), Gaps = 0/28 (0%)
 Strand=Plus/Plus

Query  7487    CACTCACTCACACACTCATTCGACCGAG  7514
               ||||||||||| |||||| |||| ||||
Sbjct  142892  CACTCACTCACTCACTCACTCGAGCGAG  142919


>Y14570.1 Simian T-cell lymphotropic virus type 2, complete proviral 
genome
Length=8855

 Score = 40.1 bits (43),  Expect = 2.1
 Identities = 40/51 (78%), Gaps = 1/51 (2%)
 Strand=Plus/Minus

Query  5784  ACAGGCCAACAAAATGTCATCCATATAATGAATGAT-GTAAACAGAAGGAA  5833
             || |||||| |  || ||||||||||| || ||||| ||| ||| | ||||
Sbjct  3051  ACTGGCCAAGAGTATATCATCCATATATTGGATGATAGTAGACATAGGGAA  3001


>NC_039022.1 Puma feline foamy virus isolate FFVpc-X102, complete 
genome
Length=11649

 Score = 39.2 bits (42),  Expect = 2.1
 Identities = 24/26 (92%), Gaps = 0/26 (0%)
 Strand=Plus/Minus

Query  7603  TCGAGCCCCACGTTGGGCGCCAAATG  7628
             ||| ||||||||||||||||||| ||
Sbjct  1344  TCGGGCCCCACGTTGGGCGCCAACTG  1319


>NC_024447.1 Pigeonpox virus isolate FeP2, complete genome
Length=282356

 Score = 39.2 bits (42),  Expect = 2.1
 Identities = 29/32 (91%), Gaps = 3/32 (9%)
 Strand=Plus/Plus

Query  27     ACAGTATATATAGCA-GGATAGCACTTTCTTC  57
              ||||||||||||||| ||||  ||||||||||
Sbjct  29746  ACAGTATATATAGCACGGAT--CACTTTCTTC  29775


>NC_001722.1 Human immunodeficiency virus 2, complete genome
Length=10359

 Score = 39.2 bits (42),  Expect = 2.1
 Identities = 56/77 (73%), Gaps = 3/77 (4%)
 Strand=Plus/Minus

Query  5946  TTATTTACTTTTTTAAAATCTTGTAACAATCTCTATTT--TCCTGAT-TTTTTCTTAATT  6002
             ||||||| || | ||||||||   | ||  ||| ||||  || ||   ||||||||||||
Sbjct  3179  TTATTTAGTTCTCTAAAATCTATCAGCATCCTCCATTTGTTCTTGTCCTTTTTCTTAATT  3120

Query  6003  ACAAAAATGGGTGAATT  6019
              ||||  |||| | |||
Sbjct  3119  GCAAATGTGGGGGTATT  3103


>KC292054.1 Puma feline foamy virus isolate FFVpc-X102, complete 
genome
Length=11649

 Score = 39.2 bits (42),  Expect = 2.1
 Identities = 24/26 (92%), Gaps = 0/26 (0%)
 Strand=Plus/Minus

Query  7603  TCGAGCCCCACGTTGGGCGCCAAATG  7628
             ||| ||||||||||||||||||| ||
Sbjct  1344  TCGGGCCCCACGTTGGGCGCCAACTG  1319


>KJ801920.1 Pigeonpox virus isolate FeP2, complete genome
Length=282356

 Score = 39.2 bits (42),  Expect = 2.1
 Identities = 29/32 (91%), Gaps = 3/32 (9%)
 Strand=Plus/Plus

Query  27     ACAGTATATATAGCA-GGATAGCACTTTCTTC  57
              ||||||||||||||| ||||  ||||||||||
Sbjct  29746  ACAGTATATATAGCACGGAT--CACTTTCTTC  29775


>M30502.1 Human immunodeficiency virus 2 isolate BEN, complete 
genome
Length=10359

 Score = 39.2 bits (42),  Expect = 2.1
 Identities = 56/77 (73%), Gaps = 3/77 (4%)
 Strand=Plus/Minus

Query  5946  TTATTTACTTTTTTAAAATCTTGTAACAATCTCTATTT--TCCTGAT-TTTTTCTTAATT  6002
             ||||||| || | ||||||||   | ||  ||| ||||  || ||   ||||||||||||
Sbjct  3179  TTATTTAGTTCTCTAAAATCTATCAGCATCCTCCATTTGTTCTTGTCCTTTTTCTTAATT  3120

Query  6003  ACAAAAATGGGTGAATT  6019
              ||||  |||| | |||
Sbjct  3119  GCAAATGTGGGGGTATT  3103


>NC_038557.1 Sturnira lilium polyomavirus 1 isolate B0454, complete 
genome
Length=5058

 Score = 38.3 bits (41),  Expect = 7.2
 Identities = 25/28 (89%), Gaps = 0/28 (0%)
 Strand=Plus/Minus

Query  5222  TCCAAAGTCAAAAAATTTTGAATAAAAA  5249
             || || ||||||| ||||||||||||||
Sbjct  3016  TCAAAGGTCAAAATATTTTGAATAAAAA  2989


>NC_028781.1 BtMf-AlphaCoV/HuB2013, complete genome
Length=28755

 Score = 38.3 bits (41),  Expect = 7.2
 Identities = 25/28 (89%), Gaps = 0/28 (0%)
 Strand=Plus/Minus

Query  7840   ATTTTTAACTTTAACATTGACACTACAA  7867
              ||| | |||||||||||||||| |||||
Sbjct  21408  ATTGTCAACTTTAACATTGACAATACAA  21381


 Score = 38.3 bits (41),  Expect = 7.2
 Identities = 25/28 (89%), Gaps = 0/28 (0%)
 Strand=Plus/Minus

Query  3790   ATTTTTAACTTTAACATTGACACTACAA  3817
              ||| | |||||||||||||||| |||||
Sbjct  21408  ATTGTCAACTTTAACATTGACAATACAA  21381


>JQ958888.1 Sturnira lilium polyomavirus 1 isolate B0454, complete 
genome
Length=5058

 Score = 38.3 bits (41),  Expect = 7.2
 Identities = 25/28 (89%), Gaps = 0/28 (0%)
 Strand=Plus/Minus

Query  5222  TCCAAAGTCAAAAAATTTTGAATAAAAA  5249
             || || ||||||| ||||||||||||||
Sbjct  3016  TCAAAGGTCAAAATATTTTGAATAAAAA  2989


>NC_008210.1 Ranid herpesvirus 2 strain ATCC VR-568, complete 
genome
Length=231801

 Score = 37.4 bits (40),  Expect = 7.2
 Identities = 23/25 (92%), Gaps = 0/25 (0%)
 Strand=Plus/Plus

Query  2252    ATATGACATGACCTGCTCCAAGCAG  2276
               ||||||||| |||||||||||| ||
Sbjct  220169  ATATGACATCACCTGCTCCAAGGAG  220193


>NC_001356.1 Human papillomavirus - 1, complete genome
Length=7815

 Score = 37.4 bits (40),  Expect = 7.2
 Identities = 20/20 (100%), Gaps = 0/20 (0%)
 Strand=Plus/Plus

Query  487   AATTATGTAGGCACACCAAG  506
             ||||||||||||||||||||
Sbjct  6301  AATTATGTAGGCACACCAAG  6320


>X00925.1 Poliovirus type 3 leon 12 a1b sequence (P3/Leon 12 a1b)
Length=7432

 Score = 37.4 bits (40),  Expect = 7.2
 Identities = 20/20 (100%), Gaps = 0/20 (0%)
 Strand=Plus/Plus

Query  3469  AAAGTGCAAGGGCCTGGGTT  3488
             ||||||||||||||||||||
Sbjct  5420  AAAGTGCAAGGGCCTGGGTT  5439


>AM851091.1 Human immunodeficiency virus type 1 04CD.FR.KZS proviral 
gag gene, pol gene, vif gene, vpr gene, vpu gene, env 
gene and nef gene
Length=9745

 Score = 37.4 bits (40),  Expect = 7.2
 Identities = 32/40 (80%), Gaps = 0/40 (0%)
 Strand=Plus/Minus

Query  5333  TTCAACAATCCCTTGCCCCTGGGGATTGTAAGGAATGCCA  5372
             ||| || | |||||| |  ||||||||||| ||||| |||
Sbjct  4676  TTCTACTACCCCTTGACTTTGGGGATTGTAGGGAATTCCA  4637


>AF193276.1 HIV-1 CRF03_AB isolate KAL153 from Russia, complete 
genome
Length=8808

 Score = 37.4 bits (40),  Expect = 7.2
 Identities = 26/30 (87%), Gaps = 0/30 (0%)
 Strand=Plus/Minus

Query  5343  CCTTGCCCCTGGGGATTGTAAGGAATGCCA  5372
             ||||| |  ||||||||||| |||||||||
Sbjct  3901  CCTTGACTTTGGGGATTGTAGGGAATGCCA  3872


>DQ665652.1 Ranid herpesvirus 2 strain ATCC VR-568, complete genome
Length=231801

 Score = 37.4 bits (40),  Expect = 7.2
 Identities = 23/25 (92%), Gaps = 0/25 (0%)
 Strand=Plus/Plus

Query  2252    ATATGACATGACCTGCTCCAAGCAG  2276
               ||||||||| |||||||||||| ||
Sbjct  220169  ATATGACATCACCTGCTCCAAGGAG  220193


>V01116.1 Human papilloma virus type 1a E6, E8, E7, L2 & L2 genes
Length=7815

 Score = 37.4 bits (40),  Expect = 7.2
 Identities = 20/20 (100%), Gaps = 0/20 (0%)
 Strand=Plus/Plus

Query  487   AATTATGTAGGCACACCAAG  506
             ||||||||||||||||||||
Sbjct  6301  AATTATGTAGGCACACCAAG  6320


Lambda      K        H
   0.634    0.408    0.912 

Gapped
Lambda      K        H
   0.625    0.410    0.780 

Effective search space used: 1265540422950


Query= scaffold_m29_p_2_12723928_12734345_Flank5000

Length=10417
                                                                      Score        E
Sequences producing significant alignments:                          (Bits)     Value

NC_001494.1 Jaagsiekte sheep retrovirus, complete genome              106        2e-20
M80216.1 Jaagsiekte sheep retrovirus, complete genome                 106        2e-20
NC_007015.1 Ovine enzootic nasal tumour virus, complete genome        102        2e-19
Y16627.1 Ovine enzootic nasal tumour virus complete sequence          102        2e-19
NC_004994.2 Enzootic nasal tumour virus of goats, complete genome     97.8       9e-18
AY197548.2 Enzootic nasal tumour virus of goats, complete genome      97.8       9e-18
NC_014474.1 Simian retrovirus 4 strain SRV4/TEX/2009/V1, complete...  72.5       4e-10
FJ971077.1 Simian retrovirus 4 strain SRV4/TEX/2009/V1, complete ...  72.5       4e-10
NC_031326.1 Simian retrovirus 8 strain SRV8/SUZ/2012, complete ge...  68.9       4e-09
KU605777.1 Simian retrovirus 8 strain SRV8/SUZ/2012, complete genome  68.9       4e-09
NC_001550.1 Mason-Pfizer monkey virus, complete genome                68.0       4e-09
AF033815.1 Mason-Pfizer monkey virus, complete genome                 68.0       4e-09
NC_001503.1 Mouse mammary tumor virus, complete genome                47.3       0.014
AF033807.1 Mouse mammary tumor virus complete proviral genome         47.3       0.014
NC_002201.1 Equine foamy virus, complete genome                       43.7       0.17 
AF201902.1 Equine foamy virus Equus caballus, complete genome         43.7       0.17 
NC_039085.1 Simian foamy virus-orangutan complete proviral genome...  42.8       0.17 
NC_039029.1 Western lowland gorilla simian foamy virus, complete ...  42.8       0.17 
NC_039028.1 Squirrel monkey foamy virus isolate 1224, complete ge...  42.8       0.17 
NC_039238.1 Rhesus macaque simian foamy virus isolate SFVmmu_K3T,...  42.8       0.17 
NC_039026.1 Japanese macaque simian foamy virus proviral DNA, com...  42.8       0.17 
NC_043445.1 Guenon simian foamy virus isolate AG16, complete genome   42.8       0.17 
NC_039025.1 Eastern chimpanzee simian foamy virus clone pHSRV13, ...  42.8       0.17 
NC_039024.1 Central cimpanzee simian foamy virus isolate BAD327, ...  42.8       0.17 
NC_010819.1 Macaque simian foamy virus, complete genome               42.8       0.17 
NC_010955.1 Xenopus laevis endogenous retrovirus Xen1, complete g...  42.8       0.17 
NC_010820.1 Simian foamy virus 3, complete genome                     42.8       0.17 
NC_001364.1 Simian foamy virus, complete genome                       42.8       0.17 
NC_001831.1 Bovine foamy virus, complete genome                       42.8       0.17 
AJ544579.1 Simian foamy virus-orangutan complete proviral genome,...  42.8       0.17 
HM245790.1 Western lowland gorilla simian foamy virus, complete g...  42.8       0.17 
GU356394.1 Squirrel monkey foamy virus isolate 1224, complete genome  42.8       0.17 
MF280817.1 Rhesus macaque simian foamy virus isolate SFVmmu_K3T, ...  42.8       0.17 
AB923518.1 Japanese macaque simian foamy virus proviral DNA, comp...  42.8       0.17 
JQ867466.1 Guenon simian foamy virus isolate AG16, complete genome    42.8       0.17 
KX087159.1 Eastern chimpanzee simian foamy virus clone pHSRV13, c...  42.8       0.17 
JQ867463.1 Central cimpanzee simian foamy virus isolate BAD327, c...  42.8       0.17 
X54482.1 Simian foamy virus type 1 complete genome                    42.8       0.17 
AJ506107.1 Xenopus laevis endogenous retrovirus Xen1 complete pro...  42.8       0.17 
M74895.1 Grivet simian foamy virus gag protein, pol polyprotein, ...  42.8       0.17 
U04327.1 Western chimpanzee simian foamy virus strain SFVcpz, com...  42.8       0.17 
U94514.1 Bovine syncytial virus, complete genome                      42.8       0.17 
NC_033620.1 Murine roseolovirus isolate YOK1, complete genome         41.9       0.59 
KY355735.1 Murine roseolovirus isolate YOK1, complete genome          41.9       0.59 
NC_039022.1 Puma feline foamy virus isolate FFVpc-X102, complete ...  41.0       0.59 
NC_004002.1 Sheeppox virus 17077-99, complete genome                  41.0       0.59 
CACVGI010000001.1 uncultured phage genome assembly, contig: LacPa...  41.0       0.59 
AY077834.1 Sheeppox virus NISKHI, complete genome                     41.0       0.59 
AY077833.1 Sheeppox virus A, complete genome                          41.0       0.59 
KC292054.1 Puma feline foamy virus isolate FFVpc-X102, complete g...  41.0       0.59 
AY077832.1 Sheeppox virus 10700-99 strain TU-V02127, complete genome  41.0       0.59 
NC_026470.1 African bat icavirus A isolate PREDICT-06105, complet...  40.1       2.1  
NC_013804.1 Pseudocowpox virus, complete genome                       40.1       2.1  
KP100644.1 African bat icavirus A isolate PREDICT-06105, complete...  40.1       2.1  
GQ329670.1 Pseudocowpox virus strain VR634, complete genome           40.1       2.1  
NC_022518.1 Human endogenous retrovirus K113 complete genome          39.2       2.1  
NC_001511.1 Ovine lentivirus, complete genome                         39.2       2.1  
MN653921.1 Cetacean poxvirus 1 strain CePV-TA, complete genome        39.2       2.1  
AY037928.1 Human endogenous retrovirus K113 complete genome           39.2       2.1  
M34193.1 Ovine lentivirus, complete genome                            39.2       2.1  
NC_039242.1 Feline foamy virus DNA, complete genome                   38.3       7.2  
NC_027200.1 Rat cytomegalovirus ALL-03 isolate Malaysian, complet...  38.3       7.2  
NC_027117.1 Desmodus rotundus endogenous retrovirus isolate 824, ...  38.3       7.2  
NC_019559.2 Murid herpesvirus 8 isolate England, complete genome      38.3       7.2  
NC_001413.1 Bovine immunodeficiency-like virus, complete proviral...  38.3       7.2  
MH509440.2 Phocid alphaherpesvirus 1, partial genome                  38.3       7.2  
Y08851.1 Feline foamy virus DNA, complete genome                      38.3       7.2  
KP175580.1 Desmodus rotundus endogenous retrovirus isolate 824, c...  38.3       7.2  
JX867617.2 Murid herpesvirus 8 isolate England, complete genome       38.3       7.2  
M32690.1 Bovine immunodeficiency-like virus, complete proviral ge...  38.3       7.2  
NC_055229.1 Eastern grey kangaroopox virus strain Sunshine Coast,...  37.4       7.2  
NC_039023.1 UNVERIFIED: Brown greater galago prosimian foamy viru...  37.4       7.2  
NC_031033.1 Volepox virus strain CA, complete genome                  37.4       7.2  
NC_030656.1 Pteropox virus strain Australia, complete genome          37.4       7.2  
NC_027213.1 Raccoonpox virus, complete genome                         37.4       7.2  
NC_024696.1 Elephant endotheliotropic herpesvirus 5 strain Vijay,...  37.4       7.2  
NC_020474.2 Elephantid herpesvirus 1, complete genome                 37.4       7.2  
NC_018461.1 Sathuperi virus RdRp gene for RNA-dependent RNA polym...  37.4       7.2  
NC_019027.1 Astrovirus VA4 isolate VA4/human/Nepal/s5363, complet...  37.4       7.2  
NC_009020.1 Pipistrellus bat coronavirus HKU5, complete genome        37.4       7.2  
NC_006549.1 Singapore grouper iridovirus, complete genome             37.4       7.2  
LC613089.1 Carp edema virus FTI2020 DNA, complete genome              37.4       7.2  
MF467281.1 Eastern grey kangaroopox virus strain Sunshine Coast, ...  37.4       7.2  
KM233624.1 UNVERIFIED: Brown greater galago prosimian foamy virus...  37.4       7.2  
FJ183355.1 Human rotavirus G9P[6] strain GR 10924/99 VP3 gene, co...  37.4       7.2  
KU749311.1 Volepox virus strain CA, complete genome                   37.4       7.2  
KU980965.1 Pteropox virus strain Australia, complete genome           37.4       7.2  
KP143769.1 Raccoonpox virus, complete genome                          37.4       7.2  
KF921519.1 Elephant endotheliotropic herpesvirus 5 strain Vijay, ...  37.4       7.2  
KC462165.1 Elephantid herpesvirus 1 strain Raman, complete genome     37.4       7.2  
HE795102.1 Sathuperi virus RdRp gene for RNA-dependent RNA polyme...  37.4       7.2  
JX857869.1 Astrovirus VA4 isolate VA4/human/Nepal/s5363, complete...  37.4       7.2  
EF065509.1 Pipistrellus bat coronavirus HKU5, complete genome         37.4       7.2  
AY521625.1 Singapore grouper iridovirus, complete genome              37.4       7.2  


>NC_001494.1 Jaagsiekte sheep retrovirus, complete genome
Length=7462

 Score = 106 bits (117),  Expect = 2e-20
 Identities = 99/126 (79%), Gaps = 0/126 (0%)
 Strand=Plus/Minus

Query  5321  CGCACCAATCGTTCTGGCAGCCACCGAGGACTATCTGCATCCTGTGGAAAAACACAAACA  5380
             || ||||  | ||| || | ||| || ||    || ||||||||||||||||||||||||
Sbjct  5389  CGTACCAGCCTTTCCGGAATCCAGCGCGGCGCTTCGGCATCCTGTGGAAAAACACAAACA  5330

Query  5381  TGCCCTCGGCCCCATATTAGGACTGGGTCTGGCCCGTGCCACTGATTATCGAGTGGATCA  5440
             |||||||| ||||||||||  || ||||||||||| | |||| ||||    |||||||| 
Sbjct  5329  TGCCCTCGTCCCCATATTAATACAGGGTCTGGCCCATACCACAGATTGGTAAGTGGATCC  5270

Query  5441  TTTCAT  5446
             || |||
Sbjct  5269  TTCCAT  5264


 Score = 73.4 bits (80),  Expect = 1e-10
 Identities = 131/189 (69%), Gaps = 2/189 (1%)
 Strand=Plus/Minus

Query  6832  AAGATCTAAGTAATCTCTAATTAAAGTCCACAATCCAAATGTTTCTACAGGGACCCGCAG  6891
             || ||| | | | || | ||| || ||||| ||    ||||| || |||||||||     
Sbjct  535   AAAATCCAGGCAGTCACGAATCAATGTCCAAAAAGATAATGTCTCGACAGGGACCTTTTC  476

Query  6892  AGGTCCTTGGACACTATAATAGCCTTGTAATT-GTTCTCCAACCTTTTCCCAAGTCTCCA  6950
             ||| || || |   |||||| || |   |||| | ||||| ||||| | ||| |||||||
Sbjct  475   AGGGCCGTGTAAGGTATAAT-GCGTCCGAATTTGCTCTCCCACCTTCTTCCATGTCTCCA  417

Query  6951  AGCTGACGGTACCTTCATCTGGAAACCATGGGCAAACTTCCTTTACAAATTCTAAAAATT  7010
             |  | || || |||||    |||||||| |||||||||||||  | ||||   | ||| |
Sbjct  416   AATTCACTGTGCCTTCCCTAGGAAACCAAGGGCAAACTTCCTCAATAAATGAAAGAAAAT  357

Query  7011  TATCTAATT  7019
             ||  |||||
Sbjct  356   TAATTAATT  348


 Score = 38.3 bits (41),  Expect = 7.2
 Identities = 30/35 (86%), Gaps = 1/35 (3%)
 Strand=Plus/Minus

Query  7516  GCCCCACGTTGGGCGCCAATTGTGGCCGACCAGCA  7550
             ||||||||||||||||||  ||  | |||||||||
Sbjct  144   GCCCCACGTTGGGCGCCACCTGCCG-CGACCAGCA  111


>M80216.1 Jaagsiekte sheep retrovirus, complete genome
Length=7462

 Score = 106 bits (117),  Expect = 2e-20
 Identities = 99/126 (79%), Gaps = 0/126 (0%)
 Strand=Plus/Minus

Query  5321  CGCACCAATCGTTCTGGCAGCCACCGAGGACTATCTGCATCCTGTGGAAAAACACAAACA  5380
             || ||||  | ||| || | ||| || ||    || ||||||||||||||||||||||||
Sbjct  5389  CGTACCAGCCTTTCCGGAATCCAGCGCGGCGCTTCGGCATCCTGTGGAAAAACACAAACA  5330

Query  5381  TGCCCTCGGCCCCATATTAGGACTGGGTCTGGCCCGTGCCACTGATTATCGAGTGGATCA  5440
             |||||||| ||||||||||  || ||||||||||| | |||| ||||    |||||||| 
Sbjct  5329  TGCCCTCGTCCCCATATTAATACAGGGTCTGGCCCATACCACAGATTGGTAAGTGGATCC  5270

Query  5441  TTTCAT  5446
             || |||
Sbjct  5269  TTCCAT  5264


 Score = 73.4 bits (80),  Expect = 1e-10
 Identities = 131/189 (69%), Gaps = 2/189 (1%)
 Strand=Plus/Minus

Query  6832  AAGATCTAAGTAATCTCTAATTAAAGTCCACAATCCAAATGTTTCTACAGGGACCCGCAG  6891
             || ||| | | | || | ||| || ||||| ||    ||||| || |||||||||     
Sbjct  535   AAAATCCAGGCAGTCACGAATCAATGTCCAAAAAGATAATGTCTCGACAGGGACCTTTTC  476

Query  6892  AGGTCCTTGGACACTATAATAGCCTTGTAATT-GTTCTCCAACCTTTTCCCAAGTCTCCA  6950
             ||| || || |   |||||| || |   |||| | ||||| ||||| | ||| |||||||
Sbjct  475   AGGGCCGTGTAAGGTATAAT-GCGTCCGAATTTGCTCTCCCACCTTCTTCCATGTCTCCA  417

Query  6951  AGCTGACGGTACCTTCATCTGGAAACCATGGGCAAACTTCCTTTACAAATTCTAAAAATT  7010
             |  | || || |||||    |||||||| |||||||||||||  | ||||   | ||| |
Sbjct  416   AATTCACTGTGCCTTCCCTAGGAAACCAAGGGCAAACTTCCTCAATAAATGAAAGAAAAT  357

Query  7011  TATCTAATT  7019
             ||  |||||
Sbjct  356   TAATTAATT  348


 Score = 38.3 bits (41),  Expect = 7.2
 Identities = 30/35 (86%), Gaps = 1/35 (3%)
 Strand=Plus/Minus

Query  7516  GCCCCACGTTGGGCGCCAATTGTGGCCGACCAGCA  7550
             ||||||||||||||||||  ||  | |||||||||
Sbjct  144   GCCCCACGTTGGGCGCCACCTGCCG-CGACCAGCA  111


>NC_007015.1 Ovine enzootic nasal tumour virus, complete genome
Length=7434

 Score = 102 bits (112),  Expect = 2e-19
 Identities = 98/126 (78%), Gaps = 0/126 (0%)
 Strand=Plus/Minus

Query  5321  CGCACCAATCGTTCTGGCAGCCACCGAGGACTATCTGCATCCTGTGGAAAAACACAAACA  5380
             || ||||  | ||| || | ||| || ||    || ||||||||||||||||||||||||
Sbjct  5385  CGTACCAGCCTTTCCGGAATCCAGCGCGGTGCTTCGGCATCCTGTGGAAAAACACAAACA  5326

Query  5381  TGCCCTCGGCCCCATATTAGGACTGGGTCTGGCCCGTGCCACTGATTATCGAGTGGATCA  5440
             |||||||| ||||||||||  || ||||| ||||| | |||| ||||    |||||||| 
Sbjct  5325  TGCCCTCGTCCCCATATTAATACAGGGTCAGGCCCATACCACAGATTGGTAAGTGGATCT  5266

Query  5441  TTTCAT  5446
             || |||
Sbjct  5265  TTCCAT  5260


 Score = 38.3 bits (41),  Expect = 7.2
 Identities = 30/35 (86%), Gaps = 1/35 (3%)
 Strand=Plus/Minus

Query  7516  GCCCCACGTTGGGCGCCAATTGTGGCCGACCAGCA  7550
             |||||||||||||||||| |||  || | ||||||
Sbjct  144   GCCCCACGTTGGGCGCCACTTGCCGCAG-CCAGCA  111


>Y16627.1 Ovine enzootic nasal tumour virus complete sequence
Length=7434

 Score = 102 bits (112),  Expect = 2e-19
 Identities = 98/126 (78%), Gaps = 0/126 (0%)
 Strand=Plus/Minus

Query  5321  CGCACCAATCGTTCTGGCAGCCACCGAGGACTATCTGCATCCTGTGGAAAAACACAAACA  5380
             || ||||  | ||| || | ||| || ||    || ||||||||||||||||||||||||
Sbjct  5385  CGTACCAGCCTTTCCGGAATCCAGCGCGGTGCTTCGGCATCCTGTGGAAAAACACAAACA  5326

Query  5381  TGCCCTCGGCCCCATATTAGGACTGGGTCTGGCCCGTGCCACTGATTATCGAGTGGATCA  5440
             |||||||| ||||||||||  || ||||| ||||| | |||| ||||    |||||||| 
Sbjct  5325  TGCCCTCGTCCCCATATTAATACAGGGTCAGGCCCATACCACAGATTGGTAAGTGGATCT  5266

Query  5441  TTTCAT  5446
             || |||
Sbjct  5265  TTCCAT  5260


 Score = 38.3 bits (41),  Expect = 7.2
 Identities = 30/35 (86%), Gaps = 1/35 (3%)
 Strand=Plus/Minus

Query  7516  GCCCCACGTTGGGCGCCAATTGTGGCCGACCAGCA  7550
             |||||||||||||||||| |||  || | ||||||
Sbjct  144   GCCCCACGTTGGGCGCCACTTGCCGCAG-CCAGCA  111


>NC_004994.2 Enzootic nasal tumour virus of goats, complete genome
Length=7448

 Score = 97.8 bits (107),  Expect = 9e-18
 Identities = 97/126 (77%), Gaps = 0/126 (0%)
 Strand=Plus/Minus

Query  5321  CGCACCAATCGTTCTGGCAGCCACCGAGGACTATCTGCATCCTGTGGAAAAACACAAACA  5380
             || ||||  | ||| || | ||| || ||    || ||||||||||||||||||||||||
Sbjct  5382  CGTACCAGCCTTTCCGGTATCCAACGCGGTGCTTCGGCATCCTGTGGAAAAACACAAACA  5323

Query  5381  TGCCCTCGGCCCCATATTAGGACTGGGTCTGGCCCGTGCCACTGATTATCGAGTGGATCA  5440
             |||||||| |||||||| |  || |||||||| || | |||| ||||    |||||||| 
Sbjct  5322  TGCCCTCGTCCCCATATCAATACAGGGTCTGGTCCATACCACAGATTGGTAAGTGGATCC  5263

Query  5441  TTTCAT  5446
             || |||
Sbjct  5262  TTCCAT  5257


 Score = 38.3 bits (41),  Expect = 7.2
 Identities = 30/35 (86%), Gaps = 1/35 (3%)
 Strand=Plus/Minus

Query  7516  GCCCCACGTTGGGCGCCAATTGTGGCCGACCAGCA  7550
             ||||||||||||||||||  ||  | |||||||||
Sbjct  144   GCCCCACGTTGGGCGCCACCTGCCG-CGACCAGCA  111


>AY197548.2 Enzootic nasal tumour virus of goats, complete genome
Length=7448

 Score = 97.8 bits (107),  Expect = 9e-18
 Identities = 97/126 (77%), Gaps = 0/126 (0%)
 Strand=Plus/Minus

Query  5321  CGCACCAATCGTTCTGGCAGCCACCGAGGACTATCTGCATCCTGTGGAAAAACACAAACA  5380
             || ||||  | ||| || | ||| || ||    || ||||||||||||||||||||||||
Sbjct  5382  CGTACCAGCCTTTCCGGTATCCAACGCGGTGCTTCGGCATCCTGTGGAAAAACACAAACA  5323

Query  5381  TGCCCTCGGCCCCATATTAGGACTGGGTCTGGCCCGTGCCACTGATTATCGAGTGGATCA  5440
             |||||||| |||||||| |  || |||||||| || | |||| ||||    |||||||| 
Sbjct  5322  TGCCCTCGTCCCCATATCAATACAGGGTCTGGTCCATACCACAGATTGGTAAGTGGATCC  5263

Query  5441  TTTCAT  5446
             || |||
Sbjct  5262  TTCCAT  5257


 Score = 38.3 bits (41),  Expect = 7.2
 Identities = 30/35 (86%), Gaps = 1/35 (3%)
 Strand=Plus/Minus

Query  7516  GCCCCACGTTGGGCGCCAATTGTGGCCGACCAGCA  7550
             ||||||||||||||||||  ||  | |||||||||
Sbjct  144   GCCCCACGTTGGGCGCCACCTGCCG-CGACCAGCA  111


>NC_014474.1 Simian retrovirus 4 strain SRV4/TEX/2009/V1, complete 
genome
Length=8126

 Score = 72.5 bits (79),  Expect = 4e-10
 Identities = 87/115 (76%), Gaps = 4/115 (3%)
 Strand=Plus/Minus

Query  7487  GTGTTCCTCACTGATTCCCCCGTGTTCAGGCCCCACGTTGGGCGCCAATTGTGGCCGACC  7546
             || ||||||||  |||||| ||| | || ||||||||||||||||||  |||  ||| ||
Sbjct  387   GTCTTCCTCACAAATTCCCTCGTATCCAAGCCCCACGTTGGGCGCCAGATGT-CCCGTCC  329

Query  7547  AGCAGCCACGAGTCAACGAGGAACCTGAAAGGGGGAGTGGGAATGAACAAAGACA  7601
              || |   | |  |||| ||||||||| | | ||| |||||||| || | |||||
Sbjct  328   CGCGGGATCAA--CAACTAGGAACCTGGAGGAGGGGGTGGGAATTAA-AGAGACA  277


 Score = 46.4 bits (50),  Expect = 0.014
 Identities = 48/62 (77%), Gaps = 1/62 (2%)
 Strand=Plus/Minus

Query  6958  GGTACCTTCATCTGGAAACCATGGGCAAACTTCCTTTACAAATTCTAAAAA-TTTATCTA  7016
             ||||||||| |  |||||||| || ||    ||||||||||| || ||||| |||| | |
Sbjct  637   GGTACCTTCTTGAGGAAACCACGGACAGGTATCCTTTACAAAATCAAAAAACTTTAACAA  578

Query  7017  AT  7018
             ||
Sbjct  577   AT  576


 Score = 43.7 bits (47),  Expect = 0.17
 Identities = 50/65 (77%), Gaps = 2/65 (3%)
 Strand=Plus/Minus

Query  5384  CCTCGGCCCCATATTAGGACTGGGTCTGGCCCGTGCCACTGA-TTATCGAGTGGATCATT  5442
             |||| |||||||||||  |||||||| || || | ||| ||| ||||| |  || || ||
Sbjct  5710  CCTCTGCCCCATATTAACACTGGGTCGGGGCCATTCCA-TGAGTTATCTAAAGGGTCTTT  5652

Query  5443  TCATT  5447
              ||||
Sbjct  5651  CCATT  5647


>FJ971077.1 Simian retrovirus 4 strain SRV4/TEX/2009/V1, complete 
genome
Length=8126

 Score = 72.5 bits (79),  Expect = 4e-10
 Identities = 87/115 (76%), Gaps = 4/115 (3%)
 Strand=Plus/Minus

Query  7487  GTGTTCCTCACTGATTCCCCCGTGTTCAGGCCCCACGTTGGGCGCCAATTGTGGCCGACC  7546
             || ||||||||  |||||| ||| | || ||||||||||||||||||  |||  ||| ||
Sbjct  387   GTCTTCCTCACAAATTCCCTCGTATCCAAGCCCCACGTTGGGCGCCAGATGT-CCCGTCC  329

Query  7547  AGCAGCCACGAGTCAACGAGGAACCTGAAAGGGGGAGTGGGAATGAACAAAGACA  7601
              || |   | |  |||| ||||||||| | | ||| |||||||| || | |||||
Sbjct  328   CGCGGGATCAA--CAACTAGGAACCTGGAGGAGGGGGTGGGAATTAA-AGAGACA  277


 Score = 46.4 bits (50),  Expect = 0.014
 Identities = 48/62 (77%), Gaps = 1/62 (2%)
 Strand=Plus/Minus

Query  6958  GGTACCTTCATCTGGAAACCATGGGCAAACTTCCTTTACAAATTCTAAAAA-TTTATCTA  7016
             ||||||||| |  |||||||| || ||    ||||||||||| || ||||| |||| | |
Sbjct  637   GGTACCTTCTTGAGGAAACCACGGACAGGTATCCTTTACAAAATCAAAAAACTTTAACAA  578

Query  7017  AT  7018
             ||
Sbjct  577   AT  576


 Score = 43.7 bits (47),  Expect = 0.17
 Identities = 50/65 (77%), Gaps = 2/65 (3%)
 Strand=Plus/Minus

Query  5384  CCTCGGCCCCATATTAGGACTGGGTCTGGCCCGTGCCACTGA-TTATCGAGTGGATCATT  5442
             |||| |||||||||||  |||||||| || || | ||| ||| ||||| |  || || ||
Sbjct  5710  CCTCTGCCCCATATTAACACTGGGTCGGGGCCATTCCA-TGAGTTATCTAAAGGGTCTTT  5652

Query  5443  TCATT  5447
              ||||
Sbjct  5651  CCATT  5647


>NC_031326.1 Simian retrovirus 8 strain SRV8/SUZ/2012, complete 
genome
Length=8126

 Score = 68.9 bits (75),  Expect = 4e-09
 Identities = 82/105 (78%), Gaps = 5/105 (5%)
 Strand=Plus/Minus

Query  7487  GTGTTCCTCACTGA-TTCCCCCGTGTTCAGGCCCCACGTTGGGCGCCAATTGTGGCCGAC  7545
             || ||||||||  | ||||| ||| | || ||||||||||||||||||  |||  ||| |
Sbjct  390   GTCTTCCTCACAAAATTCCCTCGTATCCAAGCCCCACGTTGGGCGCCAGATGT-CCCGTC  332

Query  7546  CAGCAGCCACGAGTCAACGAGGAACCTGAAAGGGGGAGTGGGAAT  7590
             | || |  || || |||| ||||||||| | | ||||||||||||
Sbjct  331   CCGC-GGGAC-AG-CAACTAGGAACCTGGAGGAGGGAGTGGGAAT  290


 Score = 49.1 bits (53),  Expect = 0.004
 Identities = 49/64 (77%), Gaps = 0/64 (0%)
 Strand=Plus/Minus

Query  5384  CCTCGGCCCCATATTAGGACTGGGTCTGGCCCGTGCCACTGATTATCGAGTGGATCATTT  5443
             ||||  ||||||||||| || ||||| || || ||||||| ||| || || || ||  | 
Sbjct  5710  CCTCTACCCCATATTAGCACGGGGTCAGGACCATGCCACTTATTGTCTAGCGGGTCCCTC  5651

Query  5444  CATT  5447
             ||||
Sbjct  5650  CATT  5647


 Score = 39.2 bits (42),  Expect = 2.1
 Identities = 27/31 (87%), Gaps = 0/31 (0%)
 Strand=Plus/Minus

Query  7560  CAACGAGGAACCTGAAAGGGGGAGTGGGAAT  7590
             |||| ||||||||| | | ||||||||||||
Sbjct  8106  CAACTAGGAACCTGGAGGAGGGAGTGGGAAT  8076


 Score = 37.4 bits (40),  Expect = 7.2
 Identities = 26/30 (87%), Gaps = 0/30 (0%)
 Strand=Plus/Minus

Query  3786  CAACGAGGAACCTGAAAGGGGGAGTGGGAA  3815
             |||| ||||||||| | | |||||||||||
Sbjct  320   CAACTAGGAACCTGGAGGAGGGAGTGGGAA  291


 Score = 37.4 bits (40),  Expect = 7.2
 Identities = 26/30 (87%), Gaps = 0/30 (0%)
 Strand=Plus/Minus

Query  3786  CAACGAGGAACCTGAAAGGGGGAGTGGGAA  3815
             |||| ||||||||| | | |||||||||||
Sbjct  8106  CAACTAGGAACCTGGAGGAGGGAGTGGGAA  8077


>KU605777.1 Simian retrovirus 8 strain SRV8/SUZ/2012, complete 
genome
Length=8126

 Score = 68.9 bits (75),  Expect = 4e-09
 Identities = 82/105 (78%), Gaps = 5/105 (5%)
 Strand=Plus/Minus

Query  7487  GTGTTCCTCACTGA-TTCCCCCGTGTTCAGGCCCCACGTTGGGCGCCAATTGTGGCCGAC  7545
             || ||||||||  | ||||| ||| | || ||||||||||||||||||  |||  ||| |
Sbjct  390   GTCTTCCTCACAAAATTCCCTCGTATCCAAGCCCCACGTTGGGCGCCAGATGT-CCCGTC  332

Query  7546  CAGCAGCCACGAGTCAACGAGGAACCTGAAAGGGGGAGTGGGAAT  7590
             | || |  || || |||| ||||||||| | | ||||||||||||
Sbjct  331   CCGC-GGGAC-AG-CAACTAGGAACCTGGAGGAGGGAGTGGGAAT  290


 Score = 49.1 bits (53),  Expect = 0.004
 Identities = 49/64 (77%), Gaps = 0/64 (0%)
 Strand=Plus/Minus

Query  5384  CCTCGGCCCCATATTAGGACTGGGTCTGGCCCGTGCCACTGATTATCGAGTGGATCATTT  5443
             ||||  ||||||||||| || ||||| || || ||||||| ||| || || || ||  | 
Sbjct  5710  CCTCTACCCCATATTAGCACGGGGTCAGGACCATGCCACTTATTGTCTAGCGGGTCCCTC  5651

Query  5444  CATT  5447
             ||||
Sbjct  5650  CATT  5647


 Score = 39.2 bits (42),  Expect = 2.1
 Identities = 27/31 (87%), Gaps = 0/31 (0%)
 Strand=Plus/Minus

Query  7560  CAACGAGGAACCTGAAAGGGGGAGTGGGAAT  7590
             |||| ||||||||| | | ||||||||||||
Sbjct  8106  CAACTAGGAACCTGGAGGAGGGAGTGGGAAT  8076


 Score = 37.4 bits (40),  Expect = 7.2
 Identities = 26/30 (87%), Gaps = 0/30 (0%)
 Strand=Plus/Minus

Query  3786  CAACGAGGAACCTGAAAGGGGGAGTGGGAA  3815
             |||| ||||||||| | | |||||||||||
Sbjct  320   CAACTAGGAACCTGGAGGAGGGAGTGGGAA  291


 Score = 37.4 bits (40),  Expect = 7.2
 Identities = 26/30 (87%), Gaps = 0/30 (0%)
 Strand=Plus/Minus

Query  3786  CAACGAGGAACCTGAAAGGGGGAGTGGGAA  3815
             |||| ||||||||| | | |||||||||||
Sbjct  8106  CAACTAGGAACCTGGAGGAGGGAGTGGGAA  8077


>NC_001550.1 Mason-Pfizer monkey virus, complete genome
Length=8557

 Score = 68.0 bits (74),  Expect = 4e-09
 Identities = 83/107 (78%), Gaps = 10/107 (9%)
 Strand=Plus/Minus

Query  7487  GTGTTCCTCACTGA-TTCCCCCGTGTTCAGGCCCCACGTTGGGCGCCAATTGTGGCCGAC  7545
             || ||||||||  | ||||| ||| | ||| |||||||||||||||||| |||  |||||
Sbjct  169   GTCTTCCTCACGAAATTCCCTCGTATCCAG-CCCCACGTTGGGCGCCAACTGT-CCCGAC  112

Query  7546  CAGCAGCCACGAGTCAAC--GAGGAACCTGAAAGGGGGAGTGGGAAT  7590
             | || |    || |||||   ||||||||| | | ||||||||||||
Sbjct  111   CCGCGG----GA-TCAACAGTAGGAACCTGGAGGAGGGAGTGGGAAT  70


 Score = 59.0 bits (64),  Expect = 2e-06
 Identities = 65/83 (78%), Gaps = 8/83 (10%)
 Strand=Plus/Minus

Query  7510  GTTCAGGCCCCACGTTGGGCGCCAATTGTGGCCGACCAGCAGCCACGAGTCAAC--GAGG  7567
             ||||  ||||||||||||||||||| |||  |||||| || |    || |||||   |||
Sbjct  8313  GTTCGTGCCCCACGTTGGGCGCCAACTGT-CCCGACCCGCGG----GA-TCAACAGTAGG  8260

Query  7568  AACCTGAAAGGGGGAGTGGGAAT  7590
             |||||| | | ||||||||||||
Sbjct  8259  AACCTGGAGGAGGGAGTGGGAAT  8237


>AF033815.1 Mason-Pfizer monkey virus, complete genome
Length=8557

 Score = 68.0 bits (74),  Expect = 4e-09
 Identities = 83/107 (78%), Gaps = 10/107 (9%)
 Strand=Plus/Minus

Query  7487  GTGTTCCTCACTGA-TTCCCCCGTGTTCAGGCCCCACGTTGGGCGCCAATTGTGGCCGAC  7545
             || ||||||||  | ||||| ||| | ||| |||||||||||||||||| |||  |||||
Sbjct  169   GTCTTCCTCACGAAATTCCCTCGTATCCAG-CCCCACGTTGGGCGCCAACTGT-CCCGAC  112

Query  7546  CAGCAGCCACGAGTCAAC--GAGGAACCTGAAAGGGGGAGTGGGAAT  7590
             | || |    || |||||   ||||||||| | | ||||||||||||
Sbjct  111   CCGCGG----GA-TCAACAGTAGGAACCTGGAGGAGGGAGTGGGAAT  70


 Score = 59.0 bits (64),  Expect = 2e-06
 Identities = 65/83 (78%), Gaps = 8/83 (10%)
 Strand=Plus/Minus

Query  7510  GTTCAGGCCCCACGTTGGGCGCCAATTGTGGCCGACCAGCAGCCACGAGTCAAC--GAGG  7567
             ||||  ||||||||||||||||||| |||  |||||| || |    || |||||   |||
Sbjct  8313  GTTCGTGCCCCACGTTGGGCGCCAACTGT-CCCGACCCGCGG----GA-TCAACAGTAGG  8260

Query  7568  AACCTGAAAGGGGGAGTGGGAAT  7590
             |||||| | | ||||||||||||
Sbjct  8259  AACCTGGAGGAGGGAGTGGGAAT  8237


>NC_001503.1 Mouse mammary tumor virus, complete genome
Length=8805

 Score = 47.3 bits (51),  Expect = 0.014
 Identities = 33/38 (87%), Gaps = 0/38 (0%)
 Strand=Plus/Minus

Query  5354  TCTGCATCCTGTGGAAAAACACAAACATGCCCTCGGCC  5391
             || ||||||||||||||||||||| |||  ||||| ||
Sbjct  5370  TCGGCATCCTGTGGAAAAACACAAGCATAGCCTCGTCC  5333


 Score = 44.6 bits (48),  Expect = 0.049
 Identities = 39/49 (80%), Gaps = 0/49 (0%)
 Strand=Plus/Minus

Query  5207  CCCATACAGCAGGGTGGAGGATTGGTGGATCAGGTACGTAGGCCCAATA  5255
             ||||| |  | || ||||| || ||||| | ||||| ||||||||||||
Sbjct  5712  CCCATCCCACGGGATGGAGAATAGGTGGTTTAGGTAGGTAGGCCCAATA  5664


>AF033807.1 Mouse mammary tumor virus complete proviral genome
Length=8805

 Score = 47.3 bits (51),  Expect = 0.014
 Identities = 33/38 (87%), Gaps = 0/38 (0%)
 Strand=Plus/Minus

Query  5354  TCTGCATCCTGTGGAAAAACACAAACATGCCCTCGGCC  5391
             || ||||||||||||||||||||| |||  ||||| ||
Sbjct  5370  TCGGCATCCTGTGGAAAAACACAAGCATAGCCTCGTCC  5333


 Score = 44.6 bits (48),  Expect = 0.049
 Identities = 39/49 (80%), Gaps = 0/49 (0%)
 Strand=Plus/Minus

Query  5207  CCCATACAGCAGGGTGGAGGATTGGTGGATCAGGTACGTAGGCCCAATA  5255
             ||||| |  | || ||||| || ||||| | ||||| ||||||||||||
Sbjct  5712  CCCATCCCACGGGATGGAGAATAGGTGGTTTAGGTAGGTAGGCCCAATA  5664


>NC_002201.1 Equine foamy virus, complete genome
Length=12035

 Score = 43.7 bits (47),  Expect = 0.17
 Identities = 25/26 (96%), Gaps = 0/26 (0%)
 Strand=Plus/Minus

Query  7516  GCCCCACGTTGGGCGCCAATTGTGGC  7541
             ||||||||||||||||||||||| ||
Sbjct  1467  GCCCCACGTTGGGCGCCAATTGTCGC  1442


>AF201902.1 Equine foamy virus Equus caballus, complete genome
Length=12035

 Score = 43.7 bits (47),  Expect = 0.17
 Identities = 25/26 (96%), Gaps = 0/26 (0%)
 Strand=Plus/Minus

Query  7516  GCCCCACGTTGGGCGCCAATTGTGGC  7541
             ||||||||||||||||||||||| ||
Sbjct  1467  GCCCCACGTTGGGCGCCAATTGTCGC  1442


>NC_039085.1 Simian foamy virus-orangutan complete proviral genome, 
isolate bella
Length=12823

 Score = 42.8 bits (46),  Expect = 0.17
 Identities = 23/23 (100%), Gaps = 0/23 (0%)
 Strand=Plus/Minus

Query  7516  GCCCCACGTTGGGCGCCAATTGT  7538
             |||||||||||||||||||||||
Sbjct  1642  GCCCCACGTTGGGCGCCAATTGT  1620


>NC_039029.1 Western lowland gorilla simian foamy virus, complete 
genome
Length=12258

 Score = 42.8 bits (46),  Expect = 0.17
 Identities = 23/23 (100%), Gaps = 0/23 (0%)
 Strand=Plus/Minus

Query  7516  GCCCCACGTTGGGCGCCAATTGT  7538
             |||||||||||||||||||||||
Sbjct  1301  GCCCCACGTTGGGCGCCAATTGT  1279


>NC_039028.1 Squirrel monkey foamy virus isolate 1224, complete 
genome
Length=11684

 Score = 42.8 bits (46),  Expect = 0.17
 Identities = 23/23 (100%), Gaps = 0/23 (0%)
 Strand=Plus/Minus

Query  7516  GCCCCACGTTGGGCGCCAATTGT  7538
             |||||||||||||||||||||||
Sbjct  1079  GCCCCACGTTGGGCGCCAATTGT  1057


>NC_039238.1 Rhesus macaque simian foamy virus isolate SFVmmu_K3T, 
complete genome
Length=12983

 Score = 42.8 bits (46),  Expect = 0.17
 Identities = 23/23 (100%), Gaps = 0/23 (0%)
 Strand=Plus/Minus

Query  7516  GCCCCACGTTGGGCGCCAATTGT  7538
             |||||||||||||||||||||||
Sbjct  1646  GCCCCACGTTGGGCGCCAATTGT  1624


>NC_039026.1 Japanese macaque simian foamy virus proviral DNA, 
complete genome, clone: JM356
Length=12957

 Score = 42.8 bits (46),  Expect = 0.17
 Identities = 23/23 (100%), Gaps = 0/23 (0%)
 Strand=Plus/Minus

Query  7516  GCCCCACGTTGGGCGCCAATTGT  7538
             |||||||||||||||||||||||
Sbjct  1645  GCCCCACGTTGGGCGCCAATTGT  1623


>NC_043445.1 Guenon simian foamy virus isolate AG16, complete 
genome
Length=13072

 Score = 42.8 bits (46),  Expect = 0.17
 Identities = 23/23 (100%), Gaps = 0/23 (0%)
 Strand=Plus/Minus

Query  7516  GCCCCACGTTGGGCGCCAATTGT  7538
             |||||||||||||||||||||||
Sbjct  1715  GCCCCACGTTGGGCGCCAATTGT  1693


>NC_039025.1 Eastern chimpanzee simian foamy virus clone pHSRV13, 
complete genome
Length=11954

 Score = 42.8 bits (46),  Expect = 0.17
 Identities = 23/23 (100%), Gaps = 0/23 (0%)
 Strand=Plus/Minus

Query  7516  GCCCCACGTTGGGCGCCAATTGT  7538
             |||||||||||||||||||||||
Sbjct  1143  GCCCCACGTTGGGCGCCAATTGT  1121


>NC_039024.1 Central cimpanzee simian foamy virus isolate BAD327, 
complete genome
Length=13220

 Score = 42.8 bits (46),  Expect = 0.17
 Identities = 23/23 (100%), Gaps = 0/23 (0%)
 Strand=Plus/Minus

Query  7516  GCCCCACGTTGGGCGCCAATTGT  7538
             |||||||||||||||||||||||
Sbjct  1779  GCCCCACGTTGGGCGCCAATTGT  1757


>NC_010819.1 Macaque simian foamy virus, complete genome
Length=12972

 Score = 42.8 bits (46),  Expect = 0.17
 Identities = 23/23 (100%), Gaps = 0/23 (0%)
 Strand=Plus/Minus

Query  7516  GCCCCACGTTGGGCGCCAATTGT  7538
             |||||||||||||||||||||||
Sbjct  1641  GCCCCACGTTGGGCGCCAATTGT  1619


>NC_010955.1 Xenopus laevis endogenous retrovirus Xen1, complete 
genome
Length=10207

 Score = 42.8 bits (46),  Expect = 0.17
 Identities = 23/23 (100%), Gaps = 0/23 (0%)
 Strand=Plus/Minus

Query  7516  GCCCCACGTTGGGCGCCAATTGT  7538
             |||||||||||||||||||||||
Sbjct  570   GCCCCACGTTGGGCGCCAATTGT  548


>NC_010820.1 Simian foamy virus 3, complete genome
Length=13111

 Score = 42.8 bits (46),  Expect = 0.17
 Identities = 23/23 (100%), Gaps = 0/23 (0%)
 Strand=Plus/Minus

Query  7516  GCCCCACGTTGGGCGCCAATTGT  7538
             |||||||||||||||||||||||
Sbjct  1728  GCCCCACGTTGGGCGCCAATTGT  1706


>NC_001364.1 Simian foamy virus, complete genome
Length=13246

 Score = 42.8 bits (46),  Expect = 0.17
 Identities = 23/23 (100%), Gaps = 0/23 (0%)
 Strand=Plus/Minus

Query  7516  GCCCCACGTTGGGCGCCAATTGT  7538
             |||||||||||||||||||||||
Sbjct  1780  GCCCCACGTTGGGCGCCAATTGT  1758


>NC_001831.1 Bovine foamy virus, complete genome
Length=12002

 Score = 42.8 bits (46),  Expect = 0.17
 Identities = 23/23 (100%), Gaps = 0/23 (0%)
 Strand=Plus/Minus

Query  7516  GCCCCACGTTGGGCGCCAATTGT  7538
             |||||||||||||||||||||||
Sbjct  1324  GCCCCACGTTGGGCGCCAATTGT  1302


>AJ544579.1 Simian foamy virus-orangutan complete proviral genome, 
isolate bella
Length=12823

 Score = 42.8 bits (46),  Expect = 0.17
 Identities = 23/23 (100%), Gaps = 0/23 (0%)
 Strand=Plus/Minus

Query  7516  GCCCCACGTTGGGCGCCAATTGT  7538
             |||||||||||||||||||||||
Sbjct  1642  GCCCCACGTTGGGCGCCAATTGT  1620


>HM245790.1 Western lowland gorilla simian foamy virus, complete 
genome
Length=12258

 Score = 42.8 bits (46),  Expect = 0.17
 Identities = 23/23 (100%), Gaps = 0/23 (0%)
 Strand=Plus/Minus

Query  7516  GCCCCACGTTGGGCGCCAATTGT  7538
             |||||||||||||||||||||||
Sbjct  1301  GCCCCACGTTGGGCGCCAATTGT  1279


>GU356394.1 Squirrel monkey foamy virus isolate 1224, complete 
genome
Length=11684

 Score = 42.8 bits (46),  Expect = 0.17
 Identities = 23/23 (100%), Gaps = 0/23 (0%)
 Strand=Plus/Minus

Query  7516  GCCCCACGTTGGGCGCCAATTGT  7538
             |||||||||||||||||||||||
Sbjct  1079  GCCCCACGTTGGGCGCCAATTGT  1057


>MF280817.1 Rhesus macaque simian foamy virus isolate SFVmmu_K3T, 
complete genome
Length=12983

 Score = 42.8 bits (46),  Expect = 0.17
 Identities = 23/23 (100%), Gaps = 0/23 (0%)
 Strand=Plus/Minus

Query  7516  GCCCCACGTTGGGCGCCAATTGT  7538
             |||||||||||||||||||||||
Sbjct  1646  GCCCCACGTTGGGCGCCAATTGT  1624


>AB923518.1 Japanese macaque simian foamy virus proviral DNA, 
complete genome, clone: JM356
Length=12957

 Score = 42.8 bits (46),  Expect = 0.17
 Identities = 23/23 (100%), Gaps = 0/23 (0%)
 Strand=Plus/Minus

Query  7516  GCCCCACGTTGGGCGCCAATTGT  7538
             |||||||||||||||||||||||
Sbjct  1645  GCCCCACGTTGGGCGCCAATTGT  1623


>JQ867466.1 Guenon simian foamy virus isolate AG16, complete genome
Length=13072

 Score = 42.8 bits (46),  Expect = 0.17
 Identities = 23/23 (100%), Gaps = 0/23 (0%)
 Strand=Plus/Minus

Query  7516  GCCCCACGTTGGGCGCCAATTGT  7538
             |||||||||||||||||||||||
Sbjct  1715  GCCCCACGTTGGGCGCCAATTGT  1693


>KX087159.1 Eastern chimpanzee simian foamy virus clone pHSRV13, 
complete genome
Length=11954

 Score = 42.8 bits (46),  Expect = 0.17
 Identities = 23/23 (100%), Gaps = 0/23 (0%)
 Strand=Plus/Minus

Query  7516  GCCCCACGTTGGGCGCCAATTGT  7538
             |||||||||||||||||||||||
Sbjct  1143  GCCCCACGTTGGGCGCCAATTGT  1121


>JQ867463.1 Central cimpanzee simian foamy virus isolate BAD327, 
complete genome
Length=13220

 Score = 42.8 bits (46),  Expect = 0.17
 Identities = 23/23 (100%), Gaps = 0/23 (0%)
 Strand=Plus/Minus

Query  7516  GCCCCACGTTGGGCGCCAATTGT  7538
             |||||||||||||||||||||||
Sbjct  1779  GCCCCACGTTGGGCGCCAATTGT  1757


>X54482.1 Simian foamy virus type 1 complete genome
Length=12972

 Score = 42.8 bits (46),  Expect = 0.17
 Identities = 23/23 (100%), Gaps = 0/23 (0%)
 Strand=Plus/Minus

Query  7516  GCCCCACGTTGGGCGCCAATTGT  7538
             |||||||||||||||||||||||
Sbjct  1641  GCCCCACGTTGGGCGCCAATTGT  1619


>AJ506107.1 Xenopus laevis endogenous retrovirus Xen1 complete 
proviral genome
Length=10207

 Score = 42.8 bits (46),  Expect = 0.17
 Identities = 23/23 (100%), Gaps = 0/23 (0%)
 Strand=Plus/Minus

Query  7516  GCCCCACGTTGGGCGCCAATTGT  7538
             |||||||||||||||||||||||
Sbjct  570   GCCCCACGTTGGGCGCCAATTGT  548


>M74895.1 Grivet simian foamy virus gag protein, pol polyprotein, 
envelope protein, and transactivator genes, partial cds; 
ORF2 gene, complete cds; and ORF3 gene, partial cds
Length=13111

 Score = 42.8 bits (46),  Expect = 0.17
 Identities = 23/23 (100%), Gaps = 0/23 (0%)
 Strand=Plus/Minus

Query  7516  GCCCCACGTTGGGCGCCAATTGT  7538
             |||||||||||||||||||||||
Sbjct  1728  GCCCCACGTTGGGCGCCAATTGT  1706


>U04327.1 Western chimpanzee simian foamy virus strain SFVcpz, 
complete genome
Length=13246

 Score = 42.8 bits (46),  Expect = 0.17
 Identities = 23/23 (100%), Gaps = 0/23 (0%)
 Strand=Plus/Minus

Query  7516  GCCCCACGTTGGGCGCCAATTGT  7538
             |||||||||||||||||||||||
Sbjct  1780  GCCCCACGTTGGGCGCCAATTGT  1758


>U94514.1 Bovine syncytial virus, complete genome
Length=12002

 Score = 42.8 bits (46),  Expect = 0.17
 Identities = 23/23 (100%), Gaps = 0/23 (0%)
 Strand=Plus/Minus

Query  7516  GCCCCACGTTGGGCGCCAATTGT  7538
             |||||||||||||||||||||||
Sbjct  1324  GCCCCACGTTGGGCGCCAATTGT  1302


>NC_033620.1 Murine roseolovirus isolate YOK1, complete genome
Length=173861

 Score = 41.9 bits (45),  Expect = 0.59
 Identities = 32/37 (86%), Gaps = 1/37 (3%)
 Strand=Plus/Minus

Query  2468    TCTTCAAATTTATTTTC-CTCTTCCTTTTCTTCCAGT  2503
               || |||||||||| ||| ||||||||||| |||| ||
Sbjct  139222  TCATCAAATTTATCTTCACTCTTCCTTTTTTTCCTGT  139186


>KY355735.1 Murine roseolovirus isolate YOK1, complete genome
Length=173861

 Score = 41.9 bits (45),  Expect = 0.59
 Identities = 32/37 (86%), Gaps = 1/37 (3%)
 Strand=Plus/Minus

Query  2468    TCTTCAAATTTATTTTC-CTCTTCCTTTTCTTCCAGT  2503
               || |||||||||| ||| ||||||||||| |||| ||
Sbjct  139222  TCATCAAATTTATCTTCACTCTTCCTTTTTTTCCTGT  139186


>NC_039022.1 Puma feline foamy virus isolate FFVpc-X102, complete 
genome
Length=11649

 Score = 41.0 bits (44),  Expect = 0.59
 Identities = 25/27 (93%), Gaps = 0/27 (0%)
 Strand=Plus/Minus

Query  7512  TCAGGCCCCACGTTGGGCGCCAATTGT  7538
             || |||||||||||||||||||| |||
Sbjct  1344  TCGGGCCCCACGTTGGGCGCCAACTGT  1318


>NC_004002.1 Sheeppox virus 17077-99, complete genome
Length=149955

 Score = 41.0 bits (44),  Expect = 0.59
 Identities = 25/27 (93%), Gaps = 0/27 (0%)
 Strand=Plus/Minus

Query  8500   AttttttttAGACATTCAATATTATTT  8526
              |||||||||| ||| ||||||||||||
Sbjct  99315  ATTTTTTTTATACAATCAATATTATTT  99289


>CACVGI010000001.1 uncultured phage genome assembly, contig: LacPavin_0818_WC40_scaffold_86355_prodigal-single, 
whole genome 
shotgun sequence
Length=307553

 Score = 41.0 bits (44),  Expect = 0.59
 Identities = 47/61 (77%), Gaps = 7/61 (11%)
 Strand=Plus/Minus

Query  3130    AAGaaa-aaaaaaaaTAAACAAAA----TACTTATATAAATTAATTTAATTGTCATTTAA  3184
               |||||| ||||||||||| |||||    || || |||   ||||||||||  |||||| |
Sbjct  190583  AAGAAATAAAAAAAATAACCAAAAGAAATATTTCTATGCTTTAATTTAAT--TCATTTGA  190526

Query  3185    G  3185
               |
Sbjct  190525  G  190525


 Score = 38.3 bits (41),  Expect = 7.2
 Identities = 25/28 (89%), Gaps = 0/28 (0%)
 Strand=Plus/Plus

Query  10198  ATTTATTTGTATCTTCTTTAATTTCTCT  10225
              |||| ||||||||||| ||||||| |||
Sbjct  11303  ATTTTTTTGTATCTTCGTTAATTTTTCT  11330


>AY077834.1 Sheeppox virus NISKHI, complete genome
Length=149662

 Score = 41.0 bits (44),  Expect = 0.59
 Identities = 25/27 (93%), Gaps = 0/27 (0%)
 Strand=Plus/Minus

Query  8500   AttttttttAGACATTCAATATTATTT  8526
              |||||||||| ||| ||||||||||||
Sbjct  99218  ATTTTTTTTATACAATCAATATTATTT  99192


>AY077833.1 Sheeppox virus A, complete genome
Length=150057

 Score = 41.0 bits (44),  Expect = 0.59
 Identities = 25/27 (93%), Gaps = 0/27 (0%)
 Strand=Plus/Minus

Query  8500   AttttttttAGACATTCAATATTATTT  8526
              |||||||||| ||| ||||||||||||
Sbjct  99415  ATTTTTTTTATACAATCAATATTATTT  99389


>KC292054.1 Puma feline foamy virus isolate FFVpc-X102, complete 
genome
Length=11649

 Score = 41.0 bits (44),  Expect = 0.59
 Identities = 25/27 (93%), Gaps = 0/27 (0%)
 Strand=Plus/Minus

Query  7512  TCAGGCCCCACGTTGGGCGCCAATTGT  7538
             || |||||||||||||||||||| |||
Sbjct  1344  TCGGGCCCCACGTTGGGCGCCAACTGT  1318


>AY077832.1 Sheeppox virus 10700-99 strain TU-V02127, complete 
genome
Length=149955

 Score = 41.0 bits (44),  Expect = 0.59
 Identities = 25/27 (93%), Gaps = 0/27 (0%)
 Strand=Plus/Minus

Query  8500   AttttttttAGACATTCAATATTATTT  8526
              |||||||||| ||| ||||||||||||
Sbjct  99315  ATTTTTTTTATACAATCAATATTATTT  99289


>NC_026470.1 African bat icavirus A isolate PREDICT-06105, complete 
genome
Length=8096

 Score = 40.1 bits (43),  Expect = 2.1
 Identities = 23/24 (96%), Gaps = 0/24 (0%)
 Strand=Plus/Plus

Query  6029  AATTGGCTCAAAAACAGTATGGCT  6052
             ||||||||||||||||||||| ||
Sbjct  7195  AATTGGCTCAAAAACAGTATGTCT  7218


>NC_013804.1 Pseudocowpox virus, complete genome
Length=145289

 Score = 40.1 bits (43),  Expect = 2.1
 Identities = 26/29 (90%), Gaps = 0/29 (0%)
 Strand=Plus/Minus

Query  7395  TCACTCACTCACACACTCATTCGACCGAG  7423
             |||||||||||| |||||| |||| ||||
Sbjct  2480  TCACTCACTCACTCACTCACTCGAGCGAG  2452


 Score = 40.1 bits (43),  Expect = 2.1
 Identities = 26/29 (90%), Gaps = 0/29 (0%)
 Strand=Plus/Minus

Query  7395  TCACTCACTCACACACTCATTCGACCGAG  7423
             |||||||||||| |||||| |||| ||||
Sbjct  2581  TCACTCACTCACTCACTCACTCGAGCGAG  2553


 Score = 40.1 bits (43),  Expect = 2.1
 Identities = 26/29 (90%), Gaps = 0/29 (0%)
 Strand=Plus/Plus

Query  7395    TCACTCACTCACACACTCATTCGACCGAG  7423
               |||||||||||| |||||| |||| ||||
Sbjct  142709  TCACTCACTCACTCACTCACTCGAGCGAG  142737


 Score = 40.1 bits (43),  Expect = 2.1
 Identities = 26/29 (90%), Gaps = 0/29 (0%)
 Strand=Plus/Plus

Query  7395    TCACTCACTCACACACTCATTCGACCGAG  7423
               |||||||||||| |||||| |||| ||||
Sbjct  142810  TCACTCACTCACTCACTCACTCGAGCGAG  142838


 Score = 38.3 bits (41),  Expect = 7.2
 Identities = 25/28 (89%), Gaps = 0/28 (0%)
 Strand=Plus/Minus

Query  7396  CACTCACTCACACACTCATTCGACCGAG  7423
             ||||||||||| |||||| |||| ||||
Sbjct  2398  CACTCACTCACTCACTCACTCGAGCGAG  2371


 Score = 38.3 bits (41),  Expect = 7.2
 Identities = 25/28 (89%), Gaps = 0/28 (0%)
 Strand=Plus/Plus

Query  7396    CACTCACTCACACACTCATTCGACCGAG  7423
               ||||||||||| |||||| |||| ||||
Sbjct  142892  CACTCACTCACTCACTCACTCGAGCGAG  142919


>KP100644.1 African bat icavirus A isolate PREDICT-06105, complete 
genome
Length=8096

 Score = 40.1 bits (43),  Expect = 2.1
 Identities = 23/24 (96%), Gaps = 0/24 (0%)
 Strand=Plus/Plus

Query  6029  AATTGGCTCAAAAACAGTATGGCT  6052
             ||||||||||||||||||||| ||
Sbjct  7195  AATTGGCTCAAAAACAGTATGTCT  7218


>GQ329670.1 Pseudocowpox virus strain VR634, complete genome
Length=145289

 Score = 40.1 bits (43),  Expect = 2.1
 Identities = 26/29 (90%), Gaps = 0/29 (0%)
 Strand=Plus/Minus

Query  7395  TCACTCACTCACACACTCATTCGACCGAG  7423
             |||||||||||| |||||| |||| ||||
Sbjct  2480  TCACTCACTCACTCACTCACTCGAGCGAG  2452


 Score = 40.1 bits (43),  Expect = 2.1
 Identities = 26/29 (90%), Gaps = 0/29 (0%)
 Strand=Plus/Minus

Query  7395  TCACTCACTCACACACTCATTCGACCGAG  7423
             |||||||||||| |||||| |||| ||||
Sbjct  2581  TCACTCACTCACTCACTCACTCGAGCGAG  2553


 Score = 40.1 bits (43),  Expect = 2.1
 Identities = 26/29 (90%), Gaps = 0/29 (0%)
 Strand=Plus/Plus

Query  7395    TCACTCACTCACACACTCATTCGACCGAG  7423
               |||||||||||| |||||| |||| ||||
Sbjct  142709  TCACTCACTCACTCACTCACTCGAGCGAG  142737


 Score = 40.1 bits (43),  Expect = 2.1
 Identities = 26/29 (90%), Gaps = 0/29 (0%)
 Strand=Plus/Plus

Query  7395    TCACTCACTCACACACTCATTCGACCGAG  7423
               |||||||||||| |||||| |||| ||||
Sbjct  142810  TCACTCACTCACTCACTCACTCGAGCGAG  142838


 Score = 38.3 bits (41),  Expect = 7.2
 Identities = 25/28 (89%), Gaps = 0/28 (0%)
 Strand=Plus/Minus

Query  7396  CACTCACTCACACACTCATTCGACCGAG  7423
             ||||||||||| |||||| |||| ||||
Sbjct  2398  CACTCACTCACTCACTCACTCGAGCGAG  2371


 Score = 38.3 bits (41),  Expect = 7.2
 Identities = 25/28 (89%), Gaps = 0/28 (0%)
 Strand=Plus/Plus

Query  7396    CACTCACTCACACACTCATTCGACCGAG  7423
               ||||||||||| |||||| |||| ||||
Sbjct  142892  CACTCACTCACTCACTCACTCGAGCGAG  142919


>NC_022518.1 Human endogenous retrovirus K113 complete genome
Length=9472

 Score = 39.2 bits (42),  Expect = 2.1
 Identities = 27/31 (87%), Gaps = 0/31 (0%)
 Strand=Plus/Minus

Query  6959  GTACCTTCATCTGGAAACCATGGGCAAACTT  6989
             || ||||  ||||||||||||||||||| ||
Sbjct  1272  GTTCCTTGTTCTGGAAACCATGGGCAAAATT  1242


>NC_001511.1 Ovine lentivirus, complete genome
Length=9256

 Score = 39.2 bits (42),  Expect = 2.1
 Identities = 24/26 (92%), Gaps = 0/26 (0%)
 Strand=Plus/Plus

Query  816   TTACAATGTTAAGTACAAATAATTTG  841
             |||| ||||||||| |||||||||||
Sbjct  2545  TTACCATGTTAAGTCCAAATAATTTG  2570


>MN653921.1 Cetacean poxvirus 1 strain CePV-TA, complete genome
Length=121769

 Score = 39.2 bits (42),  Expect = 2.1
 Identities = 28/30 (93%), Gaps = 2/30 (7%)
 Strand=Plus/Minus

Query  4961    AATTGATTTTCTACAAAGTGTACATTAATA  4990
               ||||||||||||| |||| |||||||||||
Sbjct  109384  AATTGATTTTCTA-AAAG-GTACATTAATA  109357


>AY037928.1 Human endogenous retrovirus K113 complete genome
Length=9472

 Score = 39.2 bits (42),  Expect = 2.1
 Identities = 27/31 (87%), Gaps = 0/31 (0%)
 Strand=Plus/Minus

Query  6959  GTACCTTCATCTGGAAACCATGGGCAAACTT  6989
             || ||||  ||||||||||||||||||| ||
Sbjct  1272  GTTCCTTGTTCTGGAAACCATGGGCAAAATT  1242


>M34193.1 Ovine lentivirus, complete genome
Length=9256

 Score = 39.2 bits (42),  Expect = 2.1
 Identities = 24/26 (92%), Gaps = 0/26 (0%)
 Strand=Plus/Plus

Query  816   TTACAATGTTAAGTACAAATAATTTG  841
             |||| ||||||||| |||||||||||
Sbjct  2545  TTACCATGTTAAGTCCAAATAATTTG  2570


>NC_039242.1 Feline foamy virus DNA, complete genome
Length=11700

 Score = 38.3 bits (41),  Expect = 7.2
 Identities = 22/23 (96%), Gaps = 0/23 (0%)
 Strand=Plus/Minus

Query  7516  GCCCCACGTTGGGCGCCAATTGT  7538
             ||||||||||||||||||| |||
Sbjct  1373  GCCCCACGTTGGGCGCCAACTGT  1351


>NC_027200.1 Rat cytomegalovirus ALL-03 isolate Malaysian, complete 
genome
Length=197958

 Score = 38.3 bits (41),  Expect = 7.2
 Identities = 22/23 (96%), Gaps = 0/23 (0%)
 Strand=Plus/Minus

Query  8658   ATTTCACATCCCTGTGAATATTT  8680
              |||||||||||| ||||||||||
Sbjct  43729  ATTTCACATCCCCGTGAATATTT  43707


>NC_027117.1 Desmodus rotundus endogenous retrovirus isolate 824, 
complete genome
Length=10485

 Score = 38.3 bits (41),  Expect = 7.2
 Identities = 22/23 (96%), Gaps = 0/23 (0%)
 Strand=Plus/Minus

Query  7515  GGCCCCACGTTGGGCGCCAATTG  7537
             ||||||||||||||||||| |||
Sbjct  1382  GGCCCCACGTTGGGCGCCAGTTG  1360


>NC_019559.2 Murid herpesvirus 8 isolate England, complete genome
Length=202949

 Score = 38.3 bits (41),  Expect = 7.2
 Identities = 22/23 (96%), Gaps = 0/23 (0%)
 Strand=Plus/Minus

Query  8658   ATTTCACATCCCTGTGAATATTT  8680
              |||||||||||| ||||||||||
Sbjct  40276  ATTTCACATCCCCGTGAATATTT  40254


>NC_001413.1 Bovine immunodeficiency-like virus, complete proviral 
genome
Length=8482

 Score = 38.3 bits (41),  Expect = 7.2
 Identities = 22/23 (96%), Gaps = 0/23 (0%)
 Strand=Plus/Minus

Query  7516  GCCCCACGTTGGGCGCCAATTGT  7538
             ||||||||||||||||||| |||
Sbjct  225   GCCCCACGTTGGGCGCCAACTGT  203


>MH509440.2 Phocid alphaherpesvirus 1, partial genome
Length=114546

 Score = 38.3 bits (41),  Expect = 7.2
 Identities = 28/33 (85%), Gaps = 0/33 (0%)
 Strand=Plus/Plus

Query  1791    AAAAAATGATGTTTGTTGAATTAATGAACCTAT  1823
               |||||||||||||| ||  ||||||||  ||||
Sbjct  112551  AAAAAATGATGTTTATTTTATTAATGATACTAT  112583


>Y08851.1 Feline foamy virus DNA, complete genome
Length=11700

 Score = 38.3 bits (41),  Expect = 7.2
 Identities = 22/23 (96%), Gaps = 0/23 (0%)
 Strand=Plus/Minus

Query  7516  GCCCCACGTTGGGCGCCAATTGT  7538
             ||||||||||||||||||| |||
Sbjct  1373  GCCCCACGTTGGGCGCCAACTGT  1351


>KP175580.1 Desmodus rotundus endogenous retrovirus isolate 824, 
complete genome
Length=10485

 Score = 38.3 bits (41),  Expect = 7.2
 Identities = 22/23 (96%), Gaps = 0/23 (0%)
 Strand=Plus/Minus

Query  7515  GGCCCCACGTTGGGCGCCAATTG  7537
             ||||||||||||||||||| |||
Sbjct  1382  GGCCCCACGTTGGGCGCCAGTTG  1360


>JX867617.2 Murid herpesvirus 8 isolate England, complete genome
Length=202949

 Score = 38.3 bits (41),  Expect = 7.2
 Identities = 22/23 (96%), Gaps = 0/23 (0%)
 Strand=Plus/Minus

Query  8658   ATTTCACATCCCTGTGAATATTT  8680
              |||||||||||| ||||||||||
Sbjct  40276  ATTTCACATCCCCGTGAATATTT  40254


>M32690.1 Bovine immunodeficiency-like virus, complete proviral 
genome
Length=8482

 Score = 38.3 bits (41),  Expect = 7.2
 Identities = 22/23 (96%), Gaps = 0/23 (0%)
 Strand=Plus/Minus

Query  7516  GCCCCACGTTGGGCGCCAATTGT  7538
             ||||||||||||||||||| |||
Sbjct  225   GCCCCACGTTGGGCGCCAACTGT  203


>NC_055229.1 Eastern grey kangaroopox virus strain Sunshine Coast, 
complete genome
Length=167359

 Score = 37.4 bits (40),  Expect = 7.2
 Identities = 32/40 (80%), Gaps = 5/40 (13%)
 Strand=Plus/Minus

Query  6681  TTTTCTCCTCCGGAGAGGCGGCAGATGAAAAAGTTTTCTC  6720
             |||||||| |||| ||||     || ||||||||||||||
Sbjct  276   TTTTCTCCCCCGGGGAGG-----GAGGAAAAAGTTTTCTC  242


 Score = 37.4 bits (40),  Expect = 7.2
 Identities = 32/40 (80%), Gaps = 5/40 (13%)
 Strand=Plus/Plus

Query  6681    TTTTCTCCTCCGGAGAGGCGGCAGATGAAAAAGTTTTCTC  6720
               |||||||| |||| ||||     || ||||||||||||||
Sbjct  167084  TTTTCTCCCCCGGGGAGG-----GAGGAAAAAGTTTTCTC  167118


>NC_039023.1 UNVERIFIED: Brown greater galago prosimian foamy 
virus, complete genome
Length=12118

 Score = 37.4 bits (40),  Expect = 7.2
 Identities = 37/47 (79%), Gaps = 1/47 (2%)
 Strand=Plus/Minus

Query  10354  ATAGTTCATTATTGGTGTGTAAAAATACAACCAATTTCTTAATATTA  10400
              |||||| | |  |||| | | |||||||||||||||| ||| || ||
Sbjct  1117   ATAGTTAAATTGTGGT-TCTCAAAATACAACCAATTTATTATTAATA  1072


 Score = 37.4 bits (40),  Expect = 7.2
 Identities = 37/47 (79%), Gaps = 1/47 (2%)
 Strand=Plus/Minus

Query  10354  ATAGTTCATTATTGGTGTGTAAAAATACAACCAATTTCTTAATATTA  10400
              |||||| | |  |||| | | |||||||||||||||| ||| || ||
Sbjct  11968  ATAGTTAAATTGTGGT-TCTCAAAATACAACCAATTTATTATTAATA  11923


>NC_031033.1 Volepox virus strain CA, complete genome
Length=217124

 Score = 37.4 bits (40),  Expect = 7.2
 Identities = 29/34 (85%), Gaps = 2/34 (6%)
 Strand=Plus/Plus

Query  3142   aaTAAACAAAATACTTATATAAATTAATTTAATT  3175
              ||||||||||||||||| | ||||  |||| |||
Sbjct  86466  AATAAACAAAATACTTAAAAAAAT--ATTTTATT  86497


>NC_030656.1 Pteropox virus strain Australia, complete genome
Length=133492

 Score = 37.4 bits (40),  Expect = 7.2
 Identities = 29/35 (83%), Gaps = 0/35 (0%)
 Strand=Plus/Plus

Query  3140   aaaaTAAACAAAATACTTATATAAATTAATTTAAT  3174
              ||||| | ||||| |  ||||||||||||| ||||
Sbjct  69357  AAAATTATCAAAAAAGCTATATAAATTAATATAAT  69391


>NC_027213.1 Raccoonpox virus, complete genome
Length=214699

 Score = 37.4 bits (40),  Expect = 7.2
 Identities = 29/34 (85%), Gaps = 2/34 (6%)
 Strand=Plus/Plus

Query  3142   aaTAAACAAAATACTTATATAAATTAATTTAATT  3175
              ||||||||||||||||| | ||||  |||| |||
Sbjct  78052  AATAAACAAAATACTTAAAAAAAT--ATTTTATT  78083


>NC_024696.1 Elephant endotheliotropic herpesvirus 5 strain Vijay, 
complete genome
Length=180800

 Score = 37.4 bits (40),  Expect = 7.2
 Identities = 26/29 (90%), Gaps = 2/29 (7%)
 Strand=Plus/Plus

Query  8815    TTATTTAGATTCCAGATATG--AGATCAA  8841
               |||||||||||||||| |||  |||||||
Sbjct  134888  TTATTTAGATTCCAGAGATGCCAGATCAA  134916


>NC_020474.2 Elephantid herpesvirus 1, complete genome
Length=180421

 Score = 37.4 bits (40),  Expect = 7.2
 Identities = 23/25 (92%), Gaps = 0/25 (0%)
 Strand=Plus/Plus

Query  8732  CCAACCCCCCTCCCATCCAGCAACC  8756
             |||||||||||||||||| || |||
Sbjct  4371  CCAACCCCCCTCCCATCCGGCTACC  4395


 Score = 37.4 bits (40),  Expect = 7.2
 Identities = 30/34 (88%), Gaps = 2/34 (6%)
 Strand=Plus/Minus

Query  8630    TACATTACTGATCATATTCCCCGTATGTATTTCA  8663
               || |||||| || ||||||||||||||| |||||
Sbjct  128088  TATATTACT-AT-ATATTCCCCGTATGTTTTTCA  128057


>NC_018461.1 Sathuperi virus RdRp gene for RNA-dependent RNA polymerase, 
segment L, genomic RNA
Length=6861

 Score = 37.4 bits (40),  Expect = 7.2
 Identities = 31/37 (84%), Gaps = 1/37 (3%)
 Strand=Plus/Minus

Query  9352  TGAATATCTTTTCATATGTCTATTGGCCATCTGTATG  9388
             || |||| ||||||||||| | ||| |||| ||||||
Sbjct  342   TGTATAT-TTTTCATATGTTTTTTGACCATATGTATG  307


>NC_019027.1 Astrovirus VA4 isolate VA4/human/Nepal/s5363, complete 
genome
Length=6518

 Score = 37.4 bits (40),  Expect = 7.2
 Identities = 23/25 (92%), Gaps = 0/25 (0%)
 Strand=Plus/Plus

Query  482   GAAAATAGAAGCTAAAGGACCTGAT  506
             |||||||||||||| ||||| ||||
Sbjct  1237  GAAAATAGAAGCTAGAGGACTTGAT  1261


>NC_009020.1 Pipistrellus bat coronavirus HKU5, complete genome
Length=30482

 Score = 37.4 bits (40),  Expect = 7.2
 Identities = 26/30 (87%), Gaps = 0/30 (0%)
 Strand=Plus/Minus

Query  3661   GTTACTGCAGCCTGTAATTATTAAGAGAAA  3690
              || |||| ||| |||| |||||||||||||
Sbjct  18260  GTGACTGAAGCTTGTAGTTATTAAGAGAAA  18231


>NC_006549.1 Singapore grouper iridovirus, complete genome
Length=140131

 Score = 37.4 bits (40),  Expect = 7.2
 Identities = 23/25 (92%), Gaps = 0/25 (0%)
 Strand=Plus/Minus

Query  2874    AACTTTTTATTTCTATTCTGTTCTT  2898
               || || |||||||||||||||||||
Sbjct  110687  AATTTATTATTTCTATTCTGTTCTT  110663


>LC613089.1 Carp edema virus FTI2020 DNA, complete genome
Length=456821

 Score = 37.4 bits (40),  Expect = 7.2
 Identities = 23/25 (92%), Gaps = 0/25 (0%)
 Strand=Plus/Minus

Query  2688    TTCTTATCTACAAAATATTTTTTAT  2712
               ||| ||||| |||||||||||||||
Sbjct  382085  TTCCTATCTTCAAAATATTTTTTAT  382061


>MF467281.1 Eastern grey kangaroopox virus strain Sunshine Coast, 
complete genome
Length=167359

 Score = 37.4 bits (40),  Expect = 7.2
 Identities = 32/40 (80%), Gaps = 5/40 (13%)
 Strand=Plus/Minus

Query  6681  TTTTCTCCTCCGGAGAGGCGGCAGATGAAAAAGTTTTCTC  6720
             |||||||| |||| ||||     || ||||||||||||||
Sbjct  276   TTTTCTCCCCCGGGGAGG-----GAGGAAAAAGTTTTCTC  242


 Score = 37.4 bits (40),  Expect = 7.2
 Identities = 32/40 (80%), Gaps = 5/40 (13%)
 Strand=Plus/Plus

Query  6681    TTTTCTCCTCCGGAGAGGCGGCAGATGAAAAAGTTTTCTC  6720
               |||||||| |||| ||||     || ||||||||||||||
Sbjct  167084  TTTTCTCCCCCGGGGAGG-----GAGGAAAAAGTTTTCTC  167118


>KM233624.1 UNVERIFIED: Brown greater galago prosimian foamy virus, 
complete genome
Length=12118

 Score = 37.4 bits (40),  Expect = 7.2
 Identities = 37/47 (79%), Gaps = 1/47 (2%)
 Strand=Plus/Minus

Query  10354  ATAGTTCATTATTGGTGTGTAAAAATACAACCAATTTCTTAATATTA  10400
              |||||| | |  |||| | | |||||||||||||||| ||| || ||
Sbjct  1117   ATAGTTAAATTGTGGT-TCTCAAAATACAACCAATTTATTATTAATA  1072


 Score = 37.4 bits (40),  Expect = 7.2
 Identities = 37/47 (79%), Gaps = 1/47 (2%)
 Strand=Plus/Minus

Query  10354  ATAGTTCATTATTGGTGTGTAAAAATACAACCAATTTCTTAATATTA  10400
              |||||| | |  |||| | | |||||||||||||||| ||| || ||
Sbjct  11968  ATAGTTAAATTGTGGT-TCTCAAAATACAACCAATTTATTATTAATA  11923


>FJ183355.1 Human rotavirus G9P[6] strain GR 10924/99 VP3 gene, 
complete cds
Length=2591

 Score = 37.4 bits (40),  Expect = 7.2
 Identities = 29/34 (85%), Gaps = 2/34 (6%)
 Strand=Plus/Minus

Query  9758  AAGTCTTTAATACATTTTGAGTTTATTCTTATAT  9791
             ||||| |||||||||||  ||  |||||||||||
Sbjct  854   AAGTCGTTAATACATTT--AGCATATTCTTATAT  823


>KU749311.1 Volepox virus strain CA, complete genome
Length=217124

 Score = 37.4 bits (40),  Expect = 7.2
 Identities = 29/34 (85%), Gaps = 2/34 (6%)
 Strand=Plus/Plus

Query  3142   aaTAAACAAAATACTTATATAAATTAATTTAATT  3175
              ||||||||||||||||| | ||||  |||| |||
Sbjct  86466  AATAAACAAAATACTTAAAAAAAT--ATTTTATT  86497


>KU980965.1 Pteropox virus strain Australia, complete genome
Length=133492

 Score = 37.4 bits (40),  Expect = 7.2
 Identities = 29/35 (83%), Gaps = 0/35 (0%)
 Strand=Plus/Plus

Query  3140   aaaaTAAACAAAATACTTATATAAATTAATTTAAT  3174
              ||||| | ||||| |  ||||||||||||| ||||
Sbjct  69357  AAAATTATCAAAAAAGCTATATAAATTAATATAAT  69391


>KP143769.1 Raccoonpox virus, complete genome
Length=214699

 Score = 37.4 bits (40),  Expect = 7.2
 Identities = 29/34 (85%), Gaps = 2/34 (6%)
 Strand=Plus/Plus

Query  3142   aaTAAACAAAATACTTATATAAATTAATTTAATT  3175
              ||||||||||||||||| | ||||  |||| |||
Sbjct  78052  AATAAACAAAATACTTAAAAAAAT--ATTTTATT  78083


>KF921519.1 Elephant endotheliotropic herpesvirus 5 strain Vijay, 
complete genome
Length=180800

 Score = 37.4 bits (40),  Expect = 7.2
 Identities = 26/29 (90%), Gaps = 2/29 (7%)
 Strand=Plus/Plus

Query  8815    TTATTTAGATTCCAGATATG--AGATCAA  8841
               |||||||||||||||| |||  |||||||
Sbjct  134888  TTATTTAGATTCCAGAGATGCCAGATCAA  134916


>KC462165.1 Elephantid herpesvirus 1 strain Raman, complete genome
Length=180421

 Score = 37.4 bits (40),  Expect = 7.2
 Identities = 23/25 (92%), Gaps = 0/25 (0%)
 Strand=Plus/Plus

Query  8732  CCAACCCCCCTCCCATCCAGCAACC  8756
             |||||||||||||||||| || |||
Sbjct  4371  CCAACCCCCCTCCCATCCGGCTACC  4395


 Score = 37.4 bits (40),  Expect = 7.2
 Identities = 30/34 (88%), Gaps = 2/34 (6%)
 Strand=Plus/Minus

Query  8630    TACATTACTGATCATATTCCCCGTATGTATTTCA  8663
               || |||||| || ||||||||||||||| |||||
Sbjct  128088  TATATTACT-AT-ATATTCCCCGTATGTTTTTCA  128057


>HE795102.1 Sathuperi virus RdRp gene for RNA-dependent RNA polymerase, 
segment L, genomic RNA
Length=6861

 Score = 37.4 bits (40),  Expect = 7.2
 Identities = 31/37 (84%), Gaps = 1/37 (3%)
 Strand=Plus/Minus

Query  9352  TGAATATCTTTTCATATGTCTATTGGCCATCTGTATG  9388
             || |||| ||||||||||| | ||| |||| ||||||
Sbjct  342   TGTATAT-TTTTCATATGTTTTTTGACCATATGTATG  307


>JX857869.1 Astrovirus VA4 isolate VA4/human/Nepal/s5363, complete 
genome
Length=6518

 Score = 37.4 bits (40),  Expect = 7.2
 Identities = 23/25 (92%), Gaps = 0/25 (0%)
 Strand=Plus/Plus

Query  482   GAAAATAGAAGCTAAAGGACCTGAT  506
             |||||||||||||| ||||| ||||
Sbjct  1237  GAAAATAGAAGCTAGAGGACTTGAT  1261


>EF065509.1 Pipistrellus bat coronavirus HKU5, complete genome
Length=30482

 Score = 37.4 bits (40),  Expect = 7.2
 Identities = 26/30 (87%), Gaps = 0/30 (0%)
 Strand=Plus/Minus

Query  3661   GTTACTGCAGCCTGTAATTATTAAGAGAAA  3690
              || |||| ||| |||| |||||||||||||
Sbjct  18260  GTGACTGAAGCTTGTAGTTATTAAGAGAAA  18231


>AY521625.1 Singapore grouper iridovirus, complete genome
Length=140131

 Score = 37.4 bits (40),  Expect = 7.2
 Identities = 23/25 (92%), Gaps = 0/25 (0%)
 Strand=Plus/Minus

Query  2874    AACTTTTTATTTCTATTCTGTTCTT  2898
               || || |||||||||||||||||||
Sbjct  110687  AATTTATTATTTCTATTCTGTTCTT  110663


Lambda      K        H
   0.634    0.408    0.912 

Gapped
Lambda      K        H
   0.625    0.410    0.780 

Effective search space used: 1269820028245


Query= scaffold_m29_p_2_106720709_106731188_Flank5000

Length=10479
                                                                      Score        E
Sequences producing significant alignments:                          (Bits)     Value

NC_001550.1 Mason-Pfizer monkey virus, complete genome                176        1e-41
AF033815.1 Mason-Pfizer monkey virus, complete genome                 176        1e-41
NC_004994.2 Enzootic nasal tumour virus of goats, complete genome     150        2e-33
AY197548.2 Enzootic nasal tumour virus of goats, complete genome      150        2e-33
NC_007015.1 Ovine enzootic nasal tumour virus, complete genome        147        6e-33
Y16627.1 Ovine enzootic nasal tumour virus complete sequence          147        6e-33
NC_031326.1 Simian retrovirus 8 strain SRV8/SUZ/2012, complete ge...  144        7e-32
KU605777.1 Simian retrovirus 8 strain SRV8/SUZ/2012, complete genome  144        7e-32
NC_014474.1 Simian retrovirus 4 strain SRV4/TEX/2009/V1, complete...  138        3e-30
FJ971077.1 Simian retrovirus 4 strain SRV4/TEX/2009/V1, complete ...  138        3e-30
NC_001494.1 Jaagsiekte sheep retrovirus, complete genome              135        4e-29
M80216.1 Jaagsiekte sheep retrovirus, complete genome                 135        4e-29
NC_027117.1 Desmodus rotundus endogenous retrovirus isolate 824, ...  92.4       4e-16
KP175580.1 Desmodus rotundus endogenous retrovirus isolate 824, c...  92.4       4e-16
NC_001514.1 Squirrel monkey retrovirus - HLB, complete genome         90.6       1e-15
M23385.1 Squirrel monkey retrovirus-H, complete genome                90.6       1e-15
NC_029852.1 Bovine retrovirus CH15 putative group-specific antige...  64.4       5e-08
KU720628.1 Bovine retrovirus CH15 putative group-specific antigen...  64.4       5e-08
NC_022518.1 Human endogenous retrovirus K113 complete genome          49.1       0.004
AY037928.1 Human endogenous retrovirus K113 complete genome           49.1       0.004
NC_001503.1 Mouse mammary tumor virus, complete genome                47.3       0.014
AF033807.1 Mouse mammary tumor virus complete proviral genome         47.3       0.014
NC_002201.1 Equine foamy virus, complete genome                       43.7       0.17 
AF201902.1 Equine foamy virus Equus caballus, complete genome         43.7       0.17 
NC_039085.1 Simian foamy virus-orangutan complete proviral genome...  42.8       0.17 
NC_039029.1 Western lowland gorilla simian foamy virus, complete ...  42.8       0.17 
NC_039028.1 Squirrel monkey foamy virus isolate 1224, complete ge...  42.8       0.17 
NC_039238.1 Rhesus macaque simian foamy virus isolate SFVmmu_K3T,...  42.8       0.17 
NC_039026.1 Japanese macaque simian foamy virus proviral DNA, com...  42.8       0.17 
NC_043445.1 Guenon simian foamy virus isolate AG16, complete genome   42.8       0.17 
NC_039025.1 Eastern chimpanzee simian foamy virus clone pHSRV13, ...  42.8       0.17 
NC_039024.1 Central cimpanzee simian foamy virus isolate BAD327, ...  42.8       0.17 
NC_010819.1 Macaque simian foamy virus, complete genome               42.8       0.17 
NC_010955.1 Xenopus laevis endogenous retrovirus Xen1, complete g...  42.8       0.17 
NC_010820.1 Simian foamy virus 3, complete genome                     42.8       0.17 
NC_001364.1 Simian foamy virus, complete genome                       42.8       0.17 
NC_001831.1 Bovine foamy virus, complete genome                       42.8       0.17 
AJ544579.1 Simian foamy virus-orangutan complete proviral genome,...  42.8       0.17 
HM245790.1 Western lowland gorilla simian foamy virus, complete g...  42.8       0.17 
GU356394.1 Squirrel monkey foamy virus isolate 1224, complete genome  42.8       0.17 
MF280817.1 Rhesus macaque simian foamy virus isolate SFVmmu_K3T, ...  42.8       0.17 
AB923518.1 Japanese macaque simian foamy virus proviral DNA, comp...  42.8       0.17 
JQ867466.1 Guenon simian foamy virus isolate AG16, complete genome    42.8       0.17 
KX087159.1 Eastern chimpanzee simian foamy virus clone pHSRV13, c...  42.8       0.17 
JQ867463.1 Central cimpanzee simian foamy virus isolate BAD327, c...  42.8       0.17 
X54482.1 Simian foamy virus type 1 complete genome                    42.8       0.17 
AJ506107.1 Xenopus laevis endogenous retrovirus Xen1 complete pro...  42.8       0.17 
M74895.1 Grivet simian foamy virus gag protein, pol polyprotein, ...  42.8       0.17 
U04327.1 Western chimpanzee simian foamy virus strain SFVcpz, com...  42.8       0.17 
U94514.1 Bovine syncytial virus, complete genome                      42.8       0.17 
NC_001407.1 Rous sarcoma virus, complete genome                       41.9       0.60 
NC_001408.1 Avian leukosis virus - RSA, complete genome               41.9       0.60 
AF033808.1 Rous sarcoma virus, complete genome                        41.9       0.60 
M37980.1 Avian leukosis virus - RSA, complete genome                  41.9       0.60 
NC_039022.1 Puma feline foamy virus isolate FFVpc-X102, complete ...  41.0       0.60 
NC_015049.1 Rodent herpesvirus Peru, complete genome                  41.0       0.60 
NC_009127.1 Cyprinid herpesvirus 3, complete genome                   41.0       0.60 
LC613089.1 Carp edema virus FTI2020 DNA, complete genome              41.0       0.60 
JX245014.1 Human immunodeficiency virus isolate 10Gab1190, comple...  41.0       0.60 
KC292054.1 Puma feline foamy virus isolate FFVpc-X102, complete g...  41.0       0.60 
HQ221963.1 Rodent herpesvirus Peru, complete genome                   41.0       0.60 
DQ657948.1 Cyprinid herpesvirus 3 strain KHV-U, complete genome       41.0       0.60 
NC_015116.1 Avian leukemia virus isolate SCDY1, complete genome       40.1       2.1  
NC_013804.1 Pseudocowpox virus, complete genome                       40.1       2.1  
AC_000002.1 Bovine adenovirus B, complete genome                      40.1       2.1  
NC_001672.1 Tick-borne encephalitis virus, complete genome            40.1       2.1  
NC_001876.1 Bovine adenovirus 3 complete genome                       40.1       2.1  
HQ425636.1 Avian leukemia virus isolate SCDY1, complete genome        40.1       2.1  
GQ329670.1 Pseudocowpox virus strain VR634, complete genome           40.1       2.1  
BK000401.1 TPA: Bovine adenovirus 3, complete genome                  40.1       2.1  
U27495.1 Tick-borne encephalitis virus Neudoerfl polyprotein, com...  40.1       2.1  
AF030154.1 Bovine adenovirus 3 complete genome                        40.1       2.1  
NC_024696.1 Elephant endotheliotropic herpesvirus 5 strain Vijay,...  39.2       2.1  
MN653921.1 Cetacean poxvirus 1 strain CePV-TA, complete genome        39.2       2.1  
KF921519.1 Elephant endotheliotropic herpesvirus 5 strain Vijay, ...  39.2       2.1  
NC_055166.1 Beluga whale alphaherpesvirus 1 strain LN3131-1, comp...  38.3       7.3  
NC_055142.1 Lymphocryptovirus Macaca/pfe-lcl-E3, complete genome      38.3       7.3  
NC_039242.1 Feline foamy virus DNA, complete genome                   38.3       7.3  
NC_038557.1 Sturnira lilium polyomavirus 1 isolate B0454, complet...  38.3       7.3  
NC_033186.1 Hubei zhaovirus-like virus 1 strain WHBL52766 RNA-dep...  38.3       7.3  
NC_001511.1 Ovine lentivirus, complete genome                         38.3       7.3  
NC_001413.1 Bovine immunodeficiency-like virus, complete proviral...  38.3       7.3  
NC_005261.3 Bovine herpesvirus 5 strain SV507/99, complete genome     38.3       7.3  
MF678601.1 Beluga whale alphaherpesvirus 1 strain LN3131-1            38.3       7.3  
KP676001.1 Lymphocryptovirus Macaca/pfe-lcl-E3 isolate pfe-lcl-E3     38.3       7.3  
AM937062.1 SIV-wrc Pbt-05GM-X02 virus proviral gag gene, pol gene...  38.3       7.3  
U58991.1 Simian immunodeficiency virus - agm.tan-1, complete genome   38.3       7.3  
AF193276.1 HIV-1 CRF03_AB isolate KAL153 from Russia, complete ge...  38.3       7.3  
Y08851.1 Feline foamy virus DNA, complete genome                      38.3       7.3  
JQ958888.1 Sturnira lilium polyomavirus 1 isolate B0454, complete...  38.3       7.3  
KX884042.1 Hubei zhaovirus-like virus 1 strain WHBL52766 RNA-depe...  38.3       7.3  
M34193.1 Ovine lentivirus, complete genome                            38.3       7.3  
M32690.1 Bovine immunodeficiency-like virus, complete proviral ge...  38.3       7.3  
AY261359.1 Bovine herpesvirus 5 strain SV507/99, complete genome      38.3       7.3  
NC_043054.1 Bubaline alphaherpesvirus 1 strain b6, complete genome    37.4       7.3  
NC_014237.1 Broome virus segment L2, complete genome                  37.4       7.3  
NC_006967.1 Deerpox virus W-1170-84, complete genome                  37.4       7.3  
MN687905.1 Psittacine siadenovirus C isolate BrdKdnyDNA, complete...  37.4       7.3  
MF966153.1 White-tailed deer poxvirus isolate OV179, complete genome  37.4       7.3  
AM851091.1 Human immunodeficiency virus type 1 04CD.FR.KZS provir...  37.4       7.3  
KU936049.1 Bubaline alphaherpesvirus 1 strain b6, complete genome     37.4       7.3  
GQ258978.1 Broome virus segment L2, complete sequence                 37.4       7.3  


>NC_001550.1 Mason-Pfizer monkey virus, complete genome
Length=8557

 Score = 176 bits (194),  Expect = 1e-41
 Identities = 311/452 (69%), Gaps = 40/452 (9%)
 Strand=Plus/Minus

Query  6567  CCATGATTTTAATTTCTCCTGTAAAATCCTCATCAATAACTCCTGGGGAAACATGGATAC  6626
             |||| |||||||||||||| ||| | || | |||||| ||||||||  |||| || | ||
Sbjct  2404  CCATAATTTTAATTTCTCCGGTATAGTCATTATCAATTACTCCTGGATAAACTTGTAGAC  2345

Query  6627  CTTTCATAGTAGAGCTACTTCGTCCTAACAGTAACCCTACAGTTTTATAAGGCAAGGGGC  6686
             | |||||||||  ||||||||| ||||  | ||| || | ||| ||   |||||  || |
Sbjct  2344  CCTTCATAGTAATGCTACTTCGGCCTAGGATTAATCCAAAAGTGTTGGGAGGCAGTGGTC  2285

Query  6687  CAAAAATCCCTGTGGGAAGGGCCTGCATGCCCATCTCAGGAGTTAATATGATGTCGGAGG  6746
             || | || || |||   |  || ||    ||||| ||||| |||||||   ||| |||||
Sbjct  2284  CATATATTCCAGTGCTTAACGCTTGGGGCCCCATTTCAGGCGTTAATACTGTGTGGGAGG  2225

Query  6747  TGGAACACAAGTCCAATCCTGCGCTGCCTGAGGTGGCCCTGAATAAGTCTGTGATGTATT  6806
             ||||||| | |||||||||||| || |||| |||||| |||  |||| || |||  |   
Sbjct  2224  TGGAACAGAGGTCCAATCCTGCACTTCCTGGGGTGGCTCTG-GTAAG-CTTTGAAAT---  2170

Query  6807  TTCTCCCAGGGACGGATCTCCCGTCCGCCCTGTCACCATGGTTTGAGTTTGCAGTGCCCC  6866
                     |||  |  | |   ||  |  |||  || | | |          | ||||||
Sbjct  2169  --------GGGTTGTTTTT---GTTGG--CTGGAACAAAGCT---------GACTGCCCC  2132

Query  6867  ATAACATCGTTGAGTCGGGGCCTGGGGCTGGCCCCTCACCCAGTTTCTCT---------G  6917
             ||||  | |||   |||||||||||||||||||||||  || ||||| ||         |
Sbjct  2131  ATAAGCTTGTT---TCGGGGCCTGGGGCTGGCCCCTCCACCCGTTTCCCTGATGGGGTGG  2075

Query  6918  GACTGGGTTTCCATCCTTATCTGTTCTGGACTTGCATTCATTAGACCAATGCTTTCCTCG  6977
              | ||||||||| |  ||||| ||| |||| ||||||||||| | |||||| || |||| 
Sbjct  2074  TATTGGGTTTCCTTGATTATCAGTTTTGGATTTGCATTCATTGGCCCAATGTTTCCCTCT  2015

Query  6978  CCTACACCTAGGACATATGCCAGGAAGCTTTT  7009
               |||| ||||| || |  || |||| |||||
Sbjct  2014  TTTACATCTAGGGCAGAGTCCGGGAA-CTTTT  1984


 Score = 61.7 bits (67),  Expect = 6e-07
 Identities = 83/111 (75%), Gaps = 10/111 (9%)
 Strand=Plus/Minus

Query  9113  GTGTTCCTCACTGA-TTCCCCCGTGTTCAGGCCCCACGTTGGGCGCCAATTGTGGCCGAC  9171
             || ||||||||  | ||||| ||| | ||| |||||||||||||||||| |||  |||||
Sbjct  169   GTCTTCCTCACGAAATTCCCTCGTATCCAG-CCCCACGTTGGGCGCCAACTGT-CCCGAC  112

Query  9172  CAGCAGCCACGAATCAAC--GAAGAACCTGAAAAGGGGAGTGGGAATTAAA  9220
             | ||      | ||||||   | ||||||| |   ||||||||||||| ||
Sbjct  111   CCGC-----GGGATCAACAGTAGGAACCTGGAGGAGGGAGTGGGAATTGAA  66


 Score = 57.2 bits (62),  Expect = 8e-06
 Identities = 106/152 (70%), Gaps = 8/152 (5%)
 Strand=Plus/Minus

Query  7174  AAAGCAGCAGCCAAGGCCACCCCCTGA-GAGAAGGAGGGACCGACATCAGTACACAAACG  7232
             || || || |||| |||||  || ||  || ||| |||| || | ||| |  || | |||
Sbjct  1854  AAGGCGGCGGCCATGGCCAGGCCTTGCTGATAAG-AGGGCCCAATATCCGAGCAAAGACG  1796

Query  7233  AATAAAATCAGCTATAGTACCTTTCTTCTTAATC---GGTCGAATAACCGCCTGACAAGC  7289
              ||| |  ||| || |    || |||||||  |    || |||||  | |||||||||||
Sbjct  1795  GATATAGCCAGTTAAAT---CTGTCTTCTTTCTATAGGGGCGAATGGCTGCCTGACAAGC  1739

Query  7290  GGAATTAGCATTCTCATAAGCTAGCTGCTTTA  7321
              | ||||||||| ||||| ||||| || ||||
Sbjct  1738  TGGATTAGCATTTTCATATGCTAGTTGTTTTA  1707


 Score = 52.7 bits (57),  Expect = 3e-04
 Identities = 65/87 (75%), Gaps = 8/87 (9%)
 Strand=Plus/Minus

Query  9136  GTTCAGGCCCCACGTTGGGCGCCAATTGTGGCCGACCAGCAGCCACGAATCAAC--GAAG  9193
             ||||  ||||||||||||||||||| |||  |||||| ||      | ||||||   | |
Sbjct  8313  GTTCGTGCCCCACGTTGGGCGCCAACTGT-CCCGACCCGC-----GGGATCAACAGTAGG  8260

Query  9194  AACCTGAAAAGGGGAGTGGGAATTAAA  9220
             |||||| |   ||||||||||||| ||
Sbjct  8259  AACCTGGAGGAGGGAGTGGGAATTGAA  8233


>AF033815.1 Mason-Pfizer monkey virus, complete genome
Length=8557

 Score = 176 bits (194),  Expect = 1e-41
 Identities = 311/452 (69%), Gaps = 40/452 (9%)
 Strand=Plus/Minus

Query  6567  CCATGATTTTAATTTCTCCTGTAAAATCCTCATCAATAACTCCTGGGGAAACATGGATAC  6626
             |||| |||||||||||||| ||| | || | |||||| ||||||||  |||| || | ||
Sbjct  2404  CCATAATTTTAATTTCTCCGGTATAGTCATTATCAATTACTCCTGGATAAACTTGTAGAC  2345

Query  6627  CTTTCATAGTAGAGCTACTTCGTCCTAACAGTAACCCTACAGTTTTATAAGGCAAGGGGC  6686
             | |||||||||  ||||||||| ||||  | ||| || | ||| ||   |||||  || |
Sbjct  2344  CCTTCATAGTAATGCTACTTCGGCCTAGGATTAATCCAAAAGTGTTGGGAGGCAGTGGTC  2285

Query  6687  CAAAAATCCCTGTGGGAAGGGCCTGCATGCCCATCTCAGGAGTTAATATGATGTCGGAGG  6746
             || | || || |||   |  || ||    ||||| ||||| |||||||   ||| |||||
Sbjct  2284  CATATATTCCAGTGCTTAACGCTTGGGGCCCCATTTCAGGCGTTAATACTGTGTGGGAGG  2225

Query  6747  TGGAACACAAGTCCAATCCTGCGCTGCCTGAGGTGGCCCTGAATAAGTCTGTGATGTATT  6806
             ||||||| | |||||||||||| || |||| |||||| |||  |||| || |||  |   
Sbjct  2224  TGGAACAGAGGTCCAATCCTGCACTTCCTGGGGTGGCTCTG-GTAAG-CTTTGAAAT---  2170

Query  6807  TTCTCCCAGGGACGGATCTCCCGTCCGCCCTGTCACCATGGTTTGAGTTTGCAGTGCCCC  6866
                     |||  |  | |   ||  |  |||  || | | |          | ||||||
Sbjct  2169  --------GGGTTGTTTTT---GTTGG--CTGGAACAAAGCT---------GACTGCCCC  2132

Query  6867  ATAACATCGTTGAGTCGGGGCCTGGGGCTGGCCCCTCACCCAGTTTCTCT---------G  6917
             ||||  | |||   |||||||||||||||||||||||  || ||||| ||         |
Sbjct  2131  ATAAGCTTGTT---TCGGGGCCTGGGGCTGGCCCCTCCACCCGTTTCCCTGATGGGGTGG  2075

Query  6918  GACTGGGTTTCCATCCTTATCTGTTCTGGACTTGCATTCATTAGACCAATGCTTTCCTCG  6977
              | ||||||||| |  ||||| ||| |||| ||||||||||| | |||||| || |||| 
Sbjct  2074  TATTGGGTTTCCTTGATTATCAGTTTTGGATTTGCATTCATTGGCCCAATGTTTCCCTCT  2015

Query  6978  CCTACACCTAGGACATATGCCAGGAAGCTTTT  7009
               |||| ||||| || |  || |||| |||||
Sbjct  2014  TTTACATCTAGGGCAGAGTCCGGGAA-CTTTT  1984


 Score = 61.7 bits (67),  Expect = 6e-07
 Identities = 83/111 (75%), Gaps = 10/111 (9%)
 Strand=Plus/Minus

Query  9113  GTGTTCCTCACTGA-TTCCCCCGTGTTCAGGCCCCACGTTGGGCGCCAATTGTGGCCGAC  9171
             || ||||||||  | ||||| ||| | ||| |||||||||||||||||| |||  |||||
Sbjct  169   GTCTTCCTCACGAAATTCCCTCGTATCCAG-CCCCACGTTGGGCGCCAACTGT-CCCGAC  112

Query  9172  CAGCAGCCACGAATCAAC--GAAGAACCTGAAAAGGGGAGTGGGAATTAAA  9220
             | ||      | ||||||   | ||||||| |   ||||||||||||| ||
Sbjct  111   CCGC-----GGGATCAACAGTAGGAACCTGGAGGAGGGAGTGGGAATTGAA  66


 Score = 57.2 bits (62),  Expect = 8e-06
 Identities = 106/152 (70%), Gaps = 8/152 (5%)
 Strand=Plus/Minus

Query  7174  AAAGCAGCAGCCAAGGCCACCCCCTGA-GAGAAGGAGGGACCGACATCAGTACACAAACG  7232
             || || || |||| |||||  || ||  || ||| |||| || | ||| |  || | |||
Sbjct  1854  AAGGCGGCGGCCATGGCCAGGCCTTGCTGATAAG-AGGGCCCAATATCCGAGCAAAGACG  1796

Query  7233  AATAAAATCAGCTATAGTACCTTTCTTCTTAATC---GGTCGAATAACCGCCTGACAAGC  7289
              ||| |  ||| || |    || |||||||  |    || |||||  | |||||||||||
Sbjct  1795  GATATAGCCAGTTAAAT---CTGTCTTCTTTCTATAGGGGCGAATGGCTGCCTGACAAGC  1739

Query  7290  GGAATTAGCATTCTCATAAGCTAGCTGCTTTA  7321
              | ||||||||| ||||| ||||| || ||||
Sbjct  1738  TGGATTAGCATTTTCATATGCTAGTTGTTTTA  1707


 Score = 52.7 bits (57),  Expect = 3e-04
 Identities = 65/87 (75%), Gaps = 8/87 (9%)
 Strand=Plus/Minus

Query  9136  GTTCAGGCCCCACGTTGGGCGCCAATTGTGGCCGACCAGCAGCCACGAATCAAC--GAAG  9193
             ||||  ||||||||||||||||||| |||  |||||| ||      | ||||||   | |
Sbjct  8313  GTTCGTGCCCCACGTTGGGCGCCAACTGT-CCCGACCCGC-----GGGATCAACAGTAGG  8260

Query  9194  AACCTGAAAAGGGGAGTGGGAATTAAA  9220
             |||||| |   ||||||||||||| ||
Sbjct  8259  AACCTGGAGGAGGGAGTGGGAATTGAA  8233


>NC_004994.2 Enzootic nasal tumour virus of goats, complete genome
Length=7448

 Score = 150 bits (165),  Expect = 2e-33
 Identities = 735/1139 (65%), Gaps = 50/1139 (4%)
 Strand=Plus/Minus

Query  5664  GCAGAAGG-GTGTGGTAACCCTGGCTGGAGGGCACCCATAACttttatagttttatttac  5722
             ||||| || ||| |||||||| || || ||||| ||||||    | || ||||  |||||
Sbjct  3147  GCAGAGGGAGTG-GGTAACCCAGGTTGCAGGGCTCCCATATGCATCATGGTTTCGTTTAC  3089

Query  5723  ttttttcaagtcctgtaacaatttctatttttctgatttttttttGATTACAAAAATAGG  5782
              ||    |  || ||||  ||| || ||||  |||| || ||||| || |||||||| ||
Sbjct  3088  CTTACGAAGATCTTGTAGTAATCTCCATTTCCCTGACTTCTTTTTTATCACAAAAATCGG  3029

Query  5783  CGAATTTCAGGGTGAATTAGATTGAATCACATGGCCTTTTTTAAGCTGCTCCTGTACAAG  5842
              || || || |  ||  ||||  |    | ||| ||     | ||||| ||||| || ||
Sbjct  3028  GGAGTTCCAAGCAGAGGTAGAGGGCTCAATATGTCCAAGCCTCAGCTGTTCCTGCACCAG  2969

Query  5843  CGCTTGAGCGGCTAATATTTTTTCTTGAGTTAGGGGCCATTGATCTATCCACACAGGCGT  5902
             |  ||| |||||  | | |||||| || ||||||||||| ||||| | ||| || |||  
Sbjct  2968  CTGTTGTGCGGCAGAGAGTTTTTCCTGTGTTAGGGGCCACTGATCGACCCATACCGGCTC  2909

Query  5903  ATCAGATTTTTAAATTATAGCCTCTGC-TGTCCTTTGGTGGAGTACAGGTAAATCTATGA  5961
               |||||||  ||   || |  || || |||      ||     |||||  ||||   | 
Sbjct  2908  CCCAGATTTCCAATCAATGGGGTCGGCATGT------GTC----ACAGGAGAATCAGAGG  2859

Query  5962  CCCCCAGGGAAAATATCCTAAACCTGTTCTTTGTAAATTAGGATT-AGGTGATATGGGTT  6020
              ||| |||||||| | || |||||| ||| || |  |||||| || |  | | | |||  
Sbjct  2858  TCCCTAGGGAAAACACCCCAAACCTCTTCGTTCTTGATTAGGTTTTAAATCA-AGGGG--  2802

Query  6021  CCTGTCG-TCCCTGTCCTTCAATT--CCTAAGCCCTGTCCTGGGAGGAGCCCTTGATCAA  6077
             |  | || | ||| |  | |  ||  |||||||||||   ||  || | ||||||||| |
Sbjct  2801  CAAGACGATACCT-TGATGCTGTTTACCTAAGCCCTGATTTGAAAGTAACCCTTGATCTA  2743

Query  6078  ACATTTGCTGAGTTACT-TGGGTGTTTTGGCTAAAGAGATAAACTCCCATATCACTCATA  6136
             |||||   |  |||||  ||||||    |  || | | ||| || ||||| | ||| |  
Sbjct  2742  ACATTAAATCTGTTACGGTGGGTGAAG-GATTATATAAATAGACACCCATTTTACTTAAG  2684

Query  6137  ATATCTCGTCCCCAGAGATTGACTGGGAGGCCAGGGATAATAAATGGTTGGAAAGTTCCC  6196
             ||||| |||||||| ||||| ||||||||    || | |||| | || |  ||| | |||
Sbjct  2683  ATATCGCGTCCCCATAGATTAACTGGGAGATGGGGCAAAATATAAGGCTT-AAATTGCCC  2625

Query  6197  TG-ATGACCTTCCTGATCTTGCCAGGACAGAAGATCGCTGCTTTGAAGAGGAGATTGAGA  6255
              | ||| || || | ||||  ||| |  |||||      |||||||   |||     || 
Sbjct  2624  CGTATGGCCATCTTTATCTGTCCAAGTAAGAAGGGACGAGCTTTGATCCGGATTAGTAGT  2565

Query  6256  TTGGCCTATACCTTGTAAGCTTGTGTTAGTATAGCGTGCC--GGCCACTTAGAGGGCCAA  6313
             |||||| || || || |   | | | | |  || | |||   |||||  |||  ||||||
Sbjct  2564  TTGGCCAATGCCCTGAAGAGTAGAGATTGC-TATC-TGCTTAGGCCATGTAGTAGGCCAA  2507

Query  6314  TGTTCAGCAGATATGCAGGAC--ACATCAGCTCCAGTATCTAAAATTCCTGGAAAACTTT  6371
             |  |   |||| ||  |  ||  | |||||| || ||||| |  | |||  |||||   |
Sbjct  2506  TACTTTTCAGAAAT--AACACTGATATCAGCCCCCGTATCAAGTACTCCACGAAAAAGCT  2449

Query  6372  TTCCATTTATTT-TAAGTAGCAACA-CTGGCCGATCTCTCTTTA---TTTCCTGAATCCA  6426
             | ||||  ||   ||| |  |||   |||| ||  | |||  ||   |||  || | |||
Sbjct  2448  TGCCATCAATGCGTAATT--CAAGTTCTGGTCGTGC-CTCAGTAACATTT--TGTACCCA  2394

Query  6427  ATAAGCATCTGAGGAGCCAAATCCTCGATCTCCTCGTTTTTGATC--TTGTCTATTCTTC  6484
             |||||| || || || || || |||  ||||   || | |  ||   |||| | | ||| 
Sbjct  2393  ATAAGCGTCGGATGATCCGAAACCTTTATCTTGACGGTCTCTATTAATTGTTTTTCCTTG  2334

Query  6485  CCCACCTTAATGCGAGGCAAAATAATTAACTGAGCAATTCGGGTTCCAGCAGGTATGGCA  6544
                | || |||| ||   |||  | ||    |||| || ||   ||| |||   ||  ||
Sbjct  2333  TATAACT-AATGGGACTAAAAGGAGTT----GAGCTATACGTTGTCCTGCATTGATSACA  2279

Query  6545  GAAATATTTAAAGGAGAATGGACCATGATTTTAATTTCTCCTGTAAAATCCTCATCAATA  6604
               ||| ||   |||||    | | |  ||||| || ||||||||| ||||   |||||| 
Sbjct  2278  ATAATTTTGTTAGGAGCGGAGGCTAATATTTTTATCTCTCCTGTATAATCAGAATCAATC  2219

Query  6605  ACTCCTGGGGAAACATGGATACCTTTCATAGTAGAGCTACTTCGTCCTAACAGTAACCCT  6664
             || || ||   || | | || ||||| | ||  |  ||||| || || || || || || 
Sbjct  2218  ACACCAGGATGAATAAGTATTCCTTTTAAAGACGCACTACTGCGCCCCAAGAGCAATCCA  2159

Query  6665  ACAGTTTTATAAGGCAAGGGGCCAAAAATCCCTGTGGGAAGGGCCTGCATGCCCATCTCA  6724
              | ||      ||| || || ||||| |  ||||||| |||||  || |  |||||||| 
Sbjct  2158  GCTGTCCCTGGAGGTAAAGGCCCAAACACTCCTGTGGCAAGGGTTTGAACCCCCATCTCG  2099

Query  6725  GGAGTTAATATGATGTCGGAGGTGGAACACAAGTCCAATCCTGCGCTGCCTGAGGTGGC  6783
             ||||||||||   | | |||||||| ||| | |||||||||||||||||||   |||||
Sbjct  2098  GGAGTTAATACTGTATAGGAGGTGGCACAGAGGTCCAATCCTGCGCTGCCTCTTGTGGC  2040


 Score = 127 bits (140),  Expect = 5e-27
 Identities = 246/359 (69%), Gaps = 27/359 (8%)
 Strand=Plus/Minus

Query  5247  CCACCGAGGGCCCTCTGTATCCTGTGGAAAAACACAAACATGCCCTCGGCCCCATATGAG  5306
             ||| || ||  | || | |||||||||||||||||||||||||||||| |||||||| | 
Sbjct  5362  CCAACGCGGTGCTTCGGCATCCTGTGGAAAAACACAAACATGCCCTCGTCCCCATATCAA  5303

Query  5307  GACTGGGTCTGGGCCTTGCCAT-GATCTAGTAAGTGGATCCTTCCATCTGACCAAAGCCT  5365
              || |||||||| || | |||  ||| | |||||||||||||||||||  || |      
Sbjct  5302  TACAGGGTCTGGTCCATACCACAGAT-TGGTAAGTGGATCCTTCCATCGTACAA------  5250

Query  5366  GAGGGGCAGTAGA--AGGAT-------GCCAAAAGCTCTCTGCAGCACTCTTAACATAGG  5416
             | ||     || |  |||||        |||||| | ||  || ||    ||| | |  |
Sbjct  5249  GTGGTTTTTTACATGAGGATCGTTCTCCCCAAAAACGCTGGGCGGCTGAATTACCTTCCG  5190

Query  5417  CATCCAAAGTCAAAAAATTTTGAATAAAAAGA--------CAAGTAATTATGGGGCGTCA  5468
             |||| ||||| |||||||||  || | |||||        ||||  |||||| || |   
Sbjct  5189  CATCTAAAGTTAAAAAATTTAAAACATAAAGAGCATGGTTCAAGGCATTATGTGGTGAAG  5130

Query  5469  GGGGATACAACTC-CCCCCttttttattttttGTAAAATGACTTTTAATGTG-CCATGAG  5526
             ||  |||||| || | ||| ||||| | ||||  ||  |||  |||||   |   |||||
Sbjct  5129  GGCTATACAAATCACTCCCCTTTTTCTGTTTTAAAAGTTGATGTTTAAGACGTTGATGAG  5070

Query  5527  TACGTTCAACAATCCCTTGCCCCTGGGGATTGTAAGGAATGCCAGTAACATGATTAATT  5585
               ||||| ||||||||||| ||||| || || || ||||| || ||   ||||| ||||
Sbjct  5069  CTCGTTCTACAATCCCTTGTCCCTGTGGGTTATAGGGAATTCCTGTTTTATGATGAATT  5011


 Score = 72.5 bits (79),  Expect = 4e-10
 Identities = 48/53 (91%), Gaps = 3/53 (6%)
 Strand=Plus/Minus

Query  6861  TGCCCCATAACATCGTTGAGTCGGGGCCTGGGGCTGGCCCCTCACCCAGTTTC  6913
             ||||||||||||| |||   |||||||| ||||||||||||||||||||||||
Sbjct  1998  TGCCCCATAACATTGTT---TCGGGGCCAGGGGCTGGCCCCTCACCCAGTTTC  1949


 Score = 71.6 bits (78),  Expect = 4e-10
 Identities = 120/174 (69%), Gaps = 0/174 (0%)
 Strand=Plus/Minus

Query  7147  AGTACTTCATGAATACTCTTTCCTTGTAAAGCAGCAGCCAAGGCCACCCCCTGAGAGAAG  7206
             ||||| || |  ||||||||||||||||| || || ||||  || |  || ||   | ||
Sbjct  1724  AGTACCTCCTTTATACTCTTTCCTTGTAATGCTGCTGCCATAGCAATGCCTTGCATGTAG  1665

Query  7207  GAGGGACCGACATCAGTACACAAACGAATAAAATCAGCTATAGTACCTTTCTTCTTAATC  7266
             ||||| |||| ||| | ||| | |||||||||||| |  | |   || || ||   |   
Sbjct  1664  GAGGGCCCGATATCGGCACAGATACGAATAAAATCGGACAAATCCCCCTTTTTACGATAA  1605

Query  7267  GGTCGAATAACCGCCTGACAAGCGGAATTAGCATTCTCATAAGCTAGCTGCTTT  7320
             ||||  |   | || ||||| || || || ||||| ||| | || | |||||||
Sbjct  1604  GGTCTTAAGGCAGCTTGACAGGCAGAGTTGGCATTTTCAAATGCCAACTGCTTT  1551


 Score = 38.3 bits (41),  Expect = 7.3
 Identities = 30/35 (86%), Gaps = 1/35 (3%)
 Strand=Plus/Minus

Query  9142  GCCCCACGTTGGGCGCCAATTGTGGCCGACCAGCA  9176
             ||||||||||||||||||  ||  | |||||||||
Sbjct  144   GCCCCACGTTGGGCGCCACCTGCCG-CGACCAGCA  111


>AY197548.2 Enzootic nasal tumour virus of goats, complete genome
Length=7448

 Score = 150 bits (165),  Expect = 2e-33
 Identities = 735/1139 (65%), Gaps = 50/1139 (4%)
 Strand=Plus/Minus

Query  5664  GCAGAAGG-GTGTGGTAACCCTGGCTGGAGGGCACCCATAACttttatagttttatttac  5722
             ||||| || ||| |||||||| || || ||||| ||||||    | || ||||  |||||
Sbjct  3147  GCAGAGGGAGTG-GGTAACCCAGGTTGCAGGGCTCCCATATGCATCATGGTTTCGTTTAC  3089

Query  5723  ttttttcaagtcctgtaacaatttctatttttctgatttttttttGATTACAAAAATAGG  5782
              ||    |  || ||||  ||| || ||||  |||| || ||||| || |||||||| ||
Sbjct  3088  CTTACGAAGATCTTGTAGTAATCTCCATTTCCCTGACTTCTTTTTTATCACAAAAATCGG  3029

Query  5783  CGAATTTCAGGGTGAATTAGATTGAATCACATGGCCTTTTTTAAGCTGCTCCTGTACAAG  5842
              || || || |  ||  ||||  |    | ||| ||     | ||||| ||||| || ||
Sbjct  3028  GGAGTTCCAAGCAGAGGTAGAGGGCTCAATATGTCCAAGCCTCAGCTGTTCCTGCACCAG  2969

Query  5843  CGCTTGAGCGGCTAATATTTTTTCTTGAGTTAGGGGCCATTGATCTATCCACACAGGCGT  5902
             |  ||| |||||  | | |||||| || ||||||||||| ||||| | ||| || |||  
Sbjct  2968  CTGTTGTGCGGCAGAGAGTTTTTCCTGTGTTAGGGGCCACTGATCGACCCATACCGGCTC  2909

Query  5903  ATCAGATTTTTAAATTATAGCCTCTGC-TGTCCTTTGGTGGAGTACAGGTAAATCTATGA  5961
               |||||||  ||   || |  || || |||      ||     |||||  ||||   | 
Sbjct  2908  CCCAGATTTCCAATCAATGGGGTCGGCATGT------GTC----ACAGGAGAATCAGAGG  2859

Query  5962  CCCCCAGGGAAAATATCCTAAACCTGTTCTTTGTAAATTAGGATT-AGGTGATATGGGTT  6020
              ||| |||||||| | || |||||| ||| || |  |||||| || |  | | | |||  
Sbjct  2858  TCCCTAGGGAAAACACCCCAAACCTCTTCGTTCTTGATTAGGTTTTAAATCA-AGGGG--  2802

Query  6021  CCTGTCG-TCCCTGTCCTTCAATT--CCTAAGCCCTGTCCTGGGAGGAGCCCTTGATCAA  6077
             |  | || | ||| |  | |  ||  |||||||||||   ||  || | ||||||||| |
Sbjct  2801  CAAGACGATACCT-TGATGCTGTTTACCTAAGCCCTGATTTGAAAGTAACCCTTGATCTA  2743

Query  6078  ACATTTGCTGAGTTACT-TGGGTGTTTTGGCTAAAGAGATAAACTCCCATATCACTCATA  6136
             |||||   |  |||||  ||||||    |  || | | ||| || ||||| | ||| |  
Sbjct  2742  ACATTAAATCTGTTACGGTGGGTGAAG-GATTATATAAATAGACACCCATTTTACTTAAG  2684

Query  6137  ATATCTCGTCCCCAGAGATTGACTGGGAGGCCAGGGATAATAAATGGTTGGAAAGTTCCC  6196
             ||||| |||||||| ||||| ||||||||    || | |||| | || |  ||| | |||
Sbjct  2683  ATATCGCGTCCCCATAGATTAACTGGGAGATGGGGCAAAATATAAGGCTT-AAATTGCCC  2625

Query  6197  TG-ATGACCTTCCTGATCTTGCCAGGACAGAAGATCGCTGCTTTGAAGAGGAGATTGAGA  6255
              | ||| || || | ||||  ||| |  |||||      |||||||   |||     || 
Sbjct  2624  CGTATGGCCATCTTTATCTGTCCAAGTAAGAAGGGACGAGCTTTGATCCGGATTAGTAGT  2565

Query  6256  TTGGCCTATACCTTGTAAGCTTGTGTTAGTATAGCGTGCC--GGCCACTTAGAGGGCCAA  6313
             |||||| || || || |   | | | | |  || | |||   |||||  |||  ||||||
Sbjct  2564  TTGGCCAATGCCCTGAAGAGTAGAGATTGC-TATC-TGCTTAGGCCATGTAGTAGGCCAA  2507

Query  6314  TGTTCAGCAGATATGCAGGAC--ACATCAGCTCCAGTATCTAAAATTCCTGGAAAACTTT  6371
             |  |   |||| ||  |  ||  | |||||| || ||||| |  | |||  |||||   |
Sbjct  2506  TACTTTTCAGAAAT--AACACTGATATCAGCCCCCGTATCAAGTACTCCACGAAAAAGCT  2449

Query  6372  TTCCATTTATTT-TAAGTAGCAACA-CTGGCCGATCTCTCTTTA---TTTCCTGAATCCA  6426
             | ||||  ||   ||| |  |||   |||| ||  | |||  ||   |||  || | |||
Sbjct  2448  TGCCATCAATGCGTAATT--CAAGTTCTGGTCGTGC-CTCAGTAACATTT--TGTACCCA  2394

Query  6427  ATAAGCATCTGAGGAGCCAAATCCTCGATCTCCTCGTTTTTGATC--TTGTCTATTCTTC  6484
             |||||| || || || || || |||  ||||   || | |  ||   |||| | | ||| 
Sbjct  2393  ATAAGCGTCGGATGATCCGAAACCTTTATCTTGACGGTCTCTATTAATTGTTTTTCCTTG  2334

Query  6485  CCCACCTTAATGCGAGGCAAAATAATTAACTGAGCAATTCGGGTTCCAGCAGGTATGGCA  6544
                | || |||| ||   |||  | ||    |||| || ||   ||| |||   ||  ||
Sbjct  2333  TATAACT-AATGGGACTAAAAGGAGTT----GAGCTATACGTTGTCCTGCATTGATSACA  2279

Query  6545  GAAATATTTAAAGGAGAATGGACCATGATTTTAATTTCTCCTGTAAAATCCTCATCAATA  6604
               ||| ||   |||||    | | |  ||||| || ||||||||| ||||   |||||| 
Sbjct  2278  ATAATTTTGTTAGGAGCGGAGGCTAATATTTTTATCTCTCCTGTATAATCAGAATCAATC  2219

Query  6605  ACTCCTGGGGAAACATGGATACCTTTCATAGTAGAGCTACTTCGTCCTAACAGTAACCCT  6664
             || || ||   || | | || ||||| | ||  |  ||||| || || || || || || 
Sbjct  2218  ACACCAGGATGAATAAGTATTCCTTTTAAAGACGCACTACTGCGCCCCAAGAGCAATCCA  2159

Query  6665  ACAGTTTTATAAGGCAAGGGGCCAAAAATCCCTGTGGGAAGGGCCTGCATGCCCATCTCA  6724
              | ||      ||| || || ||||| |  ||||||| |||||  || |  |||||||| 
Sbjct  2158  GCTGTCCCTGGAGGTAAAGGCCCAAACACTCCTGTGGCAAGGGTTTGAACCCCCATCTCG  2099

Query  6725  GGAGTTAATATGATGTCGGAGGTGGAACACAAGTCCAATCCTGCGCTGCCTGAGGTGGC  6783
             ||||||||||   | | |||||||| ||| | |||||||||||||||||||   |||||
Sbjct  2098  GGAGTTAATACTGTATAGGAGGTGGCACAGAGGTCCAATCCTGCGCTGCCTCTTGTGGC  2040


 Score = 127 bits (140),  Expect = 5e-27
 Identities = 246/359 (69%), Gaps = 27/359 (8%)
 Strand=Plus/Minus

Query  5247  CCACCGAGGGCCCTCTGTATCCTGTGGAAAAACACAAACATGCCCTCGGCCCCATATGAG  5306
             ||| || ||  | || | |||||||||||||||||||||||||||||| |||||||| | 
Sbjct  5362  CCAACGCGGTGCTTCGGCATCCTGTGGAAAAACACAAACATGCCCTCGTCCCCATATCAA  5303

Query  5307  GACTGGGTCTGGGCCTTGCCAT-GATCTAGTAAGTGGATCCTTCCATCTGACCAAAGCCT  5365
              || |||||||| || | |||  ||| | |||||||||||||||||||  || |      
Sbjct  5302  TACAGGGTCTGGTCCATACCACAGAT-TGGTAAGTGGATCCTTCCATCGTACAA------  5250

Query  5366  GAGGGGCAGTAGA--AGGAT-------GCCAAAAGCTCTCTGCAGCACTCTTAACATAGG  5416
             | ||     || |  |||||        |||||| | ||  || ||    ||| | |  |
Sbjct  5249  GTGGTTTTTTACATGAGGATCGTTCTCCCCAAAAACGCTGGGCGGCTGAATTACCTTCCG  5190

Query  5417  CATCCAAAGTCAAAAAATTTTGAATAAAAAGA--------CAAGTAATTATGGGGCGTCA  5468
             |||| ||||| |||||||||  || | |||||        ||||  |||||| || |   
Sbjct  5189  CATCTAAAGTTAAAAAATTTAAAACATAAAGAGCATGGTTCAAGGCATTATGTGGTGAAG  5130

Query  5469  GGGGATACAACTC-CCCCCttttttattttttGTAAAATGACTTTTAATGTG-CCATGAG  5526
             ||  |||||| || | ||| ||||| | ||||  ||  |||  |||||   |   |||||
Sbjct  5129  GGCTATACAAATCACTCCCCTTTTTCTGTTTTAAAAGTTGATGTTTAAGACGTTGATGAG  5070

Query  5527  TACGTTCAACAATCCCTTGCCCCTGGGGATTGTAAGGAATGCCAGTAACATGATTAATT  5585
               ||||| ||||||||||| ||||| || || || ||||| || ||   ||||| ||||
Sbjct  5069  CTCGTTCTACAATCCCTTGTCCCTGTGGGTTATAGGGAATTCCTGTTTTATGATGAATT  5011


 Score = 72.5 bits (79),  Expect = 4e-10
 Identities = 48/53 (91%), Gaps = 3/53 (6%)
 Strand=Plus/Minus

Query  6861  TGCCCCATAACATCGTTGAGTCGGGGCCTGGGGCTGGCCCCTCACCCAGTTTC  6913
             ||||||||||||| |||   |||||||| ||||||||||||||||||||||||
Sbjct  1998  TGCCCCATAACATTGTT---TCGGGGCCAGGGGCTGGCCCCTCACCCAGTTTC  1949


 Score = 71.6 bits (78),  Expect = 4e-10
 Identities = 120/174 (69%), Gaps = 0/174 (0%)
 Strand=Plus/Minus

Query  7147  AGTACTTCATGAATACTCTTTCCTTGTAAAGCAGCAGCCAAGGCCACCCCCTGAGAGAAG  7206
             ||||| || |  ||||||||||||||||| || || ||||  || |  || ||   | ||
Sbjct  1724  AGTACCTCCTTTATACTCTTTCCTTGTAATGCTGCTGCCATAGCAATGCCTTGCATGTAG  1665

Query  7207  GAGGGACCGACATCAGTACACAAACGAATAAAATCAGCTATAGTACCTTTCTTCTTAATC  7266
             ||||| |||| ||| | ||| | |||||||||||| |  | |   || || ||   |   
Sbjct  1664  GAGGGCCCGATATCGGCACAGATACGAATAAAATCGGACAAATCCCCCTTTTTACGATAA  1605

Query  7267  GGTCGAATAACCGCCTGACAAGCGGAATTAGCATTCTCATAAGCTAGCTGCTTT  7320
             ||||  |   | || ||||| || || || ||||| ||| | || | |||||||
Sbjct  1604  GGTCTTAAGGCAGCTTGACAGGCAGAGTTGGCATTTTCAAATGCCAACTGCTTT  1551


 Score = 38.3 bits (41),  Expect = 7.3
 Identities = 30/35 (86%), Gaps = 1/35 (3%)
 Strand=Plus/Minus

Query  9142  GCCCCACGTTGGGCGCCAATTGTGGCCGACCAGCA  9176
             ||||||||||||||||||  ||  | |||||||||
Sbjct  144   GCCCCACGTTGGGCGCCACCTGCCG-CGACCAGCA  111


>NC_007015.1 Ovine enzootic nasal tumour virus, complete genome
Length=7434

 Score = 147 bits (162),  Expect = 6e-33
 Identities = 745/1162 (64%), Gaps = 61/1162 (5%)
 Strand=Plus/Minus

Query  5647  TAAGTTTTTT-AGGAGTGGCAGAAGG-GTGTGGTAACCCTGGCTGGAGGGCACCCATAAC  5704
             |||| ||| | |||  | |||||||| ||| || ||||| || || ||||| ||||||  
Sbjct  3168  TAAGATTTATCAGGTATAGCAGAAGGAGTG-GGCAACCCAGGTTGTAGGGCTCCCATATG  3110

Query  5705  ttttatagttttatttacttttttcaagtcctgtaacaatttctatttttctgatttttt  5764
               | || |||| |||||| ||    |  || ||||| ||| || ||||| | ||||| ||
Sbjct  3109  CATCATTGTTTCATTTACCTTGCGAAGATCTTGTAATAATCTCCATTTTCCAGATTTCTT  3050

Query  5765  tttGATTACAAAAATAGGCGAATTTCAGGGTGAATTAGA---TTGAATCACATGGCCTTT  5821
             ||| || |||||||| || ||||| ||||  ||  ||||   || |||   ||| ||   
Sbjct  3049  TTTAATAACAAAAATTGGGGAATTCCAGGCAGAGGTAGAAGGTTCAAT---ATGCCCAAG  2993

Query  5822  TTTAAGCTGCTCCTGTACAAGCGCTTGAGCGGCTAATATTTTTTCTTGAGTTAGGGGCCA  5881
             | | ||||| |||||||| |||  ||| |||||  | | |||||| || |||||||||||
Sbjct  2992  TCTCAGCTGTTCCTGTACCAGCTGTTGTGCGGCAGAAAGTTTTTCCTGTGTTAGGGGCCA  2933

Query  5882  TTGATCTATCCACACAGGCGTATCAGATTTTTAAATTATAGCCTCTGCTGTCCTTTGGTG  5941
              ||||| | |||||| ||    ||||||||  ||   ||||  || ||         |||
Sbjct  2932  CTGATCGACCCACACCGGTTCCTCAGATTTCCAATCAATAGGATCGGC---------GTG  2882

Query  5942  GAGTACAGGTAAATCTATGACCCCCAGGGAAAATATCCTAAACCTGTTCTTTGTAAATTA  6001
                 |||||  ||||   |  ||| |||||||| | || || ||| |||  | |  ||||
Sbjct  2881  CGTCACAGGAGAATCAGAGGTCCCTAGGGAAAACACCCCAAGCCTTTTCGATCTTGATTA  2822

Query  6002  G-GATTAGGTGATATGGGT-TCCTGTCGTCCCTGTCCTTCAATTCCTAAGCCCTGTCCTG  6059
             |   |||  | | | ||||    ||  | || ||   ||   | ||||| || ||   ||
Sbjct  2821  GATTTTAAATCA-AGGGGTAAAATGATG-CCTTGATGTTGTTTACCTAAACCTTGATTTG  2764

Query  6060  GGAGGAGCCCTTGATCAAACATTTGCTGAGTTAC-TTGGGTGTTTTGGCTAAAGAGATAA  6118
             | || |  ||||| || |||||    |  || ||  ||||||    | ||| | | ||||
Sbjct  2763  GAAGTAAGCCTTGGTCTAACATCAAATCTGTCACAGTGGGTG-AAGGACTATATAAATAA  2705

Query  6119  ACTCCCATATCACTCATAATATCTCGTCCCCAGAGATTGACTGGGAGGCCAGGGATAATA  6178
             || ||||| |  || |  ||||| || ||||| ||||| ||||| ||    || | ||||
Sbjct  2704  ACACCCATTTTGCTTAATATATCACGCCCCCATAGATTAACTGGAAGATGGGGCAAAATA  2645

Query  6179  AATGGTTGGAAAGTTCCCTG-ATGACCTTCCTGATCTTGCCAGGACAGAA-----GATCG  6232
              | ||||  ||| |  |||| ||| || || | ||| | ||| |  ||||     || | 
Sbjct  2644  TAAGGTT-TAAATTGGCCTGTATGTCCATCTTTATCCTTCCAAGTAAGAAGGGATGAACT  2586

Query  6233  CTGCTTTGAAGAGGAGATTG--AGATTGGCCTATACCTTGTAAGCTTGTGTTAGTATAGC  6290
             ||| | ||       |||||  || |||||| ||||| || |   | |   |||      
Sbjct  2585  CTGTTCTG-------GATTGGTAGTTTGGCCAATACCCTGGAGAGTAGAAATAGCCATCT  2533

Query  6291  GTGCCGGCCACTTAGAGGGCCAATGTTCAGCAGATAT-GCAGGACACATCAGCTCCAGTA  6349
             ||   |||||  |||  ||||||| || | |||| ||  ||  | | ||| || || |||
Sbjct  2532  GTTTTGGCCATGTAGTAGGCCAATATTTATCAGAAATAACACTA-ATATCGGCCCCTGTA  2474

Query  6350  TCTAAAATTCCTGGAAAACTTTTTCCATTTATTTTAAGTAGC---AACACTGGCCGATCT  6406
             || |  | |||  | |||   || ||||| |   |  |||||   |   |||| || |  
Sbjct  2473  TCAAGTACTCCACGGAAAAGCTTRCCATTAA---TGCGTAGCTCAAGTTCTGGYCG-TGC  2418

Query  6407  CTCTTT---ATTTCCTGAATCCAATAAGCATCTGAGGAGCCAAATCCTCGATCTCCTCGT  6463
             |||  |   ||||  || | |||||| || || ||||| || || |||  ||||   || 
Sbjct  2417  CTCGGTAACATTT--TGTACCCAATAGGCGTCAGAGGACCCGAAACCTTTATCTTGACGG  2360

Query  6464  TTTTGAT--CTTGTCTATTCTTCCCCACCTTAATGCGAGGCAAAATAATTAACTGAGCAA  6521
             | | | |   |||| | | |||      | ||||| ||   |||| || |   ||||| |
Sbjct  2359  TCTCGGTTAATTGTTTTTCCTTGTATGAC-TAATGGGA-CTAAAAGAAGT---TGAGCTA  2305

Query  6522  TTCGGGTTCCAGCAGGTATGGCAGAAATATTTAAAGGAGAATGGACCATGATTTTAATTT  6581
             | ||   ||| |||   ||  ||  ||| ||   |||||    | | |  ||||| || |
Sbjct  2304  TACGTTGTCCTGCATTGATTACAATAATTTTGTTAGGAGCGGAGGCTAATATTTTTATCT  2245

Query  6582  CTCCTGTAAAATCCTCATCAATAACTCCTGGGGAAACATGGATACCTTTCATAGTAGAGC  6641
             |||||||| ||||    ||||| || || ||   || | | || || || | ||  |  |
Sbjct  2244  CTCCTGTATAATCAGAGTCAATCACACCAGGATGAATAAGTATTCCCTTTAAAGACGCAC  2185

Query  6642  TACTTCGTCCTAACAGTAACCCTACAGTTTTATAAGGCAAGGGGCCAAAAATCCCTGTGG  6701
             | || || || || ||||| ||  | ||      ||| |  || ||||| |  |||||||
Sbjct  2184  TGCTGCGCCCCAAAAGTAATCCAGCTGTCCCTGGAGGTAGAGGCCCAAACACTCCTGTGG  2125

Query  6702  GAAGGGCCTGCATGCCCATCTCAGGAGTTAATATGATGTCGGAGGTGGAACACAAGTCCA  6761
              |||||  || |  |||||||| ||||||||||   ||| |||||||| ||| | |||||
Sbjct  2124  CAAGGGTTTGGACCCCCATCTCGGGAGTTAATACTGTGTAGGAGGTGGCACAGAGGTCCA  2065

Query  6762  ATCCTGCGCTGCCTGAGGTGGC  6783
             |||| |||||||||   |||||
Sbjct  2064  ATCCCGCGCTGCCTCTTGTGGC  2043


 Score = 105 bits (116),  Expect = 2e-20
 Identities = 133/183 (73%), Gaps = 0/183 (0%)
 Strand=Plus/Minus

Query  7617  ACAATTTTCATAAAATTCTGATTTCCATAAGAGATAATCGCCTCCGGAAAGGCAAGCATA  7676
             ||| | |||| ||||||| ||||||||||| | |||||| || || |||||||| ||   
Sbjct  1257  ACATTGTTCAAAAAATTCAGATTTCCATAATAAATAATCTCCCCCTGAAAGGCATGCCCT  1198

Query  7677  AGCAATTTTCTTCCAGTCCTCTGGAGGAGTAGCCTCACTGGACAAAGCATCTAAAATTGC  7736
             |||  | | |||||| || | ||||||   ||||| | ||  ||||   ||||  || ||
Sbjct  1197  AGCTGTCTGCTTCCAATCATTTGGAGGTAAAGCCTGAGTGCCCAAATTTTCTATCATAGC  1138

Query  7737  CATGGTAAAAGGAGCTATAGGGCCATACTGAGCACAGGCCTCTTTTAATTCCTTTACTTG  7796
              |||||||| |||||  |||| || || || |  || ||   |||||| || |||| |||
Sbjct  1137  AATGGTAAATGGAGCAGTAGGACCGTATTGTGAGCAAGCAATTTTTAACTCTTTTAGTTG  1078

Query  7797  TTT  7799
             |||
Sbjct  1077  TTT  1075


 Score = 94.2 bits (103),  Expect = 1e-16
 Identities = 87/108 (81%), Gaps = 2/108 (2%)
 Strand=Plus/Minus

Query  5247  CCACCGAGGGCCCTCTGTATCCTGTGGAAAAACACAAACATGCCCTCGGCCCCATATGAG  5306
             ||| || ||  | || | |||||||||||||||||||||||||||||| |||||||| | 
Sbjct  5365  CCAGCGCGGTGCTTCGGCATCCTGTGGAAAAACACAAACATGCCCTCGTCCCCATATTAA  5306

Query  5307  GACTGGGTCTGGGCCTTGCCAT-GATCTAGTAAGTGGATCCTTCCATC  5353
              || ||||| || || | |||  ||| | ||||||||||| |||||||
Sbjct  5305  TACAGGGTCAGGCCCATACCACAGAT-TGGTAAGTGGATCTTTCCATC  5259


 Score = 77.0 bits (84),  Expect = 8e-12
 Identities = 130/185 (70%), Gaps = 4/185 (2%)
 Strand=Plus/Minus

Query  7138  TGTTGAAGCAGTACTTCATGAATACTCTTTCCTTGTAAAGCAGCAGCCAAGGCCACCCCC  7197
             ||||| |  ||||| || |  || || |||||||||||||| |||||||  || |  || 
Sbjct  1736  TGTTGGAAGAGTACCTCTTTTATGCTTTTTCCTTGTAAAGCTGCAGCCATAGCGATACCT  1677

Query  7198  TGAGAGAAGGAGGGACCGACATCAGTACACAAACGAATAAAATCAGCTATA-GTACCTTT  7256
             ||     | ||||| || | ||||| ||| |  |||||||||||||  | |  | |||||
Sbjct  1676  TGCATATATGAGGGTCCAATATCAGCACAAATGCGAATAAAATCAGACAGATCTCCCTTT  1617

Query  7257  CTTC-TTAATCGGTCGAATAACCGCCTGACAAGCGGAATTAGCATTCTCATAAGCTAGCT  7315
              |||  |||  ||||  |   | || |||||||| || ||||| || ||| |||| | ||
Sbjct  1616  TTTCGATAA--GGTCTTAAGGCAGCTTGACAAGCAGAGTTAGCGTTTTCAAAAGCCAACT  1559

Query  7316  GCTTT  7320
             | |||
Sbjct  1558  GTTTT  1554


 Score = 73.4 bits (80),  Expect = 1e-10
 Identities = 91/124 (73%), Gaps = 12/124 (10%)
 Strand=Plus/Minus

Query  6861  TGCCCCATAACATCGTTGAGTCGGGGCCTGGGGCTGGCCCCTCACCCAGTTTCTCTGGAC  6920
             ||||||||||||| |||   |||||||| |||||||||||||||||||||||| |   ||
Sbjct  2001  TGCCCCATAACATTGTT---TCGGGGCCAGGGGCTGGCCCCTCACCCAGTTTCCCGACAC  1945

Query  6921  TGGGTTTCCA-----TCCTT----ATCTGTTCTGGACTTGCATTCATTAGACCAATGCTT  6971
              |||  |  |      ||||    ||||||| |||||  ||| ||    | |||||||||
Sbjct  1944  CGGGGGTAAAGGGGTACCTTGAACATCTGTTTTGGACCGGCAATCTCGTGCCCAATGCTT  1885

Query  6972  TCCT  6975
             ||||
Sbjct  1884  TCCT  1881


 Score = 41.9 bits (45),  Expect = 0.60
 Identities = 168/259 (65%), Gaps = 17/259 (7%)
 Strand=Plus/Minus

Query  5416  GCATCCAAAGTCAAAAAATTTTGAATAAAAAGAC--------AAGTAATTATGGGGCGTC  5467
             || || ||||| |||||||||  ||   |||||         |||  |||||| || |  
Sbjct  5193  GCGTCTAAAGTTAAAAAATTTAAAACGTAAAGAGCATGATTTAAGACATTATGCGGTG--  5136

Query  5468  AGGGG--ATACAACTCC--CCCCttttttattttttGTAAAATGACTTTTAATGTGCC-A  5522
             |||||  |||||  ||   ||||||||||  ||||  |||  |||  |||||   |   |
Sbjct  5135  AGGGGCTATACAGTTCATTCCCCTTTTTTTGTTTTAATAAT-TGATGTTTAAGACGTTGA  5077

Query  5523  TGAGTACGTTCAACAATCCCTTGCCCCTGGGGATTGTAAGGAATGCCAGTAACATGATTA  5582
             || |  | ||| || || ||||| ||||| ||||| || ||||| || ||   ||| | |
Sbjct  5076  TGGGCTCTTTCCACGATGCCTTGTCCCTGAGGATTATACGGAATTCCTGTTTTATGCTGA  5017

Query  5583  ATTAAAAATTGTTGACAAAATAAAGCAAATTTTTTACTGGTGTAGCCGGAGCCATTATCT  5642
             |||  |||     | |||||      |||       ||||| ||||| |  |||||||||
Sbjct  5016  ATTTGAAAAGAAAGGCAAAAGCGTTGAAAAGAGCGGCTGGTATAGCCAGGTCCATTATCT  4957

Query  5643  G-TTTTAAGTTTTTTAGGA  5660
             | ||||||| ||| | |||
Sbjct  4956  GTTTTTAAGGTTTGTGGGA  4938


 Score = 38.3 bits (41),  Expect = 7.3
 Identities = 30/35 (86%), Gaps = 1/35 (3%)
 Strand=Plus/Minus

Query  9142  GCCCCACGTTGGGCGCCAATTGTGGCCGACCAGCA  9176
             |||||||||||||||||| |||  || | ||||||
Sbjct  144   GCCCCACGTTGGGCGCCACTTGCCGCAG-CCAGCA  111


>Y16627.1 Ovine enzootic nasal tumour virus complete sequence
Length=7434

 Score = 147 bits (162),  Expect = 6e-33
 Identities = 745/1162 (64%), Gaps = 61/1162 (5%)
 Strand=Plus/Minus

Query  5647  TAAGTTTTTT-AGGAGTGGCAGAAGG-GTGTGGTAACCCTGGCTGGAGGGCACCCATAAC  5704
             |||| ||| | |||  | |||||||| ||| || ||||| || || ||||| ||||||  
Sbjct  3168  TAAGATTTATCAGGTATAGCAGAAGGAGTG-GGCAACCCAGGTTGTAGGGCTCCCATATG  3110

Query  5705  ttttatagttttatttacttttttcaagtcctgtaacaatttctatttttctgatttttt  5764
               | || |||| |||||| ||    |  || ||||| ||| || ||||| | ||||| ||
Sbjct  3109  CATCATTGTTTCATTTACCTTGCGAAGATCTTGTAATAATCTCCATTTTCCAGATTTCTT  3050

Query  5765  tttGATTACAAAAATAGGCGAATTTCAGGGTGAATTAGA---TTGAATCACATGGCCTTT  5821
             ||| || |||||||| || ||||| ||||  ||  ||||   || |||   ||| ||   
Sbjct  3049  TTTAATAACAAAAATTGGGGAATTCCAGGCAGAGGTAGAAGGTTCAAT---ATGCCCAAG  2993

Query  5822  TTTAAGCTGCTCCTGTACAAGCGCTTGAGCGGCTAATATTTTTTCTTGAGTTAGGGGCCA  5881
             | | ||||| |||||||| |||  ||| |||||  | | |||||| || |||||||||||
Sbjct  2992  TCTCAGCTGTTCCTGTACCAGCTGTTGTGCGGCAGAAAGTTTTTCCTGTGTTAGGGGCCA  2933

Query  5882  TTGATCTATCCACACAGGCGTATCAGATTTTTAAATTATAGCCTCTGCTGTCCTTTGGTG  5941
              ||||| | |||||| ||    ||||||||  ||   ||||  || ||         |||
Sbjct  2932  CTGATCGACCCACACCGGTTCCTCAGATTTCCAATCAATAGGATCGGC---------GTG  2882

Query  5942  GAGTACAGGTAAATCTATGACCCCCAGGGAAAATATCCTAAACCTGTTCTTTGTAAATTA  6001
                 |||||  ||||   |  ||| |||||||| | || || ||| |||  | |  ||||
Sbjct  2881  CGTCACAGGAGAATCAGAGGTCCCTAGGGAAAACACCCCAAGCCTTTTCGATCTTGATTA  2822

Query  6002  G-GATTAGGTGATATGGGT-TCCTGTCGTCCCTGTCCTTCAATTCCTAAGCCCTGTCCTG  6059
             |   |||  | | | ||||    ||  | || ||   ||   | ||||| || ||   ||
Sbjct  2821  GATTTTAAATCA-AGGGGTAAAATGATG-CCTTGATGTTGTTTACCTAAACCTTGATTTG  2764

Query  6060  GGAGGAGCCCTTGATCAAACATTTGCTGAGTTAC-TTGGGTGTTTTGGCTAAAGAGATAA  6118
             | || |  ||||| || |||||    |  || ||  ||||||    | ||| | | ||||
Sbjct  2763  GAAGTAAGCCTTGGTCTAACATCAAATCTGTCACAGTGGGTG-AAGGACTATATAAATAA  2705

Query  6119  ACTCCCATATCACTCATAATATCTCGTCCCCAGAGATTGACTGGGAGGCCAGGGATAATA  6178
             || ||||| |  || |  ||||| || ||||| ||||| ||||| ||    || | ||||
Sbjct  2704  ACACCCATTTTGCTTAATATATCACGCCCCCATAGATTAACTGGAAGATGGGGCAAAATA  2645

Query  6179  AATGGTTGGAAAGTTCCCTG-ATGACCTTCCTGATCTTGCCAGGACAGAA-----GATCG  6232
              | ||||  ||| |  |||| ||| || || | ||| | ||| |  ||||     || | 
Sbjct  2644  TAAGGTT-TAAATTGGCCTGTATGTCCATCTTTATCCTTCCAAGTAAGAAGGGATGAACT  2586

Query  6233  CTGCTTTGAAGAGGAGATTG--AGATTGGCCTATACCTTGTAAGCTTGTGTTAGTATAGC  6290
             ||| | ||       |||||  || |||||| ||||| || |   | |   |||      
Sbjct  2585  CTGTTCTG-------GATTGGTAGTTTGGCCAATACCCTGGAGAGTAGAAATAGCCATCT  2533

Query  6291  GTGCCGGCCACTTAGAGGGCCAATGTTCAGCAGATAT-GCAGGACACATCAGCTCCAGTA  6349
             ||   |||||  |||  ||||||| || | |||| ||  ||  | | ||| || || |||
Sbjct  2532  GTTTTGGCCATGTAGTAGGCCAATATTTATCAGAAATAACACTA-ATATCGGCCCCTGTA  2474

Query  6350  TCTAAAATTCCTGGAAAACTTTTTCCATTTATTTTAAGTAGC---AACACTGGCCGATCT  6406
             || |  | |||  | |||   || ||||| |   |  |||||   |   |||| || |  
Sbjct  2473  TCAAGTACTCCACGGAAAAGCTTRCCATTAA---TGCGTAGCTCAAGTTCTGGYCG-TGC  2418

Query  6407  CTCTTT---ATTTCCTGAATCCAATAAGCATCTGAGGAGCCAAATCCTCGATCTCCTCGT  6463
             |||  |   ||||  || | |||||| || || ||||| || || |||  ||||   || 
Sbjct  2417  CTCGGTAACATTT--TGTACCCAATAGGCGTCAGAGGACCCGAAACCTTTATCTTGACGG  2360

Query  6464  TTTTGAT--CTTGTCTATTCTTCCCCACCTTAATGCGAGGCAAAATAATTAACTGAGCAA  6521
             | | | |   |||| | | |||      | ||||| ||   |||| || |   ||||| |
Sbjct  2359  TCTCGGTTAATTGTTTTTCCTTGTATGAC-TAATGGGA-CTAAAAGAAGT---TGAGCTA  2305

Query  6522  TTCGGGTTCCAGCAGGTATGGCAGAAATATTTAAAGGAGAATGGACCATGATTTTAATTT  6581
             | ||   ||| |||   ||  ||  ||| ||   |||||    | | |  ||||| || |
Sbjct  2304  TACGTTGTCCTGCATTGATTACAATAATTTTGTTAGGAGCGGAGGCTAATATTTTTATCT  2245

Query  6582  CTCCTGTAAAATCCTCATCAATAACTCCTGGGGAAACATGGATACCTTTCATAGTAGAGC  6641
             |||||||| ||||    ||||| || || ||   || | | || || || | ||  |  |
Sbjct  2244  CTCCTGTATAATCAGAGTCAATCACACCAGGATGAATAAGTATTCCCTTTAAAGACGCAC  2185

Query  6642  TACTTCGTCCTAACAGTAACCCTACAGTTTTATAAGGCAAGGGGCCAAAAATCCCTGTGG  6701
             | || || || || ||||| ||  | ||      ||| |  || ||||| |  |||||||
Sbjct  2184  TGCTGCGCCCCAAAAGTAATCCAGCTGTCCCTGGAGGTAGAGGCCCAAACACTCCTGTGG  2125

Query  6702  GAAGGGCCTGCATGCCCATCTCAGGAGTTAATATGATGTCGGAGGTGGAACACAAGTCCA  6761
              |||||  || |  |||||||| ||||||||||   ||| |||||||| ||| | |||||
Sbjct  2124  CAAGGGTTTGGACCCCCATCTCGGGAGTTAATACTGTGTAGGAGGTGGCACAGAGGTCCA  2065

Query  6762  ATCCTGCGCTGCCTGAGGTGGC  6783
             |||| |||||||||   |||||
Sbjct  2064  ATCCCGCGCTGCCTCTTGTGGC  2043


 Score = 105 bits (116),  Expect = 2e-20
 Identities = 133/183 (73%), Gaps = 0/183 (0%)
 Strand=Plus/Minus

Query  7617  ACAATTTTCATAAAATTCTGATTTCCATAAGAGATAATCGCCTCCGGAAAGGCAAGCATA  7676
             ||| | |||| ||||||| ||||||||||| | |||||| || || |||||||| ||   
Sbjct  1257  ACATTGTTCAAAAAATTCAGATTTCCATAATAAATAATCTCCCCCTGAAAGGCATGCCCT  1198

Query  7677  AGCAATTTTCTTCCAGTCCTCTGGAGGAGTAGCCTCACTGGACAAAGCATCTAAAATTGC  7736
             |||  | | |||||| || | ||||||   ||||| | ||  ||||   ||||  || ||
Sbjct  1197  AGCTGTCTGCTTCCAATCATTTGGAGGTAAAGCCTGAGTGCCCAAATTTTCTATCATAGC  1138

Query  7737  CATGGTAAAAGGAGCTATAGGGCCATACTGAGCACAGGCCTCTTTTAATTCCTTTACTTG  7796
              |||||||| |||||  |||| || || || |  || ||   |||||| || |||| |||
Sbjct  1137  AATGGTAAATGGAGCAGTAGGACCGTATTGTGAGCAAGCAATTTTTAACTCTTTTAGTTG  1078

Query  7797  TTT  7799
             |||
Sbjct  1077  TTT  1075


 Score = 94.2 bits (103),  Expect = 1e-16
 Identities = 87/108 (81%), Gaps = 2/108 (2%)
 Strand=Plus/Minus

Query  5247  CCACCGAGGGCCCTCTGTATCCTGTGGAAAAACACAAACATGCCCTCGGCCCCATATGAG  5306
             ||| || ||  | || | |||||||||||||||||||||||||||||| |||||||| | 
Sbjct  5365  CCAGCGCGGTGCTTCGGCATCCTGTGGAAAAACACAAACATGCCCTCGTCCCCATATTAA  5306

Query  5307  GACTGGGTCTGGGCCTTGCCAT-GATCTAGTAAGTGGATCCTTCCATC  5353
              || ||||| || || | |||  ||| | ||||||||||| |||||||
Sbjct  5305  TACAGGGTCAGGCCCATACCACAGAT-TGGTAAGTGGATCTTTCCATC  5259


 Score = 77.0 bits (84),  Expect = 8e-12
 Identities = 130/185 (70%), Gaps = 4/185 (2%)
 Strand=Plus/Minus

Query  7138  TGTTGAAGCAGTACTTCATGAATACTCTTTCCTTGTAAAGCAGCAGCCAAGGCCACCCCC  7197
             ||||| |  ||||| || |  || || |||||||||||||| |||||||  || |  || 
Sbjct  1736  TGTTGGAAGAGTACCTCTTTTATGCTTTTTCCTTGTAAAGCTGCAGCCATAGCGATACCT  1677

Query  7198  TGAGAGAAGGAGGGACCGACATCAGTACACAAACGAATAAAATCAGCTATA-GTACCTTT  7256
             ||     | ||||| || | ||||| ||| |  |||||||||||||  | |  | |||||
Sbjct  1676  TGCATATATGAGGGTCCAATATCAGCACAAATGCGAATAAAATCAGACAGATCTCCCTTT  1617

Query  7257  CTTC-TTAATCGGTCGAATAACCGCCTGACAAGCGGAATTAGCATTCTCATAAGCTAGCT  7315
              |||  |||  ||||  |   | || |||||||| || ||||| || ||| |||| | ||
Sbjct  1616  TTTCGATAA--GGTCTTAAGGCAGCTTGACAAGCAGAGTTAGCGTTTTCAAAAGCCAACT  1559

Query  7316  GCTTT  7320
             | |||
Sbjct  1558  GTTTT  1554


 Score = 73.4 bits (80),  Expect = 1e-10
 Identities = 91/124 (73%), Gaps = 12/124 (10%)
 Strand=Plus/Minus

Query  6861  TGCCCCATAACATCGTTGAGTCGGGGCCTGGGGCTGGCCCCTCACCCAGTTTCTCTGGAC  6920
             ||||||||||||| |||   |||||||| |||||||||||||||||||||||| |   ||
Sbjct  2001  TGCCCCATAACATTGTT---TCGGGGCCAGGGGCTGGCCCCTCACCCAGTTTCCCGACAC  1945

Query  6921  TGGGTTTCCA-----TCCTT----ATCTGTTCTGGACTTGCATTCATTAGACCAATGCTT  6971
              |||  |  |      ||||    ||||||| |||||  ||| ||    | |||||||||
Sbjct  1944  CGGGGGTAAAGGGGTACCTTGAACATCTGTTTTGGACCGGCAATCTCGTGCCCAATGCTT  1885

Query  6972  TCCT  6975
             ||||
Sbjct  1884  TCCT  1881


 Score = 41.9 bits (45),  Expect = 0.60
 Identities = 168/259 (65%), Gaps = 17/259 (7%)
 Strand=Plus/Minus

Query  5416  GCATCCAAAGTCAAAAAATTTTGAATAAAAAGAC--------AAGTAATTATGGGGCGTC  5467
             || || ||||| |||||||||  ||   |||||         |||  |||||| || |  
Sbjct  5193  GCGTCTAAAGTTAAAAAATTTAAAACGTAAAGAGCATGATTTAAGACATTATGCGGTG--  5136

Query  5468  AGGGG--ATACAACTCC--CCCCttttttattttttGTAAAATGACTTTTAATGTGCC-A  5522
             |||||  |||||  ||   ||||||||||  ||||  |||  |||  |||||   |   |
Sbjct  5135  AGGGGCTATACAGTTCATTCCCCTTTTTTTGTTTTAATAAT-TGATGTTTAAGACGTTGA  5077

Query  5523  TGAGTACGTTCAACAATCCCTTGCCCCTGGGGATTGTAAGGAATGCCAGTAACATGATTA  5582
             || |  | ||| || || ||||| ||||| ||||| || ||||| || ||   ||| | |
Sbjct  5076  TGGGCTCTTTCCACGATGCCTTGTCCCTGAGGATTATACGGAATTCCTGTTTTATGCTGA  5017

Query  5583  ATTAAAAATTGTTGACAAAATAAAGCAAATTTTTTACTGGTGTAGCCGGAGCCATTATCT  5642
             |||  |||     | |||||      |||       ||||| ||||| |  |||||||||
Sbjct  5016  ATTTGAAAAGAAAGGCAAAAGCGTTGAAAAGAGCGGCTGGTATAGCCAGGTCCATTATCT  4957

Query  5643  G-TTTTAAGTTTTTTAGGA  5660
             | ||||||| ||| | |||
Sbjct  4956  GTTTTTAAGGTTTGTGGGA  4938


 Score = 38.3 bits (41),  Expect = 7.3
 Identities = 30/35 (86%), Gaps = 1/35 (3%)
 Strand=Plus/Minus

Query  9142  GCCCCACGTTGGGCGCCAATTGTGGCCGACCAGCA  9176
             |||||||||||||||||| |||  || | ||||||
Sbjct  144   GCCCCACGTTGGGCGCCACTTGCCGCAG-CCAGCA  111


>NC_031326.1 Simian retrovirus 8 strain SRV8/SUZ/2012, complete 
genome
Length=8126

 Score = 144 bits (159),  Expect = 7e-32
 Identities = 293/435 (67%), Gaps = 39/435 (9%)
 Strand=Plus/Minus

Query  6567  CCATGATTTTAATTTCTCCTGTAAAATCCTCATCAATAACTCCTGGGGAAACATGGATAC  6626
             |||| || |||||||||||   | |||| |  ||||| ||||||||  |||| || | ||
Sbjct  2629  CCATTATCTTAATTTCTCCCTCATAATCATTGTCAATGACTCCTGGAAAAACTTGTAAAC  2570

Query  6627  CTTTCATAGTAGAGCTACTTCGTCCTAACAGTAACCCTACAGTTTTATAAGGCAAGGGGC  6686
             || |||| ||||  || ||||  ||||| | ||| || |  || ||   ||| | ||| |
Sbjct  2569  CTCTCATGGTAGTACTGCTTCTACCTAAGATTAATCCGAAGGTATTTGGAGGTAGGGGCC  2510

Query  6687  CAAAAATCCCTGTGGGAAGGGCCTGCATGCCCATCTCAGGAGTTAATATGATGTCGGAGG  6746
             || |||| || ||    || |  ||   |||||| ||||| |||| ||   ||| |||||
Sbjct  2509  CATAAATACCAGTACTGAGAGTTTGGGGGCCCATTTCAGGTGTTAGTACTGTGTGGGAGG  2450

Query  6747  TGGAACACAAGTCCAATCCTGCGCTGCCTGAGGTGGCCCTGAATAAGTCTGTGATGTATT  6806
             ||||||| | ||||| ||||||||| ||||  ||||| || |||||||          ||
Sbjct  2449  TGGAACAGAGGTCCAGTCCTGCGCTTCCTGGTGTGGCTCT-AATAAGT----------TT  2401

Query  6807  TTCTCCCAGGGACGGATCTCCCGTCCGCCCTGTCACCATGGTTTGAGTTTGCAGTGCCCC  6866
             |       |  ||||||     ||     ||| |    |||    |   || |  |||||
Sbjct  2400  T-------GAAACGGAT----TGTTGTTGCTGGC----TGGAACAAAACTG-ACCGCCCC  2357

Query  6867  ATAACATCGTTGAGTCGGGGCCTGGGGCTGGCCCCTCACCCAGTTTCTCT---------G  6917
             ||||     |||  ||||||||||||||||||||||||  | ||||| ||         |
Sbjct  2356  ATAA---GCTTGCTTCGGGGCCTGGGGCTGGCCCCTCATTCCGTTTCCCTGATGGGGTGG  2300

Query  6918  GACTGGGTTTCCATCCTTATCTGTTCTGGACTTGCATTCATTAGACCAATGCTTTCCTCG  6977
              | ||| ||||| |  ||||| ||| |||| || |||||||||| |||||||||||||||
Sbjct  2299  CAGTGGATTTCCCTGATTATCAGTTTTGGATTTACATTCATTAGCCCAATGCTTTCCTCG  2240

Query  6978  CCTACACCTAGGACA  6992
               ||||||| || ||
Sbjct  2239  TTTACACCTGGGGCA  2225


 Score = 79.7 bits (87),  Expect = 2e-12
 Identities = 259/392 (66%), Gaps = 28/392 (7%)
 Strand=Plus/Minus

Query  5290  CCTCGGCCCCATATGAGGACTGGGTCTGGGCCTTGCCATGATCTAGTA-AGTGGATCCTT  5348
             ||||  |||||||| || || ||||| || || |||||   | | ||  || || ||| |
Sbjct  5710  CCTCTACCCCATATTAGCACGGGGTCAGGACCATGCCACT-TATTGTCTAGCGGGTCCCT  5652

Query  5349  CCATCTGACCAAAGCC---TGAGGGGCAGTAGAAGGATGCCAAAAGCTCTCTGCAGCACT  5405
             |||| |||||| |||    ||    ||||    |  |||||||||||  || || ||   
Sbjct  5651  CCATTTGACCATAGCGGTTTGTTTTGCAGGGTCATTATGCCAAAAGCGATCGGCTGCTGA  5592

Query  5406  CTTAACATAGGCATCCAAAGTCAAAAAATTTTGAATAAAAAGA-CAAG--------TAAT  5456
              ||| | |   |||| ||| ||||||||||   |||||| ||| || |        || |
Sbjct  5591  TTTACCTTGATCATCTAAATTCAAAAAATTCAAAATAAAGAGAGCATGATTGAGAATATT  5532

Query  5457  TATGGGG-----CGTCAGGGGATACAACTCCCCCCttttttattttttGTAAAATG--AC  5509
             | |||||     | |   ||||||| | || ||| |||||||||||||    ||||  | 
Sbjct  5531  TCTGGGGGTGCCCTTTGTGGGATACCATTCTCCC-TTTTTTATTTTTTC---AATGGTAG  5476

Query  5510  TTTTAAT-GTGCCATGAGTACGTTCAACAATCCCTTGCCCCTGGGGATTGTAAGGAATGC  5568
             | ||||  |    ||| |  | ||| ||||| ||||| || || || || || ||||| |
Sbjct  5475  TCTTAAGAGATAAATGTGCTCTTTCGACAATGCCTTGACCTTGAGGGTTATAGGGAATAC  5416

Query  5569  CAGTAACATGATTAATTAAAAATTGTTGA-CAAAATAAAGCAAATTTTTTACTGGTGTAG  5627
             | |||  ||| ||||||   ||| || || |||||      |||  ||||   |||||| 
Sbjct  5415  CGGTAGTATGTTTAATTTGTAAT-GTAGAACAAAAGTCTTGAAAAGTTTTGGAGGTGTAT  5357

Query  5628  CCGGAGCCATTATCTGTTTTAAGTTTTTTAGG  5659
             || | |||||| ||||||||||| | ||| ||
Sbjct  5356  CCAGGGCCATTGTCTGTTTTAAGGTGTTTGGG  5325


 Score = 62.6 bits (68),  Expect = 2e-07
 Identities = 82/109 (75%), Gaps = 5/109 (5%)
 Strand=Plus/Minus

Query  9113  GTGTTCCTCACTGA-TTCCCCCGTGTTCAGGCCCCACGTTGGGCGCCAATTGTGGCCGAC  9171
             || ||||||||  | ||||| ||| | || ||||||||||||||||||  |||  ||| |
Sbjct  390   GTCTTCCTCACAAAATTCCCTCGTATCCAAGCCCCACGTTGGGCGCCAGATGT-CCCGTC  332

Query  9172  CAGCAGCCACGAATCAACGAAGAACCTGAAAAGGGGAGTGGGAATTAAA  9220
             | || |  ||  | |||| | ||||||| |   ||||||||||||| ||
Sbjct  331   CCGC-GGGAC--AGCAACTAGGAACCTGGAGGAGGGAGTGGGAATTGAA  286


 Score = 50.0 bits (54),  Expect = 0.001
 Identities = 104/149 (70%), Gaps = 6/149 (4%)
 Strand=Plus/Minus

Query  7174  AAAGCAGCAGCCAAGGCCACCCCCTGA-GAGAAGGAGGGACCGACATCAGTACACAAACG  7232
             || || || |||| |||||  || ||  || ||| |||| || | ||| | ||| |  ||
Sbjct  2082  AACGCGGCGGCCATGGCCAGGCCTTGCTGATAAG-AGGGTCCAATATCCGAACAAAGGCG  2024

Query  7233  AATAAAATCAGCTATAGTACCTTTCTT-CT-TAATCGGTCGAATAACCGCCTGACAAGCG  7290
              ||| || ||| || |     |||||| || |||  || |||||| | || || ||||| 
Sbjct  2023  GATATAACCAGTTAAATCTGTTTTCTTTCTGTAA--GGGCGAATAGCAGCTTGGCAAGCT  1966

Query  7291  GAATTAGCATTCTCATAAGCTAGCTGCTT  7319
             |  || ||||||||||| ||||| || ||
Sbjct  1965  GGGTTGGCATTCTCATATGCTAGTTGTTT  1937


 Score = 40.1 bits (43),  Expect = 2.1
 Identities = 38/49 (78%), Gaps = 0/49 (0%)
 Strand=Plus/Minus

Query  6140  TCTCGTCCCCAGAGATTGACTGGGAGGCCAGGGATAATAAATGGTTGGA  6188
             ||||| ||||||||||| || || | |  ||| |||| ||| |||| ||
Sbjct  3056  TCTCGACCCCAGAGATTAACAGGTAAGTTAGGAATAACAAAAGGTTTGA  3008


>KU605777.1 Simian retrovirus 8 strain SRV8/SUZ/2012, complete 
genome
Length=8126

 Score = 144 bits (159),  Expect = 7e-32
 Identities = 293/435 (67%), Gaps = 39/435 (9%)
 Strand=Plus/Minus

Query  6567  CCATGATTTTAATTTCTCCTGTAAAATCCTCATCAATAACTCCTGGGGAAACATGGATAC  6626
             |||| || |||||||||||   | |||| |  ||||| ||||||||  |||| || | ||
Sbjct  2629  CCATTATCTTAATTTCTCCCTCATAATCATTGTCAATGACTCCTGGAAAAACTTGTAAAC  2570

Query  6627  CTTTCATAGTAGAGCTACTTCGTCCTAACAGTAACCCTACAGTTTTATAAGGCAAGGGGC  6686
             || |||| ||||  || ||||  ||||| | ||| || |  || ||   ||| | ||| |
Sbjct  2569  CTCTCATGGTAGTACTGCTTCTACCTAAGATTAATCCGAAGGTATTTGGAGGTAGGGGCC  2510

Query  6687  CAAAAATCCCTGTGGGAAGGGCCTGCATGCCCATCTCAGGAGTTAATATGATGTCGGAGG  6746
             || |||| || ||    || |  ||   |||||| ||||| |||| ||   ||| |||||
Sbjct  2509  CATAAATACCAGTACTGAGAGTTTGGGGGCCCATTTCAGGTGTTAGTACTGTGTGGGAGG  2450

Query  6747  TGGAACACAAGTCCAATCCTGCGCTGCCTGAGGTGGCCCTGAATAAGTCTGTGATGTATT  6806
             ||||||| | ||||| ||||||||| ||||  ||||| || |||||||          ||
Sbjct  2449  TGGAACAGAGGTCCAGTCCTGCGCTTCCTGGTGTGGCTCT-AATAAGT----------TT  2401

Query  6807  TTCTCCCAGGGACGGATCTCCCGTCCGCCCTGTCACCATGGTTTGAGTTTGCAGTGCCCC  6866
             |       |  ||||||     ||     ||| |    |||    |   || |  |||||
Sbjct  2400  T-------GAAACGGAT----TGTTGTTGCTGGC----TGGAACAAAACTG-ACCGCCCC  2357

Query  6867  ATAACATCGTTGAGTCGGGGCCTGGGGCTGGCCCCTCACCCAGTTTCTCT---------G  6917
             ||||     |||  ||||||||||||||||||||||||  | ||||| ||         |
Sbjct  2356  ATAA---GCTTGCTTCGGGGCCTGGGGCTGGCCCCTCATTCCGTTTCCCTGATGGGGTGG  2300

Query  6918  GACTGGGTTTCCATCCTTATCTGTTCTGGACTTGCATTCATTAGACCAATGCTTTCCTCG  6977
              | ||| ||||| |  ||||| ||| |||| || |||||||||| |||||||||||||||
Sbjct  2299  CAGTGGATTTCCCTGATTATCAGTTTTGGATTTACATTCATTAGCCCAATGCTTTCCTCG  2240

Query  6978  CCTACACCTAGGACA  6992
               ||||||| || ||
Sbjct  2239  TTTACACCTGGGGCA  2225


 Score = 79.7 bits (87),  Expect = 2e-12
 Identities = 259/392 (66%), Gaps = 28/392 (7%)
 Strand=Plus/Minus

Query  5290  CCTCGGCCCCATATGAGGACTGGGTCTGGGCCTTGCCATGATCTAGTA-AGTGGATCCTT  5348
             ||||  |||||||| || || ||||| || || |||||   | | ||  || || ||| |
Sbjct  5710  CCTCTACCCCATATTAGCACGGGGTCAGGACCATGCCACT-TATTGTCTAGCGGGTCCCT  5652

Query  5349  CCATCTGACCAAAGCC---TGAGGGGCAGTAGAAGGATGCCAAAAGCTCTCTGCAGCACT  5405
             |||| |||||| |||    ||    ||||    |  |||||||||||  || || ||   
Sbjct  5651  CCATTTGACCATAGCGGTTTGTTTTGCAGGGTCATTATGCCAAAAGCGATCGGCTGCTGA  5592

Query  5406  CTTAACATAGGCATCCAAAGTCAAAAAATTTTGAATAAAAAGA-CAAG--------TAAT  5456
              ||| | |   |||| ||| ||||||||||   |||||| ||| || |        || |
Sbjct  5591  TTTACCTTGATCATCTAAATTCAAAAAATTCAAAATAAAGAGAGCATGATTGAGAATATT  5532

Query  5457  TATGGGG-----CGTCAGGGGATACAACTCCCCCCttttttattttttGTAAAATG--AC  5509
             | |||||     | |   ||||||| | || ||| |||||||||||||    ||||  | 
Sbjct  5531  TCTGGGGGTGCCCTTTGTGGGATACCATTCTCCC-TTTTTTATTTTTTC---AATGGTAG  5476

Query  5510  TTTTAAT-GTGCCATGAGTACGTTCAACAATCCCTTGCCCCTGGGGATTGTAAGGAATGC  5568
             | ||||  |    ||| |  | ||| ||||| ||||| || || || || || ||||| |
Sbjct  5475  TCTTAAGAGATAAATGTGCTCTTTCGACAATGCCTTGACCTTGAGGGTTATAGGGAATAC  5416

Query  5569  CAGTAACATGATTAATTAAAAATTGTTGA-CAAAATAAAGCAAATTTTTTACTGGTGTAG  5627
             | |||  ||| ||||||   ||| || || |||||      |||  ||||   |||||| 
Sbjct  5415  CGGTAGTATGTTTAATTTGTAAT-GTAGAACAAAAGTCTTGAAAAGTTTTGGAGGTGTAT  5357

Query  5628  CCGGAGCCATTATCTGTTTTAAGTTTTTTAGG  5659
             || | |||||| ||||||||||| | ||| ||
Sbjct  5356  CCAGGGCCATTGTCTGTTTTAAGGTGTTTGGG  5325


 Score = 62.6 bits (68),  Expect = 2e-07
 Identities = 82/109 (75%), Gaps = 5/109 (5%)
 Strand=Plus/Minus

Query  9113  GTGTTCCTCACTGA-TTCCCCCGTGTTCAGGCCCCACGTTGGGCGCCAATTGTGGCCGAC  9171
             || ||||||||  | ||||| ||| | || ||||||||||||||||||  |||  ||| |
Sbjct  390   GTCTTCCTCACAAAATTCCCTCGTATCCAAGCCCCACGTTGGGCGCCAGATGT-CCCGTC  332

Query  9172  CAGCAGCCACGAATCAACGAAGAACCTGAAAAGGGGAGTGGGAATTAAA  9220
             | || |  ||  | |||| | ||||||| |   ||||||||||||| ||
Sbjct  331   CCGC-GGGAC--AGCAACTAGGAACCTGGAGGAGGGAGTGGGAATTGAA  286


 Score = 50.0 bits (54),  Expect = 0.001
 Identities = 104/149 (70%), Gaps = 6/149 (4%)
 Strand=Plus/Minus

Query  7174  AAAGCAGCAGCCAAGGCCACCCCCTGA-GAGAAGGAGGGACCGACATCAGTACACAAACG  7232
             || || || |||| |||||  || ||  || ||| |||| || | ||| | ||| |  ||
Sbjct  2082  AACGCGGCGGCCATGGCCAGGCCTTGCTGATAAG-AGGGTCCAATATCCGAACAAAGGCG  2024

Query  7233  AATAAAATCAGCTATAGTACCTTTCTT-CT-TAATCGGTCGAATAACCGCCTGACAAGCG  7290
              ||| || ||| || |     |||||| || |||  || |||||| | || || ||||| 
Sbjct  2023  GATATAACCAGTTAAATCTGTTTTCTTTCTGTAA--GGGCGAATAGCAGCTTGGCAAGCT  1966

Query  7291  GAATTAGCATTCTCATAAGCTAGCTGCTT  7319
             |  || ||||||||||| ||||| || ||
Sbjct  1965  GGGTTGGCATTCTCATATGCTAGTTGTTT  1937


 Score = 40.1 bits (43),  Expect = 2.1
 Identities = 38/49 (78%), Gaps = 0/49 (0%)
 Strand=Plus/Minus

Query  6140  TCTCGTCCCCAGAGATTGACTGGGAGGCCAGGGATAATAAATGGTTGGA  6188
             ||||| ||||||||||| || || | |  ||| |||| ||| |||| ||
Sbjct  3056  TCTCGACCCCAGAGATTAACAGGTAAGTTAGGAATAACAAAAGGTTTGA  3008


>NC_014474.1 Simian retrovirus 4 strain SRV4/TEX/2009/V1, complete 
genome
Length=8126

 Score = 138 bits (152),  Expect = 3e-30
 Identities = 293/437 (67%), Gaps = 43/437 (10%)
 Strand=Plus/Minus

Query  6567  CCATGATTTTAATTTCTCCTGTAAAATCCTCATCAATAACTCCTGGGGAAACATGGATAC  6626
             |||| ||||||||||||||   | |||| |  || |||||||||||  | |  || | ||
Sbjct  2629  CCATTATTTTAATTTCTCCATGATAATCATTGTCGATAACTCCTGGAAAGATTTGTAGAC  2570

Query  6627  CTTTCATAGTAGAGCTACTTCGTCCTAACAGTAACCCTACAGTTTTATAAGGCAAGGGGC  6686
             |||||||||| |  |||||||  ||||| | ||| || |  || |||   || | ||| |
Sbjct  2569  CTTTCATAGTTGTACTACTTCTGCCTAATATTAATCCAAAGGTATTAGGGGGTAGGGGCC  2510

Query  6687  CAAAAATCCCTGTGGGAAGGGCCTGCATGCCCATCTCAGGAGTTAATATGATGTCGGAGG  6746
             || | ||    ||   |||||| ||    ||||| ||||| || ||||   ||| |||||
Sbjct  2509  CATATATGTTGGTATTAAGGGCTTGGGGTCCCATTTCAGGTGTCAATACTGTGTGGGAGG  2450

Query  6747  TGGAACACAAGTCCAATCCTGCGCTGCCTGAGGTGGCCCTGAATAAG-TCTGTGATGTAT  6805
              |||||| | ||||||||||||||| ||||  ||||| || |  ||| | ||  ||| ||
Sbjct  2449  CGGAACAGAGGTCCAATCCTGCGCTTCCTGGTGTGGCTCT-AGCAAGTTTTGAAATGGAT  2391

Query  6806  T-TTCTCCCAGGGACGGATCTCCCGTCCGCCCTGTCACCATGGTTTGAGTTTGCAGTGCC  6864
             | || |  |  || |||       | |    |||  |||                  |||
Sbjct  2390  TGTTGTTGC-TGGCCGG-------GACAAAACTG--ACC------------------GCC  2359

Query  6865  CCATAACATCGTTGAGTCGGGGCCTGGGGCTGGCCCCTCACCCAGTTTCTCTGGACT---  6921
             ||||||  | |||   ||||||||||||||||||||||||  | ||||| ||||| |   
Sbjct  2358  CCATAAGCTTGTT---TCGGGGCCTGGGGCTGGCCCCTCAGTCCGTTTCCCTGGAGTGGT  2302

Query  6922  ------GGGTTTCCATCCTTATCTGTTCTGGACTTGCATTCATTAGACCAATGCTTTCCT  6975
                   |||||||| |   | || ||| | || || |||||||||| |||||||||||||
Sbjct  2301  GGAAGCGGGTTTCCCTGACTGTCAGTTTTAGATTTACATTCATTAGCCCAATGCTTTCCT  2242

Query  6976  CGCCTACACCTAGGACA  6992
             |   |||||||||| ||
Sbjct  2241  CTTTTACACCTAGGGCA  2225


 Score = 91.5 bits (100),  Expect = 4e-16
 Identities = 167/245 (68%), Gaps = 0/245 (0%)
 Strand=Plus/Minus

Query  5676  GGTAACCCTGGCTGGAGGGCACCCATAACttttatagttttatttacttttttcaagtcc  5735
             ||||| || ||||| |  || ||||| | | | || ||   ||| |||  | | || || 
Sbjct  3517  GGTAATCCGGGCTGTAAAGCTCCCATTAATATCATGGTAGCATTGACTGCTCTTAAATCT  3458

Query  5736  tgtaacaatttctatttttctgatttttttttGATTACAAAAATAGGCGAATTTCAGGGT  5795
             ||||  |   || | ||| | ||||| |||||||| || ||||| || | ||| || || 
Sbjct  3457  TGTAGAAGCCTCCACTTTCCAGATTTCTTTTTGATGACGAAAATGGGTGTATTCCAAGGA  3398

Query  5796  GAATTAGATTGAATCACATGGCCTTTTTTAAGCTGCTCCTGTACAAGCGCTTGAGCGGCT  5855
             ||||||  || ||  | ||| |||   |  | ||| || || || | |  ||| || |||
Sbjct  3397  GAATTACTTTCAACAATATGCCCTGCCTGCAACTGTTCTTGCACTAACTGTTGGGCAGCT  3338

Query  5856  AATATTTTTTCTTGAGTTAGGGGCCATTGATCTATCCACACAGGCGTATCAGATTTTTAA  5915
                | |||||| |  |||| |||||| ||||| | ||| ||||||||||| || ||  | 
Sbjct  3337  GTAAGTTTTTCCTTTGTTAAGGGCCACTGATCAACCCAAACAGGCGTATCTGACTTCCAT  3278

Query  5916  ATTAT  5920
             |||||
Sbjct  3277  ATTAT  3273


 Score = 70.7 bits (77),  Expect = 1e-09
 Identities = 250/381 (66%), Gaps = 30/381 (8%)
 Strand=Plus/Minus

Query  5290  CCTCGGCCCCATATGAGGACTGGGTCTGGGCCTTGCCATGATCTAGTAAGTGGATCCTTC  5349
             |||| ||||||||| |  |||||||| ||||| | ||||||  ||   |  || || |||
Sbjct  5710  CCTCTGCCCCATATTAACACTGGGTCGGGGCCATTCCATGAGTTATCTAAAGGGTCTTTC  5651

Query  5350  CATCTGACCAAAGCCTGAGGGGCAGTAGAAGG-----ATGCCAAAAGCTCTCTGCAGCAC  5404
             ||| |||||| |||  |||  |   |    ||     |||||||||||  || || ||  
Sbjct  5650  CATTTGACCATAGC--GAGTTGTTTTTTGGGGTCGCTATGCCAAAAGCGGTCAGCTGCTG  5593

Query  5405  TCTTAACATAGGCATCCAAAGTCAAAAAATTTTGAATAAAAAGA-CAAG--TAATTATG-  5460
               ||| | |   | |||||| | ||||||||| ||||||| ||  || |  |||  ||| 
Sbjct  5592  ATTTACCCTGATCGTCCAAATTTAAAAAATTTAGAATAAAGAGTGCATGATTAAGAATGT  5533

Query  5461  ------GGGCGTC------AGGGGATACAACTCCCCCCttttttattttttGTAAAATGA  5508
                   ||| | |      ||||  ||| | || ||| ||||||||||| |  |   || 
Sbjct  5532  TCCTAGGGGTGCCCTTTGTAGGG--TACCATTCTCCC-TTTTTTATTTTATCAATGGTGG  5476

Query  5509  CTTTTAATGTGCCATGAGTACGTTCAACAATCCCTTGCCCCTGGGGATTGTAAGGAATGC  5568
              |||||  |    |||||  ||||| || || ||||| || || ||||||||||| || |
Sbjct  5475  TTTTTAGAGATAAATGAGCTCGTTCTACTATTCCTTGACCTTGAGGATTGTAAGGTATTC  5416

Query  5569  CAGTAACATGATTAATTAAAAATTGTTGA-CA-AAATAAAGCAAATTTTTTACTGGTGTA  5626
             | ||   ||| |||| ||   | | |||| || ||||   | |||||   |   ||| ||
Sbjct  5415  CTGTGGTATGTTTAA-TATTGAGTTTTGAGCAGAAATCGTGAAAATTGCGT-GAGGTATA  5358

Query  5627  GCCGGAGCCATTATCTGTTTT  5647
              ||||  ||||||||||||||
Sbjct  5357  TCCGGGACCATTATCTGTTTT  5337


 Score = 68.0 bits (74),  Expect = 4e-09
 Identities = 81/108 (75%), Gaps = 3/108 (3%)
 Strand=Plus/Minus

Query  9113  GTGTTCCTCACTGATTCCCCCGTGTTCAGGCCCCACGTTGGGCGCCAATTGTGGCCGACC  9172
             || ||||||||  |||||| ||| | || ||||||||||||||||||  |||  ||| ||
Sbjct  387   GTCTTCCTCACAAATTCCCTCGTATCCAAGCCCCACGTTGGGCGCCAGATGT-CCCGTCC  329

Query  9173  AGCAGCCACGAATCAACGAAGAACCTGAAAAGGGGAGTGGGAATTAAA  9220
              || |   |  | |||| | ||||||| |   ||| ||||||||||||
Sbjct  328   CGCGGGATC--AACAACTAGGAACCTGGAGGAGGGGGTGGGAATTAAA  283


>FJ971077.1 Simian retrovirus 4 strain SRV4/TEX/2009/V1, complete 
genome
Length=8126

 Score = 138 bits (152),  Expect = 3e-30
 Identities = 293/437 (67%), Gaps = 43/437 (10%)
 Strand=Plus/Minus

Query  6567  CCATGATTTTAATTTCTCCTGTAAAATCCTCATCAATAACTCCTGGGGAAACATGGATAC  6626
             |||| ||||||||||||||   | |||| |  || |||||||||||  | |  || | ||
Sbjct  2629  CCATTATTTTAATTTCTCCATGATAATCATTGTCGATAACTCCTGGAAAGATTTGTAGAC  2570

Query  6627  CTTTCATAGTAGAGCTACTTCGTCCTAACAGTAACCCTACAGTTTTATAAGGCAAGGGGC  6686
             |||||||||| |  |||||||  ||||| | ||| || |  || |||   || | ||| |
Sbjct  2569  CTTTCATAGTTGTACTACTTCTGCCTAATATTAATCCAAAGGTATTAGGGGGTAGGGGCC  2510

Query  6687  CAAAAATCCCTGTGGGAAGGGCCTGCATGCCCATCTCAGGAGTTAATATGATGTCGGAGG  6746
             || | ||    ||   |||||| ||    ||||| ||||| || ||||   ||| |||||
Sbjct  2509  CATATATGTTGGTATTAAGGGCTTGGGGTCCCATTTCAGGTGTCAATACTGTGTGGGAGG  2450

Query  6747  TGGAACACAAGTCCAATCCTGCGCTGCCTGAGGTGGCCCTGAATAAG-TCTGTGATGTAT  6805
              |||||| | ||||||||||||||| ||||  ||||| || |  ||| | ||  ||| ||
Sbjct  2449  CGGAACAGAGGTCCAATCCTGCGCTTCCTGGTGTGGCTCT-AGCAAGTTTTGAAATGGAT  2391

Query  6806  T-TTCTCCCAGGGACGGATCTCCCGTCCGCCCTGTCACCATGGTTTGAGTTTGCAGTGCC  6864
             | || |  |  || |||       | |    |||  |||                  |||
Sbjct  2390  TGTTGTTGC-TGGCCGG-------GACAAAACTG--ACC------------------GCC  2359

Query  6865  CCATAACATCGTTGAGTCGGGGCCTGGGGCTGGCCCCTCACCCAGTTTCTCTGGACT---  6921
             ||||||  | |||   ||||||||||||||||||||||||  | ||||| ||||| |   
Sbjct  2358  CCATAAGCTTGTT---TCGGGGCCTGGGGCTGGCCCCTCAGTCCGTTTCCCTGGAGTGGT  2302

Query  6922  ------GGGTTTCCATCCTTATCTGTTCTGGACTTGCATTCATTAGACCAATGCTTTCCT  6975
                   |||||||| |   | || ||| | || || |||||||||| |||||||||||||
Sbjct  2301  GGAAGCGGGTTTCCCTGACTGTCAGTTTTAGATTTACATTCATTAGCCCAATGCTTTCCT  2242

Query  6976  CGCCTACACCTAGGACA  6992
             |   |||||||||| ||
Sbjct  2241  CTTTTACACCTAGGGCA  2225


 Score = 91.5 bits (100),  Expect = 4e-16
 Identities = 167/245 (68%), Gaps = 0/245 (0%)
 Strand=Plus/Minus

Query  5676  GGTAACCCTGGCTGGAGGGCACCCATAACttttatagttttatttacttttttcaagtcc  5735
             ||||| || ||||| |  || ||||| | | | || ||   ||| |||  | | || || 
Sbjct  3517  GGTAATCCGGGCTGTAAAGCTCCCATTAATATCATGGTAGCATTGACTGCTCTTAAATCT  3458

Query  5736  tgtaacaatttctatttttctgatttttttttGATTACAAAAATAGGCGAATTTCAGGGT  5795
             ||||  |   || | ||| | ||||| |||||||| || ||||| || | ||| || || 
Sbjct  3457  TGTAGAAGCCTCCACTTTCCAGATTTCTTTTTGATGACGAAAATGGGTGTATTCCAAGGA  3398

Query  5796  GAATTAGATTGAATCACATGGCCTTTTTTAAGCTGCTCCTGTACAAGCGCTTGAGCGGCT  5855
             ||||||  || ||  | ||| |||   |  | ||| || || || | |  ||| || |||
Sbjct  3397  GAATTACTTTCAACAATATGCCCTGCCTGCAACTGTTCTTGCACTAACTGTTGGGCAGCT  3338

Query  5856  AATATTTTTTCTTGAGTTAGGGGCCATTGATCTATCCACACAGGCGTATCAGATTTTTAA  5915
                | |||||| |  |||| |||||| ||||| | ||| ||||||||||| || ||  | 
Sbjct  3337  GTAAGTTTTTCCTTTGTTAAGGGCCACTGATCAACCCAAACAGGCGTATCTGACTTCCAT  3278

Query  5916  ATTAT  5920
             |||||
Sbjct  3277  ATTAT  3273


 Score = 70.7 bits (77),  Expect = 1e-09
 Identities = 250/381 (66%), Gaps = 30/381 (8%)
 Strand=Plus/Minus

Query  5290  CCTCGGCCCCATATGAGGACTGGGTCTGGGCCTTGCCATGATCTAGTAAGTGGATCCTTC  5349
             |||| ||||||||| |  |||||||| ||||| | ||||||  ||   |  || || |||
Sbjct  5710  CCTCTGCCCCATATTAACACTGGGTCGGGGCCATTCCATGAGTTATCTAAAGGGTCTTTC  5651

Query  5350  CATCTGACCAAAGCCTGAGGGGCAGTAGAAGG-----ATGCCAAAAGCTCTCTGCAGCAC  5404
             ||| |||||| |||  |||  |   |    ||     |||||||||||  || || ||  
Sbjct  5650  CATTTGACCATAGC--GAGTTGTTTTTTGGGGTCGCTATGCCAAAAGCGGTCAGCTGCTG  5593

Query  5405  TCTTAACATAGGCATCCAAAGTCAAAAAATTTTGAATAAAAAGA-CAAG--TAATTATG-  5460
               ||| | |   | |||||| | ||||||||| ||||||| ||  || |  |||  ||| 
Sbjct  5592  ATTTACCCTGATCGTCCAAATTTAAAAAATTTAGAATAAAGAGTGCATGATTAAGAATGT  5533

Query  5461  ------GGGCGTC------AGGGGATACAACTCCCCCCttttttattttttGTAAAATGA  5508
                   ||| | |      ||||  ||| | || ||| ||||||||||| |  |   || 
Sbjct  5532  TCCTAGGGGTGCCCTTTGTAGGG--TACCATTCTCCC-TTTTTTATTTTATCAATGGTGG  5476

Query  5509  CTTTTAATGTGCCATGAGTACGTTCAACAATCCCTTGCCCCTGGGGATTGTAAGGAATGC  5568
              |||||  |    |||||  ||||| || || ||||| || || ||||||||||| || |
Sbjct  5475  TTTTTAGAGATAAATGAGCTCGTTCTACTATTCCTTGACCTTGAGGATTGTAAGGTATTC  5416

Query  5569  CAGTAACATGATTAATTAAAAATTGTTGA-CA-AAATAAAGCAAATTTTTTACTGGTGTA  5626
             | ||   ||| |||| ||   | | |||| || ||||   | |||||   |   ||| ||
Sbjct  5415  CTGTGGTATGTTTAA-TATTGAGTTTTGAGCAGAAATCGTGAAAATTGCGT-GAGGTATA  5358

Query  5627  GCCGGAGCCATTATCTGTTTT  5647
              ||||  ||||||||||||||
Sbjct  5357  TCCGGGACCATTATCTGTTTT  5337


 Score = 68.0 bits (74),  Expect = 4e-09
 Identities = 81/108 (75%), Gaps = 3/108 (3%)
 Strand=Plus/Minus

Query  9113  GTGTTCCTCACTGATTCCCCCGTGTTCAGGCCCCACGTTGGGCGCCAATTGTGGCCGACC  9172
             || ||||||||  |||||| ||| | || ||||||||||||||||||  |||  ||| ||
Sbjct  387   GTCTTCCTCACAAATTCCCTCGTATCCAAGCCCCACGTTGGGCGCCAGATGT-CCCGTCC  329

Query  9173  AGCAGCCACGAATCAACGAAGAACCTGAAAAGGGGAGTGGGAATTAAA  9220
              || |   |  | |||| | ||||||| |   ||| ||||||||||||
Sbjct  328   CGCGGGATC--AACAACTAGGAACCTGGAGGAGGGGGTGGGAATTAAA  283


>NC_001494.1 Jaagsiekte sheep retrovirus, complete genome
Length=7462

 Score = 135 bits (149),  Expect = 4e-29
 Identities = 737/1157 (64%), Gaps = 60/1157 (5%)
 Strand=Plus/Minus

Query  5651  TTTTTTAGGAGTGGCAGAAGG-GTGTGGTAACCCTGGCTGGAGGGCACCCATAACtttta  5709
             ||| | |||  | |||||||| ||| || ||||| || || | ||| ||||||    | |
Sbjct  3167  TTTATCAGGTATAGCAGAAGGAGTG-GGCAACCCAGGTTGTAAGGCTCCCATATGCATCA  3109

Query  5710  tagttttatttacttttttcaagtcctgtaacaatttctatttttctgatttttttttGA  5769
             | || | |||||| ||    |  || ||||||||  || ||||  | || || ||||| |
Sbjct  3108  TCGTCTCATTTACCTTACGGAGATCTTGTAACAACCTCCATTTACCAGACTTCTTTTTTA  3049

Query  5770  TTACAAAAATAGGCGAATTTCAGGGTGAATTAGA---TTGAATCACATGGCCTTTTTTAA  5826
             | |||||||| || ||||| || |  ||| ||||   || |||   ||| ||   | | |
Sbjct  3048  TAACAAAAATTGGAGAATTCCAAGCAGAAGTAGAAGGTTCAAT---ATGACCAAGTCTCA  2992

Query  5827  GCTGCTCCTGTACAAGCGCTTGAGCGGCTAATATTTTTTCTTGAGTTAGGGGCCATTGAT  5886
             |||| ||||| || |||  ||| |||||  | | ||||||||| ||||||||||| ||||
Sbjct  2991  GCTGTTCCTGCACCAGCTGTTGTGCGGCAGAAAGTTTTTCTTGTGTTAGGGGCCACTGAT  2932

Query  5887  CTATCCACACAGGCGTATCAGATTTTTAAATTATAGCCTCTGCTGTCCTTTGGTGGAGTA  5946
             | | ||| || ||    ||||||||  ||   ||||  || ||          ||    |
Sbjct  2931  CGACCCATACCGGTTCCTCAGATTTCCAATCGATAGGATCGGC---------ATGCGTCA  2881

Query  5947  CAGGTAAATCTATGACCCCCAGGGAAAATATCCTAAACCTGTTCTTTGTAAATTAGG-AT  6005
             ||||  ||||   |  ||| |||||||| | || || ||| |||  | |  ||||||  |
Sbjct  2880  CAGGAGAATCAGAGGTCCCTAGGGAAAACACCCCAAGCCTTTTCGATCTTGATTAGGTTT  2821

Query  6006  TAGGTGATATGGGTTCCTGTCGTCCCTGTCCTTCAATTCCTAAGCCCTGTCCTGGGAGGA  6065
             ||  | |   ||     ||  | || ||   ||   | ||||| || ||   ||| || |
Sbjct  2820  TAAATCAAGGGGCAAAATGATG-CCTTGATGTTGTTTACCTAAACCTTGATTTGGAAGTA  2762

Query  6066  GCCCTTGATCAAACATTTGCTGAGTTAC-TTGGGTGTTTTGGCTAAAGAGATAAACTCCC  6124
               || ||||| |||||    |  || ||  ||||||    | ||| | | |||||| |||
Sbjct  2761  AGCCCTGATCTAACATCAAATCTGTCACAGTGGGTG-AAGGACTATATAAATAAACACCC  2703

Query  6125  ATATCACTCATAATATCTCGTCCCCAGAGATTGACTGGGAGGCCAGGGATAATAAATGGT  6184
             || |  || |  ||||| || ||||| ||||| ||||| ||    || | |||| | |||
Sbjct  2702  ATTTTGCTTAATATATCACGCCCCCATAGATTAACTGGAAGATAGGGCAGAATATAAGGT  2643

Query  6185  TGGAAAGTTCCCTG-ATGACCTTCCTGATCTTGCCAGGACAGAA-----GATCGCTGCTT  6238
             |  ||| |  |||| ||| || || | ||| | ||| |  ||||     || | ||| | 
Sbjct  2642  T-TAAATTGGCCTGTATGTCCATCTTTATCCTTCCAAGTAAGAAGGGATGAACTCTGTTC  2584

Query  6239  TGAAGAGGAGATTG--AGATTGGCCTATACCTTGTAAGCTTGTGTTAGTATAGCGTGCCG  6296
             ||       |||||  || |||||| ||||| || |   | |   |||      ||   |
Sbjct  2583  TG-------GATTGGTAGTTTGGCCAATACCCTGGAGAGTGGAAATAGCCATCTGTTTTG  2531

Query  6297  GCCACTTAGAGGGCCAATGTTCAGCAGATATG-CAGGACACATCAGCTCCAGTATCTAAA  6355
             ||||  | |  ||||||| || | |||| ||| ||  | | ||| || || |||||||  
Sbjct  2530  GCCATGTGGTAGGCCAATATTTATCAGAAATGACACTA-ATATCGGCCCCTGTATCTAGT  2472

Query  6356  ATTCCTGGAAAACTTTTTCCATTTATTTTAAGTAGC---AACACTGGCCGATCTCTCTTT  6412
             |  ||  | |||   ||| |||| |   |  |||||   |   ||||||| |  |||  |
Sbjct  2471  ACCCCGCGGAAAAAGTTTGCATTAA---TGCGTAGCTCGAGTTCTGGCCG-TGCCTCAGT  2416

Query  6413  ---ATTTCCTGAATCCAATAAGCATCTGAGGAGCCAAATCCTCGATCTCCTCGTTTTTGA  6469
                ||||  || | |||||| || || ||||| || || |||  ||||   || | |   
Sbjct  2415  AACATTT--TGCACCCAATAGGCGTCAGAGGATCCGAAACCTTTATCTTGACGGTCT--C  2360

Query  6470  TCTTGTCTATTCTTCCCCACCT---TAATGCGAGGCAAAATAATTAACTGAGCAATTCGG  6526
             | ||   | || |||||    |   ||||| ||   |||| || |   ||||| ||||| 
Sbjct  2359  TGTTAATTGTTTTTCCCTGTATGACTAATG-GAACTAAAAGAAGT---TGAGCTATTCGC  2304

Query  6527  GTTCCAGCAGGTATGGCAGAAATATTTAAAGGAGAATGGACCATGATTTTAATTTCTCCT  6586
               ||| |||   ||  ||  ||| ||   |||||    | | |  ||||| || ||||||
Sbjct  2303  TGTCCCGCATTAATTACAATAATTTTGTTAGGAGCGGAGGCTAATATTTTTATCTCTCCT  2244

Query  6587  GTAAAATCCTCATCAATAACTCCTGGGGAAACATGGATACCTTTCATAGTAGAGCTACTT  6646
             ||| ||||    |||||||| || |||  || | | || || || | ||  |  || || 
Sbjct  2243  GTATAATCGGAGTCAATAACACCAGGGTGAATAAGTATTCCCTTTAAAGACGCACTGCTG  2184

Query  6647  CGTCCTAACAGTAACCCTACAGTTTTATAAGGCAAGGGGCCAAAAATCCCTGTGGGAAGG  6706
             ||||| |  ||||| || || ||      ||| || || ||||| |  ||||||| ||| 
Sbjct  2183  CGTCCCAGAAGTAATCCAACTGTCCCTGGAGGTAAAGGCCCAAACACTCCTGTGGCAAGA  2124

Query  6707  GCCTGCATGCCCATCTCAGGAGTTAATATGATGTCGGAGGTGGAACACAAGTCCAATCCT  6766
             |  || |  ||||||||||| |||||||   | | |||||||| ||| | ||||||||| 
Sbjct  2123  GTTTGAACTCCCATCTCAGGGGTTAATACTGTATAGGAGGTGGCACAGAGGTCCAATCCC  2064

Query  6767  GCGCTGCCTGAGGTGGC  6783
             |||||||||   |||||
Sbjct  2063  GCGCTGCCTCTTGTGGC  2047


 Score = 113 bits (124),  Expect = 1e-22
 Identities = 248/360 (69%), Gaps = 29/360 (8%)
 Strand=Plus/Minus

Query  5247  CCACCGAGGGCCCTCTGTATCCTGTGGAAAAACACAAACATGCCCTCGGCCCCATATGAG  5306
             ||| || ||  | || | |||||||||||||||||||||||||||||| |||||||| | 
Sbjct  5369  CCAGCGCGGCGCTTCGGCATCCTGTGGAAAAACACAAACATGCCCTCGTCCCCATATTAA  5310

Query  5307  GACTGGGTCTGGGCCTTGCCAT-GATCTAGTAAGTGGATCCTTCCATCTGACCAAAGCCT  5365
              || |||||||| || | |||  ||| | |||||||||||||||||||  ||  |||  |
Sbjct  5309  TACAGGGTCTGGCCCATACCACAGAT-TGGTAAGTGGATCCTTCCATCGCAC--AAG--T  5255

Query  5366  GAGGGGCAGTAGAAGGAT-------GCCAAAAGCTCTCTGCAGCACTCTTAACATAGGCA  5418
             |       | |  |||||        |||||| | ||  || ||    ||  | |  |  
Sbjct  5254  GGTTTTTTGCATGAGGATCGTTCTCCCCAAAAACGCTGGGCTGCTGAATTGCCTTCTGTG  5195

Query  5419  TCCAAAGTCAAAAAATTTTGAATAAAAAGA-CAAG---TAA----TTATGGGGCGTCAGG  5470
             || ||||| |||||||||  || | ||||| || |   |||    ||||| |  || |||
Sbjct  5194  TCTAAAGTTAAAAAATTTAAAACATAAAGAGCATGGTTTAAGGCGTTATGTG--GTGAGG  5137

Query  5471  GG--ATACAACTC--CCCCCttttttattttttGTAAAATGACTTTTAATGTG-CCATGA  5525
             ||  |||||  ||   |||||||||| | ||||   || |||  ||||||  |   ||| 
Sbjct  5136  GGCTATACAGTTCATTCCCCTTTTTT-TGTTTTAATAATTGATGTTTAATTCGTTGATGG  5078

Query  5526  GTACGTTCAACAATCCCTTGCCCCTGGGGATTGTAAGGAATGCCAGTAACATGATTAATT  5585
             |  ||||| ||||| ||||| ||||| ||||| |||||||| || ||   ||||| ||||
Sbjct  5077  GCTCGTTCCACAATACCTTGTCCCTGTGGATTATAAGGAATTCCTGTTTTATGATGAATT  5018


 Score = 87.8 bits (96),  Expect = 5e-15
 Identities = 127/176 (72%), Gaps = 4/176 (2%)
 Strand=Plus/Minus

Query  7147  AGTACTTCATGAATACTCTTTCCTTGTAAAGCAGCAGCCAAGGCCACCCCCTGAGAGAAG  7206
             |||||||| |  || || ||||||||||| || || ||||  || |  || ||   | ||
Sbjct  1731  AGTACTTCTTTTATGCTTTTTCCTTGTAATGCTGCTGCCATAGCAATGCCTTGCATGTAG  1672

Query  7207  GAGGGACCGACATCAGTACACAAACGAATAAAATCAGCTATA-GTACCTTTCTTC-TTAA  7264
             ||||| || | ||||| ||| |  ||||||||||||| || |  | ||||| |||  |||
Sbjct  1671  GAGGGTCCAATATCAGCACAAATGCGAATAAAATCAGATAGATCTCCCTTTTTTCGATAA  1612

Query  7265  TCGGTCGAATAACCGCCTGACAAGCGGAATTAGCATTCTCATAAGCTAGCTGCTTT  7320
               ||||  | | | || |||||||| || ||||| || ||| ||||||  || |||
Sbjct  1611  --GGTCTCAAAGCAGCTTGACAAGCAGAGTTAGCGTTTTCAAAAGCTAATTGTTTT  1558


 Score = 78.8 bits (86),  Expect = 2e-12
 Identities = 127/183 (69%), Gaps = 0/183 (0%)
 Strand=Plus/Minus

Query  7617  ACAATTTTCATAAAATTCTGATTTCCATAAGAGATAATCGCCTCCGGAAAGGCAAGCATA  7676
             ||| | |||| ||||||| ||||||||||| | |||||| || || || || || ||   
Sbjct  1261  ACATTGTTCAAAAAATTCAGATTTCCATAATAAATAATCTCCCCCTGAGAGACATGCCCT  1202

Query  7677  AGCAATTTTCTTCCAGTCCTCTGGAGGAGTAGCCTCACTGGACAAAGCATCTAAAATTGC  7736
             |||  | |  |||||||| |  || ||   ||| | | |   ||||   ||||  || ||
Sbjct  1201  AGCGGTCTGTTTCCAGTCATTCGGGGGCAAAGCTTGAGTACCCAAACTTTCTATCATAGC  1142

Query  7737  CATGGTAAAAGGAGCTATAGGGCCATACTGAGCACAGGCCTCTTTTAATTCCTTTACTTG  7796
              || ||||| |||||  |||| ||||| || | ||| ||    ||||| || |||| |||
Sbjct  1141  AATAGTAAATGGAGCGGTAGGACCATATTGCGAACAAGCAATCTTTAACTCTTTTAGTTG  1082

Query  7797  TTT  7799
             |||
Sbjct  1081  TTT  1079


 Score = 72.5 bits (79),  Expect = 4e-10
 Identities = 48/53 (91%), Gaps = 3/53 (6%)
 Strand=Plus/Minus

Query  6861  TGCCCCATAACATCGTTGAGTCGGGGCCTGGGGCTGGCCCCTCACCCAGTTTC  6913
             ||||||||||||| |||   |||||||| ||||||||||||||||||||||||
Sbjct  2005  TGCCCCATAACATTGTT---TCGGGGCCAGGGGCTGGCCCCTCACCCAGTTTC  1956


 Score = 60.8 bits (66),  Expect = 6e-07
 Identities = 106/152 (70%), Gaps = 2/152 (1%)
 Strand=Plus/Minus

Query  8605  CAGTCTCTTATCAAAGTCCATAACCCGAATGTTTTTATAGGGACCCGCTGAGGTCCTTGG  8664
             ||||| |  ||||| ||||| ||    ||||| |  | |||||||   | ||| || || 
Sbjct  525   CAGTCACGAATCAATGTCCAAAAAGATAATGTCTCGACAGGGACCTTTTCAGGGCCGTGT  466

Query  8665  GCAATATAATA-GTCCTGTAATTGTTCTCCAACCTTTTTCCCAGTTTCCAAGCTGACAGT  8723
                 ||||||  |||| | | ||| ||||| ||||| ||||  || |||||  | || ||
Sbjct  465   AAGGTATAATGCGTCC-GAATTTGCTCTCCCACCTTCTTCCATGTCTCCAAATTCACTGT  407

Query  8724  ACCTTTATTTGGAAACTTAGGGCAAACTTCCT  8755
              ||||   | ||||||  ||||||||||||||
Sbjct  406   GCCTTCCCTAGGAAACCAAGGGCAAACTTCCT  375


 Score = 38.3 bits (41),  Expect = 7.3
 Identities = 30/35 (86%), Gaps = 1/35 (3%)
 Strand=Plus/Minus

Query  9142  GCCCCACGTTGGGCGCCAATTGTGGCCGACCAGCA  9176
             ||||||||||||||||||  ||  | |||||||||
Sbjct  144   GCCCCACGTTGGGCGCCACCTGCCG-CGACCAGCA  111


>M80216.1 Jaagsiekte sheep retrovirus, complete genome
Length=7462

 Score = 135 bits (149),  Expect = 4e-29
 Identities = 737/1157 (64%), Gaps = 60/1157 (5%)
 Strand=Plus/Minus

Query  5651  TTTTTTAGGAGTGGCAGAAGG-GTGTGGTAACCCTGGCTGGAGGGCACCCATAACtttta  5709
             ||| | |||  | |||||||| ||| || ||||| || || | ||| ||||||    | |
Sbjct  3167  TTTATCAGGTATAGCAGAAGGAGTG-GGCAACCCAGGTTGTAAGGCTCCCATATGCATCA  3109

Query  5710  tagttttatttacttttttcaagtcctgtaacaatttctatttttctgatttttttttGA  5769
             | || | |||||| ||    |  || ||||||||  || ||||  | || || ||||| |
Sbjct  3108  TCGTCTCATTTACCTTACGGAGATCTTGTAACAACCTCCATTTACCAGACTTCTTTTTTA  3049

Query  5770  TTACAAAAATAGGCGAATTTCAGGGTGAATTAGA---TTGAATCACATGGCCTTTTTTAA  5826
             | |||||||| || ||||| || |  ||| ||||   || |||   ||| ||   | | |
Sbjct  3048  TAACAAAAATTGGAGAATTCCAAGCAGAAGTAGAAGGTTCAAT---ATGACCAAGTCTCA  2992

Query  5827  GCTGCTCCTGTACAAGCGCTTGAGCGGCTAATATTTTTTCTTGAGTTAGGGGCCATTGAT  5886
             |||| ||||| || |||  ||| |||||  | | ||||||||| ||||||||||| ||||
Sbjct  2991  GCTGTTCCTGCACCAGCTGTTGTGCGGCAGAAAGTTTTTCTTGTGTTAGGGGCCACTGAT  2932

Query  5887  CTATCCACACAGGCGTATCAGATTTTTAAATTATAGCCTCTGCTGTCCTTTGGTGGAGTA  5946
             | | ||| || ||    ||||||||  ||   ||||  || ||          ||    |
Sbjct  2931  CGACCCATACCGGTTCCTCAGATTTCCAATCGATAGGATCGGC---------ATGCGTCA  2881

Query  5947  CAGGTAAATCTATGACCCCCAGGGAAAATATCCTAAACCTGTTCTTTGTAAATTAGG-AT  6005
             ||||  ||||   |  ||| |||||||| | || || ||| |||  | |  ||||||  |
Sbjct  2880  CAGGAGAATCAGAGGTCCCTAGGGAAAACACCCCAAGCCTTTTCGATCTTGATTAGGTTT  2821

Query  6006  TAGGTGATATGGGTTCCTGTCGTCCCTGTCCTTCAATTCCTAAGCCCTGTCCTGGGAGGA  6065
             ||  | |   ||     ||  | || ||   ||   | ||||| || ||   ||| || |
Sbjct  2820  TAAATCAAGGGGCAAAATGATG-CCTTGATGTTGTTTACCTAAACCTTGATTTGGAAGTA  2762

Query  6066  GCCCTTGATCAAACATTTGCTGAGTTAC-TTGGGTGTTTTGGCTAAAGAGATAAACTCCC  6124
               || ||||| |||||    |  || ||  ||||||    | ||| | | |||||| |||
Sbjct  2761  AGCCCTGATCTAACATCAAATCTGTCACAGTGGGTG-AAGGACTATATAAATAAACACCC  2703

Query  6125  ATATCACTCATAATATCTCGTCCCCAGAGATTGACTGGGAGGCCAGGGATAATAAATGGT  6184
             || |  || |  ||||| || ||||| ||||| ||||| ||    || | |||| | |||
Sbjct  2702  ATTTTGCTTAATATATCACGCCCCCATAGATTAACTGGAAGATAGGGCAGAATATAAGGT  2643

Query  6185  TGGAAAGTTCCCTG-ATGACCTTCCTGATCTTGCCAGGACAGAA-----GATCGCTGCTT  6238
             |  ||| |  |||| ||| || || | ||| | ||| |  ||||     || | ||| | 
Sbjct  2642  T-TAAATTGGCCTGTATGTCCATCTTTATCCTTCCAAGTAAGAAGGGATGAACTCTGTTC  2584

Query  6239  TGAAGAGGAGATTG--AGATTGGCCTATACCTTGTAAGCTTGTGTTAGTATAGCGTGCCG  6296
             ||       |||||  || |||||| ||||| || |   | |   |||      ||   |
Sbjct  2583  TG-------GATTGGTAGTTTGGCCAATACCCTGGAGAGTGGAAATAGCCATCTGTTTTG  2531

Query  6297  GCCACTTAGAGGGCCAATGTTCAGCAGATATG-CAGGACACATCAGCTCCAGTATCTAAA  6355
             ||||  | |  ||||||| || | |||| ||| ||  | | ||| || || |||||||  
Sbjct  2530  GCCATGTGGTAGGCCAATATTTATCAGAAATGACACTA-ATATCGGCCCCTGTATCTAGT  2472

Query  6356  ATTCCTGGAAAACTTTTTCCATTTATTTTAAGTAGC---AACACTGGCCGATCTCTCTTT  6412
             |  ||  | |||   ||| |||| |   |  |||||   |   ||||||| |  |||  |
Sbjct  2471  ACCCCGCGGAAAAAGTTTGCATTAA---TGCGTAGCTCGAGTTCTGGCCG-TGCCTCAGT  2416

Query  6413  ---ATTTCCTGAATCCAATAAGCATCTGAGGAGCCAAATCCTCGATCTCCTCGTTTTTGA  6469
                ||||  || | |||||| || || ||||| || || |||  ||||   || | |   
Sbjct  2415  AACATTT--TGCACCCAATAGGCGTCAGAGGATCCGAAACCTTTATCTTGACGGTCT--C  2360

Query  6470  TCTTGTCTATTCTTCCCCACCT---TAATGCGAGGCAAAATAATTAACTGAGCAATTCGG  6526
             | ||   | || |||||    |   ||||| ||   |||| || |   ||||| ||||| 
Sbjct  2359  TGTTAATTGTTTTTCCCTGTATGACTAATG-GAACTAAAAGAAGT---TGAGCTATTCGC  2304

Query  6527  GTTCCAGCAGGTATGGCAGAAATATTTAAAGGAGAATGGACCATGATTTTAATTTCTCCT  6586
               ||| |||   ||  ||  ||| ||   |||||    | | |  ||||| || ||||||
Sbjct  2303  TGTCCCGCATTAATTACAATAATTTTGTTAGGAGCGGAGGCTAATATTTTTATCTCTCCT  2244

Query  6587  GTAAAATCCTCATCAATAACTCCTGGGGAAACATGGATACCTTTCATAGTAGAGCTACTT  6646
             ||| ||||    |||||||| || |||  || | | || || || | ||  |  || || 
Sbjct  2243  GTATAATCGGAGTCAATAACACCAGGGTGAATAAGTATTCCCTTTAAAGACGCACTGCTG  2184

Query  6647  CGTCCTAACAGTAACCCTACAGTTTTATAAGGCAAGGGGCCAAAAATCCCTGTGGGAAGG  6706
             ||||| |  ||||| || || ||      ||| || || ||||| |  ||||||| ||| 
Sbjct  2183  CGTCCCAGAAGTAATCCAACTGTCCCTGGAGGTAAAGGCCCAAACACTCCTGTGGCAAGA  2124

Query  6707  GCCTGCATGCCCATCTCAGGAGTTAATATGATGTCGGAGGTGGAACACAAGTCCAATCCT  6766
             |  || |  ||||||||||| |||||||   | | |||||||| ||| | ||||||||| 
Sbjct  2123  GTTTGAACTCCCATCTCAGGGGTTAATACTGTATAGGAGGTGGCACAGAGGTCCAATCCC  2064

Query  6767  GCGCTGCCTGAGGTGGC  6783
             |||||||||   |||||
Sbjct  2063  GCGCTGCCTCTTGTGGC  2047


 Score = 113 bits (124),  Expect = 1e-22
 Identities = 248/360 (69%), Gaps = 29/360 (8%)
 Strand=Plus/Minus

Query  5247  CCACCGAGGGCCCTCTGTATCCTGTGGAAAAACACAAACATGCCCTCGGCCCCATATGAG  5306
             ||| || ||  | || | |||||||||||||||||||||||||||||| |||||||| | 
Sbjct  5369  CCAGCGCGGCGCTTCGGCATCCTGTGGAAAAACACAAACATGCCCTCGTCCCCATATTAA  5310

Query  5307  GACTGGGTCTGGGCCTTGCCAT-GATCTAGTAAGTGGATCCTTCCATCTGACCAAAGCCT  5365
              || |||||||| || | |||  ||| | |||||||||||||||||||  ||  |||  |
Sbjct  5309  TACAGGGTCTGGCCCATACCACAGAT-TGGTAAGTGGATCCTTCCATCGCAC--AAG--T  5255

Query  5366  GAGGGGCAGTAGAAGGAT-------GCCAAAAGCTCTCTGCAGCACTCTTAACATAGGCA  5418
             |       | |  |||||        |||||| | ||  || ||    ||  | |  |  
Sbjct  5254  GGTTTTTTGCATGAGGATCGTTCTCCCCAAAAACGCTGGGCTGCTGAATTGCCTTCTGTG  5195

Query  5419  TCCAAAGTCAAAAAATTTTGAATAAAAAGA-CAAG---TAA----TTATGGGGCGTCAGG  5470
             || ||||| |||||||||  || | ||||| || |   |||    ||||| |  || |||
Sbjct  5194  TCTAAAGTTAAAAAATTTAAAACATAAAGAGCATGGTTTAAGGCGTTATGTG--GTGAGG  5137

Query  5471  GG--ATACAACTC--CCCCCttttttattttttGTAAAATGACTTTTAATGTG-CCATGA  5525
             ||  |||||  ||   |||||||||| | ||||   || |||  ||||||  |   ||| 
Sbjct  5136  GGCTATACAGTTCATTCCCCTTTTTT-TGTTTTAATAATTGATGTTTAATTCGTTGATGG  5078

Query  5526  GTACGTTCAACAATCCCTTGCCCCTGGGGATTGTAAGGAATGCCAGTAACATGATTAATT  5585
             |  ||||| ||||| ||||| ||||| ||||| |||||||| || ||   ||||| ||||
Sbjct  5077  GCTCGTTCCACAATACCTTGTCCCTGTGGATTATAAGGAATTCCTGTTTTATGATGAATT  5018


 Score = 87.8 bits (96),  Expect = 5e-15
 Identities = 127/176 (72%), Gaps = 4/176 (2%)
 Strand=Plus/Minus

Query  7147  AGTACTTCATGAATACTCTTTCCTTGTAAAGCAGCAGCCAAGGCCACCCCCTGAGAGAAG  7206
             |||||||| |  || || ||||||||||| || || ||||  || |  || ||   | ||
Sbjct  1731  AGTACTTCTTTTATGCTTTTTCCTTGTAATGCTGCTGCCATAGCAATGCCTTGCATGTAG  1672

Query  7207  GAGGGACCGACATCAGTACACAAACGAATAAAATCAGCTATA-GTACCTTTCTTC-TTAA  7264
             ||||| || | ||||| ||| |  ||||||||||||| || |  | ||||| |||  |||
Sbjct  1671  GAGGGTCCAATATCAGCACAAATGCGAATAAAATCAGATAGATCTCCCTTTTTTCGATAA  1612

Query  7265  TCGGTCGAATAACCGCCTGACAAGCGGAATTAGCATTCTCATAAGCTAGCTGCTTT  7320
               ||||  | | | || |||||||| || ||||| || ||| ||||||  || |||
Sbjct  1611  --GGTCTCAAAGCAGCTTGACAAGCAGAGTTAGCGTTTTCAAAAGCTAATTGTTTT  1558


 Score = 78.8 bits (86),  Expect = 2e-12
 Identities = 127/183 (69%), Gaps = 0/183 (0%)
 Strand=Plus/Minus

Query  7617  ACAATTTTCATAAAATTCTGATTTCCATAAGAGATAATCGCCTCCGGAAAGGCAAGCATA  7676
             ||| | |||| ||||||| ||||||||||| | |||||| || || || || || ||   
Sbjct  1261  ACATTGTTCAAAAAATTCAGATTTCCATAATAAATAATCTCCCCCTGAGAGACATGCCCT  1202

Query  7677  AGCAATTTTCTTCCAGTCCTCTGGAGGAGTAGCCTCACTGGACAAAGCATCTAAAATTGC  7736
             |||  | |  |||||||| |  || ||   ||| | | |   ||||   ||||  || ||
Sbjct  1201  AGCGGTCTGTTTCCAGTCATTCGGGGGCAAAGCTTGAGTACCCAAACTTTCTATCATAGC  1142

Query  7737  CATGGTAAAAGGAGCTATAGGGCCATACTGAGCACAGGCCTCTTTTAATTCCTTTACTTG  7796
              || ||||| |||||  |||| ||||| || | ||| ||    ||||| || |||| |||
Sbjct  1141  AATAGTAAATGGAGCGGTAGGACCATATTGCGAACAAGCAATCTTTAACTCTTTTAGTTG  1082

Query  7797  TTT  7799
             |||
Sbjct  1081  TTT  1079


 Score = 72.5 bits (79),  Expect = 4e-10
 Identities = 48/53 (91%), Gaps = 3/53 (6%)
 Strand=Plus/Minus

Query  6861  TGCCCCATAACATCGTTGAGTCGGGGCCTGGGGCTGGCCCCTCACCCAGTTTC  6913
             ||||||||||||| |||   |||||||| ||||||||||||||||||||||||
Sbjct  2005  TGCCCCATAACATTGTT---TCGGGGCCAGGGGCTGGCCCCTCACCCAGTTTC  1956


 Score = 60.8 bits (66),  Expect = 6e-07
 Identities = 106/152 (70%), Gaps = 2/152 (1%)
 Strand=Plus/Minus

Query  8605  CAGTCTCTTATCAAAGTCCATAACCCGAATGTTTTTATAGGGACCCGCTGAGGTCCTTGG  8664
             ||||| |  ||||| ||||| ||    ||||| |  | |||||||   | ||| || || 
Sbjct  525   CAGTCACGAATCAATGTCCAAAAAGATAATGTCTCGACAGGGACCTTTTCAGGGCCGTGT  466

Query  8665  GCAATATAATA-GTCCTGTAATTGTTCTCCAACCTTTTTCCCAGTTTCCAAGCTGACAGT  8723
                 ||||||  |||| | | ||| ||||| ||||| ||||  || |||||  | || ||
Sbjct  465   AAGGTATAATGCGTCC-GAATTTGCTCTCCCACCTTCTTCCATGTCTCCAAATTCACTGT  407

Query  8724  ACCTTTATTTGGAAACTTAGGGCAAACTTCCT  8755
              ||||   | ||||||  ||||||||||||||
Sbjct  406   GCCTTCCCTAGGAAACCAAGGGCAAACTTCCT  375


 Score = 38.3 bits (41),  Expect = 7.3
 Identities = 30/35 (86%), Gaps = 1/35 (3%)
 Strand=Plus/Minus

Query  9142  GCCCCACGTTGGGCGCCAATTGTGGCCGACCAGCA  9176
             ||||||||||||||||||  ||  | |||||||||
Sbjct  144   GCCCCACGTTGGGCGCCACCTGCCG-CGACCAGCA  111


>NC_027117.1 Desmodus rotundus endogenous retrovirus isolate 824, 
complete genome
Length=10485

 Score = 92.4 bits (101),  Expect = 4e-16
 Identities = 95/122 (78%), Gaps = 2/122 (2%)
 Strand=Plus/Minus

Query  5529  CGTTCAACAATCCCTTGCCCCTGGGGATTGTAAGGAATGCCAGTAACATGATTAATTAAA  5588
             || || || || ||||| || || ||||| ||||| || ||||||| ||| ||||||  |
Sbjct  6751  CGCTCTACTATACCTTGTCCTTGAGGATTATAAGGGATTCCAGTAATATGCTTAATTTGA  6692

Query  5589  AATTGTTGACAAAATAAA-GCAAATTTTTTACTGGTGTAGCCGGAGCCATTATCTGTTTT  5647
             | |||||| |||||     | ||||||||| ||| | ||||| | |||||||||||||||
Sbjct  6691  AGTTGTTGGCAAAAGGCTTGGAAATTTTTTCCTG-TATAGCCAGGGCCATTATCTGTTTT  6633

Query  5648  AA  5649
             ||
Sbjct  6632  AA  6631


 Score = 79.7 bits (87),  Expect = 2e-12
 Identities = 108/151 (72%), Gaps = 0/151 (0%)
 Strand=Plus/Minus

Query  5749  atttttctgatttttttttGATTACAAAAATAGGCGAATTTCAGGGTGAATTAGATTGAA  5808
             ||||| | ||||| |||||||| |  |||||||| | ||| || || ||||||||  |  
Sbjct  4713  ATTTTCCAGATTTCTTTTTGATGATGAAAATAGGGGTATTCCAAGGGGAATTAGAAGGCT  4654

Query  5809  TCACATGGCCTTTTTTAAGCTGCTCCTGTACAAGCGCTTGAGCGGCTAATATTTTTTCTT  5868
               |  || |||     |||||| ||||| || | ||    ||| || |   ||||||| |
Sbjct  4653  CAATGTGCCCTGCCGCAAGCTGTTCCTGCACTAACGTAATAGCAGCGAGGGTTTTTTCCT  4594

Query  5869  GAGTTAGGGGCCATTGATCTATCCACACAGG  5899
             |||| |||||||||||||| | ||| |||||
Sbjct  4593  GAGTAAGGGGCCATTGATCAACCCATACAGG  4563


 Score = 68.0 bits (74),  Expect = 4e-09
 Identities = 61/77 (79%), Gaps = 0/77 (0%)
 Strand=Plus/Minus

Query  6727  AGTTAATATGATGTCGGAGGTGGAACACAAGTCCAATCCTGCGCTGCCTGAGGTGGCCCT  6786
             ||||| ||   |||||| || || ||| | ||||| ||||||||||||||  ||||||||
Sbjct  3733  AGTTAGTACTGTGTCGGTGGCGGCACAGAGGTCCAGTCCTGCGCTGCCTGCTGTGGCCCT  3674

Query  6787  GAATAAGTCTGTGATGT  6803
               | | |||||||||||
Sbjct  3673  CCACAGGTCTGTGATGT  3657


 Score = 47.3 bits (51),  Expect = 0.014
 Identities = 33/38 (87%), Gaps = 0/38 (0%)
 Strand=Plus/Minus

Query  5290  CCTCGGCCCCATATGAGGACTGGGTCTGGGCCTTGCCA  5327
             ||||  |||||||||||||| ||||||||||| | |||
Sbjct  7006  CCTCTCCCCCATATGAGGACGGGGTCTGGGCCCTTCCA  6969


 Score = 41.0 bits (44),  Expect = 0.60
 Identities = 37/47 (79%), Gaps = 0/47 (0%)
 Strand=Plus/Minus

Query  7282  TGACAAGCGGAATTAGCATTCTCATAAGCTAGCTGCTTTATGAAGGC  7328
             || |||||||  || ||||| ||||||||||| || || | ||| ||
Sbjct  3166  TGGCAAGCGGGGTTGGCATTTTCATAAGCTAGGTGTTTAACGAAAGC  3120


 Score = 38.3 bits (41),  Expect = 7.3
 Identities = 22/23 (96%), Gaps = 0/23 (0%)
 Strand=Plus/Minus

Query  9141  GGCCCCACGTTGGGCGCCAATTG  9163
             ||||||||||||||||||| |||
Sbjct  1382  GGCCCCACGTTGGGCGCCAGTTG  1360


>KP175580.1 Desmodus rotundus endogenous retrovirus isolate 824, 
complete genome
Length=10485

 Score = 92.4 bits (101),  Expect = 4e-16
 Identities = 95/122 (78%), Gaps = 2/122 (2%)
 Strand=Plus/Minus

Query  5529  CGTTCAACAATCCCTTGCCCCTGGGGATTGTAAGGAATGCCAGTAACATGATTAATTAAA  5588
             || || || || ||||| || || ||||| ||||| || ||||||| ||| ||||||  |
Sbjct  6751  CGCTCTACTATACCTTGTCCTTGAGGATTATAAGGGATTCCAGTAATATGCTTAATTTGA  6692

Query  5589  AATTGTTGACAAAATAAA-GCAAATTTTTTACTGGTGTAGCCGGAGCCATTATCTGTTTT  5647
             | |||||| |||||     | ||||||||| ||| | ||||| | |||||||||||||||
Sbjct  6691  AGTTGTTGGCAAAAGGCTTGGAAATTTTTTCCTG-TATAGCCAGGGCCATTATCTGTTTT  6633

Query  5648  AA  5649
             ||
Sbjct  6632  AA  6631


 Score = 79.7 bits (87),  Expect = 2e-12
 Identities = 108/151 (72%), Gaps = 0/151 (0%)
 Strand=Plus/Minus

Query  5749  atttttctgatttttttttGATTACAAAAATAGGCGAATTTCAGGGTGAATTAGATTGAA  5808
             ||||| | ||||| |||||||| |  |||||||| | ||| || || ||||||||  |  
Sbjct  4713  ATTTTCCAGATTTCTTTTTGATGATGAAAATAGGGGTATTCCAAGGGGAATTAGAAGGCT  4654

Query  5809  TCACATGGCCTTTTTTAAGCTGCTCCTGTACAAGCGCTTGAGCGGCTAATATTTTTTCTT  5868
               |  || |||     |||||| ||||| || | ||    ||| || |   ||||||| |
Sbjct  4653  CAATGTGCCCTGCCGCAAGCTGTTCCTGCACTAACGTAATAGCAGCGAGGGTTTTTTCCT  4594

Query  5869  GAGTTAGGGGCCATTGATCTATCCACACAGG  5899
             |||| |||||||||||||| | ||| |||||
Sbjct  4593  GAGTAAGGGGCCATTGATCAACCCATACAGG  4563


 Score = 68.0 bits (74),  Expect = 4e-09
 Identities = 61/77 (79%), Gaps = 0/77 (0%)
 Strand=Plus/Minus

Query  6727  AGTTAATATGATGTCGGAGGTGGAACACAAGTCCAATCCTGCGCTGCCTGAGGTGGCCCT  6786
             ||||| ||   |||||| || || ||| | ||||| ||||||||||||||  ||||||||
Sbjct  3733  AGTTAGTACTGTGTCGGTGGCGGCACAGAGGTCCAGTCCTGCGCTGCCTGCTGTGGCCCT  3674

Query  6787  GAATAAGTCTGTGATGT  6803
               | | |||||||||||
Sbjct  3673  CCACAGGTCTGTGATGT  3657


 Score = 47.3 bits (51),  Expect = 0.014
 Identities = 33/38 (87%), Gaps = 0/38 (0%)
 Strand=Plus/Minus

Query  5290  CCTCGGCCCCATATGAGGACTGGGTCTGGGCCTTGCCA  5327
             ||||  |||||||||||||| ||||||||||| | |||
Sbjct  7006  CCTCTCCCCCATATGAGGACGGGGTCTGGGCCCTTCCA  6969


 Score = 41.0 bits (44),  Expect = 0.60
 Identities = 37/47 (79%), Gaps = 0/47 (0%)
 Strand=Plus/Minus

Query  7282  TGACAAGCGGAATTAGCATTCTCATAAGCTAGCTGCTTTATGAAGGC  7328
             || |||||||  || ||||| ||||||||||| || || | ||| ||
Sbjct  3166  TGGCAAGCGGGGTTGGCATTTTCATAAGCTAGGTGTTTAACGAAAGC  3120


 Score = 38.3 bits (41),  Expect = 7.3
 Identities = 22/23 (96%), Gaps = 0/23 (0%)
 Strand=Plus/Minus

Query  9141  GGCCCCACGTTGGGCGCCAATTG  9163
             ||||||||||||||||||| |||
Sbjct  1382  GGCCCCACGTTGGGCGCCAGTTG  1360


>NC_001514.1 Squirrel monkey retrovirus - HLB, complete genome
Length=8785

 Score = 90.6 bits (99),  Expect = 1e-15
 Identities = 106/141 (75%), Gaps = 2/141 (1%)
 Strand=Plus/Minus

Query  5510  TTTTAATGTGCCATGAGTACGTTCAACAATCCCTTGCCCCTGGGGATTGTAAGGAATGCC  5569
             |||||||||   |||||  |||||||| |  ||||| |||||||| ||||| || || ||
Sbjct  5903  TTTTAATGTTTGATGAGCTCGTTCAACTACTCCTTGACCCTGGGGGTTGTACGGTATACC  5844

Query  5570  AGTAACATGATTAATTAAAAATTGTTGACAAAA-TAAAGCAAATTTTTTACTGGTGTAGC  5628
             ||||||||| || |||   | || ||| ||||| |   | || |||||| |  || || |
Sbjct  5843  AGTAACATGTTTGATTTGGAGTTTTTGGCAAAAGTCTTGGAAGTTTTTT-CCAGTATATC  5785

Query  5629  CGGAGCCATTATCTGTTTTAA  5649
             | | |||||| ||||||||||
Sbjct  5784  CCGGGCCATTGTCTGTTTTAA  5764


 Score = 47.3 bits (51),  Expect = 0.014
 Identities = 33/38 (87%), Gaps = 0/38 (0%)
 Strand=Plus/Minus

Query  5290  CCTCGGCCCCATATGAGGACTGGGTCTGGGCCTTGCCA  5327
             ||||| |||||||||||||| ||||| ||||| | |||
Sbjct  6139  CCTCGCCCCCATATGAGGACAGGGTCAGGGCCCTTCCA  6102


 Score = 40.1 bits (43),  Expect = 2.1
 Identities = 32/39 (82%), Gaps = 0/39 (0%)
 Strand=Plus/Minus

Query  6879  AGTCGGGGCCTGGGGCTGGCCCCTCACCCAGTTTCTCTG  6917
             ||| ||| ||||||||||||||||   | |||||| |||
Sbjct  2708  AGTGGGGCCCTGGGGCTGGCCCCTGTTCAAGTTTCCCTG  2670


>M23385.1 Squirrel monkey retrovirus-H, complete genome
Length=8785

 Score = 90.6 bits (99),  Expect = 1e-15
 Identities = 106/141 (75%), Gaps = 2/141 (1%)
 Strand=Plus/Minus

Query  5510  TTTTAATGTGCCATGAGTACGTTCAACAATCCCTTGCCCCTGGGGATTGTAAGGAATGCC  5569
             |||||||||   |||||  |||||||| |  ||||| |||||||| ||||| || || ||
Sbjct  5903  TTTTAATGTTTGATGAGCTCGTTCAACTACTCCTTGACCCTGGGGGTTGTACGGTATACC  5844

Query  5570  AGTAACATGATTAATTAAAAATTGTTGACAAAA-TAAAGCAAATTTTTTACTGGTGTAGC  5628
             ||||||||| || |||   | || ||| ||||| |   | || |||||| |  || || |
Sbjct  5843  AGTAACATGTTTGATTTGGAGTTTTTGGCAAAAGTCTTGGAAGTTTTTT-CCAGTATATC  5785

Query  5629  CGGAGCCATTATCTGTTTTAA  5649
             | | |||||| ||||||||||
Sbjct  5784  CCGGGCCATTGTCTGTTTTAA  5764


 Score = 47.3 bits (51),  Expect = 0.014
 Identities = 33/38 (87%), Gaps = 0/38 (0%)
 Strand=Plus/Minus

Query  5290  CCTCGGCCCCATATGAGGACTGGGTCTGGGCCTTGCCA  5327
             ||||| |||||||||||||| ||||| ||||| | |||
Sbjct  6139  CCTCGCCCCCATATGAGGACAGGGTCAGGGCCCTTCCA  6102


 Score = 40.1 bits (43),  Expect = 2.1
 Identities = 32/39 (82%), Gaps = 0/39 (0%)
 Strand=Plus/Minus

Query  6879  AGTCGGGGCCTGGGGCTGGCCCCTCACCCAGTTTCTCTG  6917
             ||| ||| ||||||||||||||||   | |||||| |||
Sbjct  2708  AGTGGGGCCCTGGGGCTGGCCCCTGTTCAAGTTTCCCTG  2670


>NC_029852.1 Bovine retrovirus CH15 putative group-specific antigen, 
putative protease, putative viral DNA polymerase, and 
putative envelope protein genes, complete cds
Length=7470

 Score = 64.4 bits (70),  Expect = 5e-08
 Identities = 114/164 (70%), Gaps = 2/164 (1%)
 Strand=Plus/Minus

Query  5749  atttttctgatttttttttGATTACAAAAATAGGCGAATTTCAGGGTGAATTAGATTGAA  5808
             ||||| |||| || ||    || ||||||||||| ||||| || || ||| ||||  |  
Sbjct  2733  ATTTTCCTGACTTCTTGCGAATAACAAAAATAGGAGAATTCCAAGGGGAAGTAGA-AGTT  2675

Query  5809  TC-ACATGGCCTTTTTTAAGCTGCTCCTGTACAAGCGCTTGAGCGGCTAATATTTTTTCT  5867
             || | ||| || ||||  |  || || | ||| | | | | ||| |||   |  ||||||
Sbjct  2674  TCTATATGACCCTTTTGTAATTGTTCTTCTACTAACTCCTCAGCAGCTTGCAGCTTTTCT  2615

Query  5868  TGAGTTAGGGGCCATTGATCTATCCACACAGGCGTATCAGATTT  5911
                |||| ||||||||| |||||||| | |||   || ||||||
Sbjct  2614  CTTGTTAAGGGCCATTGTTCTATCCAAATAGGTTCATTAGATTT  2571


 Score = 60.8 bits (66),  Expect = 6e-07
 Identities = 125/184 (68%), Gaps = 8/184 (4%)
 Strand=Plus/Minus

Query  5481  CCCCCCttttttattttttGTAAAATGACTTTTAATGTGCCATGAGTACGTTCAACAATC  5540
             |||| ||| |||| ||||| ||     | |||||| |||||||| |  | ||| | ||| 
Sbjct  4762  CCCCTCTTCTTTAATTTTTTTATGTATAATTTTAAAGTGCCATGTGCTCTTTCTATAATA  4703

Query  5541  CCTTGCCCCTGGGGATTGTAAGGAATGCCAGTAACATGATTAATTAAAAATTGTTGACAA  5600
              |||| || || ||||| ||    || || |||| ||||| ||||    ||||| |  ||
Sbjct  4702  GCTTGTCCTTGTGGATTATATTCGATTCCTGTAATATGATGAATTTTGTATTGT-GTTAA  4644

Query  5601  AATAAAGC----AAATTTTTTACTGGTGTAGCCGGAGCCATTATCTGTTTTAAGTTTTTT  5656
             ||   |||    |||||| ||||| |  ||  | | ||| ||||||||||| |   ||| 
Sbjct  4643  AA---AGCGTTTAAATTTATTACTTGAATAAGCTGGGCCGTTATCTGTTTTTATAGTTTG  4587

Query  5657  AGGA  5660
             ||||
Sbjct  4586  AGGA  4583


>KU720628.1 Bovine retrovirus CH15 putative group-specific antigen, 
putative protease, putative viral DNA polymerase, and 
putative envelope protein genes, complete cds
Length=7470

 Score = 64.4 bits (70),  Expect = 5e-08
 Identities = 114/164 (70%), Gaps = 2/164 (1%)
 Strand=Plus/Minus

Query  5749  atttttctgatttttttttGATTACAAAAATAGGCGAATTTCAGGGTGAATTAGATTGAA  5808
             ||||| |||| || ||    || ||||||||||| ||||| || || ||| ||||  |  
Sbjct  2733  ATTTTCCTGACTTCTTGCGAATAACAAAAATAGGAGAATTCCAAGGGGAAGTAGA-AGTT  2675

Query  5809  TC-ACATGGCCTTTTTTAAGCTGCTCCTGTACAAGCGCTTGAGCGGCTAATATTTTTTCT  5867
             || | ||| || ||||  |  || || | ||| | | | | ||| |||   |  ||||||
Sbjct  2674  TCTATATGACCCTTTTGTAATTGTTCTTCTACTAACTCCTCAGCAGCTTGCAGCTTTTCT  2615

Query  5868  TGAGTTAGGGGCCATTGATCTATCCACACAGGCGTATCAGATTT  5911
                |||| ||||||||| |||||||| | |||   || ||||||
Sbjct  2614  CTTGTTAAGGGCCATTGTTCTATCCAAATAGGTTCATTAGATTT  2571


 Score = 60.8 bits (66),  Expect = 6e-07
 Identities = 125/184 (68%), Gaps = 8/184 (4%)
 Strand=Plus/Minus

Query  5481  CCCCCCttttttattttttGTAAAATGACTTTTAATGTGCCATGAGTACGTTCAACAATC  5540
             |||| ||| |||| ||||| ||     | |||||| |||||||| |  | ||| | ||| 
Sbjct  4762  CCCCTCTTCTTTAATTTTTTTATGTATAATTTTAAAGTGCCATGTGCTCTTTCTATAATA  4703

Query  5541  CCTTGCCCCTGGGGATTGTAAGGAATGCCAGTAACATGATTAATTAAAAATTGTTGACAA  5600
              |||| || || ||||| ||    || || |||| ||||| ||||    ||||| |  ||
Sbjct  4702  GCTTGTCCTTGTGGATTATATTCGATTCCTGTAATATGATGAATTTTGTATTGT-GTTAA  4644

Query  5601  AATAAAGC----AAATTTTTTACTGGTGTAGCCGGAGCCATTATCTGTTTTAAGTTTTTT  5656
             ||   |||    |||||| ||||| |  ||  | | ||| ||||||||||| |   ||| 
Sbjct  4643  AA---AGCGTTTAAATTTATTACTTGAATAAGCTGGGCCGTTATCTGTTTTTATAGTTTG  4587

Query  5657  AGGA  5660
             ||||
Sbjct  4586  AGGA  4583


>NC_022518.1 Human endogenous retrovirus K113 complete genome
Length=9472

 Score = 49.1 bits (53),  Expect = 0.004
 Identities = 82/119 (69%), Gaps = 0/119 (0%)
 Strand=Plus/Minus

Query  6883  GGGGCCTGGGGCTGGCCCCTCACCCAGTTTCTCTGGACTGGGTTTCCATCCTTATCTGTT  6942
             |||||||| |||||||||||   |  ||||| |   | ||| |  ||||  |||||   |
Sbjct  2964  GGGGCCTGAGGCTGGCCCCTTTGCTCGTTTCCCGACAATGGTTGCCCATTTTTATCAAAT  2905

Query  6943  CTGGACTTGCATTCATTAGACCAATGCTTTCCTCGCCTACACCTAGGACATATGCCAGG  7001
              | ||    |||| | ||| |||||| ||||||    |||| || ||||||| | ||||
Sbjct  2904  TTAGAACGACATTGACTAGCCCAATGTTTTCCTTTTTTACATCTTGGACATAAGTCAGG  2846


>AY037928.1 Human endogenous retrovirus K113 complete genome
Length=9472

 Score = 49.1 bits (53),  Expect = 0.004
 Identities = 82/119 (69%), Gaps = 0/119 (0%)
 Strand=Plus/Minus

Query  6883  GGGGCCTGGGGCTGGCCCCTCACCCAGTTTCTCTGGACTGGGTTTCCATCCTTATCTGTT  6942
             |||||||| |||||||||||   |  ||||| |   | ||| |  ||||  |||||   |
Sbjct  2964  GGGGCCTGAGGCTGGCCCCTTTGCTCGTTTCCCGACAATGGTTGCCCATTTTTATCAAAT  2905

Query  6943  CTGGACTTGCATTCATTAGACCAATGCTTTCCTCGCCTACACCTAGGACATATGCCAGG  7001
              | ||    |||| | ||| |||||| ||||||    |||| || ||||||| | ||||
Sbjct  2904  TTAGAACGACATTGACTAGCCCAATGTTTTCCTTTTTTACATCTTGGACATAAGTCAGG  2846


>NC_001503.1 Mouse mammary tumor virus, complete genome
Length=8805

 Score = 47.3 bits (51),  Expect = 0.014
 Identities = 116/171 (68%), Gaps = 4/171 (2%)
 Strand=Plus/Minus

Query  5732  gtcctgtaacaatttctatttttctgatttttttttGATTACAAAAATAGGCGAATTTCA  5791
             ||| ||||||| | || ||||| |||| || ||||| || ||||||| ||||| ||| ||
Sbjct  3118  GTCTTGTAACAGTCTCCATTTTCCTGACTTCTTTTTAATGACAAAAACAGGCGTATTCCA  3059

Query  5792  GGGTGAATTAGATTGAATCACA-TGGCCTTTTTTAAGCTGCTCCTGT-ACAAGCGCTTGA  5849
              ||   ||| | |    ||  | |||||   ||  |  || || ||| || | |  ||| 
Sbjct  3058  AGGGCTATT-GCTCTCTTCTAAGTGGCCCAGTTGTAATTGTTC-TGTCACTAACTGTTGT  3001

Query  5850  GCGGCTAATATTTTTTCTTGAGTTAGGGGCCATTGATCTATCCACACAGGC  5900
                ||   ||  ||||||||  | |||||||||||||  | ||| ||||||
Sbjct  3000  AAAGCCTGTAACTTTTCTTGTTTAAGGGGCCATTGATTAAGCCATACAGGC  2950


 Score = 45.5 bits (49),  Expect = 0.049
 Identities = 44/57 (77%), Gaps = 0/57 (0%)
 Strand=Plus/Minus

Query  5523  TGAGTACGTTCAACAATCCCTTGCCCCTGGGGATTGTAAGGAATGCCAGTAACATGA  5579
             || || |||||||||||  | || || ||||||||||| || || || || || |||
Sbjct  5100  TGCGTTCGTTCAACAATGGCCTGTCCTTGGGGATTGTAGGGGATCCCCGTGACGTGA  5044


 Score = 44.6 bits (48),  Expect = 0.049
 Identities = 71/101 (70%), Gaps = 6/101 (6%)
 Strand=Plus/Minus

Query  5265  ATCCTGTGGAAAAACACAAACATGCCCTCG---GCCCCATATGAGGACTGGGTCTGGGCC  5321
             ||||||||||||||||||| |||  |||||   | |   ||| |||||    || || ||
Sbjct  5365  ATCCTGTGGAAAAACACAAGCATAGCCTCGTCCGGCTGTTATTAGGAC---ATCGGGTCC  5309

Query  5322  TTGCCATGATCTAGTAAGTGGATCCTTCCATCTGACCAAAG  5362
             || ||| || |  || ||  | || |||||  |||||| ||
Sbjct  5308  TTTCCAGGACCCTGTGAGAAGGTCTTTCCACATGACCATAG  5268


 Score = 40.1 bits (43),  Expect = 2.1
 Identities = 55/76 (72%), Gaps = 1/76 (1%)
 Strand=Plus/Minus

Query  6125  ATATCACTCATAATATCTCGTCCCCAGAGATTGACTGGGAGGCCAGGGATAATAAATGGT  6184
             |||||  |||||||||||| |||||| |   |||  || ||   |||||| | ||| || 
Sbjct  2845  ATATCTTTCATAATATCTCTTCCCCATAAGGTGAAAGGCAGTGTAGGGATCACAAAAGGA  2786

Query  6185  TGGAAAGTTCCCTGAT  6200
             || | | || ||||||
Sbjct  2785  TGTATAATT-CCTGAT  2771


 Score = 40.1 bits (43),  Expect = 2.1
 Identities = 38/49 (78%), Gaps = 0/49 (0%)
 Strand=Plus/Minus

Query  5113  CCCATACAGCAGGGTGGAGGATTGGTGGATCAGGTACATAGGCCCAATA  5161
             ||||| |  | || ||||| || ||||| | |||||  |||||||||||
Sbjct  5712  CCCATCCCACGGGATGGAGAATAGGTGGTTTAGGTAGGTAGGCCCAATA  5664


>AF033807.1 Mouse mammary tumor virus complete proviral genome
Length=8805

 Score = 47.3 bits (51),  Expect = 0.014
 Identities = 116/171 (68%), Gaps = 4/171 (2%)
 Strand=Plus/Minus

Query  5732  gtcctgtaacaatttctatttttctgatttttttttGATTACAAAAATAGGCGAATTTCA  5791
             ||| ||||||| | || ||||| |||| || ||||| || ||||||| ||||| ||| ||
Sbjct  3118  GTCTTGTAACAGTCTCCATTTTCCTGACTTCTTTTTAATGACAAAAACAGGCGTATTCCA  3059

Query  5792  GGGTGAATTAGATTGAATCACA-TGGCCTTTTTTAAGCTGCTCCTGT-ACAAGCGCTTGA  5849
              ||   ||| | |    ||  | |||||   ||  |  || || ||| || | |  ||| 
Sbjct  3058  AGGGCTATT-GCTCTCTTCTAAGTGGCCCAGTTGTAATTGTTC-TGTCACTAACTGTTGT  3001

Query  5850  GCGGCTAATATTTTTTCTTGAGTTAGGGGCCATTGATCTATCCACACAGGC  5900
                ||   ||  ||||||||  | |||||||||||||  | ||| ||||||
Sbjct  3000  AAAGCCTGTAACTTTTCTTGTTTAAGGGGCCATTGATTAAGCCATACAGGC  2950


 Score = 45.5 bits (49),  Expect = 0.049
 Identities = 44/57 (77%), Gaps = 0/57 (0%)
 Strand=Plus/Minus

Query  5523  TGAGTACGTTCAACAATCCCTTGCCCCTGGGGATTGTAAGGAATGCCAGTAACATGA  5579
             || || |||||||||||  | || || ||||||||||| || || || || || |||
Sbjct  5100  TGCGTTCGTTCAACAATGGCCTGTCCTTGGGGATTGTAGGGGATCCCCGTGACGTGA  5044


 Score = 44.6 bits (48),  Expect = 0.049
 Identities = 71/101 (70%), Gaps = 6/101 (6%)
 Strand=Plus/Minus

Query  5265  ATCCTGTGGAAAAACACAAACATGCCCTCG---GCCCCATATGAGGACTGGGTCTGGGCC  5321
             ||||||||||||||||||| |||  |||||   | |   ||| |||||    || || ||
Sbjct  5365  ATCCTGTGGAAAAACACAAGCATAGCCTCGTCCGGCTGTTATTAGGAC---ATCGGGTCC  5309

Query  5322  TTGCCATGATCTAGTAAGTGGATCCTTCCATCTGACCAAAG  5362
             || ||| || |  || ||  | || |||||  |||||| ||
Sbjct  5308  TTTCCAGGACCCTGTGAGAAGGTCTTTCCACATGACCATAG  5268


 Score = 40.1 bits (43),  Expect = 2.1
 Identities = 55/76 (72%), Gaps = 1/76 (1%)
 Strand=Plus/Minus

Query  6125  ATATCACTCATAATATCTCGTCCCCAGAGATTGACTGGGAGGCCAGGGATAATAAATGGT  6184
             |||||  |||||||||||| |||||| |   |||  || ||   |||||| | ||| || 
Sbjct  2845  ATATCTTTCATAATATCTCTTCCCCATAAGGTGAAAGGCAGTGTAGGGATCACAAAAGGA  2786

Query  6185  TGGAAAGTTCCCTGAT  6200
             || | | || ||||||
Sbjct  2785  TGTATAATT-CCTGAT  2771


 Score = 40.1 bits (43),  Expect = 2.1
 Identities = 38/49 (78%), Gaps = 0/49 (0%)
 Strand=Plus/Minus

Query  5113  CCCATACAGCAGGGTGGAGGATTGGTGGATCAGGTACATAGGCCCAATA  5161
             ||||| |  | || ||||| || ||||| | |||||  |||||||||||
Sbjct  5712  CCCATCCCACGGGATGGAGAATAGGTGGTTTAGGTAGGTAGGCCCAATA  5664


>NC_002201.1 Equine foamy virus, complete genome
Length=12035

 Score = 43.7 bits (47),  Expect = 0.17
 Identities = 25/26 (96%), Gaps = 0/26 (0%)
 Strand=Plus/Minus

Query  9142  GCCCCACGTTGGGCGCCAATTGTGGC  9167
             ||||||||||||||||||||||| ||
Sbjct  1467  GCCCCACGTTGGGCGCCAATTGTCGC  1442


>AF201902.1 Equine foamy virus Equus caballus, complete genome
Length=12035

 Score = 43.7 bits (47),  Expect = 0.17
 Identities = 25/26 (96%), Gaps = 0/26 (0%)
 Strand=Plus/Minus

Query  9142  GCCCCACGTTGGGCGCCAATTGTGGC  9167
             ||||||||||||||||||||||| ||
Sbjct  1467  GCCCCACGTTGGGCGCCAATTGTCGC  1442


>NC_039085.1 Simian foamy virus-orangutan complete proviral genome, 
isolate bella
Length=12823

 Score = 42.8 bits (46),  Expect = 0.17
 Identities = 23/23 (100%), Gaps = 0/23 (0%)
 Strand=Plus/Minus

Query  9142  GCCCCACGTTGGGCGCCAATTGT  9164
             |||||||||||||||||||||||
Sbjct  1642  GCCCCACGTTGGGCGCCAATTGT  1620


>NC_039029.1 Western lowland gorilla simian foamy virus, complete 
genome
Length=12258

 Score = 42.8 bits (46),  Expect = 0.17
 Identities = 23/23 (100%), Gaps = 0/23 (0%)
 Strand=Plus/Minus

Query  9142  GCCCCACGTTGGGCGCCAATTGT  9164
             |||||||||||||||||||||||
Sbjct  1301  GCCCCACGTTGGGCGCCAATTGT  1279


>NC_039028.1 Squirrel monkey foamy virus isolate 1224, complete 
genome
Length=11684

 Score = 42.8 bits (46),  Expect = 0.17
 Identities = 23/23 (100%), Gaps = 0/23 (0%)
 Strand=Plus/Minus

Query  9142  GCCCCACGTTGGGCGCCAATTGT  9164
             |||||||||||||||||||||||
Sbjct  1079  GCCCCACGTTGGGCGCCAATTGT  1057


>NC_039238.1 Rhesus macaque simian foamy virus isolate SFVmmu_K3T, 
complete genome
Length=12983

 Score = 42.8 bits (46),  Expect = 0.17
 Identities = 23/23 (100%), Gaps = 0/23 (0%)
 Strand=Plus/Minus

Query  9142  GCCCCACGTTGGGCGCCAATTGT  9164
             |||||||||||||||||||||||
Sbjct  1646  GCCCCACGTTGGGCGCCAATTGT  1624


>NC_039026.1 Japanese macaque simian foamy virus proviral DNA, 
complete genome, clone: JM356
Length=12957

 Score = 42.8 bits (46),  Expect = 0.17
 Identities = 23/23 (100%), Gaps = 0/23 (0%)
 Strand=Plus/Minus

Query  9142  GCCCCACGTTGGGCGCCAATTGT  9164
             |||||||||||||||||||||||
Sbjct  1645  GCCCCACGTTGGGCGCCAATTGT  1623


>NC_043445.1 Guenon simian foamy virus isolate AG16, complete 
genome
Length=13072

 Score = 42.8 bits (46),  Expect = 0.17
 Identities = 23/23 (100%), Gaps = 0/23 (0%)
 Strand=Plus/Minus

Query  9142  GCCCCACGTTGGGCGCCAATTGT  9164
             |||||||||||||||||||||||
Sbjct  1715  GCCCCACGTTGGGCGCCAATTGT  1693


>NC_039025.1 Eastern chimpanzee simian foamy virus clone pHSRV13, 
complete genome
Length=11954

 Score = 42.8 bits (46),  Expect = 0.17
 Identities = 23/23 (100%), Gaps = 0/23 (0%)
 Strand=Plus/Minus

Query  9142  GCCCCACGTTGGGCGCCAATTGT  9164
             |||||||||||||||||||||||
Sbjct  1143  GCCCCACGTTGGGCGCCAATTGT  1121


>NC_039024.1 Central cimpanzee simian foamy virus isolate BAD327, 
complete genome
Length=13220

 Score = 42.8 bits (46),  Expect = 0.17
 Identities = 23/23 (100%), Gaps = 0/23 (0%)
 Strand=Plus/Minus

Query  9142  GCCCCACGTTGGGCGCCAATTGT  9164
             |||||||||||||||||||||||
Sbjct  1779  GCCCCACGTTGGGCGCCAATTGT  1757


>NC_010819.1 Macaque simian foamy virus, complete genome
Length=12972

 Score = 42.8 bits (46),  Expect = 0.17
 Identities = 23/23 (100%), Gaps = 0/23 (0%)
 Strand=Plus/Minus

Query  9142  GCCCCACGTTGGGCGCCAATTGT  9164
             |||||||||||||||||||||||
Sbjct  1641  GCCCCACGTTGGGCGCCAATTGT  1619


>NC_010955.1 Xenopus laevis endogenous retrovirus Xen1, complete 
genome
Length=10207

 Score = 42.8 bits (46),  Expect = 0.17
 Identities = 23/23 (100%), Gaps = 0/23 (0%)
 Strand=Plus/Minus

Query  9142  GCCCCACGTTGGGCGCCAATTGT  9164
             |||||||||||||||||||||||
Sbjct  570   GCCCCACGTTGGGCGCCAATTGT  548


>NC_010820.1 Simian foamy virus 3, complete genome
Length=13111

 Score = 42.8 bits (46),  Expect = 0.17
 Identities = 23/23 (100%), Gaps = 0/23 (0%)
 Strand=Plus/Minus

Query  9142  GCCCCACGTTGGGCGCCAATTGT  9164
             |||||||||||||||||||||||
Sbjct  1728  GCCCCACGTTGGGCGCCAATTGT  1706


>NC_001364.1 Simian foamy virus, complete genome
Length=13246

 Score = 42.8 bits (46),  Expect = 0.17
 Identities = 23/23 (100%), Gaps = 0/23 (0%)
 Strand=Plus/Minus

Query  9142  GCCCCACGTTGGGCGCCAATTGT  9164
             |||||||||||||||||||||||
Sbjct  1780  GCCCCACGTTGGGCGCCAATTGT  1758


>NC_001831.1 Bovine foamy virus, complete genome
Length=12002

 Score = 42.8 bits (46),  Expect = 0.17
 Identities = 23/23 (100%), Gaps = 0/23 (0%)
 Strand=Plus/Minus

Query  9142  GCCCCACGTTGGGCGCCAATTGT  9164
             |||||||||||||||||||||||
Sbjct  1324  GCCCCACGTTGGGCGCCAATTGT  1302


>AJ544579.1 Simian foamy virus-orangutan complete proviral genome, 
isolate bella
Length=12823

 Score = 42.8 bits (46),  Expect = 0.17
 Identities = 23/23 (100%), Gaps = 0/23 (0%)
 Strand=Plus/Minus

Query  9142  GCCCCACGTTGGGCGCCAATTGT  9164
             |||||||||||||||||||||||
Sbjct  1642  GCCCCACGTTGGGCGCCAATTGT  1620


>HM245790.1 Western lowland gorilla simian foamy virus, complete 
genome
Length=12258

 Score = 42.8 bits (46),  Expect = 0.17
 Identities = 23/23 (100%), Gaps = 0/23 (0%)
 Strand=Plus/Minus

Query  9142  GCCCCACGTTGGGCGCCAATTGT  9164
             |||||||||||||||||||||||
Sbjct  1301  GCCCCACGTTGGGCGCCAATTGT  1279


>GU356394.1 Squirrel monkey foamy virus isolate 1224, complete 
genome
Length=11684

 Score = 42.8 bits (46),  Expect = 0.17
 Identities = 23/23 (100%), Gaps = 0/23 (0%)
 Strand=Plus/Minus

Query  9142  GCCCCACGTTGGGCGCCAATTGT  9164
             |||||||||||||||||||||||
Sbjct  1079  GCCCCACGTTGGGCGCCAATTGT  1057


>MF280817.1 Rhesus macaque simian foamy virus isolate SFVmmu_K3T, 
complete genome
Length=12983

 Score = 42.8 bits (46),  Expect = 0.17
 Identities = 23/23 (100%), Gaps = 0/23 (0%)
 Strand=Plus/Minus

Query  9142  GCCCCACGTTGGGCGCCAATTGT  9164
             |||||||||||||||||||||||
Sbjct  1646  GCCCCACGTTGGGCGCCAATTGT  1624


>AB923518.1 Japanese macaque simian foamy virus proviral DNA, 
complete genome, clone: JM356
Length=12957

 Score = 42.8 bits (46),  Expect = 0.17
 Identities = 23/23 (100%), Gaps = 0/23 (0%)
 Strand=Plus/Minus

Query  9142  GCCCCACGTTGGGCGCCAATTGT  9164
             |||||||||||||||||||||||
Sbjct  1645  GCCCCACGTTGGGCGCCAATTGT  1623


>JQ867466.1 Guenon simian foamy virus isolate AG16, complete genome
Length=13072

 Score = 42.8 bits (46),  Expect = 0.17
 Identities = 23/23 (100%), Gaps = 0/23 (0%)
 Strand=Plus/Minus

Query  9142  GCCCCACGTTGGGCGCCAATTGT  9164
             |||||||||||||||||||||||
Sbjct  1715  GCCCCACGTTGGGCGCCAATTGT  1693


>KX087159.1 Eastern chimpanzee simian foamy virus clone pHSRV13, 
complete genome
Length=11954

 Score = 42.8 bits (46),  Expect = 0.17
 Identities = 23/23 (100%), Gaps = 0/23 (0%)
 Strand=Plus/Minus

Query  9142  GCCCCACGTTGGGCGCCAATTGT  9164
             |||||||||||||||||||||||
Sbjct  1143  GCCCCACGTTGGGCGCCAATTGT  1121


>JQ867463.1 Central cimpanzee simian foamy virus isolate BAD327, 
complete genome
Length=13220

 Score = 42.8 bits (46),  Expect = 0.17
 Identities = 23/23 (100%), Gaps = 0/23 (0%)
 Strand=Plus/Minus

Query  9142  GCCCCACGTTGGGCGCCAATTGT  9164
             |||||||||||||||||||||||
Sbjct  1779  GCCCCACGTTGGGCGCCAATTGT  1757


>X54482.1 Simian foamy virus type 1 complete genome
Length=12972

 Score = 42.8 bits (46),  Expect = 0.17
 Identities = 23/23 (100%), Gaps = 0/23 (0%)
 Strand=Plus/Minus

Query  9142  GCCCCACGTTGGGCGCCAATTGT  9164
             |||||||||||||||||||||||
Sbjct  1641  GCCCCACGTTGGGCGCCAATTGT  1619


>AJ506107.1 Xenopus laevis endogenous retrovirus Xen1 complete 
proviral genome
Length=10207

 Score = 42.8 bits (46),  Expect = 0.17
 Identities = 23/23 (100%), Gaps = 0/23 (0%)
 Strand=Plus/Minus

Query  9142  GCCCCACGTTGGGCGCCAATTGT  9164
             |||||||||||||||||||||||
Sbjct  570   GCCCCACGTTGGGCGCCAATTGT  548


>M74895.1 Grivet simian foamy virus gag protein, pol polyprotein, 
envelope protein, and transactivator genes, partial cds; 
ORF2 gene, complete cds; and ORF3 gene, partial cds
Length=13111

 Score = 42.8 bits (46),  Expect = 0.17
 Identities = 23/23 (100%), Gaps = 0/23 (0%)
 Strand=Plus/Minus

Query  9142  GCCCCACGTTGGGCGCCAATTGT  9164
             |||||||||||||||||||||||
Sbjct  1728  GCCCCACGTTGGGCGCCAATTGT  1706


>U04327.1 Western chimpanzee simian foamy virus strain SFVcpz, 
complete genome
Length=13246

 Score = 42.8 bits (46),  Expect = 0.17
 Identities = 23/23 (100%), Gaps = 0/23 (0%)
 Strand=Plus/Minus

Query  9142  GCCCCACGTTGGGCGCCAATTGT  9164
             |||||||||||||||||||||||
Sbjct  1780  GCCCCACGTTGGGCGCCAATTGT  1758


>U94514.1 Bovine syncytial virus, complete genome
Length=12002

 Score = 42.8 bits (46),  Expect = 0.17
 Identities = 23/23 (100%), Gaps = 0/23 (0%)
 Strand=Plus/Minus

Query  9142  GCCCCACGTTGGGCGCCAATTGT  9164
             |||||||||||||||||||||||
Sbjct  1324  GCCCCACGTTGGGCGCCAATTGT  1302


>NC_001407.1 Rous sarcoma virus, complete genome
Length=9392

 Score = 41.9 bits (45),  Expect = 0.60
 Identities = 39/50 (78%), Gaps = 0/50 (0%)
 Strand=Plus/Minus

Query  5853  GCTAATATTTTTTCTTGAGTTAGGGGCCATTGATCTATCCACACAGGCGT  5902
             ||||  | |||  ||| ||  |||||||| || || ||||||||||||||
Sbjct  2600  GCTACAAGTTTACCTTCAGGGAGGGGCCACTGGTCAATCCACACAGGCGT  2551


>NC_001408.1 Avian leukosis virus - RSA, complete genome
Length=7286

 Score = 41.9 bits (45),  Expect = 0.60
 Identities = 39/50 (78%), Gaps = 0/50 (0%)
 Strand=Plus/Minus

Query  5853  GCTAATATTTTTTCTTGAGTTAGGGGCCATTGATCTATCCACACAGGCGT  5902
             ||||  | |||  ||| ||  |||||||| || || ||||||||||||||
Sbjct  2592  GCTACAAGTTTACCTTCAGGAAGGGGCCACTGGTCAATCCACACAGGCGT  2543


>AF033808.1 Rous sarcoma virus, complete genome
Length=9392

 Score = 41.9 bits (45),  Expect = 0.60
 Identities = 39/50 (78%), Gaps = 0/50 (0%)
 Strand=Plus/Minus

Query  5853  GCTAATATTTTTTCTTGAGTTAGGGGCCATTGATCTATCCACACAGGCGT  5902
             ||||  | |||  ||| ||  |||||||| || || ||||||||||||||
Sbjct  2600  GCTACAAGTTTACCTTCAGGGAGGGGCCACTGGTCAATCCACACAGGCGT  2551


>M37980.1 Avian leukosis virus - RSA, complete genome
Length=7286

 Score = 41.9 bits (45),  Expect = 0.60
 Identities = 39/50 (78%), Gaps = 0/50 (0%)
 Strand=Plus/Minus

Query  5853  GCTAATATTTTTTCTTGAGTTAGGGGCCATTGATCTATCCACACAGGCGT  5902
             ||||  | |||  ||| ||  |||||||| || || ||||||||||||||
Sbjct  2592  GCTACAAGTTTACCTTCAGGAAGGGGCCACTGGTCAATCCACACAGGCGT  2543


>NC_039022.1 Puma feline foamy virus isolate FFVpc-X102, complete 
genome
Length=11649

 Score = 41.0 bits (44),  Expect = 0.60
 Identities = 25/27 (93%), Gaps = 0/27 (0%)
 Strand=Plus/Minus

Query  9138  TCAGGCCCCACGTTGGGCGCCAATTGT  9164
             || |||||||||||||||||||| |||
Sbjct  1344  TCGGGCCCCACGTTGGGCGCCAACTGT  1318


>NC_015049.1 Rodent herpesvirus Peru, complete genome
Length=124335

 Score = 41.0 bits (44),  Expect = 0.60
 Identities = 28/32 (88%), Gaps = 0/32 (0%)
 Strand=Plus/Minus

Query  1269   AGAACTCCAGGACTGAATTGGGCTCAGCAGGG  1300
              || || | |||||||||||||||||||| |||
Sbjct  30723  AGGACACTAGGACTGAATTGGGCTCAGCTGGG  30692


>NC_009127.1 Cyprinid herpesvirus 3, complete genome
Length=295146

 Score = 41.0 bits (44),  Expect = 0.60
 Identities = 28/32 (88%), Gaps = 0/32 (0%)
 Strand=Plus/Plus

Query  8489    ACCTGACTTTCTCCCCCTCCTCCTTCTCCTCC  8520
               ||||||| | |||| ||| |||||||||||||
Sbjct  104180  ACCTGACCTCCTCCTCCTTCTCCTTCTCCTCC  104211


>LC613089.1 Carp edema virus FTI2020 DNA, complete genome
Length=456821

 Score = 41.0 bits (44),  Expect = 0.60
 Identities = 28/32 (88%), Gaps = 0/32 (0%)
 Strand=Plus/Minus

Query  8728    TTATTTGGAAACTTAGGGCAAACTTCCTTTAC  8759
               ||||||| | ||| |||||||||||||| |||
Sbjct  126562  TTATTTGTATACTCAGGGCAAACTTCCTCTAC  126531


>JX245014.1 Human immunodeficiency virus isolate 10Gab1190, complete 
genome
Length=9157

 Score = 41.0 bits (44),  Expect = 0.60
 Identities = 25/27 (93%), Gaps = 0/27 (0%)
 Strand=Plus/Minus

Query  5858  TATTTTTTCTTGAGTTAGGGGCCATTG  5884
             ||||||||||| || ||||||||||||
Sbjct  1853  TATTTTTTCTTTAGATAGGGGCCATTG  1827


>KC292054.1 Puma feline foamy virus isolate FFVpc-X102, complete 
genome
Length=11649

 Score = 41.0 bits (44),  Expect = 0.60
 Identities = 25/27 (93%), Gaps = 0/27 (0%)
 Strand=Plus/Minus

Query  9138  TCAGGCCCCACGTTGGGCGCCAATTGT  9164
             || |||||||||||||||||||| |||
Sbjct  1344  TCGGGCCCCACGTTGGGCGCCAACTGT  1318


>HQ221963.1 Rodent herpesvirus Peru, complete genome
Length=124335

 Score = 41.0 bits (44),  Expect = 0.60
 Identities = 28/32 (88%), Gaps = 0/32 (0%)
 Strand=Plus/Minus

Query  1269   AGAACTCCAGGACTGAATTGGGCTCAGCAGGG  1300
              || || | |||||||||||||||||||| |||
Sbjct  30723  AGGACACTAGGACTGAATTGGGCTCAGCTGGG  30692


>DQ657948.1 Cyprinid herpesvirus 3 strain KHV-U, complete genome
Length=295146

 Score = 41.0 bits (44),  Expect = 0.60
 Identities = 28/32 (88%), Gaps = 0/32 (0%)
 Strand=Plus/Plus

Query  8489    ACCTGACTTTCTCCCCCTCCTCCTTCTCCTCC  8520
               ||||||| | |||| ||| |||||||||||||
Sbjct  104180  ACCTGACCTCCTCCTCCTTCTCCTTCTCCTCC  104211


>NC_015116.1 Avian leukemia virus isolate SCDY1, complete genome
Length=7489

 Score = 40.1 bits (43),  Expect = 2.1
 Identities = 26/29 (90%), Gaps = 0/29 (0%)
 Strand=Plus/Minus

Query  5874  AGGGGCCATTGATCTATCCACACAGGCGT  5902
             |||||||| || || ||||||||||||||
Sbjct  2792  AGGGGCCACTGGTCAATCCACACAGGCGT  2764


>NC_013804.1 Pseudocowpox virus, complete genome
Length=145289

 Score = 40.1 bits (43),  Expect = 2.1
 Identities = 26/29 (90%), Gaps = 0/29 (0%)
 Strand=Plus/Minus

Query  9021  CCACTCACTCACACACTCATTCGACCGAG  9049
             |||||||||||| |||||| |||| ||||
Sbjct  2399  CCACTCACTCACTCACTCACTCGAGCGAG  2371


 Score = 40.1 bits (43),  Expect = 2.1
 Identities = 26/29 (90%), Gaps = 0/29 (0%)
 Strand=Plus/Plus

Query  9021    CCACTCACTCACACACTCATTCGACCGAG  9049
               |||||||||||| |||||| |||| ||||
Sbjct  142891  CCACTCACTCACTCACTCACTCGAGCGAG  142919


 Score = 38.3 bits (41),  Expect = 7.3
 Identities = 25/28 (89%), Gaps = 0/28 (0%)
 Strand=Plus/Minus

Query  9022  CACTCACTCACACACTCATTCGACCGAG  9049
             ||||||||||| |||||| |||| ||||
Sbjct  2479  CACTCACTCACTCACTCACTCGAGCGAG  2452


 Score = 38.3 bits (41),  Expect = 7.3
 Identities = 25/28 (89%), Gaps = 0/28 (0%)
 Strand=Plus/Minus

Query  9022  CACTCACTCACACACTCATTCGACCGAG  9049
             ||||||||||| |||||| |||| ||||
Sbjct  2580  CACTCACTCACTCACTCACTCGAGCGAG  2553


 Score = 38.3 bits (41),  Expect = 7.3
 Identities = 25/28 (89%), Gaps = 0/28 (0%)
 Strand=Plus/Plus

Query  9022    CACTCACTCACACACTCATTCGACCGAG  9049
               ||||||||||| |||||| |||| ||||
Sbjct  142710  CACTCACTCACTCACTCACTCGAGCGAG  142737


 Score = 38.3 bits (41),  Expect = 7.3
 Identities = 25/28 (89%), Gaps = 0/28 (0%)
 Strand=Plus/Plus

Query  9022    CACTCACTCACACACTCATTCGACCGAG  9049
               ||||||||||| |||||| |||| ||||
Sbjct  142811  CACTCACTCACTCACTCACTCGAGCGAG  142838


>AC_000002.1 Bovine adenovirus B, complete genome
Length=34446

 Score = 40.1 bits (43),  Expect = 2.1
 Identities = 23/24 (96%), Gaps = 0/24 (0%)
 Strand=Plus/Plus

Query  3498  GTTACGTGATGGTTCTGGGGGTCT  3521
             || |||||||||||||||||||||
Sbjct  5506  GTCACGTGATGGTTCTGGGGGTCT  5529


>NC_001672.1 Tick-borne encephalitis virus, complete genome
Length=11141

 Score = 40.1 bits (43),  Expect = 2.1
 Identities = 26/29 (90%), Gaps = 0/29 (0%)
 Strand=Plus/Minus

Query  1230  AAGACCACACACCTCTTGGCAACTCCCAG  1258
             ||||||||||||||| |  ||||||||||
Sbjct  8468  AAGACCACACACCTCGTTCCAACTCCCAG  8440


>NC_001876.1 Bovine adenovirus 3 complete genome
Length=34446

 Score = 40.1 bits (43),  Expect = 2.1
 Identities = 23/24 (96%), Gaps = 0/24 (0%)
 Strand=Plus/Plus

Query  3498  GTTACGTGATGGTTCTGGGGGTCT  3521
             || |||||||||||||||||||||
Sbjct  5506  GTCACGTGATGGTTCTGGGGGTCT  5529


>HQ425636.1 Avian leukemia virus isolate SCDY1, complete genome
Length=7489

 Score = 40.1 bits (43),  Expect = 2.1
 Identities = 26/29 (90%), Gaps = 0/29 (0%)
 Strand=Plus/Minus

Query  5874  AGGGGCCATTGATCTATCCACACAGGCGT  5902
             |||||||| || || ||||||||||||||
Sbjct  2792  AGGGGCCACTGGTCAATCCACACAGGCGT  2764


>GQ329670.1 Pseudocowpox virus strain VR634, complete genome
Length=145289

 Score = 40.1 bits (43),  Expect = 2.1
 Identities = 26/29 (90%), Gaps = 0/29 (0%)
 Strand=Plus/Minus

Query  9021  CCACTCACTCACACACTCATTCGACCGAG  9049
             |||||||||||| |||||| |||| ||||
Sbjct  2399  CCACTCACTCACTCACTCACTCGAGCGAG  2371


 Score = 40.1 bits (43),  Expect = 2.1
 Identities = 26/29 (90%), Gaps = 0/29 (0%)
 Strand=Plus/Plus

Query  9021    CCACTCACTCACACACTCATTCGACCGAG  9049
               |||||||||||| |||||| |||| ||||
Sbjct  142891  CCACTCACTCACTCACTCACTCGAGCGAG  142919


 Score = 38.3 bits (41),  Expect = 7.3
 Identities = 25/28 (89%), Gaps = 0/28 (0%)
 Strand=Plus/Minus

Query  9022  CACTCACTCACACACTCATTCGACCGAG  9049
             ||||||||||| |||||| |||| ||||
Sbjct  2479  CACTCACTCACTCACTCACTCGAGCGAG  2452


 Score = 38.3 bits (41),  Expect = 7.3
 Identities = 25/28 (89%), Gaps = 0/28 (0%)
 Strand=Plus/Minus

Query  9022  CACTCACTCACACACTCATTCGACCGAG  9049
             ||||||||||| |||||| |||| ||||
Sbjct  2580  CACTCACTCACTCACTCACTCGAGCGAG  2553


 Score = 38.3 bits (41),  Expect = 7.3
 Identities = 25/28 (89%), Gaps = 0/28 (0%)
 Strand=Plus/Plus

Query  9022    CACTCACTCACACACTCATTCGACCGAG  9049
               ||||||||||| |||||| |||| ||||
Sbjct  142710  CACTCACTCACTCACTCACTCGAGCGAG  142737


 Score = 38.3 bits (41),  Expect = 7.3
 Identities = 25/28 (89%), Gaps = 0/28 (0%)
 Strand=Plus/Plus

Query  9022    CACTCACTCACACACTCATTCGACCGAG  9049
               ||||||||||| |||||| |||| ||||
Sbjct  142811  CACTCACTCACTCACTCACTCGAGCGAG  142838


>BK000401.1 TPA: Bovine adenovirus 3, complete genome
Length=34446

 Score = 40.1 bits (43),  Expect = 2.1
 Identities = 23/24 (96%), Gaps = 0/24 (0%)
 Strand=Plus/Plus

Query  3498  GTTACGTGATGGTTCTGGGGGTCT  3521
             || |||||||||||||||||||||
Sbjct  5506  GTCACGTGATGGTTCTGGGGGTCT  5529


>U27495.1 Tick-borne encephalitis virus Neudoerfl polyprotein, 
complete cds
Length=11141

 Score = 40.1 bits (43),  Expect = 2.1
 Identities = 26/29 (90%), Gaps = 0/29 (0%)
 Strand=Plus/Minus

Query  1230  AAGACCACACACCTCTTGGCAACTCCCAG  1258
             ||||||||||||||| |  ||||||||||
Sbjct  8468  AAGACCACACACCTCGTTCCAACTCCCAG  8440


>AF030154.1 Bovine adenovirus 3 complete genome
Length=34446

 Score = 40.1 bits (43),  Expect = 2.1
 Identities = 23/24 (96%), Gaps = 0/24 (0%)
 Strand=Plus/Plus

Query  3498  GTTACGTGATGGTTCTGGGGGTCT  3521
             || |||||||||||||||||||||
Sbjct  5506  GTCACGTGATGGTTCTGGGGGTCT  5529


>NC_024696.1 Elephant endotheliotropic herpesvirus 5 strain Vijay, 
complete genome
Length=180800

 Score = 39.2 bits (42),  Expect = 2.1
 Identities = 24/26 (92%), Gaps = 0/26 (0%)
 Strand=Plus/Plus

Query  2285    AGCAAAAATGATGACAATTGTTGGAA  2310
               |||||||||||| |||||||||| ||
Sbjct  144677  AGCAAAAATGATAACAATTGTTGTAA  144702


>MN653921.1 Cetacean poxvirus 1 strain CePV-TA, complete genome
Length=121769

 Score = 39.2 bits (42),  Expect = 2.1
 Identities = 28/30 (93%), Gaps = 2/30 (7%)
 Strand=Plus/Minus

Query  4867    AATTGATTTTCTACAAAGTGTACATTAATA  4896
               ||||||||||||| |||| |||||||||||
Sbjct  109384  AATTGATTTTCTA-AAAG-GTACATTAATA  109357


>KF921519.1 Elephant endotheliotropic herpesvirus 5 strain Vijay, 
complete genome
Length=180800

 Score = 39.2 bits (42),  Expect = 2.1
 Identities = 24/26 (92%), Gaps = 0/26 (0%)
 Strand=Plus/Plus

Query  2285    AGCAAAAATGATGACAATTGTTGGAA  2310
               |||||||||||| |||||||||| ||
Sbjct  144677  AGCAAAAATGATAACAATTGTTGTAA  144702


>NC_055166.1 Beluga whale alphaherpesvirus 1 strain LN3131-1, 
complete genome
Length=144144

 Score = 38.3 bits (41),  Expect = 7.3
 Identities = 31/38 (82%), Gaps = 0/38 (0%)
 Strand=Plus/Plus

Query  8497  TTCTCCCCCTCCTCCTTCTCCTCCGGAGAGGCGGCAGA  8534
             |||||| |||||||||||| |||||  ||| | | |||
Sbjct  3115  TTCTCCTCCTCCTCCTTCTTCTCCGACGAGACCGAAGA  3152


 Score = 38.3 bits (41),  Expect = 7.3
 Identities = 31/38 (82%), Gaps = 0/38 (0%)
 Strand=Plus/Minus

Query  8497    TTCTCCCCCTCCTCCTTCTCCTCCGGAGAGGCGGCAGA  8534
               |||||| |||||||||||| |||||  ||| | | |||
Sbjct  114289  TTCTCCTCCTCCTCCTTCTTCTCCGACGAGACCGAAGA  114252


>NC_055142.1 Lymphocryptovirus Macaca/pfe-lcl-E3, complete genome
Length=154158

 Score = 38.3 bits (41),  Expect = 7.3
 Identities = 22/23 (96%), Gaps = 0/23 (0%)
 Strand=Plus/Plus

Query  8003   GCTGCGGTGGTGGCAGCGGAGGG  8025
              ||||||| |||||||||||||||
Sbjct  80929  GCTGCGGCGGTGGCAGCGGAGGG  80951


>NC_039242.1 Feline foamy virus DNA, complete genome
Length=11700

 Score = 38.3 bits (41),  Expect = 7.3
 Identities = 22/23 (96%), Gaps = 0/23 (0%)
 Strand=Plus/Minus

Query  9142  GCCCCACGTTGGGCGCCAATTGT  9164
             ||||||||||||||||||| |||
Sbjct  1373  GCCCCACGTTGGGCGCCAACTGT  1351


>NC_038557.1 Sturnira lilium polyomavirus 1 isolate B0454, complete 
genome
Length=5058

 Score = 38.3 bits (41),  Expect = 7.3
 Identities = 25/28 (89%), Gaps = 0/28 (0%)
 Strand=Plus/Minus

Query  5419  TCCAAAGTCAAAAAATTTTGAATAAAAA  5446
             || || ||||||| ||||||||||||||
Sbjct  3016  TCAAAGGTCAAAATATTTTGAATAAAAA  2989


>NC_033186.1 Hubei zhaovirus-like virus 1 strain WHBL52766 RNA-dependent 
RNA polymerase and putative capsid protein genes, 
complete cds
Length=6041

 Score = 38.3 bits (41),  Expect = 7.3
 Identities = 24/25 (96%), Gaps = 1/25 (4%)
 Strand=Plus/Plus

Query  8761  ACTTTTAAAAATTTATCTAATTGCT  8785
             |||||||||||||||| ||||||||
Sbjct  2580  ACTTTTAAAAATTTAT-TAATTGCT  2603


>NC_001511.1 Ovine lentivirus, complete genome
Length=9256

 Score = 38.3 bits (41),  Expect = 7.3
 Identities = 28/33 (85%), Gaps = 0/33 (0%)
 Strand=Plus/Minus

Query  5858  TATTTTTTCTTGAGTTAGGGGCCATTGATCTAT  5890
             || ||||||||||||||  ||||||||  ||||
Sbjct  2252  TAATTTTTCTTGAGTTAAAGGCCATTGTGCTAT  2220


>NC_001413.1 Bovine immunodeficiency-like virus, complete proviral 
genome
Length=8482

 Score = 38.3 bits (41),  Expect = 7.3
 Identities = 22/23 (96%), Gaps = 0/23 (0%)
 Strand=Plus/Minus

Query  9142  GCCCCACGTTGGGCGCCAATTGT  9164
             ||||||||||||||||||| |||
Sbjct  225   GCCCCACGTTGGGCGCCAACTGT  203


>NC_005261.3 Bovine herpesvirus 5 strain SV507/99, complete genome
Length=138390

 Score = 38.3 bits (41),  Expect = 7.3
 Identities = 25/28 (89%), Gaps = 0/28 (0%)
 Strand=Plus/Minus

Query  8495    CTTTCTCCCCCTCCTCCTTCTCCTCCGG  8522
               ||| |||| |||||||||||||||| ||
Sbjct  111787  CTTCCTCCTCCTCCTCCTTCTCCTCTGG  111760


 Score = 38.3 bits (41),  Expect = 7.3
 Identities = 25/28 (89%), Gaps = 0/28 (0%)
 Strand=Plus/Plus

Query  8495    CTTTCTCCCCCTCCTCCTTCTCCTCCGG  8522
               ||| |||| |||||||||||||||| ||
Sbjct  131226  CTTCCTCCTCCTCCTCCTTCTCCTCTGG  131253


 Score = 37.4 bits (40),  Expect = 7.3
 Identities = 23/25 (92%), Gaps = 0/25 (0%)
 Strand=Plus/Plus

Query  7997   CCGGCGGCTGCGGTGGTGGCAGCGG  8021
              ||||||||||||| |||||| ||||
Sbjct  44455  CCGGCGGCTGCGGCGGTGGCGGCGG  44479


>MF678601.1 Beluga whale alphaherpesvirus 1 strain LN3131-1
Length=144144

 Score = 38.3 bits (41),  Expect = 7.3
 Identities = 31/38 (82%), Gaps = 0/38 (0%)
 Strand=Plus/Plus

Query  8497  TTCTCCCCCTCCTCCTTCTCCTCCGGAGAGGCGGCAGA  8534
             |||||| |||||||||||| |||||  ||| | | |||
Sbjct  3115  TTCTCCTCCTCCTCCTTCTTCTCCGACGAGACCGAAGA  3152


 Score = 38.3 bits (41),  Expect = 7.3
 Identities = 31/38 (82%), Gaps = 0/38 (0%)
 Strand=Plus/Minus

Query  8497    TTCTCCCCCTCCTCCTTCTCCTCCGGAGAGGCGGCAGA  8534
               |||||| |||||||||||| |||||  ||| | | |||
Sbjct  114289  TTCTCCTCCTCCTCCTTCTTCTCCGACGAGACCGAAGA  114252


>KP676001.1 Lymphocryptovirus Macaca/pfe-lcl-E3 isolate pfe-lcl-E3
Length=154158

 Score = 38.3 bits (41),  Expect = 7.3
 Identities = 22/23 (96%), Gaps = 0/23 (0%)
 Strand=Plus/Plus

Query  8003   GCTGCGGTGGTGGCAGCGGAGGG  8025
              ||||||| |||||||||||||||
Sbjct  80929  GCTGCGGCGGTGGCAGCGGAGGG  80951


>AM937062.1 SIV-wrc Pbt-05GM-X02 virus proviral gag gene, pol 
gene (partial), vif gene, vpr gene, tat gene, rev gene, env 
gene, rev2 gene (partial) and nef gene
Length=8709

 Score = 38.3 bits (41),  Expect = 7.3
 Identities = 25/28 (89%), Gaps = 0/28 (0%)
 Strand=Plus/Minus

Query  7076  TATGTCCCATTTTTCCACAATTAAAACA  7103
             |||| || |||| |||||||||||||||
Sbjct  1147  TATGCCCAATTTGTCCACAATTAAAACA  1120


>U58991.1 Simian immunodeficiency virus - agm.tan-1, complete 
genome
Length=9784

 Score = 38.3 bits (41),  Expect = 7.3
 Identities = 28/33 (85%), Gaps = 0/33 (0%)
 Strand=Plus/Minus

Query  5852  GGCTAATATTTTTTCTTGAGTTAGGGGCCATTG  5884
             ||||  |||||||||||  | ||||||||||||
Sbjct  2850  GGCTTTTATTTTTTCTTCTGATAGGGGCCATTG  2818


>AF193276.1 HIV-1 CRF03_AB isolate KAL153 from Russia, complete 
genome
Length=8808

 Score = 38.3 bits (41),  Expect = 7.3
 Identities = 22/23 (96%), Gaps = 0/23 (0%)
 Strand=Plus/Minus

Query  6407  CTCTTTATTTCCTGAATCCAATA  6429
             ||||||| |||||||||||||||
Sbjct  7827  CTCTTTAGTTCCTGAATCCAATA  7805


 Score = 37.4 bits (40),  Expect = 7.3
 Identities = 26/30 (87%), Gaps = 0/30 (0%)
 Strand=Plus/Minus

Query  5541  CCTTGCCCCTGGGGATTGTAAGGAATGCCA  5570
             ||||| |  ||||||||||| |||||||||
Sbjct  3901  CCTTGACTTTGGGGATTGTAGGGAATGCCA  3872


>Y08851.1 Feline foamy virus DNA, complete genome
Length=11700

 Score = 38.3 bits (41),  Expect = 7.3
 Identities = 22/23 (96%), Gaps = 0/23 (0%)
 Strand=Plus/Minus

Query  9142  GCCCCACGTTGGGCGCCAATTGT  9164
             ||||||||||||||||||| |||
Sbjct  1373  GCCCCACGTTGGGCGCCAACTGT  1351


>JQ958888.1 Sturnira lilium polyomavirus 1 isolate B0454, complete 
genome
Length=5058

 Score = 38.3 bits (41),  Expect = 7.3
 Identities = 25/28 (89%), Gaps = 0/28 (0%)
 Strand=Plus/Minus

Query  5419  TCCAAAGTCAAAAAATTTTGAATAAAAA  5446
             || || ||||||| ||||||||||||||
Sbjct  3016  TCAAAGGTCAAAATATTTTGAATAAAAA  2989


>KX884042.1 Hubei zhaovirus-like virus 1 strain WHBL52766 RNA-dependent 
RNA polymerase and putative capsid protein genes, 
complete cds
Length=6041

 Score = 38.3 bits (41),  Expect = 7.3
 Identities = 24/25 (96%), Gaps = 1/25 (4%)
 Strand=Plus/Plus

Query  8761  ACTTTTAAAAATTTATCTAATTGCT  8785
             |||||||||||||||| ||||||||
Sbjct  2580  ACTTTTAAAAATTTAT-TAATTGCT  2603


>M34193.1 Ovine lentivirus, complete genome
Length=9256

 Score = 38.3 bits (41),  Expect = 7.3
 Identities = 28/33 (85%), Gaps = 0/33 (0%)
 Strand=Plus/Minus

Query  5858  TATTTTTTCTTGAGTTAGGGGCCATTGATCTAT  5890
             || ||||||||||||||  ||||||||  ||||
Sbjct  2252  TAATTTTTCTTGAGTTAAAGGCCATTGTGCTAT  2220


>M32690.1 Bovine immunodeficiency-like virus, complete proviral 
genome
Length=8482

 Score = 38.3 bits (41),  Expect = 7.3
 Identities = 22/23 (96%), Gaps = 0/23 (0%)
 Strand=Plus/Minus

Query  9142  GCCCCACGTTGGGCGCCAATTGT  9164
             ||||||||||||||||||| |||
Sbjct  225   GCCCCACGTTGGGCGCCAACTGT  203


>AY261359.1 Bovine herpesvirus 5 strain SV507/99, complete genome
Length=138390

 Score = 38.3 bits (41),  Expect = 7.3
 Identities = 25/28 (89%), Gaps = 0/28 (0%)
 Strand=Plus/Minus

Query  8495    CTTTCTCCCCCTCCTCCTTCTCCTCCGG  8522
               ||| |||| |||||||||||||||| ||
Sbjct  111787  CTTCCTCCTCCTCCTCCTTCTCCTCTGG  111760


 Score = 38.3 bits (41),  Expect = 7.3
 Identities = 25/28 (89%), Gaps = 0/28 (0%)
 Strand=Plus/Plus

Query  8495    CTTTCTCCCCCTCCTCCTTCTCCTCCGG  8522
               ||| |||| |||||||||||||||| ||
Sbjct  131226  CTTCCTCCTCCTCCTCCTTCTCCTCTGG  131253


 Score = 37.4 bits (40),  Expect = 7.3
 Identities = 23/25 (92%), Gaps = 0/25 (0%)
 Strand=Plus/Plus

Query  7997   CCGGCGGCTGCGGTGGTGGCAGCGG  8021
              ||||||||||||| |||||| ||||
Sbjct  44455  CCGGCGGCTGCGGCGGTGGCGGCGG  44479


>NC_043054.1 Bubaline alphaherpesvirus 1 strain b6, complete genome
Length=137452

 Score = 37.4 bits (40),  Expect = 7.3
 Identities = 23/25 (92%), Gaps = 0/25 (0%)
 Strand=Plus/Plus

Query  7997   CCGGCGGCTGCGGTGGTGGCAGCGG  8021
              ||||||||||||| |||||| ||||
Sbjct  43793  CCGGCGGCTGCGGCGGTGGCGGCGG  43817


>NC_014237.1 Broome virus segment L2, complete genome
Length=3903

 Score = 37.4 bits (40),  Expect = 7.3
 Identities = 25/27 (93%), Gaps = 1/27 (4%)
 Strand=Plus/Plus

Query  795   TATGAAGCACAATTCATCATTATTTGA  821
             |||||| |||||||||||||| |||||
Sbjct  2594  TATGAAACACAATTCATCATT-TTTGA  2619


>NC_006967.1 Deerpox virus W-1170-84, complete genome
Length=170560

 Score = 37.4 bits (40),  Expect = 7.3
 Identities = 59/80 (74%), Gaps = 10/80 (13%)
 Strand=Plus/Minus

Query  5706    tttatagttttatttact-tttttcaagtcctgtaacaatttctatttttctga----tt  5760
               ||||||  |||||| ||| ||||| |||  || ||   ||||  ||||||||||    | 
Sbjct  149667  TTTATA--TTTATTGACTATTTTTTAAG--CTTTATTTATTTG-ATTTTTCTGAAAAATC  149613

Query  5761    tttttttGATTACAAAAATA  5780
               |  |||| ||||||||||||
Sbjct  149612  TACTTTTAATTACAAAAATA  149593


>MN687905.1 Psittacine siadenovirus C isolate BrdKdnyDNA, complete 
genome
Length=27192

 Score = 37.4 bits (40),  Expect = 7.3
 Identities = 26/30 (87%), Gaps = 0/30 (0%)
 Strand=Plus/Plus

Query  6343   TCCAGTATCTAAAATTCCTGGAAAACTTTT  6372
              || |||||||||||  ||||||||| ||||
Sbjct  10683  TCGAGTATCTAAAAACCCTGGAAAATTTTT  10712


>MF966153.1 White-tailed deer poxvirus isolate OV179, complete 
genome
Length=163340

 Score = 37.4 bits (40),  Expect = 7.3
 Identities = 59/80 (74%), Gaps = 10/80 (13%)
 Strand=Plus/Minus

Query  5706    tttatagttttatttact-tttttcaagtcctgtaacaatttctatttttctga----tt  5760
               ||||||  |||||| ||| ||||| |||  || ||   ||||  ||||||||||    | 
Sbjct  146043  TTTATA--TTTATTGACTATTTTTTAAG--CTTTATTTATTTG-ATTTTTCTGAAAAATC  145989

Query  5761    tttttttGATTACAAAAATA  5780
               |  |||| ||||||||||||
Sbjct  145988  TACTTTTAATTACAAAAATA  145969


>AM851091.1 Human immunodeficiency virus type 1 04CD.FR.KZS proviral 
gag gene, pol gene, vif gene, vpr gene, vpu gene, env 
gene and nef gene
Length=9745

 Score = 37.4 bits (40),  Expect = 7.3
 Identities = 32/40 (80%), Gaps = 0/40 (0%)
 Strand=Plus/Minus

Query  5531  TTCAACAATCCCTTGCCCCTGGGGATTGTAAGGAATGCCA  5570
             ||| || | |||||| |  ||||||||||| ||||| |||
Sbjct  4676  TTCTACTACCCCTTGACTTTGGGGATTGTAGGGAATTCCA  4637


>KU936049.1 Bubaline alphaherpesvirus 1 strain b6, complete genome
Length=137452

 Score = 37.4 bits (40),  Expect = 7.3
 Identities = 23/25 (92%), Gaps = 0/25 (0%)
 Strand=Plus/Plus

Query  7997   CCGGCGGCTGCGGTGGTGGCAGCGG  8021
              ||||||||||||| |||||| ||||
Sbjct  43793  CCGGCGGCTGCGGCGGTGGCGGCGG  43817


>GQ258978.1 Broome virus segment L2, complete sequence
Length=3903

 Score = 37.4 bits (40),  Expect = 7.3
 Identities = 25/27 (93%), Gaps = 1/27 (4%)
 Strand=Plus/Plus

Query  795   TATGAAGCACAATTCATCATTATTTGA  821
             |||||| |||||||||||||| |||||
Sbjct  2594  TATGAAACACAATTCATCATT-TTTGA  2619


Lambda      K        H
   0.634    0.408    0.912 

Gapped
Lambda      K        H
   0.625    0.410    0.780 

Effective search space used: 1277401043339


Query= scaffold_m29_p_2_32624651_32635943_Flank5000

Length=11292
                                                                      Score        E
Sequences producing significant alignments:                          (Bits)     Value

NC_007015.1 Ovine enzootic nasal tumour virus, complete genome        175        4e-41
Y16627.1 Ovine enzootic nasal tumour virus complete sequence          175        4e-41
NC_001494.1 Jaagsiekte sheep retrovirus, complete genome              172        2e-40
M80216.1 Jaagsiekte sheep retrovirus, complete genome                 172        2e-40
NC_001550.1 Mason-Pfizer monkey virus, complete genome                154        4e-35
AF033815.1 Mason-Pfizer monkey virus, complete genome                 154        4e-35
NC_004994.2 Enzootic nasal tumour virus of goats, complete genome     143        7e-32
AY197548.2 Enzootic nasal tumour virus of goats, complete genome      143        7e-32
NC_031326.1 Simian retrovirus 8 strain SRV8/SUZ/2012, complete ge...  114        4e-23
KU605777.1 Simian retrovirus 8 strain SRV8/SUZ/2012, complete genome  114        4e-23
NC_014474.1 Simian retrovirus 4 strain SRV4/TEX/2009/V1, complete...  105        2e-20
FJ971077.1 Simian retrovirus 4 strain SRV4/TEX/2009/V1, complete ...  105        2e-20
NC_027117.1 Desmodus rotundus endogenous retrovirus isolate 824, ...  92.4       4e-16
KP175580.1 Desmodus rotundus endogenous retrovirus isolate 824, c...  92.4       4e-16
NC_001514.1 Squirrel monkey retrovirus - HLB, complete genome         90.6       1e-15
M23385.1 Squirrel monkey retrovirus-H, complete genome                90.6       1e-15
NC_029852.1 Bovine retrovirus CH15 putative group-specific antige...  65.3       6e-08
KU720628.1 Bovine retrovirus CH15 putative group-specific antigen...  65.3       6e-08
NC_038669.1 Puma lentivirus 14 (gag), polyprotein (pol), viral in...  62.6       2e-07
U03982.1 Puma lentivirus 14 (gag), polyprotein (pol), viral infec...  62.6       2e-07
NC_001452.1 Visna/Maedi virus strain kv1772, complete genome          58.1       8e-06
L06906.1 Visna/Maedi virus strain kv1772, complete genome             58.1       8e-06
NC_001503.1 Mouse mammary tumor virus, complete genome                57.2       8e-06
AF033807.1 Mouse mammary tumor virus complete proviral genome         57.2       8e-06
NC_022518.1 Human endogenous retrovirus K113 complete genome          56.3       3e-05
AY037928.1 Human endogenous retrovirus K113 complete genome           56.3       3e-05
NC_033620.1 Murine roseolovirus isolate YOK1, complete genome         44.6       0.053
KY355735.1 Murine roseolovirus isolate YOK1, complete genome          44.6       0.053
MF588757.1 Human papillomavirus sp. isolate Mu3_d01c06, complete ...  43.7       0.18 
NC_055603.1 Lymphocystis disease virus 4 isolate LCDV-WC, complet...  42.8       0.18 
MN803438.1 Lymphocystis disease virus 4 isolate LCDV-WC, complete...  42.8       0.18 
NC_043691.1 Patois virus isolate 63A49 segment M glycoprotein pre...  41.9       0.64 
NC_035460.1 Eptesipox virus strain Washington, complete genome        41.9       0.64 
NC_006879.1 Simian adenovirus 1, complete genome                      41.9       0.64 
MF198454.1 Rhesus adenovirus 60, complete genome                      41.9       0.64 
MF198456.1 Rhesus adenovirus 62, complete genome                      41.9       0.64 
MF198457.1 Rhesus adenovirus 63, complete genome                      41.9       0.64 
MF198458.1 Rhesus adenovirus 64, complete genome                      41.9       0.64 
MF198459.1 Rhesus adenovirus 65, complete genome                      41.9       0.64 
MF198460.1 Rhesus adenovirus 66, complete genome                      41.9       0.64 
MH017283.1 Patois virus isolate 63A49 segment M glycoprotein prec...  41.9       0.64 
KY747497.1 Eptesipox virus strain Washington, complete genome         41.9       0.64 
AY771780.1 Simian adenovirus 1 strain ATCC VR-195, complete genome    41.9       0.64 
NC_039085.1 Simian foamy virus-orangutan complete proviral genome...  41.0       0.64 
NC_039029.1 Western lowland gorilla simian foamy virus, complete ...  41.0       0.64 
NC_039028.1 Squirrel monkey foamy virus isolate 1224, complete ge...  41.0       0.64 
NC_039238.1 Rhesus macaque simian foamy virus isolate SFVmmu_K3T,...  41.0       0.64 
NC_039026.1 Japanese macaque simian foamy virus proviral DNA, com...  41.0       0.64 
NC_043445.1 Guenon simian foamy virus isolate AG16, complete genome   41.0       0.64 
NC_039025.1 Eastern chimpanzee simian foamy virus clone pHSRV13, ...  41.0       0.64 
NC_039024.1 Central cimpanzee simian foamy virus isolate BAD327, ...  41.0       0.64 
NC_010819.1 Macaque simian foamy virus, complete genome               41.0       0.64 
NC_010955.1 Xenopus laevis endogenous retrovirus Xen1, complete g...  41.0       0.64 
NC_010820.1 Simian foamy virus 3, complete genome                     41.0       0.64 
NC_001482.1 Feline immunodeficiency virus complete genome             41.0       0.64 
NC_002201.1 Equine foamy virus, complete genome                       41.0       0.64 
NC_001364.1 Simian foamy virus, complete genome                       41.0       0.64 
NC_001831.1 Bovine foamy virus, complete genome                       41.0       0.64 
NC_001650.2 Equid herpesvirus 2 strain 86/67, complete genome         41.0       0.64 
MG969551.1 Simian adenovirus 2 strain SV11, complete genome           41.0       0.64 
DQ792570.1 Simian adenovirus 7, complete genome                       41.0       0.64 
DQ923122.2 Human adenovirus 52 isolate T03-2244, complete genome      41.0       0.64 
KM591901.1 Rhesus adenovirus 51, complete genome                      41.0       0.64 
KM591902.1 Rhesus adenovirus 52, complete genome                      41.0       0.64 
KP329562.1 Simian adenovirus 11 strain P-10, complete genome          41.0       0.64 
MF198448.1 Rhesus adenovirus 54, complete genome                      41.0       0.64 
MF198449.1 Rhesus adenovirus 55, complete genome                      41.0       0.64 
MF198450.1 Rhesus adenovirus 56, complete genome                      41.0       0.64 
MF198451.1 Rhesus adenovirus 57, complete genome                      41.0       0.64 
MF198452.1 Rhesus adenovirus 58, complete genome                      41.0       0.64 
MF198453.1 Rhesus adenovirus 59, complete genome                      41.0       0.64 
MF198455.1 Rhesus adenovirus 61, complete genome                      41.0       0.64 
MF198461.1 Rhesus adenovirus 67, complete genome                      41.0       0.64 
AJ544579.1 Simian foamy virus-orangutan complete proviral genome,...  41.0       0.64 
HM245790.1 Western lowland gorilla simian foamy virus, complete g...  41.0       0.64 
GU356394.1 Squirrel monkey foamy virus isolate 1224, complete genome  41.0       0.64 
MF280817.1 Rhesus macaque simian foamy virus isolate SFVmmu_K3T, ...  41.0       0.64 
AB923518.1 Japanese macaque simian foamy virus proviral DNA, comp...  41.0       0.64 
JQ867466.1 Guenon simian foamy virus isolate AG16, complete genome    41.0       0.64 
KX087159.1 Eastern chimpanzee simian foamy virus clone pHSRV13, c...  41.0       0.64 
JQ867463.1 Central cimpanzee simian foamy virus isolate BAD327, c...  41.0       0.64 
X54482.1 Simian foamy virus type 1 complete genome                    41.0       0.64 
AJ506107.1 Xenopus laevis endogenous retrovirus Xen1 complete pro...  41.0       0.64 
M74895.1 Grivet simian foamy virus gag protein, pol polyprotein, ...  41.0       0.64 
M25381.1 Feline immunodeficiency virus complete genome                41.0       0.64 
AF201902.1 Equine foamy virus Equus caballus, complete genome         41.0       0.64 
U04327.1 Western chimpanzee simian foamy virus strain SFVcpz, com...  41.0       0.64 
U94514.1 Bovine syncytial virus, complete genome                      41.0       0.64 
U20824.2 Equid herpesvirus 2 strain 86/67, complete genome            41.0       0.64 
NC_055231.1 Orthopoxvirus Abatino, complete genome                    40.1       2.2  
NC_015116.1 Avian leukemia virus isolate SCDY1, complete genome       40.1       2.2  
NC_002728.1 Nipah virus, complete genome                              40.1       2.2  
NC_001407.1 Rous sarcoma virus, complete genome                       40.1       2.2  
NC_001408.1 Avian leukosis virus - RSA, complete genome               40.1       2.2  
EF186077.2 Human rhinovirus C3 strain HRV-QPM, complete genome        40.1       2.2  
JF999965.1 Anatid herpesvirus 1 strain 2085, complete genome          40.1       2.2  
MH816996.1 Orthopoxvirus Abatino, complete genome                     40.1       2.2  
HQ425636.1 Avian leukemia virus isolate SCDY1, complete genome        40.1       2.2  
AF212302.2 Nipah virus, complete genome                               40.1       2.2  
AF033808.1 Rous sarcoma virus, complete genome                        40.1       2.2  
M37980.1 Avian leukosis virus - RSA, complete genome                  40.1       2.2  
NC_036582.1 Flamingopox virus FGPVKD09, complete genome               39.2       2.2  
NC_024446.1 Penguinpox virus isolate PSan92, complete genome          39.2       2.2  
NC_024447.1 Pigeonpox virus isolate FeP2, complete genome             39.2       2.2  
NC_014372.1 Tai Forest ebolavirus isolate Tai Forest virus/H.sapi...  39.2       2.2  
NC_003389.1 Swinepox virus, complete genome                           39.2       2.2  
EF173425.1 Human rhinovirus 93, complete genome                       39.2       2.2  
MF678796.1 Flamingopox virus FGPVKD09, complete genome                39.2       2.2  
KJ859677.1 Penguinpox virus isolate PSan92, complete genome           39.2       2.2  
KJ801920.1 Pigeonpox virus isolate FeP2, complete genome              39.2       2.2  
FJ217162.1 Cote d'Ivoire ebolavirus, complete genome                  39.2       2.2  
AF410153.1 Swinepox virus isolate 17077-99, complete genome           39.2       2.2  
NC_055142.1 Lymphocryptovirus Macaca/pfe-lcl-E3, complete genome      38.3       7.8  
NC_039022.1 Puma feline foamy virus isolate FFVpc-X102, complete ...  38.3       7.8  
NC_038557.1 Sturnira lilium polyomavirus 1 isolate B0454, complet...  38.3       7.8  
NC_027707.1 Salmon gill poxvirus, complete genome                     38.3       7.8  
NC_016924.1 Cotia virus SPAn232, complete genome                      38.3       7.8  
NC_001461.1 Bovine viral diarrhea virus 1, complete genome            38.3       7.8  
NC_004003.1 Goatpox virus Pellor, complete genome                     38.3       7.8  
MW020570.1 Goatpox virus V103, complete genome                        38.3       7.8  
AB084913.1 Human parechovirus 3 genomic RNA, complete genome, str...  38.3       7.8  
KC951854.1 Goatpox virus FZ, complete genome                          38.3       7.8  
AY077836.1 Goatpox virus G20-LKV, complete genome                     38.3       7.8  
KP676001.1 Lymphocryptovirus Macaca/pfe-lcl-E3 isolate pfe-lcl-E3     38.3       7.8  
KC292054.1 Puma feline foamy virus isolate FFVpc-X102, complete g...  38.3       7.8  
JQ958888.1 Sturnira lilium polyomavirus 1 isolate B0454, complete...  38.3       7.8  
AF083132.1 Porcine adenovirus 3 strain 6618, complete genome          38.3       7.8  
KT159937.1 Salmon gill poxvirus, complete genome                      38.3       7.8  
HQ647181.2 Cotia virus SPAn232, complete genome                       38.3       7.8  
M31182.1 Bovine viral diarrhea virus 1-NADL, complete genome          38.3       7.8  
AY077835.1 Goatpox virus Pellor, complete genome                      38.3       7.8  
NC_055555.1 Phascolarctid gammaherpesvirus 1 strain 36M/11, parti...  37.4       7.8  
NC_040681.1 Bufonid herpesvirus 1 strain FO1_2015, complete genome    37.4       7.8  
NC_038270.1 Simian Agent 10, complete genome                          37.4       7.8  
NC_034529.1 Sena Madureira virus nucleoprotein, hypothetical prot...  37.4       7.8  
NC_030200.1 Macaca nemestrina herpesvirus 7, complete genome          37.4       7.8  
NC_029053.1 Kafue Kinda chacma baboon virus isolate KKCBV-1, comp...  37.4       7.8  
NC_027200.1 Rat cytomegalovirus ALL-03 isolate Malaysian, complet...  37.4       7.8  
NC_026015.1 Tadarida brasiliensis polyomavirus 2, complete genome     37.4       7.8  
NC_025253.1 Farmington virus strain CT 114, complete genome           37.4       7.8  
NC_022612.1 Turkey adenovirus 4 isolate TNI1, complete genome         37.4       7.8  
NC_019559.2 Murid herpesvirus 8 isolate England, complete genome      37.4       7.8  
NC_014373.1 Bundibugyo ebolavirus, complete genome                    37.4       7.8  
NC_001463.1 Caprine arthritis-encephalitis virus, complete genome     37.4       7.8  
NC_005309.1 Canarypox virus, complete genome                          37.4       7.8  
MG452722.1 Phascolarctid gammaherpesvirus 1 strain 36M/11, partia...  37.4       7.8  
KX857215.1 Shearwaterpox virus strain SWPV-2, complete genome         37.4       7.8  
KM591903.1 Rhesus adenovirus 53, complete genome                      37.4       7.8  
EU326526.1 Human parainfluenza virus 3 strain ZHYMgz01, complete ...  37.4       7.8  
MF143550.1 Bufonid herpesvirus 1 strain FO1_2015, complete genome     37.4       7.8  
AM851091.1 Human immunodeficiency virus type 1 04CD.FR.KZS provir...  37.4       7.8  
AF193276.1 HIV-1 CRF03_AB isolate KAL153 from Russia, complete ge...  37.4       7.8  
HM583801.1 Simian Agent 10, complete genome                           37.4       7.8  
KM205004.1 Sena Madureira virus nucleoprotein, hypothetical prote...  37.4       7.8  
KU351741.1 Macaca nemestrina herpesvirus 7                            37.4       7.8  
KT447550.1 Kafue Kinda chacma baboon virus isolate KKCBV-1, compl...  37.4       7.8  
KM655869.1 Tadarida brasiliensis polyomavirus 2, complete genome      37.4       7.8  
KC602379.1 Farmington virus strain CT 114, complete genome            37.4       7.8  
KF477312.1 Turkey adenovirus 4 isolate TNI1, complete genome          37.4       7.8  
JX867617.2 Murid herpesvirus 8 isolate England, complete genome       37.4       7.8  
FJ217161.1 Bundibugyo ebolavirus, complete genome                     37.4       7.8  
M33677.1 Caprine arthritis encephalitis virus, complete proviral ...  37.4       7.8  
AY318871.1 Canarypox virus strain ATCC VR-111, complete genome        37.4       7.8  


>NC_007015.1 Ovine enzootic nasal tumour virus, complete genome
Length=7434

 Score = 175 bits (193),  Expect = 4e-41
 Identities = 824/1291 (64%), Gaps = 94/1291 (7%)
 Strand=Plus/Minus

Query  6060  TAAGTTTTTT-AGGAGTGGCAGAAGG-GTGTGGTAACCCTGGCTGGAGGGCACCCATAAC  6117
             |||| ||| | |||  | |||||||| ||| || ||||| || || ||||| ||||||  
Sbjct  3168  TAAGATTTATCAGGTATAGCAGAAGGAGTG-GGCAACCCAGGTTGTAGGGCTCCCATATG  3110

Query  6118  TTTCATAGTTTTATTTACTTTTTTCAAGTCCTGTAACAATCTCTATTTTCCTGATTTCTT  6177
               |||| |||| |||||| ||    |  || ||||| |||||| ||||||| ||||||||
Sbjct  3109  CATCATTGTTTCATTTACCTTGCGAAGATCTTGTAATAATCTCCATTTTCCAGATTTCTT  3050

Query  6178  CTTGATTACAAAAATAGGCGAATTTCAGGGTGAATTAGA---TTGAATCACATGGCCTTT  6234
              || || |||||||| || ||||| ||||  ||  ||||   || |||   ||| ||   
Sbjct  3049  TTTAATAACAAAAATTGGGGAATTCCAGGCAGAGGTAGAAGGTTCAAT---ATGCCCAAG  2993

Query  6235  TTTAAGCTGCTCCTGTACAAGCGCTTGAGCGGCTAATAtttttttttGAGTTAGGGGCCA  6294
             | | ||||| |||||||| |||  ||| |||||  | | |||||  || |||||||||||
Sbjct  2992  TCTCAGCTGTTCCTGTACCAGCTGTTGTGCGGCAGAAAGTTTTTCCTGTGTTAGGGGCCA  2933

Query  6295  TTGATCTATCCACACAGGCGTATTTGTTTTTCAAATTATAGCCTCTGTTGTCCTTTGGTG  6354
              ||||| | |||||| ||    |  | ||| |||   ||||  || |          |||
Sbjct  2932  CTGATCGACCCACACCGGTTCCTCAGATTTCCAATCAATAGGATCGG---------CGTG  2882

Query  6355  GAGTACAGGTAAATCTATGACCCCTGGGGAAAATACCCCAGACCTGTTCTCTGTAAGTTA  6414
                 |||||  ||||   |  |||| ||||||| ||||||  ||| |||  | |   |||
Sbjct  2881  CGTCACAGGAGAATCAGAGGTCCCTAGGGAAAACACCCCAAGCCTTTTCGATCTTGATTA  2822

Query  6415  GGATTAGTTGA---AATAGGCTCTCGGCGCCCTTGTCCCACCGAGCCTAAGCCCTGACCA  6471
              ||||  || |   ||  ||      |   |||||          ||||| || |||   
Sbjct  2821  -GATT--TTAAATCAAGGGGTAAAATGATGCCTTGATGTTGTTTACCTAAACCTTGATTT  2765

Query  6472  GGGAGAAAGCCTTGATCAAACATCTGTTGAGTTAC---TTGTGAACTAGGACTGTAAAGA  6528
             || || |||||||| || ||||||   |  || ||     ||||   |||||| || | |
Sbjct  2764  GGAAGTAAGCCTTGGTCTAACATCAAATCTGTCACAGTGGGTGA---AGGACTATATAAA  2708

Query  6529  TAAAATCCCATTTTACTCATAACATCTCTTCCCCATAAATTAACTGGGAGACCAGGGATA  6588
             ||||  |||||||| || |  | ||| |  ||||||| ||||||||| |||   || | |
Sbjct  2707  TAAACACCCATTTTGCTTAATATATCACGCCCCCATAGATTAACTGGAAGATGGGGCAAA  2648

Query  6589  ATATATGGCTGAAACGTCCCCTG-ATGACCCTCCGGATCTTGCCAAG--ACAAAAGATCA  6645
             ||||| || | |||  |  |||| ||| || ||   ||| | |||||  | ||  ||| |
Sbjct  2647  ATATAAGGTTTAAA-TTGGCCTGTATGTCCATCTTTATCCTTCCAAGTAAGAAGGGATGA  2589

Query  6646  CTACTTTGGAGGGGGGATTG--CGATTGGCCTATGCCTTGTAAATTGGTATTAGTAAAGC  6703
               ||| ||      ||||||   | |||||| || || || | | | | | |||  |   
Sbjct  2588  --ACTCTG--TTCTGGATTGGTAGTTTGGCCAATACCCTGGAGAGTAGAAATAGCCATCT  2533

Query  6704  GCGTCGGCCAACTGGAGGGCCAATGTTCAGCAGATAT-GCATGAGACATCGGCTCCAGTG  6762
             |  | |||||  | |  ||||||| || | |||| ||  ||  | | |||||| || || 
Sbjct  2532  GTTTTGGCCATGTAGTAGGCCAATATTTATCAGAAATAACACTA-ATATCGGCCCCTGTA  2474

Query  6763  TCCAGAAGTCCTTGAAAATCTTTTCCATTTATTTTGAGTAAC---AATACGGGTCGATCC  6819
             || || | |||  | |||   || ||||| |   || ||| |   | | | || ||  ||
Sbjct  2473  TCAAGTACTCCACGGAAAAGCTTRCCATTAA---TGCGTAGCTCAAGTTCTGGYCGTGCC  2417

Query  6820  TTTTTTATCTCTTGAACCCAATATACATCAGAAGAGCCAAATCCTTGGTTCCCCCGCTCT  6879
             |   | |  | ||| ||||||||  | ||||| || || || ||||  |     || |||
Sbjct  2416  TCGGTAACATTTTGTACCCAATAGGCGTCAGAGGACCCGAAACCTTTATCTTGACGGTCT  2357

Query  6880  TGATTTTGCCTGTTTTTTCCAATATTA-AGACGAGGCAAAATGATCAGTTGTGCAATACG  6938
              |   ||   ||||||| |   ||| |   | | | | ||| ||  ||||| || |||||
Sbjct  2356  CG--GTTAATTGTTTTTCCTTGTATGACTAATGGGACTAAAAGA--AGTTGAGCTATACG  2301

Query  6939  GGTTCCAGCAGGAATGGCAGAAATATTAAGAGGAGAATGAGCCATAATTTTTATTTCTCC  6998
                ||| |||   ||  ||  ||| ||   |||||     || |  |||||||| |||||
Sbjct  2300  TTGTCCTGCATTGATTACAATAATTTTGTTAGGAGCGGAGGCTAATATTTTTATCTCTCC  2241

Query  6999  TGTAAAATCCTCATCAATAATCCCTGGAGACACATGAATTCCCTTTATA-ACGGAGCTGC  7057
             |||| ||||    ||||| |  || |||   | | | |||||||||| | ||| | ||||
Sbjct  2240  TGTATAATCAGAGTCAATCACACCAGGATGAATAAGTATTCCCTTTAAAGACGCA-CTGC  2182

Query  7058  TTCTTCCTAACAGTAAACCCACCGATTTAGGTGGCAGGGGCCCAAAAACTCCAGTGGGCA  7117
             | |  || || ||||| ||  | |     || || || |||||||| ||||| ||||  |
Sbjct  2181  TGCGCCCCAAAAGTAATCCAGCTGTCCCTGGAGGTAGAGGCCCAAACACTCCTGTGGCAA  2122

Query  7118  AAACTTGTATTCCCATTTCAGGAGTTAATATGATGTCGGAGGTGGAACACAAGTCCAATC  7177
                 ||| |  ||||| || ||||||||||   ||| |||||||| ||| | ||||||||
Sbjct  2121  GGGTTTGGACCCCCATCTCGGGAGTTAATACTGTGTAGGAGGTGGCACAGAGGTCCAATC  2062

Query  7178  CTGCGCTGTCTGAGGTGGCCCTGAATAAGTCTGTGATGTAttttttttCAGGGACGGATT  7237
             | |||||| ||   ||||| |   | | |||||  |||  | ||||    || ||     
Sbjct  2061  CCGCGCTGCCTCTTGTGGCTCGACAGAGGTCTGCAATGGTTCTTTT----GGAAC-----  2011

Query  7238  TTCCGTCTGTCCTGTCACCATGGTTTGAGTTTGCAGTGCCCCATAACATTGTTGAGTCGG  7297
                   |||   |||                     |||||||||||||||||   ||||
Sbjct  2010  ------CTGCAGTGT---------------------TGCCCCATAACATTGTT---TCGG  1981

Query  7298  GGCCTGGGGCTGGCCCCTCACCCAGTTTCCC  7328
             |||| ||||||||||||||||||||||||||
Sbjct  1980  GGCCAGGGGCTGGCCCCTCACCCAGTTTCCC  1950


 Score = 110 bits (121),  Expect = 2e-21
 Identities = 298/450 (66%), Gaps = 11/450 (2%)
 Strand=Plus/Minus

Query  5633  CGCACCAATCGTTCTGGCAGCCACCGAGGACTATCTGCATCCTGTGGAAAAACACAAACA  5692
             || ||||  | ||| || | ||| || ||    || ||||||||||||||||||||||||
Sbjct  5385  CGTACCAGCCTTTCCGGAATCCAGCGCGGTGCTTCGGCATCCTGTGGAAAAACACAAACA  5326

Query  5693  TGCCCTCGGCCCCATATGAGGACTGGATCTGGGCCTTGCCAGACACCCGTAAGTGGGTCC  5752
             |||||||| |||||||| |  || || || || || | ||| | |   |||||||| || 
Sbjct  5325  TGCCCTCGTCCCCATATTAATACAGGGTCAGGCCCATACCACAGATTGGTAAGTGGATCT  5266

Query  5753  TTCCATTTGACCAAGGCCTGAGGGCTAGTTGAAGGAT---GCCAAAAACGTTCAGCTGCA  5809
             ||||||   || |  |  |    ||  |  ||  | |    ||||||||| |  ||||| 
Sbjct  5265  TTCCATCGTACAAGTGGTTTTTTGCATGAGGATCGTTCTCCCCAAAAACGCTGGGCTGCT  5206

Query  5810  CTTTTACCATGGGCATCCAAAGTCAAAAAATTTTGAATAAAAAGAGAATGAGACAAGTAA  5869
                || || |  || || ||||| |||||||||  ||   |||||| ||||   |||  |
Sbjct  5205  GAATTGCCTTCTGCGTCTAAAGTTAAAAAATTTAAAACGTAAAGAGCATGATTTAAGACA  5146

Query  5870  TTATGGGGCGTCAGGGGATATA-ACTCC---CCCTTTTTTATCTTTTGTAAAATGACTTT  5925
             ||||| |  || ||||| |||| | | |   ||| ||||| | ||||   || |||  ||
Sbjct  5145  TTATGCG--GTGAGGGGCTATACAGTTCATTCCCCTTTTTTTGTTTTAATAATTGATGTT  5088

Query  5926  TAATGTG-CCATGAGTACGTTCAACAATCCCTTGCCCCTGGGGATTGTAAGGAATGCCAG  5984
             |||   |   ||| |  | ||| || || ||||| ||||| ||||| || ||||| || |
Sbjct  5087  TAAGACGTTGATGGGCTCTTTCCACGATGCCTTGTCCCTGAGGATTATACGGAATTCCTG  5028

Query  5985  TAACATGATTAATTAAAAATTGTTGACAAAATAAAGCAAATTTTTTACTGGTGTAGCCGG  6044
             |   ||| | ||||  |||     | |||||      |||       ||||| ||||| |
Sbjct  5027  TTTTATGCTGAATTTGAAAAGAAAGGCAAAAGCGTTGAAAAGAGCGGCTGGTATAGCCAG  4968

Query  6045  AGCCATTATCTG-TTTTAAGTTTTTTAGGA  6073
               |||||||||| ||||||| ||| | |||
Sbjct  4967  GTCCATTATCTGTTTTTAAGGTTTGTGGGA  4938


 Score = 105 bits (116),  Expect = 2e-20
 Identities = 133/183 (73%), Gaps = 0/183 (0%)
 Strand=Plus/Minus

Query  8030  ACAATTTTCATAAAATTCTGATTTCCATAAGAGATAATCGCCTCCGGAAAGGCAAGCATA  8089
             ||| | |||| ||||||| ||||||||||| | |||||| || || |||||||| ||   
Sbjct  1257  ACATTGTTCAAAAAATTCAGATTTCCATAATAAATAATCTCCCCCTGAAAGGCATGCCCT  1198

Query  8090  AGCAATTTTCTTCCAGTCCTCTGGAGGAGTAGCCTCACTGGACAAAGCATCTAAAATTGC  8149
             |||  | | |||||| || | ||||||   ||||| | ||  ||||   ||||  || ||
Sbjct  1197  AGCTGTCTGCTTCCAATCATTTGGAGGTAAAGCCTGAGTGCCCAAATTTTCTATCATAGC  1138

Query  8150  CATGGTAAAAGGAGCTATAGGGCCATACTGAGCACAGGCCTCTTTTAATTCCTTTACTTG  8209
              |||||||| |||||  |||| || || || |  || ||   |||||| || |||| |||
Sbjct  1137  AATGGTAAATGGAGCAGTAGGACCGTATTGTGAGCAAGCAATTTTTAACTCTTTTAGTTG  1078

Query  8210  TTT  8212
             |||
Sbjct  1077  TTT  1075


 Score = 91.5 bits (100),  Expect = 4e-16
 Identities = 133/187 (71%), Gaps = 1/187 (1%)
 Strand=Plus/Minus

Query  7546  TTGTCTGTTGAAGCAGTACTTTATGAATACTCTTTCCTTGTAAAGCAGCAGCCAAGGCCA  7605
             |||| ||||| |  ||||| |  |  || || |||||||||||||| |||||||  || |
Sbjct  1740  TTGT-TGTTGGAAGAGTACCTCTTTTATGCTTTTTCCTTGTAAAGCTGCAGCCATAGCGA  1682

Query  7606  CCCCCTGAGAGAAGGAGGGACCGACATCAGTACACAAACGAATAAAATCAGCTATAGTAC  7665
               || ||     | ||||| || | ||||| ||| |  |||||||||||||  | |   |
Sbjct  1681  TACCTTGCATATATGAGGGTCCAATATCAGCACAAATGCGAATAAAATCAGACAGATCTC  1622

Query  7666  CTTTTTCTCTAAATGGTCTGATAACTGCTTGACAGGCAGAATTAGCATTCTCATAAGCAA  7725
             | |||| || | | ||||| |   | |||||||| ||||| ||||| || ||| |||| |
Sbjct  1621  CCTTTTTTCGATAAGGTCTTAAGGCAGCTTGACAAGCAGAGTTAGCGTTTTCAAAAGCCA  1562

Query  7726  GCTGTTT  7732
              ||||||
Sbjct  1561  ACTGTTT  1555


 Score = 48.2 bits (52),  Expect = 0.004
 Identities = 50/66 (76%), Gaps = 0/66 (0%)
 Strand=Plus/Minus

Query  5087  ATTTCATCATGAAGCCGAAACATATCTAAAGACACATTAGCATCATGCCAAATTCCTTGA  5146
             ||||||| ||| |   | || | ||| || || ||||||| || |  |||||||||||| 
Sbjct  6880  ATTTCATTATGCAATTGTAAAAGATCCAAGGAAACATTAGTATTAAACCAAATTCCTTGC  6821

Query  5147  AGATGT  5152
             ||||||
Sbjct  6820  AGATGT  6815


 Score = 42.8 bits (46),  Expect = 0.18
 Identities = 31/35 (89%), Gaps = 1/35 (3%)
 Strand=Plus/Minus

Query  9623  GCCCCACGTTGGGCGCCAATTGCGGCCGACCAGCA  9657
             |||||||||||||||||| |||| || | ||||||
Sbjct  144   GCCCCACGTTGGGCGCCACTTGCCGCAG-CCAGCA  111


>Y16627.1 Ovine enzootic nasal tumour virus complete sequence
Length=7434

 Score = 175 bits (193),  Expect = 4e-41
 Identities = 824/1291 (64%), Gaps = 94/1291 (7%)
 Strand=Plus/Minus

Query  6060  TAAGTTTTTT-AGGAGTGGCAGAAGG-GTGTGGTAACCCTGGCTGGAGGGCACCCATAAC  6117
             |||| ||| | |||  | |||||||| ||| || ||||| || || ||||| ||||||  
Sbjct  3168  TAAGATTTATCAGGTATAGCAGAAGGAGTG-GGCAACCCAGGTTGTAGGGCTCCCATATG  3110

Query  6118  TTTCATAGTTTTATTTACTTTTTTCAAGTCCTGTAACAATCTCTATTTTCCTGATTTCTT  6177
               |||| |||| |||||| ||    |  || ||||| |||||| ||||||| ||||||||
Sbjct  3109  CATCATTGTTTCATTTACCTTGCGAAGATCTTGTAATAATCTCCATTTTCCAGATTTCTT  3050

Query  6178  CTTGATTACAAAAATAGGCGAATTTCAGGGTGAATTAGA---TTGAATCACATGGCCTTT  6234
              || || |||||||| || ||||| ||||  ||  ||||   || |||   ||| ||   
Sbjct  3049  TTTAATAACAAAAATTGGGGAATTCCAGGCAGAGGTAGAAGGTTCAAT---ATGCCCAAG  2993

Query  6235  TTTAAGCTGCTCCTGTACAAGCGCTTGAGCGGCTAATAtttttttttGAGTTAGGGGCCA  6294
             | | ||||| |||||||| |||  ||| |||||  | | |||||  || |||||||||||
Sbjct  2992  TCTCAGCTGTTCCTGTACCAGCTGTTGTGCGGCAGAAAGTTTTTCCTGTGTTAGGGGCCA  2933

Query  6295  TTGATCTATCCACACAGGCGTATTTGTTTTTCAAATTATAGCCTCTGTTGTCCTTTGGTG  6354
              ||||| | |||||| ||    |  | ||| |||   ||||  || |          |||
Sbjct  2932  CTGATCGACCCACACCGGTTCCTCAGATTTCCAATCAATAGGATCGG---------CGTG  2882

Query  6355  GAGTACAGGTAAATCTATGACCCCTGGGGAAAATACCCCAGACCTGTTCTCTGTAAGTTA  6414
                 |||||  ||||   |  |||| ||||||| ||||||  ||| |||  | |   |||
Sbjct  2881  CGTCACAGGAGAATCAGAGGTCCCTAGGGAAAACACCCCAAGCCTTTTCGATCTTGATTA  2822

Query  6415  GGATTAGTTGA---AATAGGCTCTCGGCGCCCTTGTCCCACCGAGCCTAAGCCCTGACCA  6471
              ||||  || |   ||  ||      |   |||||          ||||| || |||   
Sbjct  2821  -GATT--TTAAATCAAGGGGTAAAATGATGCCTTGATGTTGTTTACCTAAACCTTGATTT  2765

Query  6472  GGGAGAAAGCCTTGATCAAACATCTGTTGAGTTAC---TTGTGAACTAGGACTGTAAAGA  6528
             || || |||||||| || ||||||   |  || ||     ||||   |||||| || | |
Sbjct  2764  GGAAGTAAGCCTTGGTCTAACATCAAATCTGTCACAGTGGGTGA---AGGACTATATAAA  2708

Query  6529  TAAAATCCCATTTTACTCATAACATCTCTTCCCCATAAATTAACTGGGAGACCAGGGATA  6588
             ||||  |||||||| || |  | ||| |  ||||||| ||||||||| |||   || | |
Sbjct  2707  TAAACACCCATTTTGCTTAATATATCACGCCCCCATAGATTAACTGGAAGATGGGGCAAA  2648

Query  6589  ATATATGGCTGAAACGTCCCCTG-ATGACCCTCCGGATCTTGCCAAG--ACAAAAGATCA  6645
             ||||| || | |||  |  |||| ||| || ||   ||| | |||||  | ||  ||| |
Sbjct  2647  ATATAAGGTTTAAA-TTGGCCTGTATGTCCATCTTTATCCTTCCAAGTAAGAAGGGATGA  2589

Query  6646  CTACTTTGGAGGGGGGATTG--CGATTGGCCTATGCCTTGTAAATTGGTATTAGTAAAGC  6703
               ||| ||      ||||||   | |||||| || || || | | | | | |||  |   
Sbjct  2588  --ACTCTG--TTCTGGATTGGTAGTTTGGCCAATACCCTGGAGAGTAGAAATAGCCATCT  2533

Query  6704  GCGTCGGCCAACTGGAGGGCCAATGTTCAGCAGATAT-GCATGAGACATCGGCTCCAGTG  6762
             |  | |||||  | |  ||||||| || | |||| ||  ||  | | |||||| || || 
Sbjct  2532  GTTTTGGCCATGTAGTAGGCCAATATTTATCAGAAATAACACTA-ATATCGGCCCCTGTA  2474

Query  6763  TCCAGAAGTCCTTGAAAATCTTTTCCATTTATTTTGAGTAAC---AATACGGGTCGATCC  6819
             || || | |||  | |||   || ||||| |   || ||| |   | | | || ||  ||
Sbjct  2473  TCAAGTACTCCACGGAAAAGCTTRCCATTAA---TGCGTAGCTCAAGTTCTGGYCGTGCC  2417

Query  6820  TTTTTTATCTCTTGAACCCAATATACATCAGAAGAGCCAAATCCTTGGTTCCCCCGCTCT  6879
             |   | |  | ||| ||||||||  | ||||| || || || ||||  |     || |||
Sbjct  2416  TCGGTAACATTTTGTACCCAATAGGCGTCAGAGGACCCGAAACCTTTATCTTGACGGTCT  2357

Query  6880  TGATTTTGCCTGTTTTTTCCAATATTA-AGACGAGGCAAAATGATCAGTTGTGCAATACG  6938
              |   ||   ||||||| |   ||| |   | | | | ||| ||  ||||| || |||||
Sbjct  2356  CG--GTTAATTGTTTTTCCTTGTATGACTAATGGGACTAAAAGA--AGTTGAGCTATACG  2301

Query  6939  GGTTCCAGCAGGAATGGCAGAAATATTAAGAGGAGAATGAGCCATAATTTTTATTTCTCC  6998
                ||| |||   ||  ||  ||| ||   |||||     || |  |||||||| |||||
Sbjct  2300  TTGTCCTGCATTGATTACAATAATTTTGTTAGGAGCGGAGGCTAATATTTTTATCTCTCC  2241

Query  6999  TGTAAAATCCTCATCAATAATCCCTGGAGACACATGAATTCCCTTTATA-ACGGAGCTGC  7057
             |||| ||||    ||||| |  || |||   | | | |||||||||| | ||| | ||||
Sbjct  2240  TGTATAATCAGAGTCAATCACACCAGGATGAATAAGTATTCCCTTTAAAGACGCA-CTGC  2182

Query  7058  TTCTTCCTAACAGTAAACCCACCGATTTAGGTGGCAGGGGCCCAAAAACTCCAGTGGGCA  7117
             | |  || || ||||| ||  | |     || || || |||||||| ||||| ||||  |
Sbjct  2181  TGCGCCCCAAAAGTAATCCAGCTGTCCCTGGAGGTAGAGGCCCAAACACTCCTGTGGCAA  2122

Query  7118  AAACTTGTATTCCCATTTCAGGAGTTAATATGATGTCGGAGGTGGAACACAAGTCCAATC  7177
                 ||| |  ||||| || ||||||||||   ||| |||||||| ||| | ||||||||
Sbjct  2121  GGGTTTGGACCCCCATCTCGGGAGTTAATACTGTGTAGGAGGTGGCACAGAGGTCCAATC  2062

Query  7178  CTGCGCTGTCTGAGGTGGCCCTGAATAAGTCTGTGATGTAttttttttCAGGGACGGATT  7237
             | |||||| ||   ||||| |   | | |||||  |||  | ||||    || ||     
Sbjct  2061  CCGCGCTGCCTCTTGTGGCTCGACAGAGGTCTGCAATGGTTCTTTT----GGAAC-----  2011

Query  7238  TTCCGTCTGTCCTGTCACCATGGTTTGAGTTTGCAGTGCCCCATAACATTGTTGAGTCGG  7297
                   |||   |||                     |||||||||||||||||   ||||
Sbjct  2010  ------CTGCAGTGT---------------------TGCCCCATAACATTGTT---TCGG  1981

Query  7298  GGCCTGGGGCTGGCCCCTCACCCAGTTTCCC  7328
             |||| ||||||||||||||||||||||||||
Sbjct  1980  GGCCAGGGGCTGGCCCCTCACCCAGTTTCCC  1950


 Score = 110 bits (121),  Expect = 2e-21
 Identities = 298/450 (66%), Gaps = 11/450 (2%)
 Strand=Plus/Minus

Query  5633  CGCACCAATCGTTCTGGCAGCCACCGAGGACTATCTGCATCCTGTGGAAAAACACAAACA  5692
             || ||||  | ||| || | ||| || ||    || ||||||||||||||||||||||||
Sbjct  5385  CGTACCAGCCTTTCCGGAATCCAGCGCGGTGCTTCGGCATCCTGTGGAAAAACACAAACA  5326

Query  5693  TGCCCTCGGCCCCATATGAGGACTGGATCTGGGCCTTGCCAGACACCCGTAAGTGGGTCC  5752
             |||||||| |||||||| |  || || || || || | ||| | |   |||||||| || 
Sbjct  5325  TGCCCTCGTCCCCATATTAATACAGGGTCAGGCCCATACCACAGATTGGTAAGTGGATCT  5266

Query  5753  TTCCATTTGACCAAGGCCTGAGGGCTAGTTGAAGGAT---GCCAAAAACGTTCAGCTGCA  5809
             ||||||   || |  |  |    ||  |  ||  | |    ||||||||| |  ||||| 
Sbjct  5265  TTCCATCGTACAAGTGGTTTTTTGCATGAGGATCGTTCTCCCCAAAAACGCTGGGCTGCT  5206

Query  5810  CTTTTACCATGGGCATCCAAAGTCAAAAAATTTTGAATAAAAAGAGAATGAGACAAGTAA  5869
                || || |  || || ||||| |||||||||  ||   |||||| ||||   |||  |
Sbjct  5205  GAATTGCCTTCTGCGTCTAAAGTTAAAAAATTTAAAACGTAAAGAGCATGATTTAAGACA  5146

Query  5870  TTATGGGGCGTCAGGGGATATA-ACTCC---CCCTTTTTTATCTTTTGTAAAATGACTTT  5925
             ||||| |  || ||||| |||| | | |   ||| ||||| | ||||   || |||  ||
Sbjct  5145  TTATGCG--GTGAGGGGCTATACAGTTCATTCCCCTTTTTTTGTTTTAATAATTGATGTT  5088

Query  5926  TAATGTG-CCATGAGTACGTTCAACAATCCCTTGCCCCTGGGGATTGTAAGGAATGCCAG  5984
             |||   |   ||| |  | ||| || || ||||| ||||| ||||| || ||||| || |
Sbjct  5087  TAAGACGTTGATGGGCTCTTTCCACGATGCCTTGTCCCTGAGGATTATACGGAATTCCTG  5028

Query  5985  TAACATGATTAATTAAAAATTGTTGACAAAATAAAGCAAATTTTTTACTGGTGTAGCCGG  6044
             |   ||| | ||||  |||     | |||||      |||       ||||| ||||| |
Sbjct  5027  TTTTATGCTGAATTTGAAAAGAAAGGCAAAAGCGTTGAAAAGAGCGGCTGGTATAGCCAG  4968

Query  6045  AGCCATTATCTG-TTTTAAGTTTTTTAGGA  6073
               |||||||||| ||||||| ||| | |||
Sbjct  4967  GTCCATTATCTGTTTTTAAGGTTTGTGGGA  4938


 Score = 105 bits (116),  Expect = 2e-20
 Identities = 133/183 (73%), Gaps = 0/183 (0%)
 Strand=Plus/Minus

Query  8030  ACAATTTTCATAAAATTCTGATTTCCATAAGAGATAATCGCCTCCGGAAAGGCAAGCATA  8089
             ||| | |||| ||||||| ||||||||||| | |||||| || || |||||||| ||   
Sbjct  1257  ACATTGTTCAAAAAATTCAGATTTCCATAATAAATAATCTCCCCCTGAAAGGCATGCCCT  1198

Query  8090  AGCAATTTTCTTCCAGTCCTCTGGAGGAGTAGCCTCACTGGACAAAGCATCTAAAATTGC  8149
             |||  | | |||||| || | ||||||   ||||| | ||  ||||   ||||  || ||
Sbjct  1197  AGCTGTCTGCTTCCAATCATTTGGAGGTAAAGCCTGAGTGCCCAAATTTTCTATCATAGC  1138

Query  8150  CATGGTAAAAGGAGCTATAGGGCCATACTGAGCACAGGCCTCTTTTAATTCCTTTACTTG  8209
              |||||||| |||||  |||| || || || |  || ||   |||||| || |||| |||
Sbjct  1137  AATGGTAAATGGAGCAGTAGGACCGTATTGTGAGCAAGCAATTTTTAACTCTTTTAGTTG  1078

Query  8210  TTT  8212
             |||
Sbjct  1077  TTT  1075


 Score = 91.5 bits (100),  Expect = 4e-16
 Identities = 133/187 (71%), Gaps = 1/187 (1%)
 Strand=Plus/Minus

Query  7546  TTGTCTGTTGAAGCAGTACTTTATGAATACTCTTTCCTTGTAAAGCAGCAGCCAAGGCCA  7605
             |||| ||||| |  ||||| |  |  || || |||||||||||||| |||||||  || |
Sbjct  1740  TTGT-TGTTGGAAGAGTACCTCTTTTATGCTTTTTCCTTGTAAAGCTGCAGCCATAGCGA  1682

Query  7606  CCCCCTGAGAGAAGGAGGGACCGACATCAGTACACAAACGAATAAAATCAGCTATAGTAC  7665
               || ||     | ||||| || | ||||| ||| |  |||||||||||||  | |   |
Sbjct  1681  TACCTTGCATATATGAGGGTCCAATATCAGCACAAATGCGAATAAAATCAGACAGATCTC  1622

Query  7666  CTTTTTCTCTAAATGGTCTGATAACTGCTTGACAGGCAGAATTAGCATTCTCATAAGCAA  7725
             | |||| || | | ||||| |   | |||||||| ||||| ||||| || ||| |||| |
Sbjct  1621  CCTTTTTTCGATAAGGTCTTAAGGCAGCTTGACAAGCAGAGTTAGCGTTTTCAAAAGCCA  1562

Query  7726  GCTGTTT  7732
              ||||||
Sbjct  1561  ACTGTTT  1555


 Score = 48.2 bits (52),  Expect = 0.004
 Identities = 50/66 (76%), Gaps = 0/66 (0%)
 Strand=Plus/Minus

Query  5087  ATTTCATCATGAAGCCGAAACATATCTAAAGACACATTAGCATCATGCCAAATTCCTTGA  5146
             ||||||| ||| |   | || | ||| || || ||||||| || |  |||||||||||| 
Sbjct  6880  ATTTCATTATGCAATTGTAAAAGATCCAAGGAAACATTAGTATTAAACCAAATTCCTTGC  6821

Query  5147  AGATGT  5152
             ||||||
Sbjct  6820  AGATGT  6815


 Score = 42.8 bits (46),  Expect = 0.18
 Identities = 31/35 (89%), Gaps = 1/35 (3%)
 Strand=Plus/Minus

Query  9623  GCCCCACGTTGGGCGCCAATTGCGGCCGACCAGCA  9657
             |||||||||||||||||| |||| || | ||||||
Sbjct  144   GCCCCACGTTGGGCGCCACTTGCCGCAG-CCAGCA  111


>NC_001494.1 Jaagsiekte sheep retrovirus, complete genome
Length=7462

 Score = 172 bits (190),  Expect = 2e-40
 Identities = 820/1286 (64%), Gaps = 93/1286 (7%)
 Strand=Plus/Minus

Query  6064  TTTTTTAGGAGTGGCAGAAGG-GTGTGGTAACCCTGGCTGGAGGGCACCCATAACTTTCA  6122
             ||| | |||  | |||||||| ||| || ||||| || || | ||| ||||||    |||
Sbjct  3167  TTTATCAGGTATAGCAGAAGGAGTG-GGCAACCCAGGTTGTAAGGCTCCCATATGCATCA  3109

Query  6123  TAGTTTTATTTACTTTTTTCAAGTCCTGTAACAATCTCTATTTTCCTGATTTCTTCTTGA  6182
             | || | |||||| ||    |  || |||||||| ||| |||| || || ||||| || |
Sbjct  3108  TCGTCTCATTTACCTTACGGAGATCTTGTAACAACCTCCATTTACCAGACTTCTTTTTTA  3049

Query  6183  TTACAAAAATAGGCGAATTTCAGGGTGAATTAGA---TTGAATCACATGGCCTTTTTTAA  6239
             | |||||||| || ||||| || |  ||| ||||   || |||   ||| ||   | | |
Sbjct  3048  TAACAAAAATTGGAGAATTCCAAGCAGAAGTAGAAGGTTCAAT---ATGACCAAGTCTCA  2992

Query  6240  GCTGCTCCTGTACAAGCGCTTGAGCGGCTAATAtttttttttGAGTTAGGGGCCATTGAT  6299
             |||| ||||| || |||  ||| |||||  | | ||||| ||| ||||||||||| ||||
Sbjct  2991  GCTGTTCCTGCACCAGCTGTTGTGCGGCAGAAAGTTTTTCTTGTGTTAGGGGCCACTGAT  2932

Query  6300  CTATCCACACAGGCGTATTTGTTTTTCAAATTATAGCCTCTGTTGTCCTTTGGTGGAGTA  6359
             | | ||| || ||    |  | ||| |||   ||||  || |     | |  ||     |
Sbjct  2931  CGACCCATACCGGTTCCTCAGATTTCCAATCGATAGGATCGG-----CATGCGT----CA  2881

Query  6360  CAGGTAAATCTATGACCCCTGGGGAAAATACCCCAGACCTGTTCTCTGTAAGTTAGGATT  6419
             ||||  ||||   |  |||| ||||||| ||||||  ||| |||  | |   ||||| ||
Sbjct  2880  CAGGAGAATCAGAGGTCCCTAGGGAAAACACCCCAAGCCTTTTCGATCTTGATTAGGTTT  2821

Query  6420  AGTTGAAATAGGCTCTCGGCGCCCTTGTCCCACCGAGCCTAAGCCCTGACCAGGGAGAAA  6479
                   ||  |||     |   |||||          ||||| || |||   || || ||
Sbjct  2820  TAAATCAAGGGGCAAAATGATGCCTTGATGTTGTTTACCTAAACCTTGATTTGGAAGTAA  2761

Query  6480  GCCTTGATCAAACATCTGTTGAGTTAC---TTGTGAACTAGGACTGTAAAGATAAAATCC  6536
             ||| ||||| ||||||   |  || ||     ||||   |||||| || | |||||  ||
Sbjct  2760  GCCCTGATCTAACATCAAATCTGTCACAGTGGGTGA---AGGACTATATAAATAAACACC  2704

Query  6537  CATTTTACTCATAACATCTCTTCCCCATAAATTAACTGGGAGACCAGGGATAATATATGG  6596
             |||||| || |  | ||| |  ||||||| ||||||||| |||   || | |||||| ||
Sbjct  2703  CATTTTGCTTAATATATCACGCCCCCATAGATTAACTGGAAGATAGGGCAGAATATAAGG  2644

Query  6597  CTGAAACGTCCCCTG-ATGACCCTCCGGATCTTGCCAAG--ACAAAAGATCACTACTTTG  6653
              | |||  |  |||| ||| || ||   ||| | |||||  | ||  ||| |  ||| ||
Sbjct  2643  TTTAAA-TTGGCCTGTATGTCCATCTTTATCCTTCCAAGTAAGAAGGGATGA--ACTCTG  2587

Query  6654  GAGGGGGGATTG--CGATTGGCCTATGCCTTGTAAATTGGTATTAGTAAAGCGCGTCGGC  6711
                   ||||||   | |||||| || || || | | ||| | |||  |   |  | |||
Sbjct  2586  --TTCTGGATTGGTAGTTTGGCCAATACCCTGGAGAGTGGAAATAGCCATCTGTTTTGGC  2529

Query  6712  CAACTGGAGGGCCAATGTTCAGCAGATATG-CATGAGACATCGGCTCCAGTGTCCAGAAG  6770
             ||  |||  ||||||| || | |||| ||| ||  | | |||||| || || || || | 
Sbjct  2528  CATGTGGTAGGCCAATATTTATCAGAAATGACACTA-ATATCGGCCCCTGTATCTAGTAC  2470

Query  6771  TCCTTGAAAATCTTTTCCATTTATTTTGAGTAAC---AATACGGGTCGATCCTTTTTTAT  6827
              ||  | |||   ||| |||| |   || ||| |   | | | || ||  |||   | | 
Sbjct  2469  CCCGCGGAAAAAGTTTGCATTAA---TGCGTAGCTCGAGTTCTGGCCGTGCCTCAGTAAC  2413

Query  6828  CTCTTGAACCCAATATACATCAGAAGAGCCAAATCCTTGGTTCCCCCGCTCTTGATTTTG  6887
              | ||| ||||||||  | ||||| || || || ||||  |     || |||   | || 
Sbjct  2412  ATTTTGCACCCAATAGGCGTCAGAGGATCCGAAACCTTTATCTTGACGGTCT--CTGTTA  2355

Query  6888  CCTGTTTTTTCCAATATTAAGACGA--GG--CAAAATGATCAGTTGTGCAATACGGGTTC  6943
               ||||||| ||  |||   ||| |  ||  | ||| ||  ||||| || || ||   ||
Sbjct  2354  ATTGTTTTTCCCTGTAT---GACTAATGGAACTAAAAGA--AGTTGAGCTATTCGCTGTC  2300

Query  6944  CAGCAGGAATGGCAGAAATATTAAGAGGAGAATGAGCCATAATTTTTATTTCTCCTGTAA  7003
             | |||  |||  ||  ||| ||   |||||     || |  |||||||| ||||||||| 
Sbjct  2299  CCGCATTAATTACAATAATTTTGTTAGGAGCGGAGGCTAATATTTTTATCTCTCCTGTAT  2240

Query  7004  AATCCTCATCAATAATCCCTGGAGACACATGAATTCCCTTTATA-ACGGAGCTGCTTCTT  7062
             ||||    |||||||  || ||    | | | |||||||||| | ||| | ||||| | |
Sbjct  2239  AATCGGAGTCAATAACACCAGGGTGAATAAGTATTCCCTTTAAAGACGCA-CTGCTGCGT  2181

Query  7063  CCTAACAGTAAACCCACCGATTTAGGTGGCAGGGGCCCAAAAACTCCAGTGGGCAAAACT  7122
             || |  ||||| || || |     || || |  |||||||| ||||| ||||  | |  |
Sbjct  2180  CCCAGAAGTAATCCAACTGTCCCTGGAGGTAAAGGCCCAAACACTCCTGTGGCAAGAGTT  2121

Query  7123  TGTATTCCCATTTCAGGAGTTAATATGATGTCGGAGGTGGAACACAAGTCCAATCCTGCG  7182
             || | |||||| ||||| |||||||   | | |||||||| ||| | ||||||||| |||
Sbjct  2120  TGAACTCCCATCTCAGGGGTTAATACTGTATAGGAGGTGGCACAGAGGTCCAATCCCGCG  2061

Query  7183  CTGTCTGAGGTGGCCCTGAATAAGTCTGTGATGTAttttttttCAGGGACGGATTTTCCG  7242
             ||| ||   ||||| |   | | |||||  |||  | ||||    || ||          
Sbjct  2060  CTGCCTCTTGTGGCTCGACAGAGGTCTGCAATGGTTCTTTT----GGAAC----------  2015

Query  7243  TCTGTCCTGTCACCATGGTTTGAGTTTGCAGTGCCCCATAACATTGTTGAGTCGGGGCCT  7302
              |||   |||                     |||||||||||||||||   |||||||| 
Sbjct  2014  -CTGCAGTGT---------------------TGCCCCATAACATTGTT---TCGGGGCCA  1980

Query  7303  GGGGCTGGCCCCTCACCCAGTTTCCC  7328
             ||||||||||||||||||||||||||
Sbjct  1979  GGGGCTGGCCCCTCACCCAGTTTCCC  1954


 Score = 130 bits (143),  Expect = 2e-27
 Identities = 256/374 (68%), Gaps = 10/374 (3%)
 Strand=Plus/Minus

Query  5633  CGCACCAATCGTTCTGGCAGCCACCGAGGACTATCTGCATCCTGTGGAAAAACACAAACA  5692
             || ||||  | ||| || | ||| || ||    || ||||||||||||||||||||||||
Sbjct  5389  CGTACCAGCCTTTCCGGAATCCAGCGCGGCGCTTCGGCATCCTGTGGAAAAACACAAACA  5330

Query  5693  TGCCCTCGGCCCCATATGAGGACTGGATCTGGGCCTTGCCAGACACCCGTAAGTGGGTCC  5752
             |||||||| |||||||| |  || || ||||| || | ||| | |   |||||||| |||
Sbjct  5329  TGCCCTCGTCCCCATATTAATACAGGGTCTGGCCCATACCACAGATTGGTAAGTGGATCC  5270

Query  5753  TTCCATTTGACCAAGGCCTGAGGGCTAGTTGAAGGAT---GCCAAAAACGTTCAGCTGCA  5809
             ||||||   || |  |  |    ||  |  ||  | |    ||||||||| |  ||||| 
Sbjct  5269  TTCCATCGCACAAGTGGTTTTTTGCATGAGGATCGTTCTCCCCAAAAACGCTGGGCTGCT  5210

Query  5810  CTTTTACCATGGGCATCCAAAGTCAAAAAATTTTGAATAAAAAGAGAATGAGACAAGTAA  5869
                || || |  |  || ||||| |||||||||  || | |||||| |||    |||   
Sbjct  5209  GAATTGCCTTCTGTGTCTAAAGTTAAAAAATTTAAAACATAAAGAGCATGGTTTAAGGCG  5150

Query  5870  TTATGGGGCGTCAGGGGATATA-ACTCC---CCCTTTTTTATCTTTTGTAAAATGACTTT  5925
             ||||| |  || ||||| |||| | | |   ||| ||||| | ||||   || |||  ||
Sbjct  5149  TTATGTG--GTGAGGGGCTATACAGTTCATTCCCCTTTTTTTGTTTTAATAATTGATGTT  5092

Query  5926  TAATGTG-CCATGAGTACGTTCAACAATCCCTTGCCCCTGGGGATTGTAAGGAATGCCAG  5984
             ||||  |   ||| |  ||||| ||||| ||||| ||||| ||||| |||||||| || |
Sbjct  5091  TAATTCGTTGATGGGCTCGTTCCACAATACCTTGTCCCTGTGGATTATAAGGAATTCCTG  5032

Query  5985  TAACATGATTAATT  5998
             |   ||||| ||||
Sbjct  5031  TTTTATGATGAATT  5018


 Score = 96.9 bits (106),  Expect = 1e-17
 Identities = 125/173 (72%), Gaps = 0/173 (0%)
 Strand=Plus/Minus

Query  7560  AGTACTTTATGAATACTCTTTCCTTGTAAAGCAGCAGCCAAGGCCACCCCCTGAGAGAAG  7619
             |||||||  |  || || ||||||||||| || || ||||  || |  || ||   | ||
Sbjct  1731  AGTACTTCTTTTATGCTTTTTCCTTGTAATGCTGCTGCCATAGCAATGCCTTGCATGTAG  1672

Query  7620  GAGGGACCGACATCAGTACACAAACGAATAAAATCAGCTATAGTACCTTTTTCTCTAAAT  7679
             ||||| || | ||||| ||| |  ||||||||||||| || |   || |||| || | | 
Sbjct  1671  GAGGGTCCAATATCAGCACAAATGCGAATAAAATCAGATAGATCTCCCTTTTTTCGATAA  1612

Query  7680  GGTCTGATAACTGCTTGACAGGCAGAATTAGCATTCTCATAAGCAAGCTGTTT  7732
             ||||| | | | |||||||| ||||| ||||| || ||| |||| |  |||||
Sbjct  1611  GGTCTCAAAGCAGCTTGACAAGCAGAGTTAGCGTTTTCAAAAGCTAATTGTTT  1559


 Score = 78.8 bits (86),  Expect = 3e-12
 Identities = 127/183 (69%), Gaps = 0/183 (0%)
 Strand=Plus/Minus

Query  8030  ACAATTTTCATAAAATTCTGATTTCCATAAGAGATAATCGCCTCCGGAAAGGCAAGCATA  8089
             ||| | |||| ||||||| ||||||||||| | |||||| || || || || || ||   
Sbjct  1261  ACATTGTTCAAAAAATTCAGATTTCCATAATAAATAATCTCCCCCTGAGAGACATGCCCT  1202

Query  8090  AGCAATTTTCTTCCAGTCCTCTGGAGGAGTAGCCTCACTGGACAAAGCATCTAAAATTGC  8149
             |||  | |  |||||||| |  || ||   ||| | | |   ||||   ||||  || ||
Sbjct  1201  AGCGGTCTGTTTCCAGTCATTCGGGGGCAAAGCTTGAGTACCCAAACTTTCTATCATAGC  1142

Query  8150  CATGGTAAAAGGAGCTATAGGGCCATACTGAGCACAGGCCTCTTTTAATTCCTTTACTTG  8209
              || ||||| |||||  |||| ||||| || | ||| ||    ||||| || |||| |||
Sbjct  1141  AATAGTAAATGGAGCGGTAGGACCATATTGCGAACAAGCAATCTTTAACTCTTTTAGTTG  1082

Query  8210  TTT  8212
             |||
Sbjct  1081  TTT  1079


 Score = 59.0 bits (64),  Expect = 2e-06
 Identities = 116/168 (69%), Gaps = 3/168 (2%)
 Strand=Plus/Minus

Query  9018  CAGTCTCTTATCAAAGTCCATAACCCGAATGTTTTTATAGGGACCCGCTGAGGTCCTTGG  9077
             ||||| |  ||||| ||||| ||    ||||| |  | |||||||   | ||| || || 
Sbjct  525   CAGTCACGAATCAATGTCCAAAAAGATAATGTCTCGACAGGGACCTTTTCAGGGCCGTGT  466

Query  9078  GCAATATAATA-GTCCTGTAATTGTTTTCCAACCTTTTTCCCAGTTTCCAAGCTGACAGT  9136
                 ||||||  |||| | | ||| | ||| ||||| ||||  || |||||  | || ||
Sbjct  465   AAGGTATAATGCGTCC-GAATTTGCTCTCCCACCTTCTTCCATGTCTCCAAATTCACTGT  407

Query  9137  ACCTTTATTTGGAAACTTAGGGCAAACTTCTCTCACAAAATCTAAGAA  9184
              ||||   | ||||||  |||||||||||| ||||  ||||  |||||
Sbjct  406   GCCTTCCCTAGGAAACCAAGGGCAAACTTC-CTCAATAAATGAAAGAA  360


 Score = 47.3 bits (51),  Expect = 0.015
 Identities = 51/68 (75%), Gaps = 0/68 (0%)
 Strand=Plus/Minus

Query  5085  GAATTTCATCATGAAGCCGAAACATATCTAAAGACACATTAGCATCATGCCAAATTCCTT  5144
             ||||||||| ||| ||  | || | |||||| || | ||||| ||    |||||||||||
Sbjct  6886  GAATTTCATTATGTAGTTGTAAAAGATCTAACGATAGATTAGTATTGAACCAAATTCCTT  6827

Query  5145  GAAGATGT  5152
             | | ||||
Sbjct  6826  GCAAATGT  6819


 Score = 42.8 bits (46),  Expect = 0.18
 Identities = 31/35 (89%), Gaps = 1/35 (3%)
 Strand=Plus/Minus

Query  9623  GCCCCACGTTGGGCGCCAATTGCGGCCGACCAGCA  9657
             ||||||||||||||||||  ||| | |||||||||
Sbjct  144   GCCCCACGTTGGGCGCCACCTGCCG-CGACCAGCA  111


>M80216.1 Jaagsiekte sheep retrovirus, complete genome
Length=7462

 Score = 172 bits (190),  Expect = 2e-40
 Identities = 820/1286 (64%), Gaps = 93/1286 (7%)
 Strand=Plus/Minus

Query  6064  TTTTTTAGGAGTGGCAGAAGG-GTGTGGTAACCCTGGCTGGAGGGCACCCATAACTTTCA  6122
             ||| | |||  | |||||||| ||| || ||||| || || | ||| ||||||    |||
Sbjct  3167  TTTATCAGGTATAGCAGAAGGAGTG-GGCAACCCAGGTTGTAAGGCTCCCATATGCATCA  3109

Query  6123  TAGTTTTATTTACTTTTTTCAAGTCCTGTAACAATCTCTATTTTCCTGATTTCTTCTTGA  6182
             | || | |||||| ||    |  || |||||||| ||| |||| || || ||||| || |
Sbjct  3108  TCGTCTCATTTACCTTACGGAGATCTTGTAACAACCTCCATTTACCAGACTTCTTTTTTA  3049

Query  6183  TTACAAAAATAGGCGAATTTCAGGGTGAATTAGA---TTGAATCACATGGCCTTTTTTAA  6239
             | |||||||| || ||||| || |  ||| ||||   || |||   ||| ||   | | |
Sbjct  3048  TAACAAAAATTGGAGAATTCCAAGCAGAAGTAGAAGGTTCAAT---ATGACCAAGTCTCA  2992

Query  6240  GCTGCTCCTGTACAAGCGCTTGAGCGGCTAATAtttttttttGAGTTAGGGGCCATTGAT  6299
             |||| ||||| || |||  ||| |||||  | | ||||| ||| ||||||||||| ||||
Sbjct  2991  GCTGTTCCTGCACCAGCTGTTGTGCGGCAGAAAGTTTTTCTTGTGTTAGGGGCCACTGAT  2932

Query  6300  CTATCCACACAGGCGTATTTGTTTTTCAAATTATAGCCTCTGTTGTCCTTTGGTGGAGTA  6359
             | | ||| || ||    |  | ||| |||   ||||  || |     | |  ||     |
Sbjct  2931  CGACCCATACCGGTTCCTCAGATTTCCAATCGATAGGATCGG-----CATGCGT----CA  2881

Query  6360  CAGGTAAATCTATGACCCCTGGGGAAAATACCCCAGACCTGTTCTCTGTAAGTTAGGATT  6419
             ||||  ||||   |  |||| ||||||| ||||||  ||| |||  | |   ||||| ||
Sbjct  2880  CAGGAGAATCAGAGGTCCCTAGGGAAAACACCCCAAGCCTTTTCGATCTTGATTAGGTTT  2821

Query  6420  AGTTGAAATAGGCTCTCGGCGCCCTTGTCCCACCGAGCCTAAGCCCTGACCAGGGAGAAA  6479
                   ||  |||     |   |||||          ||||| || |||   || || ||
Sbjct  2820  TAAATCAAGGGGCAAAATGATGCCTTGATGTTGTTTACCTAAACCTTGATTTGGAAGTAA  2761

Query  6480  GCCTTGATCAAACATCTGTTGAGTTAC---TTGTGAACTAGGACTGTAAAGATAAAATCC  6536
             ||| ||||| ||||||   |  || ||     ||||   |||||| || | |||||  ||
Sbjct  2760  GCCCTGATCTAACATCAAATCTGTCACAGTGGGTGA---AGGACTATATAAATAAACACC  2704

Query  6537  CATTTTACTCATAACATCTCTTCCCCATAAATTAACTGGGAGACCAGGGATAATATATGG  6596
             |||||| || |  | ||| |  ||||||| ||||||||| |||   || | |||||| ||
Sbjct  2703  CATTTTGCTTAATATATCACGCCCCCATAGATTAACTGGAAGATAGGGCAGAATATAAGG  2644

Query  6597  CTGAAACGTCCCCTG-ATGACCCTCCGGATCTTGCCAAG--ACAAAAGATCACTACTTTG  6653
              | |||  |  |||| ||| || ||   ||| | |||||  | ||  ||| |  ||| ||
Sbjct  2643  TTTAAA-TTGGCCTGTATGTCCATCTTTATCCTTCCAAGTAAGAAGGGATGA--ACTCTG  2587

Query  6654  GAGGGGGGATTG--CGATTGGCCTATGCCTTGTAAATTGGTATTAGTAAAGCGCGTCGGC  6711
                   ||||||   | |||||| || || || | | ||| | |||  |   |  | |||
Sbjct  2586  --TTCTGGATTGGTAGTTTGGCCAATACCCTGGAGAGTGGAAATAGCCATCTGTTTTGGC  2529

Query  6712  CAACTGGAGGGCCAATGTTCAGCAGATATG-CATGAGACATCGGCTCCAGTGTCCAGAAG  6770
             ||  |||  ||||||| || | |||| ||| ||  | | |||||| || || || || | 
Sbjct  2528  CATGTGGTAGGCCAATATTTATCAGAAATGACACTA-ATATCGGCCCCTGTATCTAGTAC  2470

Query  6771  TCCTTGAAAATCTTTTCCATTTATTTTGAGTAAC---AATACGGGTCGATCCTTTTTTAT  6827
              ||  | |||   ||| |||| |   || ||| |   | | | || ||  |||   | | 
Sbjct  2469  CCCGCGGAAAAAGTTTGCATTAA---TGCGTAGCTCGAGTTCTGGCCGTGCCTCAGTAAC  2413

Query  6828  CTCTTGAACCCAATATACATCAGAAGAGCCAAATCCTTGGTTCCCCCGCTCTTGATTTTG  6887
              | ||| ||||||||  | ||||| || || || ||||  |     || |||   | || 
Sbjct  2412  ATTTTGCACCCAATAGGCGTCAGAGGATCCGAAACCTTTATCTTGACGGTCT--CTGTTA  2355

Query  6888  CCTGTTTTTTCCAATATTAAGACGA--GG--CAAAATGATCAGTTGTGCAATACGGGTTC  6943
               ||||||| ||  |||   ||| |  ||  | ||| ||  ||||| || || ||   ||
Sbjct  2354  ATTGTTTTTCCCTGTAT---GACTAATGGAACTAAAAGA--AGTTGAGCTATTCGCTGTC  2300

Query  6944  CAGCAGGAATGGCAGAAATATTAAGAGGAGAATGAGCCATAATTTTTATTTCTCCTGTAA  7003
             | |||  |||  ||  ||| ||   |||||     || |  |||||||| ||||||||| 
Sbjct  2299  CCGCATTAATTACAATAATTTTGTTAGGAGCGGAGGCTAATATTTTTATCTCTCCTGTAT  2240

Query  7004  AATCCTCATCAATAATCCCTGGAGACACATGAATTCCCTTTATA-ACGGAGCTGCTTCTT  7062
             ||||    |||||||  || ||    | | | |||||||||| | ||| | ||||| | |
Sbjct  2239  AATCGGAGTCAATAACACCAGGGTGAATAAGTATTCCCTTTAAAGACGCA-CTGCTGCGT  2181

Query  7063  CCTAACAGTAAACCCACCGATTTAGGTGGCAGGGGCCCAAAAACTCCAGTGGGCAAAACT  7122
             || |  ||||| || || |     || || |  |||||||| ||||| ||||  | |  |
Sbjct  2180  CCCAGAAGTAATCCAACTGTCCCTGGAGGTAAAGGCCCAAACACTCCTGTGGCAAGAGTT  2121

Query  7123  TGTATTCCCATTTCAGGAGTTAATATGATGTCGGAGGTGGAACACAAGTCCAATCCTGCG  7182
             || | |||||| ||||| |||||||   | | |||||||| ||| | ||||||||| |||
Sbjct  2120  TGAACTCCCATCTCAGGGGTTAATACTGTATAGGAGGTGGCACAGAGGTCCAATCCCGCG  2061

Query  7183  CTGTCTGAGGTGGCCCTGAATAAGTCTGTGATGTAttttttttCAGGGACGGATTTTCCG  7242
             ||| ||   ||||| |   | | |||||  |||  | ||||    || ||          
Sbjct  2060  CTGCCTCTTGTGGCTCGACAGAGGTCTGCAATGGTTCTTTT----GGAAC----------  2015

Query  7243  TCTGTCCTGTCACCATGGTTTGAGTTTGCAGTGCCCCATAACATTGTTGAGTCGGGGCCT  7302
              |||   |||                     |||||||||||||||||   |||||||| 
Sbjct  2014  -CTGCAGTGT---------------------TGCCCCATAACATTGTT---TCGGGGCCA  1980

Query  7303  GGGGCTGGCCCCTCACCCAGTTTCCC  7328
             ||||||||||||||||||||||||||
Sbjct  1979  GGGGCTGGCCCCTCACCCAGTTTCCC  1954


 Score = 130 bits (143),  Expect = 2e-27
 Identities = 256/374 (68%), Gaps = 10/374 (3%)
 Strand=Plus/Minus

Query  5633  CGCACCAATCGTTCTGGCAGCCACCGAGGACTATCTGCATCCTGTGGAAAAACACAAACA  5692
             || ||||  | ||| || | ||| || ||    || ||||||||||||||||||||||||
Sbjct  5389  CGTACCAGCCTTTCCGGAATCCAGCGCGGCGCTTCGGCATCCTGTGGAAAAACACAAACA  5330

Query  5693  TGCCCTCGGCCCCATATGAGGACTGGATCTGGGCCTTGCCAGACACCCGTAAGTGGGTCC  5752
             |||||||| |||||||| |  || || ||||| || | ||| | |   |||||||| |||
Sbjct  5329  TGCCCTCGTCCCCATATTAATACAGGGTCTGGCCCATACCACAGATTGGTAAGTGGATCC  5270

Query  5753  TTCCATTTGACCAAGGCCTGAGGGCTAGTTGAAGGAT---GCCAAAAACGTTCAGCTGCA  5809
             ||||||   || |  |  |    ||  |  ||  | |    ||||||||| |  ||||| 
Sbjct  5269  TTCCATCGCACAAGTGGTTTTTTGCATGAGGATCGTTCTCCCCAAAAACGCTGGGCTGCT  5210

Query  5810  CTTTTACCATGGGCATCCAAAGTCAAAAAATTTTGAATAAAAAGAGAATGAGACAAGTAA  5869
                || || |  |  || ||||| |||||||||  || | |||||| |||    |||   
Sbjct  5209  GAATTGCCTTCTGTGTCTAAAGTTAAAAAATTTAAAACATAAAGAGCATGGTTTAAGGCG  5150

Query  5870  TTATGGGGCGTCAGGGGATATA-ACTCC---CCCTTTTTTATCTTTTGTAAAATGACTTT  5925
             ||||| |  || ||||| |||| | | |   ||| ||||| | ||||   || |||  ||
Sbjct  5149  TTATGTG--GTGAGGGGCTATACAGTTCATTCCCCTTTTTTTGTTTTAATAATTGATGTT  5092

Query  5926  TAATGTG-CCATGAGTACGTTCAACAATCCCTTGCCCCTGGGGATTGTAAGGAATGCCAG  5984
             ||||  |   ||| |  ||||| ||||| ||||| ||||| ||||| |||||||| || |
Sbjct  5091  TAATTCGTTGATGGGCTCGTTCCACAATACCTTGTCCCTGTGGATTATAAGGAATTCCTG  5032

Query  5985  TAACATGATTAATT  5998
             |   ||||| ||||
Sbjct  5031  TTTTATGATGAATT  5018


 Score = 96.9 bits (106),  Expect = 1e-17
 Identities = 125/173 (72%), Gaps = 0/173 (0%)
 Strand=Plus/Minus

Query  7560  AGTACTTTATGAATACTCTTTCCTTGTAAAGCAGCAGCCAAGGCCACCCCCTGAGAGAAG  7619
             |||||||  |  || || ||||||||||| || || ||||  || |  || ||   | ||
Sbjct  1731  AGTACTTCTTTTATGCTTTTTCCTTGTAATGCTGCTGCCATAGCAATGCCTTGCATGTAG  1672

Query  7620  GAGGGACCGACATCAGTACACAAACGAATAAAATCAGCTATAGTACCTTTTTCTCTAAAT  7679
             ||||| || | ||||| ||| |  ||||||||||||| || |   || |||| || | | 
Sbjct  1671  GAGGGTCCAATATCAGCACAAATGCGAATAAAATCAGATAGATCTCCCTTTTTTCGATAA  1612

Query  7680  GGTCTGATAACTGCTTGACAGGCAGAATTAGCATTCTCATAAGCAAGCTGTTT  7732
             ||||| | | | |||||||| ||||| ||||| || ||| |||| |  |||||
Sbjct  1611  GGTCTCAAAGCAGCTTGACAAGCAGAGTTAGCGTTTTCAAAAGCTAATTGTTT  1559


 Score = 78.8 bits (86),  Expect = 3e-12
 Identities = 127/183 (69%), Gaps = 0/183 (0%)
 Strand=Plus/Minus

Query  8030  ACAATTTTCATAAAATTCTGATTTCCATAAGAGATAATCGCCTCCGGAAAGGCAAGCATA  8089
             ||| | |||| ||||||| ||||||||||| | |||||| || || || || || ||   
Sbjct  1261  ACATTGTTCAAAAAATTCAGATTTCCATAATAAATAATCTCCCCCTGAGAGACATGCCCT  1202

Query  8090  AGCAATTTTCTTCCAGTCCTCTGGAGGAGTAGCCTCACTGGACAAAGCATCTAAAATTGC  8149
             |||  | |  |||||||| |  || ||   ||| | | |   ||||   ||||  || ||
Sbjct  1201  AGCGGTCTGTTTCCAGTCATTCGGGGGCAAAGCTTGAGTACCCAAACTTTCTATCATAGC  1142

Query  8150  CATGGTAAAAGGAGCTATAGGGCCATACTGAGCACAGGCCTCTTTTAATTCCTTTACTTG  8209
              || ||||| |||||  |||| ||||| || | ||| ||    ||||| || |||| |||
Sbjct  1141  AATAGTAAATGGAGCGGTAGGACCATATTGCGAACAAGCAATCTTTAACTCTTTTAGTTG  1082

Query  8210  TTT  8212
             |||
Sbjct  1081  TTT  1079


 Score = 59.0 bits (64),  Expect = 2e-06
 Identities = 116/168 (69%), Gaps = 3/168 (2%)
 Strand=Plus/Minus

Query  9018  CAGTCTCTTATCAAAGTCCATAACCCGAATGTTTTTATAGGGACCCGCTGAGGTCCTTGG  9077
             ||||| |  ||||| ||||| ||    ||||| |  | |||||||   | ||| || || 
Sbjct  525   CAGTCACGAATCAATGTCCAAAAAGATAATGTCTCGACAGGGACCTTTTCAGGGCCGTGT  466

Query  9078  GCAATATAATA-GTCCTGTAATTGTTTTCCAACCTTTTTCCCAGTTTCCAAGCTGACAGT  9136
                 ||||||  |||| | | ||| | ||| ||||| ||||  || |||||  | || ||
Sbjct  465   AAGGTATAATGCGTCC-GAATTTGCTCTCCCACCTTCTTCCATGTCTCCAAATTCACTGT  407

Query  9137  ACCTTTATTTGGAAACTTAGGGCAAACTTCTCTCACAAAATCTAAGAA  9184
              ||||   | ||||||  |||||||||||| ||||  ||||  |||||
Sbjct  406   GCCTTCCCTAGGAAACCAAGGGCAAACTTC-CTCAATAAATGAAAGAA  360


 Score = 47.3 bits (51),  Expect = 0.015
 Identities = 51/68 (75%), Gaps = 0/68 (0%)
 Strand=Plus/Minus

Query  5085  GAATTTCATCATGAAGCCGAAACATATCTAAAGACACATTAGCATCATGCCAAATTCCTT  5144
             ||||||||| ||| ||  | || | |||||| || | ||||| ||    |||||||||||
Sbjct  6886  GAATTTCATTATGTAGTTGTAAAAGATCTAACGATAGATTAGTATTGAACCAAATTCCTT  6827

Query  5145  GAAGATGT  5152
             | | ||||
Sbjct  6826  GCAAATGT  6819


 Score = 42.8 bits (46),  Expect = 0.18
 Identities = 31/35 (89%), Gaps = 1/35 (3%)
 Strand=Plus/Minus

Query  9623  GCCCCACGTTGGGCGCCAATTGCGGCCGACCAGCA  9657
             ||||||||||||||||||  ||| | |||||||||
Sbjct  144   GCCCCACGTTGGGCGCCACCTGCCG-CGACCAGCA  111


>NC_001550.1 Mason-Pfizer monkey virus, complete genome
Length=8557

 Score = 154 bits (170),  Expect = 4e-35
 Identities = 307/454 (68%), Gaps = 42/454 (9%)
 Strand=Plus/Minus

Query  6979  GCCATAATTTTTATTTCTCCTGTAAAATCCTCATCAATAATCCCTGGAGACACATGAATT  7038
             ||||||||||| |||||||| ||| | || | |||||| |  |||||| | || || |  
Sbjct  2405  GCCATAATTTTAATTTCTCCGGTATAGTCATTATCAATTACTCCTGGATAAACTTGTAGA  2346

Query  7039  CCCTTTATAACGGAGCTGCTTCTTCCTAACAGTAAACCCACCGATTTAGGTGGCAGGGGC  7098
             ||||| |||     ||| ||||  ||||  | ||| || |  |  || || ||||| || 
Sbjct  2345  CCCTTCATAGTAATGCTACTTCGGCCTAGGATTAATCCAAAAGTGTTGGGAGGCAGTGGT  2286

Query  7099  CCAAAAACTCCAGTGGGCAAAACTTGTATTCCCATTTCAGGAGTTAATATGATGTCGGAG  7158
             ||| | | |||||||   ||  ||||    ||||||||||| |||||||   ||| ||||
Sbjct  2285  CCATATATTCCAGTGCTTAACGCTTGGGGCCCCATTTCAGGCGTTAATACTGTGTGGGAG  2226

Query  7159  GTGGAACACAAGTCCAATCCTGCGCTGTCTGAGGTGGCCCTGAATAAG-TCTGTGATGTA  7217
             |||||||| | |||||||||||| ||  ||| |||||| |||  |||| | ||  |||  
Sbjct  2225  GTGGAACAGAGGTCCAATCCTGCACTTCCTGGGGTGGCTCTG-GTAAGCTTTGAAATGGG  2167

Query  7218  ttttttttCAGGGACGGATTTTCCGTCTGTCCTGTCACCATGGTTTGAGTTTGCAGTGCC  7277
             || |||||                || ||  |||  || | | |          | ||||
Sbjct  2166  TTGTTTTT----------------GT-TG-GCTGGAACAAAGCT---------GACTGCC  2134

Query  7278  CCATAACATTGTTGAGTCGGGGCCTGGGGCTGGCCCCTCACCCAGTTTCCCT--------  7329
             ||||||  |||||   |||||||||||||||||||||||  || ||||||||        
Sbjct  2133  CCATAAGCTTGTT---TCGGGGCCTGGGGCTGGCCCCTCCACCCGTTTCCCTGATGGGGT  2077

Query  7330  -GGATCGGCTTTCCATCTTTATCTGTTCTGGACTTGCATTCATTAGACCAATGttttttt  7388
              | || || ||||| |  ||||| ||| |||| ||||||||||| | |||||||||   |
Sbjct  2076  GGTATTGGGTTTCCTTGATTATCAGTTTTGGATTTGCATTCATTGGCCCAATGTTTCCCT  2017

Query  7389  CGCCTACACTTAGGACATATGCCAGGAAGCTTTT  7422
             |   ||||  |||| || |  || |||| |||||
Sbjct  2016  CTTTTACATCTAGGGCAGAGTCCGGGAA-CTTTT  1984


 Score = 123 bits (135),  Expect = 2e-25
 Identities = 275/404 (68%), Gaps = 17/404 (4%)
 Strand=Plus/Minus

Query  5682  AAACACAAACATGCCCTCGGCCCCATATGAGGACTGGATCTGGGCCTTGCCAGACACCCG  5741
             ||||||| ||    |||| |||||| || |  |||||||| ||||| |||||   |    
Sbjct  5499  AAACACAGACTGAACCTCTGCCCCAAATTAACACTGGATCGGGGCCATGCCATGTATTAT  5440

Query  5742  TAAGTGGGTCCTTCCATTTGACCAAGGCCTGAGGGCTAGTTGAAGG----ATGCCAAAAA  5797
               | ||| || |||||||| |||| |||   |  | |  |||  |     ||||||||||
Sbjct  5439  CTAATGGATCTTTCCATTTTACCATGGCAA-ATTGTTTTTTGGGGTTATTATGCCAAAAA  5381

Query  5798  CGTTCAGCTGCACTTTTACCATGGGCATCCAAAGTCAAAAAATTTTGAATAAAAAGAGAA  5857
             || ||||||||   ||||   ||  |||| ||| | ||||||||| ||||||| || | |
Sbjct  5380  CGATCAGCTGCTGATTTATTTTGATCATCTAAATTTAAAAAATTTAGAATAAAGAGTGCA  5321

Query  5858  TGAGACAAGTAATTA-TGGGG-----CGTCAGGGGATATAACTCCCCCTTTTTTATCTTT  5911
             |||   | |   ||  |||||     | ||   || ||  | ||||||||||||||||||
Sbjct  5320  TGATTGAGGATGTTCCTGGGGGTACCCTTCCTAGGGTACCATTCCCCCTTTTTTATCTTT  5261

Query  5912  TGTAAAATGACTTTTAATGTGCCA--TGAGTACGTTCAACAATCCCTTGCCCCTGGGGAT  5969
             |  |   ||  |||||| | |  |  || |  | |||||| || ||||| || ||||| |
Sbjct  5260  TCAATGGTG-GTTTTAA-GAGATAAGTGGGCTCTTTCAACTATTCCTTGGCCTTGGGGGT  5203

Query  5970  TGTAAGGAATGCCAGTAACATGATTAATTAAAAATTGTTGA-CAAAATAAAGCAAATTTT  6028
             | || || || ||||||| ||| ||||||   || ||| || ||||||     ||| |||
Sbjct  5202  TATAGGGGATTCCAGTAATATGTTTAATT-TGAAGTGTGGAGCAAAATTCTTGAAAATTT  5144

Query  6029  TTACTGGTGTAGCCGGAGCCATTATCTGTTTTAAGTTTTTTAGG  6072
             |||  |||||| || |  || ||||| ||||||| || ||||||
Sbjct  5143  TTAGAGGTGTATCCAGGACCGTTATCCGTTTTAATTTGTTTAGG  5100


 Score = 50.0 bits (54),  Expect = 0.001
 Identities = 78/107 (73%), Gaps = 10/107 (9%)
 Strand=Plus/Minus

Query  9594  GTGTTCCTCACTGAATCCCC-CGTGTTTAGGCCCCACGTTGGGCGCCAATTGCGGCCGAC  9652
             || ||||||||  ||| ||| ||| |  || |||||||||||||||||| ||   |||||
Sbjct  169   GTCTTCCTCACGAAATTCCCTCGTATCCAG-CCCCACGTTGGGCGCCAACTG-TCCCGAC  112

Query  9653  CAGCAGCCACGAATCAAC--GCGGATCCTGAAAGGGGGAGTGGGAAT  9697
             | ||      | ||||||    ||| |||| | | ||||||||||||
Sbjct  111   CCGC-----GGGATCAACAGTAGGAACCTGGAGGAGGGAGTGGGAAT  70


 Score = 43.7 bits (47),  Expect = 0.18
 Identities = 57/77 (74%), Gaps = 8/77 (10%)
 Strand=Plus/Minus

Query  9623  GCCCCACGTTGGGCGCCAATTGCGGCCGACCAGCAGCCACGAATCAAC--GCGGATCCTG  9680
             ||||||||||||||||||| ||   |||||| ||      | ||||||    ||| ||||
Sbjct  8307  GCCCCACGTTGGGCGCCAACTG-TCCCGACCCGC-----GGGATCAACAGTAGGAACCTG  8254

Query  9681  AAAGGGGGAGTGGGAAT  9697
              | | ||||||||||||
Sbjct  8253  GAGGAGGGAGTGGGAAT  8237


>AF033815.1 Mason-Pfizer monkey virus, complete genome
Length=8557

 Score = 154 bits (170),  Expect = 4e-35
 Identities = 307/454 (68%), Gaps = 42/454 (9%)
 Strand=Plus/Minus

Query  6979  GCCATAATTTTTATTTCTCCTGTAAAATCCTCATCAATAATCCCTGGAGACACATGAATT  7038
             ||||||||||| |||||||| ||| | || | |||||| |  |||||| | || || |  
Sbjct  2405  GCCATAATTTTAATTTCTCCGGTATAGTCATTATCAATTACTCCTGGATAAACTTGTAGA  2346

Query  7039  CCCTTTATAACGGAGCTGCTTCTTCCTAACAGTAAACCCACCGATTTAGGTGGCAGGGGC  7098
             ||||| |||     ||| ||||  ||||  | ||| || |  |  || || ||||| || 
Sbjct  2345  CCCTTCATAGTAATGCTACTTCGGCCTAGGATTAATCCAAAAGTGTTGGGAGGCAGTGGT  2286

Query  7099  CCAAAAACTCCAGTGGGCAAAACTTGTATTCCCATTTCAGGAGTTAATATGATGTCGGAG  7158
             ||| | | |||||||   ||  ||||    ||||||||||| |||||||   ||| ||||
Sbjct  2285  CCATATATTCCAGTGCTTAACGCTTGGGGCCCCATTTCAGGCGTTAATACTGTGTGGGAG  2226

Query  7159  GTGGAACACAAGTCCAATCCTGCGCTGTCTGAGGTGGCCCTGAATAAG-TCTGTGATGTA  7217
             |||||||| | |||||||||||| ||  ||| |||||| |||  |||| | ||  |||  
Sbjct  2225  GTGGAACAGAGGTCCAATCCTGCACTTCCTGGGGTGGCTCTG-GTAAGCTTTGAAATGGG  2167

Query  7218  ttttttttCAGGGACGGATTTTCCGTCTGTCCTGTCACCATGGTTTGAGTTTGCAGTGCC  7277
             || |||||                || ||  |||  || | | |          | ||||
Sbjct  2166  TTGTTTTT----------------GT-TG-GCTGGAACAAAGCT---------GACTGCC  2134

Query  7278  CCATAACATTGTTGAGTCGGGGCCTGGGGCTGGCCCCTCACCCAGTTTCCCT--------  7329
             ||||||  |||||   |||||||||||||||||||||||  || ||||||||        
Sbjct  2133  CCATAAGCTTGTT---TCGGGGCCTGGGGCTGGCCCCTCCACCCGTTTCCCTGATGGGGT  2077

Query  7330  -GGATCGGCTTTCCATCTTTATCTGTTCTGGACTTGCATTCATTAGACCAATGttttttt  7388
              | || || ||||| |  ||||| ||| |||| ||||||||||| | |||||||||   |
Sbjct  2076  GGTATTGGGTTTCCTTGATTATCAGTTTTGGATTTGCATTCATTGGCCCAATGTTTCCCT  2017

Query  7389  CGCCTACACTTAGGACATATGCCAGGAAGCTTTT  7422
             |   ||||  |||| || |  || |||| |||||
Sbjct  2016  CTTTTACATCTAGGGCAGAGTCCGGGAA-CTTTT  1984


 Score = 123 bits (135),  Expect = 2e-25
 Identities = 275/404 (68%), Gaps = 17/404 (4%)
 Strand=Plus/Minus

Query  5682  AAACACAAACATGCCCTCGGCCCCATATGAGGACTGGATCTGGGCCTTGCCAGACACCCG  5741
             ||||||| ||    |||| |||||| || |  |||||||| ||||| |||||   |    
Sbjct  5499  AAACACAGACTGAACCTCTGCCCCAAATTAACACTGGATCGGGGCCATGCCATGTATTAT  5440

Query  5742  TAAGTGGGTCCTTCCATTTGACCAAGGCCTGAGGGCTAGTTGAAGG----ATGCCAAAAA  5797
               | ||| || |||||||| |||| |||   |  | |  |||  |     ||||||||||
Sbjct  5439  CTAATGGATCTTTCCATTTTACCATGGCAA-ATTGTTTTTTGGGGTTATTATGCCAAAAA  5381

Query  5798  CGTTCAGCTGCACTTTTACCATGGGCATCCAAAGTCAAAAAATTTTGAATAAAAAGAGAA  5857
             || ||||||||   ||||   ||  |||| ||| | ||||||||| ||||||| || | |
Sbjct  5380  CGATCAGCTGCTGATTTATTTTGATCATCTAAATTTAAAAAATTTAGAATAAAGAGTGCA  5321

Query  5858  TGAGACAAGTAATTA-TGGGG-----CGTCAGGGGATATAACTCCCCCTTTTTTATCTTT  5911
             |||   | |   ||  |||||     | ||   || ||  | ||||||||||||||||||
Sbjct  5320  TGATTGAGGATGTTCCTGGGGGTACCCTTCCTAGGGTACCATTCCCCCTTTTTTATCTTT  5261

Query  5912  TGTAAAATGACTTTTAATGTGCCA--TGAGTACGTTCAACAATCCCTTGCCCCTGGGGAT  5969
             |  |   ||  |||||| | |  |  || |  | |||||| || ||||| || ||||| |
Sbjct  5260  TCAATGGTG-GTTTTAA-GAGATAAGTGGGCTCTTTCAACTATTCCTTGGCCTTGGGGGT  5203

Query  5970  TGTAAGGAATGCCAGTAACATGATTAATTAAAAATTGTTGA-CAAAATAAAGCAAATTTT  6028
             | || || || ||||||| ||| ||||||   || ||| || ||||||     ||| |||
Sbjct  5202  TATAGGGGATTCCAGTAATATGTTTAATT-TGAAGTGTGGAGCAAAATTCTTGAAAATTT  5144

Query  6029  TTACTGGTGTAGCCGGAGCCATTATCTGTTTTAAGTTTTTTAGG  6072
             |||  |||||| || |  || ||||| ||||||| || ||||||
Sbjct  5143  TTAGAGGTGTATCCAGGACCGTTATCCGTTTTAATTTGTTTAGG  5100


 Score = 50.0 bits (54),  Expect = 0.001
 Identities = 78/107 (73%), Gaps = 10/107 (9%)
 Strand=Plus/Minus

Query  9594  GTGTTCCTCACTGAATCCCC-CGTGTTTAGGCCCCACGTTGGGCGCCAATTGCGGCCGAC  9652
             || ||||||||  ||| ||| ||| |  || |||||||||||||||||| ||   |||||
Sbjct  169   GTCTTCCTCACGAAATTCCCTCGTATCCAG-CCCCACGTTGGGCGCCAACTG-TCCCGAC  112

Query  9653  CAGCAGCCACGAATCAAC--GCGGATCCTGAAAGGGGGAGTGGGAAT  9697
             | ||      | ||||||    ||| |||| | | ||||||||||||
Sbjct  111   CCGC-----GGGATCAACAGTAGGAACCTGGAGGAGGGAGTGGGAAT  70


 Score = 43.7 bits (47),  Expect = 0.18
 Identities = 57/77 (74%), Gaps = 8/77 (10%)
 Strand=Plus/Minus

Query  9623  GCCCCACGTTGGGCGCCAATTGCGGCCGACCAGCAGCCACGAATCAAC--GCGGATCCTG  9680
             ||||||||||||||||||| ||   |||||| ||      | ||||||    ||| ||||
Sbjct  8307  GCCCCACGTTGGGCGCCAACTG-TCCCGACCCGC-----GGGATCAACAGTAGGAACCTG  8254

Query  9681  AAAGGGGGAGTGGGAAT  9697
              | | ||||||||||||
Sbjct  8253  GAGGAGGGAGTGGGAAT  8237


>NC_004994.2 Enzootic nasal tumour virus of goats, complete genome
Length=7448

 Score = 143 bits (158),  Expect = 7e-32
 Identities = 799/1266 (63%), Gaps = 79/1266 (6%)
 Strand=Plus/Minus

Query  6077  GCAGAAGG-GTGTGGTAACCCTGGCTGGAGGGCACCCATAACTTTCATAGTTTTATTTAC  6135
             ||||| || ||| |||||||| || || ||||| ||||||    |||| ||||  |||||
Sbjct  3147  GCAGAGGGAGTG-GGTAACCCAGGTTGCAGGGCTCCCATATGCATCATGGTTTCGTTTAC  3089

Query  6136  TTTTTTCAAGTCCTGTAACAATCTCTATTTTCCTGATTTCTTCTTGATTACAAAAATAGG  6195
              ||    |  || ||||  |||||| |||| ||||| ||||| || || |||||||| ||
Sbjct  3088  CTTACGAAGATCTTGTAGTAATCTCCATTTCCCTGACTTCTTTTTTATCACAAAAATCGG  3029

Query  6196  CGAATTTCAGGGTGAATTAGATTGAATCACATGGCCTTTTTTAAGCTGCTCCTGTACAAG  6255
              || || || |  ||  ||||  |    | ||| ||     | ||||| ||||| || ||
Sbjct  3028  GGAGTTCCAAGCAGAGGTAGAGGGCTCAATATGTCCAAGCCTCAGCTGTTCCTGCACCAG  2969

Query  6256  CGCTTGAGCGGCTAATAtttttttttGAGTTAGGGGCCATTGATCTATCCACACAGGCGT  6315
             |  ||| |||||  | | |||||  || ||||||||||| ||||| | ||| || |||  
Sbjct  2968  CTGTTGTGCGGCAGAGAGTTTTTCCTGTGTTAGGGGCCACTGATCGACCCATACCGGCTC  2909

Query  6316  ATTTGTTTTTCAAATTATAGCCTCTGTTGTCCTTTGGTGGAGTACAGGTAAATCTATGAC  6375
                 | ||| |||   || |     || | | | ||       |||||  ||||   |  
Sbjct  2908  CCCAGATTTCCAATCAATGG----GGTCGGCATGTG-----TCACAGGAGAATCAGAGGT  2858

Query  6376  CCCTGGGGAAAATACCCCAGACCTGTTCTCTGTAAGTTAGGATTAGTTGAAAT--AGGCT  6433
             |||| ||||||| |||||| |||| |||  | |   |||||     || ||||  |||  
Sbjct  2857  CCCTAGGGAAAACACCCCAAACCTCTTCGTTCTTGATTAGG----TTTTAAATCAAGGGG  2802

Query  6434  CTCGGCG--CCCTTGTCCCACCGAGCCTAAGCCCTGACCAGGGAGAAAGCCTTGATCAAA  6491
             |  | ||   |||||   |      ||||||||||||   |  || || |||||||| ||
Sbjct  2801  CAAGACGATACCTTGATGCTGTTTACCTAAGCCCTGATTTGAAAGTAACCCTTGATCTAA  2742

Query  6492  CATCTGTTGAGTTAC---TTGTGAACTAGGACTGTAAAGATAAAATCCCATTTTACTCAT  6548
             |||    |  |||||     ||||   |||| | || | ||| |  ||||||||||| | 
Sbjct  2741  CATTAAATCTGTTACGGTGGGTGA---AGGATTATATAAATAGACACCCATTTTACTTAA  2685

Query  6549  AACATCTCTTCCCCATAAATTAACTGGGAGACCAGGGATAATATATGGCTGAAACGTCCC  6608
              | ||| | |||||||| |||||||||||||   || | |||||| |||| |||   |||
Sbjct  2684  GATATCGCGTCCCCATAGATTAACTGGGAGATGGGGCAAAATATAAGGCTTAAATTGCCC  2625

Query  6609  CTGATGACCCTCCGGATCTTGCCAAGACAAAAGATCACTACTTTGGAGGGGGGATTG-CG  6667
             |  ||| || ||   ||||  |||||  | |||   || |  || ||   ||  | |  |
Sbjct  2624  CGTATGGCCATCTTTATCTGTCCAAGTAAGAAG-GGACGAGCTTTGATCCGGATTAGTAG  2566

Query  6668  ATTGGCCTATGCCTTGTAAATTGGTATTAGTAAAGCGCGTCGGCCAACTGGAGGGCCAAT  6727
              |||||| ||||| || | | | |   | |  |   || | |||||  | |  |||||||
Sbjct  2565  TTTGGCCAATGCCCTGAAGAGTAGAGATTGCTATCTGCTTAGGCCATGTAGTAGGCCAAT  2506

Query  6728  GTTCAGCAGATATGCATGAGACATCGGCTCCAGTGTCCAGAAGTCCTTGAAAATCTTTTC  6787
               |   |||| ||      || ||| || || || || || | |||  |||||   || |
Sbjct  2505  ACTTTTCAGAAATAACACTGATATCAGCCCCCGTATCAAGTACTCCACGAAAAAGCTTGC  2446

Query  6788  CATTTATTTTGAGTAA--CAA-TACGGGTCGATCCTTTTTTATCTCTTGAACCCAATATA  6844
             |||  |   || ||||  ||| | | |||||  |||   | |  | ||| ||||||||  
Sbjct  2445  CATCAA---TGCGTAATTCAAGTTCTGGTCGTGCCTCAGTAACATTTTGTACCCAATAAG  2389

Query  6845  CATCAGAAGAGCCAAATCCTTGGTTCCCCCGCTCTTGATTTTGCCTGTTTTTTCCAATAT  6904
             | || || || || || ||||  |     || |||   | ||   ||||||| |   |||
Sbjct  2388  CGTCGGATGATCCGAAACCTTTATCTTGACGGTCT--CTATTAATTGTTTTTCCTTGTAT  2331

Query  6905  TA-AGACGAGGCAAAATGATCAGTTGTGCAATACGGGTTCCAGCAGGAATGGCAGAAATA  6963
              |   | | | | |||  |  ||||| || |||||   ||| |||   ||  ||  ||| 
Sbjct  2330  AACTAATGGGACTAAA--AGGAGTTGAGCTATACGTTGTCCTGCATTGATSACAATAATT  2273

Query  6964  TTAAGAGGAGAATGAGCCATAATTTTTATTTCTCCTGTAAAATCCTCATCAATAATCCCT  7023
             ||   |||||     || |  |||||||| ||||||||| ||||   |||||| |  || 
Sbjct  2272  TTGTTAGGAGCGGAGGCTAATATTTTTATCTCTCCTGTATAATCAGAATCAATCACACCA  2213

Query  7024  GGAGACACATGAATTCCCTTTATA-ACGGAGCTGCTTCTTCCTAACAGTAAACCCACCGA  7082
             |||   | | | ||||| |||| | ||| | || || |  || || || || ||  | | 
Sbjct  2212  GGATGAATAAGTATTCCTTTTAAAGACGCA-CTACTGCGCCCCAAGAGCAATCCAGCTGT  2154

Query  7083  TTTAGGTGGCAGGGGCCCAAAAACTCCAGTGGGCAAAACTTGTATTCCCATTTCAGGAGT  7142
                 || || |  |||||||| ||||| ||||  |    ||| |  ||||| || |||||
Sbjct  2153  CCCTGGAGGTAAAGGCCCAAACACTCCTGTGGCAAGGGTTTGAACCCCCATCTCGGGAGT  2094

Query  7143  TAATATGATGTCGGAGGTGGAACACAAGTCCAATCCTGCGCTGTCTGAGGTGGCCCTGAA  7202
             |||||   | | |||||||| ||| | |||||||||||||||| ||   ||||| |   |
Sbjct  2093  TAATACTGTATAGGAGGTGGCACAGAGGTCCAATCCTGCGCTGCCTCTTGTGGCTCGACA  2034

Query  7203  TAAGTCTGTGATGTAttttttttCAGGGACGGATTTTCCGTCTGTCCTGTCACCATGGTT  7262
              | |||||  |||  | ||||    || ||           |||         ||  || 
Sbjct  2033  GAGGTCTGCAATGGTTCTTTT----GGAAC-----------CTG---------CAGYGT-  1999

Query  7263  TGAGTTTGCAGTGCCCCATAACATTGTTGAGTCGGGGCCTGGGGCTGGCCCCTCACCCAG  7322
                        |||||||||||||||||   |||||||| ||||||||||||||||||||
Sbjct  1998  -----------TGCCCCATAACATTGTT---TCGGGGCCAGGGGCTGGCCCCTCACCCAG  1953

Query  7323  TTTCCC  7328
             ||||||
Sbjct  1952  TTTCCC  1947


 Score = 139 bits (153),  Expect = 3e-30
 Identities = 262/379 (69%), Gaps = 20/379 (5%)
 Strand=Plus/Minus

Query  5633  CGCACCAATCGTTCTGGCAGCCACCGAGGACTATCTGCATCCTGTGGAAAAACACAAACA  5692
             || ||||  | ||| || | ||| || ||    || ||||||||||||||||||||||||
Sbjct  5382  CGTACCAGCCTTTCCGGTATCCAACGCGGTGCTTCGGCATCCTGTGGAAAAACACAAACA  5323

Query  5693  TGCCCTCGGCCCCATATGAGGACTGGATCTGGGCCTTGCCAGACACCCGTAAGTGGGTCC  5752
             |||||||| |||||||| |  || || ||||| || | ||| | |   |||||||| |||
Sbjct  5322  TGCCCTCGTCCCCATATCAATACAGGGTCTGGTCCATACCACAGATTGGTAAGTGGATCC  5263

Query  5753  TTCCATTTGACCAAGGCCTGAGGGCTAGTTGAAGGAT-------GCCAAAAACGTTCAGC  5805
             ||||| | |  ||||    |     ||  || |||||        ||||||||| |  ||
Sbjct  5262  TTCCA-TCGTACAAG--TGGTTTTTTACATG-AGGATCGTTCTCCCCAAAAACGCTGGGC  5207

Query  5806  TGCACTTTTACCATGGGCATCCAAAGTCAAAAAATTTTGAATAAAAAGAGAATGAGACAA  5865
              ||    ||||| |  ||||| ||||| |||||||||  || | |||||| |||   |||
Sbjct  5206  GGCTGAATTACCTTCCGCATCTAAAGTTAAAAAATTTAAAACATAAAGAGCATGGTTCAA  5147

Query  5866  GTAATTATGGGGCGTCAGGGGATATAACTC---CCCCTTTTTTATCTTTTGTAAAA--TG  5920
             |  |||||| || |   ||  ||| || ||   ||||||||   ||| || |||||  ||
Sbjct  5146  GGCATTATGTGGTGAAGGGCTATACAAATCACTCCCCTTTT---TCTGTTTTAAAAGTTG  5090

Query  5921  ACTTTTAATGTG-CCATGAGTACGTTCAACAATCCCTTGCCCCTGGGGATTGTAAGGAAT  5979
             |  |||||   |   |||||  ||||| ||||||||||| ||||| || || || |||||
Sbjct  5089  ATGTTTAAGACGTTGATGAGCTCGTTCTACAATCCCTTGTCCCTGTGGGTTATAGGGAAT  5030

Query  5980  GCCAGTAACATGATTAATT  5998
              || ||   ||||| ||||
Sbjct  5029  TCCTGTTTTATGATGAATT  5011


 Score = 88.7 bits (97),  Expect = 5e-15
 Identities = 116/161 (72%), Gaps = 0/161 (0%)
 Strand=Plus/Minus

Query  7572  ATACTCTTTCCTTGTAAAGCAGCAGCCAAGGCCACCCCCTGAGAGAAGGAGGGACCGACA  7631
             ||||||||||||||||| || || ||||  || |  || ||   | ||||||| |||| |
Sbjct  1712  ATACTCTTTCCTTGTAATGCTGCTGCCATAGCAATGCCTTGCATGTAGGAGGGCCCGATA  1653

Query  7632  TCAGTACACAAACGAATAAAATCAGCTATAGTACCTTTTTCTCTAAATGGTCTGATAACT  7691
             || | ||| | |||||||||||| |  | |   || ||||  | | | ||||| |   | 
Sbjct  1652  TCGGCACAGATACGAATAAAATCGGACAAATCCCCCTTTTTACGATAAGGTCTTAAGGCA  1593

Query  7692  GCTTGACAGGCAGAATTAGCATTCTCATAAGCAAGCTGTTT  7732
             |||||||||||||| || ||||| ||| | || | ||| ||
Sbjct  1592  GCTTGACAGGCAGAGTTGGCATTTTCAAATGCCAACTGCTT  1552


 Score = 42.8 bits (46),  Expect = 0.18
 Identities = 31/35 (89%), Gaps = 1/35 (3%)
 Strand=Plus/Minus

Query  9623  GCCCCACGTTGGGCGCCAATTGCGGCCGACCAGCA  9657
             ||||||||||||||||||  ||| | |||||||||
Sbjct  144   GCCCCACGTTGGGCGCCACCTGCCG-CGACCAGCA  111


 Score = 42.8 bits (46),  Expect = 0.18
 Identities = 35/43 (81%), Gaps = 0/43 (0%)
 Strand=Plus/Minus

Query  5110  ATCTAAAGACACATTAGCATCATGCCAAATTCCTTGAAGATGT  5152
             ||||||||| | ||||| || |  |||||||||||| | ||||
Sbjct  6854  ATCTAAAGAAATATTAGTATTAAACCAAATTCCTTGTAAATGT  6812


>AY197548.2 Enzootic nasal tumour virus of goats, complete genome
Length=7448

 Score = 143 bits (158),  Expect = 7e-32
 Identities = 799/1266 (63%), Gaps = 79/1266 (6%)
 Strand=Plus/Minus

Query  6077  GCAGAAGG-GTGTGGTAACCCTGGCTGGAGGGCACCCATAACTTTCATAGTTTTATTTAC  6135
             ||||| || ||| |||||||| || || ||||| ||||||    |||| ||||  |||||
Sbjct  3147  GCAGAGGGAGTG-GGTAACCCAGGTTGCAGGGCTCCCATATGCATCATGGTTTCGTTTAC  3089

Query  6136  TTTTTTCAAGTCCTGTAACAATCTCTATTTTCCTGATTTCTTCTTGATTACAAAAATAGG  6195
              ||    |  || ||||  |||||| |||| ||||| ||||| || || |||||||| ||
Sbjct  3088  CTTACGAAGATCTTGTAGTAATCTCCATTTCCCTGACTTCTTTTTTATCACAAAAATCGG  3029

Query  6196  CGAATTTCAGGGTGAATTAGATTGAATCACATGGCCTTTTTTAAGCTGCTCCTGTACAAG  6255
              || || || |  ||  ||||  |    | ||| ||     | ||||| ||||| || ||
Sbjct  3028  GGAGTTCCAAGCAGAGGTAGAGGGCTCAATATGTCCAAGCCTCAGCTGTTCCTGCACCAG  2969

Query  6256  CGCTTGAGCGGCTAATAtttttttttGAGTTAGGGGCCATTGATCTATCCACACAGGCGT  6315
             |  ||| |||||  | | |||||  || ||||||||||| ||||| | ||| || |||  
Sbjct  2968  CTGTTGTGCGGCAGAGAGTTTTTCCTGTGTTAGGGGCCACTGATCGACCCATACCGGCTC  2909

Query  6316  ATTTGTTTTTCAAATTATAGCCTCTGTTGTCCTTTGGTGGAGTACAGGTAAATCTATGAC  6375
                 | ||| |||   || |     || | | | ||       |||||  ||||   |  
Sbjct  2908  CCCAGATTTCCAATCAATGG----GGTCGGCATGTG-----TCACAGGAGAATCAGAGGT  2858

Query  6376  CCCTGGGGAAAATACCCCAGACCTGTTCTCTGTAAGTTAGGATTAGTTGAAAT--AGGCT  6433
             |||| ||||||| |||||| |||| |||  | |   |||||     || ||||  |||  
Sbjct  2857  CCCTAGGGAAAACACCCCAAACCTCTTCGTTCTTGATTAGG----TTTTAAATCAAGGGG  2802

Query  6434  CTCGGCG--CCCTTGTCCCACCGAGCCTAAGCCCTGACCAGGGAGAAAGCCTTGATCAAA  6491
             |  | ||   |||||   |      ||||||||||||   |  || || |||||||| ||
Sbjct  2801  CAAGACGATACCTTGATGCTGTTTACCTAAGCCCTGATTTGAAAGTAACCCTTGATCTAA  2742

Query  6492  CATCTGTTGAGTTAC---TTGTGAACTAGGACTGTAAAGATAAAATCCCATTTTACTCAT  6548
             |||    |  |||||     ||||   |||| | || | ||| |  ||||||||||| | 
Sbjct  2741  CATTAAATCTGTTACGGTGGGTGA---AGGATTATATAAATAGACACCCATTTTACTTAA  2685

Query  6549  AACATCTCTTCCCCATAAATTAACTGGGAGACCAGGGATAATATATGGCTGAAACGTCCC  6608
              | ||| | |||||||| |||||||||||||   || | |||||| |||| |||   |||
Sbjct  2684  GATATCGCGTCCCCATAGATTAACTGGGAGATGGGGCAAAATATAAGGCTTAAATTGCCC  2625

Query  6609  CTGATGACCCTCCGGATCTTGCCAAGACAAAAGATCACTACTTTGGAGGGGGGATTG-CG  6667
             |  ||| || ||   ||||  |||||  | |||   || |  || ||   ||  | |  |
Sbjct  2624  CGTATGGCCATCTTTATCTGTCCAAGTAAGAAG-GGACGAGCTTTGATCCGGATTAGTAG  2566

Query  6668  ATTGGCCTATGCCTTGTAAATTGGTATTAGTAAAGCGCGTCGGCCAACTGGAGGGCCAAT  6727
              |||||| ||||| || | | | |   | |  |   || | |||||  | |  |||||||
Sbjct  2565  TTTGGCCAATGCCCTGAAGAGTAGAGATTGCTATCTGCTTAGGCCATGTAGTAGGCCAAT  2506

Query  6728  GTTCAGCAGATATGCATGAGACATCGGCTCCAGTGTCCAGAAGTCCTTGAAAATCTTTTC  6787
               |   |||| ||      || ||| || || || || || | |||  |||||   || |
Sbjct  2505  ACTTTTCAGAAATAACACTGATATCAGCCCCCGTATCAAGTACTCCACGAAAAAGCTTGC  2446

Query  6788  CATTTATTTTGAGTAA--CAA-TACGGGTCGATCCTTTTTTATCTCTTGAACCCAATATA  6844
             |||  |   || ||||  ||| | | |||||  |||   | |  | ||| ||||||||  
Sbjct  2445  CATCAA---TGCGTAATTCAAGTTCTGGTCGTGCCTCAGTAACATTTTGTACCCAATAAG  2389

Query  6845  CATCAGAAGAGCCAAATCCTTGGTTCCCCCGCTCTTGATTTTGCCTGTTTTTTCCAATAT  6904
             | || || || || || ||||  |     || |||   | ||   ||||||| |   |||
Sbjct  2388  CGTCGGATGATCCGAAACCTTTATCTTGACGGTCT--CTATTAATTGTTTTTCCTTGTAT  2331

Query  6905  TA-AGACGAGGCAAAATGATCAGTTGTGCAATACGGGTTCCAGCAGGAATGGCAGAAATA  6963
              |   | | | | |||  |  ||||| || |||||   ||| |||   ||  ||  ||| 
Sbjct  2330  AACTAATGGGACTAAA--AGGAGTTGAGCTATACGTTGTCCTGCATTGATSACAATAATT  2273

Query  6964  TTAAGAGGAGAATGAGCCATAATTTTTATTTCTCCTGTAAAATCCTCATCAATAATCCCT  7023
             ||   |||||     || |  |||||||| ||||||||| ||||   |||||| |  || 
Sbjct  2272  TTGTTAGGAGCGGAGGCTAATATTTTTATCTCTCCTGTATAATCAGAATCAATCACACCA  2213

Query  7024  GGAGACACATGAATTCCCTTTATA-ACGGAGCTGCTTCTTCCTAACAGTAAACCCACCGA  7082
             |||   | | | ||||| |||| | ||| | || || |  || || || || ||  | | 
Sbjct  2212  GGATGAATAAGTATTCCTTTTAAAGACGCA-CTACTGCGCCCCAAGAGCAATCCAGCTGT  2154

Query  7083  TTTAGGTGGCAGGGGCCCAAAAACTCCAGTGGGCAAAACTTGTATTCCCATTTCAGGAGT  7142
                 || || |  |||||||| ||||| ||||  |    ||| |  ||||| || |||||
Sbjct  2153  CCCTGGAGGTAAAGGCCCAAACACTCCTGTGGCAAGGGTTTGAACCCCCATCTCGGGAGT  2094

Query  7143  TAATATGATGTCGGAGGTGGAACACAAGTCCAATCCTGCGCTGTCTGAGGTGGCCCTGAA  7202
             |||||   | | |||||||| ||| | |||||||||||||||| ||   ||||| |   |
Sbjct  2093  TAATACTGTATAGGAGGTGGCACAGAGGTCCAATCCTGCGCTGCCTCTTGTGGCTCGACA  2034

Query  7203  TAAGTCTGTGATGTAttttttttCAGGGACGGATTTTCCGTCTGTCCTGTCACCATGGTT  7262
              | |||||  |||  | ||||    || ||           |||         ||  || 
Sbjct  2033  GAGGTCTGCAATGGTTCTTTT----GGAAC-----------CTG---------CAGYGT-  1999

Query  7263  TGAGTTTGCAGTGCCCCATAACATTGTTGAGTCGGGGCCTGGGGCTGGCCCCTCACCCAG  7322
                        |||||||||||||||||   |||||||| ||||||||||||||||||||
Sbjct  1998  -----------TGCCCCATAACATTGTT---TCGGGGCCAGGGGCTGGCCCCTCACCCAG  1953

Query  7323  TTTCCC  7328
             ||||||
Sbjct  1952  TTTCCC  1947


 Score = 139 bits (153),  Expect = 3e-30
 Identities = 262/379 (69%), Gaps = 20/379 (5%)
 Strand=Plus/Minus

Query  5633  CGCACCAATCGTTCTGGCAGCCACCGAGGACTATCTGCATCCTGTGGAAAAACACAAACA  5692
             || ||||  | ||| || | ||| || ||    || ||||||||||||||||||||||||
Sbjct  5382  CGTACCAGCCTTTCCGGTATCCAACGCGGTGCTTCGGCATCCTGTGGAAAAACACAAACA  5323

Query  5693  TGCCCTCGGCCCCATATGAGGACTGGATCTGGGCCTTGCCAGACACCCGTAAGTGGGTCC  5752
             |||||||| |||||||| |  || || ||||| || | ||| | |   |||||||| |||
Sbjct  5322  TGCCCTCGTCCCCATATCAATACAGGGTCTGGTCCATACCACAGATTGGTAAGTGGATCC  5263

Query  5753  TTCCATTTGACCAAGGCCTGAGGGCTAGTTGAAGGAT-------GCCAAAAACGTTCAGC  5805
             ||||| | |  ||||    |     ||  || |||||        ||||||||| |  ||
Sbjct  5262  TTCCA-TCGTACAAG--TGGTTTTTTACATG-AGGATCGTTCTCCCCAAAAACGCTGGGC  5207

Query  5806  TGCACTTTTACCATGGGCATCCAAAGTCAAAAAATTTTGAATAAAAAGAGAATGAGACAA  5865
              ||    ||||| |  ||||| ||||| |||||||||  || | |||||| |||   |||
Sbjct  5206  GGCTGAATTACCTTCCGCATCTAAAGTTAAAAAATTTAAAACATAAAGAGCATGGTTCAA  5147

Query  5866  GTAATTATGGGGCGTCAGGGGATATAACTC---CCCCTTTTTTATCTTTTGTAAAA--TG  5920
             |  |||||| || |   ||  ||| || ||   ||||||||   ||| || |||||  ||
Sbjct  5146  GGCATTATGTGGTGAAGGGCTATACAAATCACTCCCCTTTT---TCTGTTTTAAAAGTTG  5090

Query  5921  ACTTTTAATGTG-CCATGAGTACGTTCAACAATCCCTTGCCCCTGGGGATTGTAAGGAAT  5979
             |  |||||   |   |||||  ||||| ||||||||||| ||||| || || || |||||
Sbjct  5089  ATGTTTAAGACGTTGATGAGCTCGTTCTACAATCCCTTGTCCCTGTGGGTTATAGGGAAT  5030

Query  5980  GCCAGTAACATGATTAATT  5998
              || ||   ||||| ||||
Sbjct  5029  TCCTGTTTTATGATGAATT  5011


 Score = 88.7 bits (97),  Expect = 5e-15
 Identities = 116/161 (72%), Gaps = 0/161 (0%)
 Strand=Plus/Minus

Query  7572  ATACTCTTTCCTTGTAAAGCAGCAGCCAAGGCCACCCCCTGAGAGAAGGAGGGACCGACA  7631
             ||||||||||||||||| || || ||||  || |  || ||   | ||||||| |||| |
Sbjct  1712  ATACTCTTTCCTTGTAATGCTGCTGCCATAGCAATGCCTTGCATGTAGGAGGGCCCGATA  1653

Query  7632  TCAGTACACAAACGAATAAAATCAGCTATAGTACCTTTTTCTCTAAATGGTCTGATAACT  7691
             || | ||| | |||||||||||| |  | |   || ||||  | | | ||||| |   | 
Sbjct  1652  TCGGCACAGATACGAATAAAATCGGACAAATCCCCCTTTTTACGATAAGGTCTTAAGGCA  1593

Query  7692  GCTTGACAGGCAGAATTAGCATTCTCATAAGCAAGCTGTTT  7732
             |||||||||||||| || ||||| ||| | || | ||| ||
Sbjct  1592  GCTTGACAGGCAGAGTTGGCATTTTCAAATGCCAACTGCTT  1552


 Score = 42.8 bits (46),  Expect = 0.18
 Identities = 31/35 (89%), Gaps = 1/35 (3%)
 Strand=Plus/Minus

Query  9623  GCCCCACGTTGGGCGCCAATTGCGGCCGACCAGCA  9657
             ||||||||||||||||||  ||| | |||||||||
Sbjct  144   GCCCCACGTTGGGCGCCACCTGCCG-CGACCAGCA  111


 Score = 42.8 bits (46),  Expect = 0.18
 Identities = 35/43 (81%), Gaps = 0/43 (0%)
 Strand=Plus/Minus

Query  5110  ATCTAAAGACACATTAGCATCATGCCAAATTCCTTGAAGATGT  5152
             ||||||||| | ||||| || |  |||||||||||| | ||||
Sbjct  6854  ATCTAAAGAAATATTAGTATTAAACCAAATTCCTTGTAAATGT  6812


>NC_031326.1 Simian retrovirus 8 strain SRV8/SUZ/2012, complete 
genome
Length=8126

 Score = 114 bits (126),  Expect = 4e-23
 Identities = 287/436 (66%), Gaps = 39/436 (9%)
 Strand=Plus/Minus

Query  6979  GCCATAATTTTTATTTCTCCTGTAAAATCCTCATCAATAATCCCTGGAGACACATGAATT  7038
             ||||| || || ||||||||   | |||| |  ||||| |  |||||| | || || |  
Sbjct  2630  GCCATTATCTTAATTTCTCCCTCATAATCATTGTCAATGACTCCTGGAAAAACTTGTAAA  2571

Query  7039  CCCTTTATAACGGAGCTGCTTCTTCCTAACAGTAAACCCACCGATTTAGGTGGCAGGGGC  7098
             ||  | ||    |  |||||||| ||||| | ||| || |  |  || || || ||||||
Sbjct  2570  CCTCTCATGGTAGTACTGCTTCTACCTAAGATTAATCCGAAGGTATTTGGAGGTAGGGGC  2511

Query  7099  CCAAAAACTCCAGTGGGCAAAACTTGTATTCCCATTTCAGGAGTTAATATGATGTCGGAG  7158
             ||| |||  |||||    | |  |||    ||||||||||| |||| ||   ||| ||||
Sbjct  2510  CCATAAATACCAGTACTGAGAGTTTGGGGGCCCATTTCAGGTGTTAGTACTGTGTGGGAG  2451

Query  7159  GTGGAACACAAGTCCAATCCTGCGCTGTCTGAGGTGGCCCTGAATAAGTCTGTGATGTAt  7218
             |||||||| | ||||| |||||||||  |||  ||||| || |||||||          |
Sbjct  2450  GTGGAACAGAGGTCCAGTCCTGCGCTTCCTGGTGTGGCTCT-AATAAGT----------T  2402

Query  7219  tttttttCAGGGACGGATTTTCCGTCTGTCCTGTCACCATGGTTTGAGTTTGCAGTGCCC  7278
             ||       |  |||||||    ||   | ||| |    |||    |   || |  ||||
Sbjct  2401  TT-------GAAACGGATT----GTTGTTGCTGGC----TGGAACAAAACTG-ACCGCCC  2358

Query  7279  CATAACATTGTTGAGTCGGGGCCTGGGGCTGGCCCCTCACCCAGTTTCCCT---------  7329
             |||||  ||| |   ||||||||||||||||||||||||  | ||||||||         
Sbjct  2357  CATAAGCTTGCT---TCGGGGCCTGGGGCTGGCCCCTCATTCCGTTTCCCTGATGGGGTG  2301

Query  7330  GGATCGGCTTTCCATCTTTATCTGTTCTGGACTTGCATTCATTAGACCAATGtttttttC  7389
             | |  || ||||| |  ||||| ||| |||| || |||||||||| |||||| |||  ||
Sbjct  2300  GCAGTGGATTTCCCTGATTATCAGTTTTGGATTTACATTCATTAGCCCAATGCTTTCCTC  2241

Query  7390  GCCTACACTTAGGACA  7405
             |  ||||| | || ||
Sbjct  2240  GTTTACACCTGGGGCA  2225


 Score = 110 bits (121),  Expect = 2e-21
 Identities = 267/396 (67%), Gaps = 29/396 (7%)
 Strand=Plus/Minus

Query  5696  CCTCGGCCCCATATGAGGACTGGATCTGGGCCTTGCCAGACACCCGTAAGTGGGTCCTTC  5755
             ||||  |||||||| || || || || || || |||||   |      || |||||| ||
Sbjct  5710  CCTCTACCCCATATTAGCACGGGGTCAGGACCATGCCACTTATTGTCTAGCGGGTCCCTC  5651

Query  5756  CATTTGACCAAGGCCTGAGGGCTAGTT--GAAGG------ATGCCAAAAACGTTCAGCTG  5807
             ||||||||||  ||     || | |||  | |||      ||||||||| || || ||||
Sbjct  5650  CATTTGACCATAGC-----GGTTTGTTTTGCAGGGTCATTATGCCAAAAGCGATCGGCTG  5596

Query  5808  CACTTTTACCATGGGCATCCAAAGTCAAAAAATTTTGAATAAAAAGAGAATGA--GACAA  5865
             |   |||||| ||  |||| ||| ||||||||||   |||||| |||| ||||  || ||
Sbjct  5595  CTGATTTACCTTGATCATCTAAATTCAAAAAATTCAAAATAAAGAGAGCATGATTGAGAA  5536

Query  5866  GTAATTATGGGG-----CGTCAGGGGATATAACTCCCCCTTTTTTATCTTTTGTAAAATG  5920
              || || |||||     | |   ||||||  | || ||||||||||| ||||    ||||
Sbjct  5535  -TATTTCTGGGGGTGCCCTTTGTGGGATACCATTCTCCCTTTTTTATTTTTTC---AATG  5480

Query  5921  --ACTTTTAAT-GTGCCATGAGTACGTTCAACAATCCCTTGCCCCTGGGGATTGTAAGGA  5977
               | | ||||  |    ||| |  | ||| ||||| ||||| || || || || || |||
Sbjct  5479  GTAGTCTTAAGAGATAAATGTGCTCTTTCGACAATGCCTTGACCTTGAGGGTTATAGGGA  5420

Query  5978  ATGCCAGTAACATGATTAATTAAAAATTGTTGA-CAAAATAAAGCAAATTTTTTACTGGT  6036
             || || |||  ||| ||||||   ||| || || |||||      |||  ||||   |||
Sbjct  5419  ATACCGGTAGTATGTTTAATTTGTAAT-GTAGAACAAAAGTCTTGAAAAGTTTTGGAGGT  5361

Query  6037  GTAGCCGGAGCCATTATCTGTTTTAAGTTTTTTAGG  6072
             ||| || | |||||| ||||||||||| | ||| ||
Sbjct  5360  GTATCCAGGGCCATTGTCTGTTTTAAGGTGTTTGGG  5325


 Score = 51.8 bits (56),  Expect = 4e-04
 Identities = 84/115 (73%), Gaps = 6/115 (5%)
 Strand=Plus/Minus

Query  9594  GTGTTCCTCACTGAATCCCC-CGTGTTTAGGCCCCACGTTGGGCGCCAATTGCGGCCGAC  9652
             || ||||||||  ||| ||| ||| |  | ||||||||||||||||||  ||   ||| |
Sbjct  390   GTCTTCCTCACAAAATTCCCTCGTATCCAAGCCCCACGTTGGGCGCCAGATG-TCCCGTC  332

Query  9653  CAGCAGCCACGAATCAACGCGGATCCTGAAAGGGGGAGTGGGAA-TGAAAAGACA  9706
             | || |  ||  | ||||  ||| |||| | | ||||||||||| ||||  ||||
Sbjct  331   CCGC-GGGAC--AGCAACTAGGAACCTGGAGGAGGGAGTGGGAATTGAAGGGACA  280


 Score = 46.4 bits (50),  Expect = 0.015
 Identities = 101/149 (68%), Gaps = 2/149 (1%)
 Strand=Plus/Minus

Query  7587  AAAGCAGCAGCCAAGGCCACCCCCTGA-GAGAAGGAGGGACCGACATCAGTACACAAACG  7645
             || || || |||| |||||  || ||  || ||| |||| || | ||| | ||| |  ||
Sbjct  2082  AACGCGGCGGCCATGGCCAGGCCTTGCTGATAAG-AGGGTCCAATATCCGAACAAAGGCG  2024

Query  7646  AATAAAATCAGCTATAGTACCTTTTTCTCTAAATGGTCTGATAACTGCTTGACAGGCAGA  7705
              ||| || ||| || |     ||| | |||  | || |  ||| | ||||| || || | 
Sbjct  2023  GATATAACCAGTTAAATCTGTTTTCTTTCTGTAAGGGCGAATAGCAGCTTGGCAAGCTGG  1964

Query  7706  ATTAGCATTCTCATAAGCAAGCTGTTTAA  7734
              || ||||||||||| || || |||||||
Sbjct  1963  GTTGGCATTCTCATATGCTAGTTGTTTAA  1935


>KU605777.1 Simian retrovirus 8 strain SRV8/SUZ/2012, complete 
genome
Length=8126

 Score = 114 bits (126),  Expect = 4e-23
 Identities = 287/436 (66%), Gaps = 39/436 (9%)
 Strand=Plus/Minus

Query  6979  GCCATAATTTTTATTTCTCCTGTAAAATCCTCATCAATAATCCCTGGAGACACATGAATT  7038
             ||||| || || ||||||||   | |||| |  ||||| |  |||||| | || || |  
Sbjct  2630  GCCATTATCTTAATTTCTCCCTCATAATCATTGTCAATGACTCCTGGAAAAACTTGTAAA  2571

Query  7039  CCCTTTATAACGGAGCTGCTTCTTCCTAACAGTAAACCCACCGATTTAGGTGGCAGGGGC  7098
             ||  | ||    |  |||||||| ||||| | ||| || |  |  || || || ||||||
Sbjct  2570  CCTCTCATGGTAGTACTGCTTCTACCTAAGATTAATCCGAAGGTATTTGGAGGTAGGGGC  2511

Query  7099  CCAAAAACTCCAGTGGGCAAAACTTGTATTCCCATTTCAGGAGTTAATATGATGTCGGAG  7158
             ||| |||  |||||    | |  |||    ||||||||||| |||| ||   ||| ||||
Sbjct  2510  CCATAAATACCAGTACTGAGAGTTTGGGGGCCCATTTCAGGTGTTAGTACTGTGTGGGAG  2451

Query  7159  GTGGAACACAAGTCCAATCCTGCGCTGTCTGAGGTGGCCCTGAATAAGTCTGTGATGTAt  7218
             |||||||| | ||||| |||||||||  |||  ||||| || |||||||          |
Sbjct  2450  GTGGAACAGAGGTCCAGTCCTGCGCTTCCTGGTGTGGCTCT-AATAAGT----------T  2402

Query  7219  tttttttCAGGGACGGATTTTCCGTCTGTCCTGTCACCATGGTTTGAGTTTGCAGTGCCC  7278
             ||       |  |||||||    ||   | ||| |    |||    |   || |  ||||
Sbjct  2401  TT-------GAAACGGATT----GTTGTTGCTGGC----TGGAACAAAACTG-ACCGCCC  2358

Query  7279  CATAACATTGTTGAGTCGGGGCCTGGGGCTGGCCCCTCACCCAGTTTCCCT---------  7329
             |||||  ||| |   ||||||||||||||||||||||||  | ||||||||         
Sbjct  2357  CATAAGCTTGCT---TCGGGGCCTGGGGCTGGCCCCTCATTCCGTTTCCCTGATGGGGTG  2301

Query  7330  GGATCGGCTTTCCATCTTTATCTGTTCTGGACTTGCATTCATTAGACCAATGtttttttC  7389
             | |  || ||||| |  ||||| ||| |||| || |||||||||| |||||| |||  ||
Sbjct  2300  GCAGTGGATTTCCCTGATTATCAGTTTTGGATTTACATTCATTAGCCCAATGCTTTCCTC  2241

Query  7390  GCCTACACTTAGGACA  7405
             |  ||||| | || ||
Sbjct  2240  GTTTACACCTGGGGCA  2225


 Score = 110 bits (121),  Expect = 2e-21
 Identities = 267/396 (67%), Gaps = 29/396 (7%)
 Strand=Plus/Minus

Query  5696  CCTCGGCCCCATATGAGGACTGGATCTGGGCCTTGCCAGACACCCGTAAGTGGGTCCTTC  5755
             ||||  |||||||| || || || || || || |||||   |      || |||||| ||
Sbjct  5710  CCTCTACCCCATATTAGCACGGGGTCAGGACCATGCCACTTATTGTCTAGCGGGTCCCTC  5651

Query  5756  CATTTGACCAAGGCCTGAGGGCTAGTT--GAAGG------ATGCCAAAAACGTTCAGCTG  5807
             ||||||||||  ||     || | |||  | |||      ||||||||| || || ||||
Sbjct  5650  CATTTGACCATAGC-----GGTTTGTTTTGCAGGGTCATTATGCCAAAAGCGATCGGCTG  5596

Query  5808  CACTTTTACCATGGGCATCCAAAGTCAAAAAATTTTGAATAAAAAGAGAATGA--GACAA  5865
             |   |||||| ||  |||| ||| ||||||||||   |||||| |||| ||||  || ||
Sbjct  5595  CTGATTTACCTTGATCATCTAAATTCAAAAAATTCAAAATAAAGAGAGCATGATTGAGAA  5536

Query  5866  GTAATTATGGGG-----CGTCAGGGGATATAACTCCCCCTTTTTTATCTTTTGTAAAATG  5920
              || || |||||     | |   ||||||  | || ||||||||||| ||||    ||||
Sbjct  5535  -TATTTCTGGGGGTGCCCTTTGTGGGATACCATTCTCCCTTTTTTATTTTTTC---AATG  5480

Query  5921  --ACTTTTAAT-GTGCCATGAGTACGTTCAACAATCCCTTGCCCCTGGGGATTGTAAGGA  5977
               | | ||||  |    ||| |  | ||| ||||| ||||| || || || || || |||
Sbjct  5479  GTAGTCTTAAGAGATAAATGTGCTCTTTCGACAATGCCTTGACCTTGAGGGTTATAGGGA  5420

Query  5978  ATGCCAGTAACATGATTAATTAAAAATTGTTGA-CAAAATAAAGCAAATTTTTTACTGGT  6036
             || || |||  ||| ||||||   ||| || || |||||      |||  ||||   |||
Sbjct  5419  ATACCGGTAGTATGTTTAATTTGTAAT-GTAGAACAAAAGTCTTGAAAAGTTTTGGAGGT  5361

Query  6037  GTAGCCGGAGCCATTATCTGTTTTAAGTTTTTTAGG  6072
             ||| || | |||||| ||||||||||| | ||| ||
Sbjct  5360  GTATCCAGGGCCATTGTCTGTTTTAAGGTGTTTGGG  5325


 Score = 51.8 bits (56),  Expect = 4e-04
 Identities = 84/115 (73%), Gaps = 6/115 (5%)
 Strand=Plus/Minus

Query  9594  GTGTTCCTCACTGAATCCCC-CGTGTTTAGGCCCCACGTTGGGCGCCAATTGCGGCCGAC  9652
             || ||||||||  ||| ||| ||| |  | ||||||||||||||||||  ||   ||| |
Sbjct  390   GTCTTCCTCACAAAATTCCCTCGTATCCAAGCCCCACGTTGGGCGCCAGATG-TCCCGTC  332

Query  9653  CAGCAGCCACGAATCAACGCGGATCCTGAAAGGGGGAGTGGGAA-TGAAAAGACA  9706
             | || |  ||  | ||||  ||| |||| | | ||||||||||| ||||  ||||
Sbjct  331   CCGC-GGGAC--AGCAACTAGGAACCTGGAGGAGGGAGTGGGAATTGAAGGGACA  280


 Score = 46.4 bits (50),  Expect = 0.015
 Identities = 101/149 (68%), Gaps = 2/149 (1%)
 Strand=Plus/Minus

Query  7587  AAAGCAGCAGCCAAGGCCACCCCCTGA-GAGAAGGAGGGACCGACATCAGTACACAAACG  7645
             || || || |||| |||||  || ||  || ||| |||| || | ||| | ||| |  ||
Sbjct  2082  AACGCGGCGGCCATGGCCAGGCCTTGCTGATAAG-AGGGTCCAATATCCGAACAAAGGCG  2024

Query  7646  AATAAAATCAGCTATAGTACCTTTTTCTCTAAATGGTCTGATAACTGCTTGACAGGCAGA  7705
              ||| || ||| || |     ||| | |||  | || |  ||| | ||||| || || | 
Sbjct  2023  GATATAACCAGTTAAATCTGTTTTCTTTCTGTAAGGGCGAATAGCAGCTTGGCAAGCTGG  1964

Query  7706  ATTAGCATTCTCATAAGCAAGCTGTTTAA  7734
              || ||||||||||| || || |||||||
Sbjct  1963  GTTGGCATTCTCATATGCTAGTTGTTTAA  1935


>NC_014474.1 Simian retrovirus 4 strain SRV4/TEX/2009/V1, complete 
genome
Length=8126

 Score = 105 bits (116),  Expect = 2e-20
 Identities = 287/441 (65%), Gaps = 49/441 (11%)
 Strand=Plus/Minus

Query  6979  GCCATAATTTTTATTTCTCCTGTAAAATCCTCATCAATAATCCCTGGAGACACATGAATT  7038
             ||||| ||||| ||||||||   | |||| |  || ||||  |||||| | |  || |  
Sbjct  2630  GCCATTATTTTAATTTCTCCATGATAATCATTGTCGATAACTCCTGGAAAGATTTGTAGA  2571

Query  7039  CCCTTTATAACGGAGCTGCTTCTTCCTAACAGTAAACCCACCGATTTAGGTGGCAGGGGC  7098
             || || |||   |  || ||||| ||||| | ||| || |  |  ||||| || ||||||
Sbjct  2570  CCTTTCATAGTTGTACTACTTCTGCCTAATATTAATCCAAAGGTATTAGGGGGTAGGGGC  2511

Query  7099  CCAAAAACTCCAGTGGGCAAAA----CTTGTATTCCCATTTCAGGAGTTAATATGATGTC  7154
             ||| | |     || || |  |    ||||   |||||||||||| || ||||   ||| 
Sbjct  2510  CCATATAT----GTTGGTATTAAGGGCTTGGGGTCCCATTTCAGGTGTCAATACTGTGTG  2455

Query  7155  GGAGGTGGAACACAAGTCCAATCCTGCGCTGTCTGAGGTGGCCCTGAATAAG-TCTGTGA  7213
             ||||| |||||| | |||||||||||||||  |||  ||||| || |  ||| | ||  |
Sbjct  2454  GGAGGCGGAACAGAGGTCCAATCCTGCGCTTCCTGGTGTGGCTCT-AGCAAGTTTTGAAA  2396

Query  7214  TGTAttttttttCAGGGACGGATTTTCCGTCTGTCCTGTCACCATGGTTTGAGTTTGCAG  7273
             || ||| || ||   || |||       | |    |||  |||                 
Sbjct  2395  TGGATTGTTGTTGCTGGCCGG-------GACAAAACTG--ACC-----------------  2362

Query  7274  TGCCCCATAACATTGTTGAGTCGGGGCCTGGGGCTGGCCCCTCACCCAGTTTCCCTGG--  7331
              |||||||||  |||||   ||||||||||||||||||||||||  | ||||||||||  
Sbjct  2361  -GCCCCATAAGCTTGTT---TCGGGGCCTGGGGCTGGCCCCTCAGTCCGTTTCCCTGGAG  2306

Query  7332  -------ATCGGCTTTCCATCTTTATCTGTTCTGGACTTGCATTCATTAGACCAATGttt  7384
                    | ||| ||||| |   | || ||| | || || |||||||||| |||||| ||
Sbjct  2305  TGGTGGAAGCGGGTTTCCCTGACTGTCAGTTTTAGATTTACATTCATTAGCCCAATGCTT  2246

Query  7385  ttttCGCCTACACTTAGGACA  7405
             |  ||   ||||| |||| ||
Sbjct  2245  TCCTCTTTTACACCTAGGGCA  2225


 Score = 90.6 bits (99),  Expect = 1e-15
 Identities = 258/382 (68%), Gaps = 25/382 (7%)
 Strand=Plus/Minus

Query  5696  CCTCGGCCCCATATGAGGACTGGATCTGGGCCTTGCCA-GACACCCGTAAGTGGGTCCTT  5754
             |||| ||||||||| |  ||||| || ||||| | ||| ||      |||  ||||| ||
Sbjct  5710  CCTCTGCCCCATATTAACACTGGGTCGGGGCCATTCCATGAGTTATCTAAA-GGGTCTTT  5652

Query  5755  CCATTTGACCAAGGCCTGAGGGCTAGTTGAAGG-----ATGCCAAAAACGTTCAGCTGCA  5809
             |||||||||||  ||  |||   |  ||   ||     ||||||||| || |||||||| 
Sbjct  5651  CCATTTGACCATAGC--GAGTTGTTTTTTGGGGTCGCTATGCCAAAAGCGGTCAGCTGCT  5594

Query  5810  CTTTTACCATGGGCATCCAAAGTCAAAAAATTTTGAATAAAAAGAGAATGAG--ACAA-G  5866
               |||||| ||  | |||||| | ||||||||| ||||||| || | ||||   | || |
Sbjct  5593  GATTTACCCTGATCGTCCAAATTTAAAAAATTTAGAATAAAGAGTGCATGATTAAGAATG  5534

Query  5867  TAATTATGGG-GC-----GTCAGGGGATATAACTCCCCCTTTTTTATCTTTTGTAAAATG  5920
             |   || ||| ||     || ||||  ||  | || ||||||||||| || |  |   ||
Sbjct  5533  TTCCTAGGGGTGCCCTTTGT-AGGG--TACCATTCTCCCTTTTTTATTTTATCAATGGTG  5477

Query  5921  ACTTTTAATGTGCCATGAGTACGTTCAACAATCCCTTGCCCCTGGGGATTGTAAGGAATG  5980
               |||||  |    |||||  ||||| || || ||||| || || ||||||||||| || 
Sbjct  5476  GTTTTTAGAGATAAATGAGCTCGTTCTACTATTCCTTGACCTTGAGGATTGTAAGGTATT  5417

Query  5981  CCAGTAACATGATTAATTAAAAATTGTTGA-CA-AAATAAAGCAAATTTTTTACTGGTGT  6038
             || ||   ||| |||| ||   | | |||| || ||||   | |||||   |   ||| |
Sbjct  5416  CCTGTGGTATGTTTAA-TATTGAGTTTTGAGCAGAAATCGTGAAAATTGCGT-GAGGTAT  5359

Query  6039  AGCCGGAGCCATTATCTGTTTT  6060
             | ||||  ||||||||||||||
Sbjct  5358  ATCCGGGACCATTATCTGTTTT  5337


 Score = 54.5 bits (59),  Expect = 1e-04
 Identities = 89/124 (72%), Gaps = 6/124 (5%)
 Strand=Plus/Minus

Query  9586  TCCGTACG--GTGTTCCTCACTGAATCCCCCGTGTTTAGGCCCCACGTTGGGCGCCAATT  9643
             ||||| ||  || ||||||||  | |||| ||| |  | ||||||||||||||||||  |
Sbjct  397   TCCGTGCGCCGTCTTCCTCACAAATTCCCTCGTATCCAAGCCCCACGTTGGGCGCCAGAT  338

Query  9644  GCGGCCGACCAGCAGCCACGAATCAACGCGGATCCTGAAAGGGGGAGTGGGAATGAAA-A  9702
             |   ||| || || |   |  | ||||  ||| |||| | | ||| |||||||| ||| |
Sbjct  337   G-TCCCGTCCCGCGGGATC--AACAACTAGGAACCTGGAGGAGGGGGTGGGAATTAAAGA  281

Query  9703  GACA  9706
             ||||
Sbjct  280   GACA  277


>FJ971077.1 Simian retrovirus 4 strain SRV4/TEX/2009/V1, complete 
genome
Length=8126

 Score = 105 bits (116),  Expect = 2e-20
 Identities = 287/441 (65%), Gaps = 49/441 (11%)
 Strand=Plus/Minus

Query  6979  GCCATAATTTTTATTTCTCCTGTAAAATCCTCATCAATAATCCCTGGAGACACATGAATT  7038
             ||||| ||||| ||||||||   | |||| |  || ||||  |||||| | |  || |  
Sbjct  2630  GCCATTATTTTAATTTCTCCATGATAATCATTGTCGATAACTCCTGGAAAGATTTGTAGA  2571

Query  7039  CCCTTTATAACGGAGCTGCTTCTTCCTAACAGTAAACCCACCGATTTAGGTGGCAGGGGC  7098
             || || |||   |  || ||||| ||||| | ||| || |  |  ||||| || ||||||
Sbjct  2570  CCTTTCATAGTTGTACTACTTCTGCCTAATATTAATCCAAAGGTATTAGGGGGTAGGGGC  2511

Query  7099  CCAAAAACTCCAGTGGGCAAAA----CTTGTATTCCCATTTCAGGAGTTAATATGATGTC  7154
             ||| | |     || || |  |    ||||   |||||||||||| || ||||   ||| 
Sbjct  2510  CCATATAT----GTTGGTATTAAGGGCTTGGGGTCCCATTTCAGGTGTCAATACTGTGTG  2455

Query  7155  GGAGGTGGAACACAAGTCCAATCCTGCGCTGTCTGAGGTGGCCCTGAATAAG-TCTGTGA  7213
             ||||| |||||| | |||||||||||||||  |||  ||||| || |  ||| | ||  |
Sbjct  2454  GGAGGCGGAACAGAGGTCCAATCCTGCGCTTCCTGGTGTGGCTCT-AGCAAGTTTTGAAA  2396

Query  7214  TGTAttttttttCAGGGACGGATTTTCCGTCTGTCCTGTCACCATGGTTTGAGTTTGCAG  7273
             || ||| || ||   || |||       | |    |||  |||                 
Sbjct  2395  TGGATTGTTGTTGCTGGCCGG-------GACAAAACTG--ACC-----------------  2362

Query  7274  TGCCCCATAACATTGTTGAGTCGGGGCCTGGGGCTGGCCCCTCACCCAGTTTCCCTGG--  7331
              |||||||||  |||||   ||||||||||||||||||||||||  | ||||||||||  
Sbjct  2361  -GCCCCATAAGCTTGTT---TCGGGGCCTGGGGCTGGCCCCTCAGTCCGTTTCCCTGGAG  2306

Query  7332  -------ATCGGCTTTCCATCTTTATCTGTTCTGGACTTGCATTCATTAGACCAATGttt  7384
                    | ||| ||||| |   | || ||| | || || |||||||||| |||||| ||
Sbjct  2305  TGGTGGAAGCGGGTTTCCCTGACTGTCAGTTTTAGATTTACATTCATTAGCCCAATGCTT  2246

Query  7385  ttttCGCCTACACTTAGGACA  7405
             |  ||   ||||| |||| ||
Sbjct  2245  TCCTCTTTTACACCTAGGGCA  2225


 Score = 90.6 bits (99),  Expect = 1e-15
 Identities = 258/382 (68%), Gaps = 25/382 (7%)
 Strand=Plus/Minus

Query  5696  CCTCGGCCCCATATGAGGACTGGATCTGGGCCTTGCCA-GACACCCGTAAGTGGGTCCTT  5754
             |||| ||||||||| |  ||||| || ||||| | ||| ||      |||  ||||| ||
Sbjct  5710  CCTCTGCCCCATATTAACACTGGGTCGGGGCCATTCCATGAGTTATCTAAA-GGGTCTTT  5652

Query  5755  CCATTTGACCAAGGCCTGAGGGCTAGTTGAAGG-----ATGCCAAAAACGTTCAGCTGCA  5809
             |||||||||||  ||  |||   |  ||   ||     ||||||||| || |||||||| 
Sbjct  5651  CCATTTGACCATAGC--GAGTTGTTTTTTGGGGTCGCTATGCCAAAAGCGGTCAGCTGCT  5594

Query  5810  CTTTTACCATGGGCATCCAAAGTCAAAAAATTTTGAATAAAAAGAGAATGAG--ACAA-G  5866
               |||||| ||  | |||||| | ||||||||| ||||||| || | ||||   | || |
Sbjct  5593  GATTTACCCTGATCGTCCAAATTTAAAAAATTTAGAATAAAGAGTGCATGATTAAGAATG  5534

Query  5867  TAATTATGGG-GC-----GTCAGGGGATATAACTCCCCCTTTTTTATCTTTTGTAAAATG  5920
             |   || ||| ||     || ||||  ||  | || ||||||||||| || |  |   ||
Sbjct  5533  TTCCTAGGGGTGCCCTTTGT-AGGG--TACCATTCTCCCTTTTTTATTTTATCAATGGTG  5477

Query  5921  ACTTTTAATGTGCCATGAGTACGTTCAACAATCCCTTGCCCCTGGGGATTGTAAGGAATG  5980
               |||||  |    |||||  ||||| || || ||||| || || ||||||||||| || 
Sbjct  5476  GTTTTTAGAGATAAATGAGCTCGTTCTACTATTCCTTGACCTTGAGGATTGTAAGGTATT  5417

Query  5981  CCAGTAACATGATTAATTAAAAATTGTTGA-CA-AAATAAAGCAAATTTTTTACTGGTGT  6038
             || ||   ||| |||| ||   | | |||| || ||||   | |||||   |   ||| |
Sbjct  5416  CCTGTGGTATGTTTAA-TATTGAGTTTTGAGCAGAAATCGTGAAAATTGCGT-GAGGTAT  5359

Query  6039  AGCCGGAGCCATTATCTGTTTT  6060
             | ||||  ||||||||||||||
Sbjct  5358  ATCCGGGACCATTATCTGTTTT  5337


 Score = 54.5 bits (59),  Expect = 1e-04
 Identities = 89/124 (72%), Gaps = 6/124 (5%)
 Strand=Plus/Minus

Query  9586  TCCGTACG--GTGTTCCTCACTGAATCCCCCGTGTTTAGGCCCCACGTTGGGCGCCAATT  9643
             ||||| ||  || ||||||||  | |||| ||| |  | ||||||||||||||||||  |
Sbjct  397   TCCGTGCGCCGTCTTCCTCACAAATTCCCTCGTATCCAAGCCCCACGTTGGGCGCCAGAT  338

Query  9644  GCGGCCGACCAGCAGCCACGAATCAACGCGGATCCTGAAAGGGGGAGTGGGAATGAAA-A  9702
             |   ||| || || |   |  | ||||  ||| |||| | | ||| |||||||| ||| |
Sbjct  337   G-TCCCGTCCCGCGGGATC--AACAACTAGGAACCTGGAGGAGGGGGTGGGAATTAAAGA  281

Query  9703  GACA  9706
             ||||
Sbjct  280   GACA  277


>NC_027117.1 Desmodus rotundus endogenous retrovirus isolate 824, 
complete genome
Length=10485

 Score = 92.4 bits (101),  Expect = 4e-16
 Identities = 95/122 (78%), Gaps = 2/122 (2%)
 Strand=Plus/Minus

Query  5942  CGTTCAACAATCCCTTGCCCCTGGGGATTGTAAGGAATGCCAGTAACATGATTAATTAAA  6001
             || || || || ||||| || || ||||| ||||| || ||||||| ||| ||||||  |
Sbjct  6751  CGCTCTACTATACCTTGTCCTTGAGGATTATAAGGGATTCCAGTAATATGCTTAATTTGA  6692

Query  6002  AATTGTTGACAAAATAAA-GCAAATTTTTTACTGGTGTAGCCGGAGCCATTATCTGTTTT  6060
             | |||||| |||||     | ||||||||| ||| | ||||| | |||||||||||||||
Sbjct  6691  AGTTGTTGGCAAAAGGCTTGGAAATTTTTTCCTG-TATAGCCAGGGCCATTATCTGTTTT  6633

Query  6061  AA  6062
             ||
Sbjct  6632  AA  6631


 Score = 83.3 bits (91),  Expect = 2e-13
 Identities = 149/218 (68%), Gaps = 0/218 (0%)
 Strand=Plus/Minus

Query  6095  CCTGGCTGGAGGGCACCCATAACTTTCATAGTTTTATTTACTTTTTTCAAGTCCTGTAAC  6154
             || ||||| ||||| |||||      |||| ||||||| ||   | | |  || || |  
Sbjct  4780  CCAGGCTGTAGGGCTCCCATGGGGACCATAATTTTATTGACGGCTCTGAGATCTTGCAGA  4721

Query  6155  AATCTCTATTTTCCTGATTTCTTCTTGATTACAAAAATAGGCGAATTTCAGGGTGAATTA  6214
             |  | | ||||||| |||||||| ||||| |  |||||||| | ||| || || ||||||
Sbjct  4720  AGACGCCATTTTCCAGATTTCTTTTTGATGATGAAAATAGGGGTATTCCAAGGGGAATTA  4661

Query  6215  GATTGAATCACATGGCCTTTTTTAAGCTGCTCCTGTACAAGCGCTTGAGCGGCTAATAtt  6274
             ||  |    |  || |||     |||||| ||||| || | ||    ||| || |   ||
Sbjct  4660  GAAGGCTCAATGTGCCCTGCCGCAAGCTGTTCCTGCACTAACGTAATAGCAGCGAGGGTT  4601

Query  6275  tttttttGAGTTAGGGGCCATTGATCTATCCACACAGG  6312
             ||||  ||||| |||||||||||||| | ||| |||||
Sbjct  4600  TTTTCCTGAGTAAGGGGCCATTGATCAACCCATACAGG  4563


 Score = 78.8 bits (86),  Expect = 3e-12
 Identities = 305/473 (64%), Gaps = 10/473 (2%)
 Strand=Plus/Minus

Query  6749  CATCGGCTCCAGTGTCCAGAAGTCCTTGAAAATCTTTTCCATTTATTTTGAGTAACAATA  6808
             |||||||||| ||||| | ||  |||  |||| |||| ||||| ||| |||||   | ||
Sbjct  4124  CATCGGCTCCTGTGTCAATAATACCTGAAAAAGCTTTACCATTAATTCTGAGTTCGAGTA  4065

Query  6809  CGGGTCGATCCTTTTTTATCTCTTGAACCCAATATACATCAGAAGAGCCAAATC--CTTG  6866
              ||| ||  |||   | | || ||| |||||||||  ||| |||||||||      ||||
Sbjct  4064  AGGGACGGCCCTCGGTGACCTGTTGTACCCAATATGTATCTGAAGAGCCAGGGGGGCTTG  4005

Query  6867  GTTCCCCCGCTCTTGATTTTGCCTGTTTTTTCCAATATTAAGACGAGGCAAAATGATCAG  6926
                ||| ||     | |||||    ||      || ||   || | || |  ||||| | 
Sbjct  4004  A--CCCTCGAAAAGGTTTTTGAAAATTGGAGTTAAGATGTTGAAGGGGGAGGATGATTAT  3947

Query  6927  TTGTGCAATACGGGTTCCAGCAGGAATGGCAG--AAATATTAAGAGGAGAATGAGCCATA  6984
             ||| || |  |  ||| |    || |||| |   |||| | ||| || | |   |  |||
Sbjct  3946  TTGGGCTAACCTAGTTTCTTTGGGGATGGTAATTAAATCTAAAGTGGTGGAAAGG--ATA  3889

Query  6985  ATTTTTATTTCTCCTGTAAAATCCTCATCAATAATCCCTGGAGACACATGAATTCCCTTT  7044
             ||||  |||| ||||   ||||| | ||| | ||| || ||    || || || || | |
Sbjct  3888  ATTTGGATTTGTCCTTCGAAATCATTATCTAGAATGCCAGGGAGGACTTGTATCCCTTGT  3829

Query  7045  ATAACGGAGCTGCTTCTTCCTAACAGTAAACCC-ACCGATTTAGGTGGCAGGGGCCCAAA  7103
             |    ||| |||  ||  || || | ||| ||| |  |  ||||| || |||||||| ||
Sbjct  3828  AGGGTGGAACTGACTCGGCCGAAGA-TAAGCCCGAAAGTGTTAGGCGGTAGGGGCCCGAA  3770

Query  7104  AACTCCAGTGGGCAAAACTTGTATTCCCATTTCAGGAGTTAATATGATGTCGGAGGTGGA  7163
             ||| || ||||| |  | | |    |   | || | ||||| ||   |||||| || || 
Sbjct  3769  AACGCCGGTGGGGACTATTAGGGGACTGTTGTCTGAAGTTAGTACTGTGTCGGTGGCGGC  3710

Query  7164  ACACAAGTCCAATCCTGCGCTGTCTGAGGTGGCCCTGAATAAGTCTGTGATGT  7216
             ||| | ||||| |||||||||| |||  ||||||||  | | |||||||||||
Sbjct  3709  ACAGAGGTCCAGTCCTGCGCTGCCTGCTGTGGCCCTCCACAGGTCTGTGATGT  3657


 Score = 44.6 bits (48),  Expect = 0.053
 Identities = 33/39 (85%), Gaps = 0/39 (0%)
 Strand=Plus/Minus

Query  5696  CCTCGGCCCCATATGAGGACTGGATCTGGGCCTTGCCAG  5734
             ||||  |||||||||||||| || |||||||| | ||||
Sbjct  7006  CCTCTCCCCCATATGAGGACGGGGTCTGGGCCCTTCCAG  6968


 Score = 40.1 bits (43),  Expect = 2.2
 Identities = 23/24 (96%), Gaps = 0/24 (0%)
 Strand=Plus/Minus

Query  9622  GGCCCCACGTTGGGCGCCAATTGC  9645
             ||||||||||||||||||| ||||
Sbjct  1382  GGCCCCACGTTGGGCGCCAGTTGC  1359


>KP175580.1 Desmodus rotundus endogenous retrovirus isolate 824, 
complete genome
Length=10485

 Score = 92.4 bits (101),  Expect = 4e-16
 Identities = 95/122 (78%), Gaps = 2/122 (2%)
 Strand=Plus/Minus

Query  5942  CGTTCAACAATCCCTTGCCCCTGGGGATTGTAAGGAATGCCAGTAACATGATTAATTAAA  6001
             || || || || ||||| || || ||||| ||||| || ||||||| ||| ||||||  |
Sbjct  6751  CGCTCTACTATACCTTGTCCTTGAGGATTATAAGGGATTCCAGTAATATGCTTAATTTGA  6692

Query  6002  AATTGTTGACAAAATAAA-GCAAATTTTTTACTGGTGTAGCCGGAGCCATTATCTGTTTT  6060
             | |||||| |||||     | ||||||||| ||| | ||||| | |||||||||||||||
Sbjct  6691  AGTTGTTGGCAAAAGGCTTGGAAATTTTTTCCTG-TATAGCCAGGGCCATTATCTGTTTT  6633

Query  6061  AA  6062
             ||
Sbjct  6632  AA  6631


 Score = 83.3 bits (91),  Expect = 2e-13
 Identities = 149/218 (68%), Gaps = 0/218 (0%)
 Strand=Plus/Minus

Query  6095  CCTGGCTGGAGGGCACCCATAACTTTCATAGTTTTATTTACTTTTTTCAAGTCCTGTAAC  6154
             || ||||| ||||| |||||      |||| ||||||| ||   | | |  || || |  
Sbjct  4780  CCAGGCTGTAGGGCTCCCATGGGGACCATAATTTTATTGACGGCTCTGAGATCTTGCAGA  4721

Query  6155  AATCTCTATTTTCCTGATTTCTTCTTGATTACAAAAATAGGCGAATTTCAGGGTGAATTA  6214
             |  | | ||||||| |||||||| ||||| |  |||||||| | ||| || || ||||||
Sbjct  4720  AGACGCCATTTTCCAGATTTCTTTTTGATGATGAAAATAGGGGTATTCCAAGGGGAATTA  4661

Query  6215  GATTGAATCACATGGCCTTTTTTAAGCTGCTCCTGTACAAGCGCTTGAGCGGCTAATAtt  6274
             ||  |    |  || |||     |||||| ||||| || | ||    ||| || |   ||
Sbjct  4660  GAAGGCTCAATGTGCCCTGCCGCAAGCTGTTCCTGCACTAACGTAATAGCAGCGAGGGTT  4601

Query  6275  tttttttGAGTTAGGGGCCATTGATCTATCCACACAGG  6312
             ||||  ||||| |||||||||||||| | ||| |||||
Sbjct  4600  TTTTCCTGAGTAAGGGGCCATTGATCAACCCATACAGG  4563


 Score = 78.8 bits (86),  Expect = 3e-12
 Identities = 305/473 (64%), Gaps = 10/473 (2%)
 Strand=Plus/Minus

Query  6749  CATCGGCTCCAGTGTCCAGAAGTCCTTGAAAATCTTTTCCATTTATTTTGAGTAACAATA  6808
             |||||||||| ||||| | ||  |||  |||| |||| ||||| ||| |||||   | ||
Sbjct  4124  CATCGGCTCCTGTGTCAATAATACCTGAAAAAGCTTTACCATTAATTCTGAGTTCGAGTA  4065

Query  6809  CGGGTCGATCCTTTTTTATCTCTTGAACCCAATATACATCAGAAGAGCCAAATC--CTTG  6866
              ||| ||  |||   | | || ||| |||||||||  ||| |||||||||      ||||
Sbjct  4064  AGGGACGGCCCTCGGTGACCTGTTGTACCCAATATGTATCTGAAGAGCCAGGGGGGCTTG  4005

Query  6867  GTTCCCCCGCTCTTGATTTTGCCTGTTTTTTCCAATATTAAGACGAGGCAAAATGATCAG  6926
                ||| ||     | |||||    ||      || ||   || | || |  ||||| | 
Sbjct  4004  A--CCCTCGAAAAGGTTTTTGAAAATTGGAGTTAAGATGTTGAAGGGGGAGGATGATTAT  3947

Query  6927  TTGTGCAATACGGGTTCCAGCAGGAATGGCAG--AAATATTAAGAGGAGAATGAGCCATA  6984
             ||| || |  |  ||| |    || |||| |   |||| | ||| || | |   |  |||
Sbjct  3946  TTGGGCTAACCTAGTTTCTTTGGGGATGGTAATTAAATCTAAAGTGGTGGAAAGG--ATA  3889

Query  6985  ATTTTTATTTCTCCTGTAAAATCCTCATCAATAATCCCTGGAGACACATGAATTCCCTTT  7044
             ||||  |||| ||||   ||||| | ||| | ||| || ||    || || || || | |
Sbjct  3888  ATTTGGATTTGTCCTTCGAAATCATTATCTAGAATGCCAGGGAGGACTTGTATCCCTTGT  3829

Query  7045  ATAACGGAGCTGCTTCTTCCTAACAGTAAACCC-ACCGATTTAGGTGGCAGGGGCCCAAA  7103
             |    ||| |||  ||  || || | ||| ||| |  |  ||||| || |||||||| ||
Sbjct  3828  AGGGTGGAACTGACTCGGCCGAAGA-TAAGCCCGAAAGTGTTAGGCGGTAGGGGCCCGAA  3770

Query  7104  AACTCCAGTGGGCAAAACTTGTATTCCCATTTCAGGAGTTAATATGATGTCGGAGGTGGA  7163
             ||| || ||||| |  | | |    |   | || | ||||| ||   |||||| || || 
Sbjct  3769  AACGCCGGTGGGGACTATTAGGGGACTGTTGTCTGAAGTTAGTACTGTGTCGGTGGCGGC  3710

Query  7164  ACACAAGTCCAATCCTGCGCTGTCTGAGGTGGCCCTGAATAAGTCTGTGATGT  7216
             ||| | ||||| |||||||||| |||  ||||||||  | | |||||||||||
Sbjct  3709  ACAGAGGTCCAGTCCTGCGCTGCCTGCTGTGGCCCTCCACAGGTCTGTGATGT  3657


 Score = 44.6 bits (48),  Expect = 0.053
 Identities = 33/39 (85%), Gaps = 0/39 (0%)
 Strand=Plus/Minus

Query  5696  CCTCGGCCCCATATGAGGACTGGATCTGGGCCTTGCCAG  5734
             ||||  |||||||||||||| || |||||||| | ||||
Sbjct  7006  CCTCTCCCCCATATGAGGACGGGGTCTGGGCCCTTCCAG  6968


 Score = 40.1 bits (43),  Expect = 2.2
 Identities = 23/24 (96%), Gaps = 0/24 (0%)
 Strand=Plus/Minus

Query  9622  GGCCCCACGTTGGGCGCCAATTGC  9645
             ||||||||||||||||||| ||||
Sbjct  1382  GGCCCCACGTTGGGCGCCAGTTGC  1359


>NC_001514.1 Squirrel monkey retrovirus - HLB, complete genome
Length=8785

 Score = 90.6 bits (99),  Expect = 1e-15
 Identities = 106/141 (75%), Gaps = 2/141 (1%)
 Strand=Plus/Minus

Query  5923  TTTTAATGTGCCATGAGTACGTTCAACAATCCCTTGCCCCTGGGGATTGTAAGGAATGCC  5982
             |||||||||   |||||  |||||||| |  ||||| |||||||| ||||| || || ||
Sbjct  5903  TTTTAATGTTTGATGAGCTCGTTCAACTACTCCTTGACCCTGGGGGTTGTACGGTATACC  5844

Query  5983  AGTAACATGATTAATTAAAAATTGTTGACAAAA-TAAAGCAAATTTTTTACTGGTGTAGC  6041
             ||||||||| || |||   | || ||| ||||| |   | || |||||| |  || || |
Sbjct  5843  AGTAACATGTTTGATTTGGAGTTTTTGGCAAAAGTCTTGGAAGTTTTTT-CCAGTATATC  5785

Query  6042  CGGAGCCATTATCTGTTTTAA  6062
             | | |||||| ||||||||||
Sbjct  5784  CCGGGCCATTGTCTGTTTTAA  5764


 Score = 55.4 bits (60),  Expect = 3e-05
 Identities = 82/116 (71%), Gaps = 3/116 (3%)
 Strand=Plus/Minus

Query  5696  CCTCGGCCCCATATGAGGACTGGATCTGGGCCTTGCCAGACACCCGTAAGTGGGTCCTTC  5755
             ||||| |||||||||||||| || || ||||| | ||| ||||  || || |||||   |
Sbjct  6139  CCTCGCCCCCATATGAGGACAGGGTCAGGGCCCTTCCAAACACTGGTGAGAGGGTCACGC  6080

Query  5756  CATTTGACCAAGGC---CTGAGGGCTAGTTGAAGGATGCCAAAAACGTTCAGCTGC  5808
             ||  | |||   ||   |||  |   ||||   |||||||| | ||| ||||||||
Sbjct  6079  CACATAACCGTAGCATGCTGCTGAGAAGTTTGGGGATGCCATAGACGGTCAGCTGC  6024


 Score = 44.6 bits (48),  Expect = 0.053
 Identities = 33/39 (85%), Gaps = 0/39 (0%)
 Strand=Plus/Minus

Query  7292  AGTCGGGGCCTGGGGCTGGCCCCTCACCCAGTTTCCCTG  7330
             ||| ||| ||||||||||||||||   | ||||||||||
Sbjct  2708  AGTGGGGCCCTGGGGCTGGCCCCTGTTCAAGTTTCCCTG  2670


 Score = 38.3 bits (41),  Expect = 7.8
 Identities = 25/28 (89%), Gaps = 0/28 (0%)
 Strand=Plus/Minus

Query  6831  TTGAACCCAATATACATCAGAAGAGCCA  6858
             ||||||||| || ||||||||||| |||
Sbjct  3178  TTGAACCCAGTAGACATCAGAAGACCCA  3151


>M23385.1 Squirrel monkey retrovirus-H, complete genome
Length=8785

 Score = 90.6 bits (99),  Expect = 1e-15
 Identities = 106/141 (75%), Gaps = 2/141 (1%)
 Strand=Plus/Minus

Query  5923  TTTTAATGTGCCATGAGTACGTTCAACAATCCCTTGCCCCTGGGGATTGTAAGGAATGCC  5982
             |||||||||   |||||  |||||||| |  ||||| |||||||| ||||| || || ||
Sbjct  5903  TTTTAATGTTTGATGAGCTCGTTCAACTACTCCTTGACCCTGGGGGTTGTACGGTATACC  5844

Query  5983  AGTAACATGATTAATTAAAAATTGTTGACAAAA-TAAAGCAAATTTTTTACTGGTGTAGC  6041
             ||||||||| || |||   | || ||| ||||| |   | || |||||| |  || || |
Sbjct  5843  AGTAACATGTTTGATTTGGAGTTTTTGGCAAAAGTCTTGGAAGTTTTTT-CCAGTATATC  5785

Query  6042  CGGAGCCATTATCTGTTTTAA  6062
             | | |||||| ||||||||||
Sbjct  5784  CCGGGCCATTGTCTGTTTTAA  5764


 Score = 55.4 bits (60),  Expect = 3e-05
 Identities = 82/116 (71%), Gaps = 3/116 (3%)
 Strand=Plus/Minus

Query  5696  CCTCGGCCCCATATGAGGACTGGATCTGGGCCTTGCCAGACACCCGTAAGTGGGTCCTTC  5755
             ||||| |||||||||||||| || || ||||| | ||| ||||  || || |||||   |
Sbjct  6139  CCTCGCCCCCATATGAGGACAGGGTCAGGGCCCTTCCAAACACTGGTGAGAGGGTCACGC  6080

Query  5756  CATTTGACCAAGGC---CTGAGGGCTAGTTGAAGGATGCCAAAAACGTTCAGCTGC  5808
             ||  | |||   ||   |||  |   ||||   |||||||| | ||| ||||||||
Sbjct  6079  CACATAACCGTAGCATGCTGCTGAGAAGTTTGGGGATGCCATAGACGGTCAGCTGC  6024


 Score = 44.6 bits (48),  Expect = 0.053
 Identities = 33/39 (85%), Gaps = 0/39 (0%)
 Strand=Plus/Minus

Query  7292  AGTCGGGGCCTGGGGCTGGCCCCTCACCCAGTTTCCCTG  7330
             ||| ||| ||||||||||||||||   | ||||||||||
Sbjct  2708  AGTGGGGCCCTGGGGCTGGCCCCTGTTCAAGTTTCCCTG  2670


 Score = 38.3 bits (41),  Expect = 7.8
 Identities = 25/28 (89%), Gaps = 0/28 (0%)
 Strand=Plus/Minus

Query  6831  TTGAACCCAATATACATCAGAAGAGCCA  6858
             ||||||||| || ||||||||||| |||
Sbjct  3178  TTGAACCCAGTAGACATCAGAAGACCCA  3151


>NC_029852.1 Bovine retrovirus CH15 putative group-specific antigen, 
putative protease, putative viral DNA polymerase, and 
putative envelope protein genes, complete cds
Length=7470

 Score = 65.3 bits (71),  Expect = 6e-08
 Identities = 107/152 (70%), Gaps = 2/152 (1%)
 Strand=Plus/Minus

Query  6162  ATTTTCCTGATTTCTTCTTGATTACAAAAATAGGCGAATTTCAGGGTGAATTAGATTGAA  6221
             |||||||||| |||||    || ||||||||||| ||||| || || ||| ||||  |  
Sbjct  2733  ATTTTCCTGACTTCTTGCGAATAACAAAAATAGGAGAATTCCAAGGGGAAGTAGA-AGTT  2675

Query  6222  TC-ACATGGCCTTTTTTAAGCTGCTCCTGTACAAGCGCTTGAGCGGCTAATAtttttttt  6280
             || | ||| || ||||  |  || || | ||| | | | | ||| |||   |  |||| |
Sbjct  2674  TCTATATGACCCTTTTGTAATTGTTCTTCTACTAACTCCTCAGCAGCTTGCAGCTTTTCT  2615

Query  6281  tGAGTTAGGGGCCATTGATCTATCCACACAGG  6312
                |||| ||||||||| |||||||| | |||
Sbjct  2614  CTTGTTAAGGGCCATTGTTCTATCCAAATAGG  2583


 Score = 54.5 bits (59),  Expect = 1e-04
 Identities = 123/183 (67%), Gaps = 8/183 (4%)
 Strand=Plus/Minus

Query  5895  CCCCCTTTTTTATCTTTTGTAAAATGACTTTTAATGTGCCATGAGTACGTTCAACAATCC  5954
             ||| ||| ||||  |||| ||     | |||||| |||||||| |  | ||| | |||  
Sbjct  4761  CCCTCTTCTTTAATTTTTTTATGTATAATTTTAAAGTGCCATGTGCTCTTTCTATAATAG  4702

Query  5955  CTTGCCCCTGGGGATTGTAAGGAATGCCAGTAACATGATTAATTAAAAATTGTTGACAAA  6014
             |||| || || ||||| ||    || || |||| ||||| ||||    ||||| |  |||
Sbjct  4701  CTTGTCCTTGTGGATTATATTCGATTCCTGTAATATGATGAATTTTGTATTGT-GTTAAA  4643

Query  6015  ATAAAGC----AAATTTTTTACTGGTGTAGCCGGAGCCATTATCTGTTTTAAGTTTTTTA  6070
             |   |||    |||||| ||||| |  ||  | | ||| ||||||||||| |   ||| |
Sbjct  4642  A---AGCGTTTAAATTTATTACTTGAATAAGCTGGGCCGTTATCTGTTTTTATAGTTTGA  4586

Query  6071  GGA  6073
             |||
Sbjct  4585  GGA  4583


>KU720628.1 Bovine retrovirus CH15 putative group-specific antigen, 
putative protease, putative viral DNA polymerase, and 
putative envelope protein genes, complete cds
Length=7470

 Score = 65.3 bits (71),  Expect = 6e-08
 Identities = 107/152 (70%), Gaps = 2/152 (1%)
 Strand=Plus/Minus

Query  6162  ATTTTCCTGATTTCTTCTTGATTACAAAAATAGGCGAATTTCAGGGTGAATTAGATTGAA  6221
             |||||||||| |||||    || ||||||||||| ||||| || || ||| ||||  |  
Sbjct  2733  ATTTTCCTGACTTCTTGCGAATAACAAAAATAGGAGAATTCCAAGGGGAAGTAGA-AGTT  2675

Query  6222  TC-ACATGGCCTTTTTTAAGCTGCTCCTGTACAAGCGCTTGAGCGGCTAATAtttttttt  6280
             || | ||| || ||||  |  || || | ||| | | | | ||| |||   |  |||| |
Sbjct  2674  TCTATATGACCCTTTTGTAATTGTTCTTCTACTAACTCCTCAGCAGCTTGCAGCTTTTCT  2615

Query  6281  tGAGTTAGGGGCCATTGATCTATCCACACAGG  6312
                |||| ||||||||| |||||||| | |||
Sbjct  2614  CTTGTTAAGGGCCATTGTTCTATCCAAATAGG  2583


 Score = 54.5 bits (59),  Expect = 1e-04
 Identities = 123/183 (67%), Gaps = 8/183 (4%)
 Strand=Plus/Minus

Query  5895  CCCCCTTTTTTATCTTTTGTAAAATGACTTTTAATGTGCCATGAGTACGTTCAACAATCC  5954
             ||| ||| ||||  |||| ||     | |||||| |||||||| |  | ||| | |||  
Sbjct  4761  CCCTCTTCTTTAATTTTTTTATGTATAATTTTAAAGTGCCATGTGCTCTTTCTATAATAG  4702

Query  5955  CTTGCCCCTGGGGATTGTAAGGAATGCCAGTAACATGATTAATTAAAAATTGTTGACAAA  6014
             |||| || || ||||| ||    || || |||| ||||| ||||    ||||| |  |||
Sbjct  4701  CTTGTCCTTGTGGATTATATTCGATTCCTGTAATATGATGAATTTTGTATTGT-GTTAAA  4643

Query  6015  ATAAAGC----AAATTTTTTACTGGTGTAGCCGGAGCCATTATCTGTTTTAAGTTTTTTA  6070
             |   |||    |||||| ||||| |  ||  | | ||| ||||||||||| |   ||| |
Sbjct  4642  A---AGCGTTTAAATTTATTACTTGAATAAGCTGGGCCGTTATCTGTTTTTATAGTTTGA  4586

Query  6071  GGA  6073
             |||
Sbjct  4585  GGA  4583


>NC_038669.1 Puma lentivirus 14 (gag), polyprotein (pol), viral 
infectivity factor (vif), and envelope precursor (env) genes, 
complete cds
Length=9100

 Score = 62.6 bits (68),  Expect = 2e-07
 Identities = 67/89 (75%), Gaps = 0/89 (0%)
 Strand=Plus/Minus

Query  6127  TTTATTTACTTTTTTCAAGTCCTGTAACAATCTCTATTTTCCTGATTTCTTCTTGATTAC  6186
             |||||||| || | | || ||   ||||| |||| ||||||||||||||||||| ||   
Sbjct  2630  TTTATTTAATTCTCTAAAATCTATTAACATTCTCCATTTTCCTGATTTCTTCTTTATGCA  2571

Query  6187  AAAAATAGGCGAATTTCAGGGTGAATTAG  6215
             |||||| || | ||| || ||   |||||
Sbjct  2570  AAAAATTGGAGTATTCCAAGGATTATTAG  2542


>U03982.1 Puma lentivirus 14 (gag), polyprotein (pol), viral infectivity 
factor (vif), and envelope precursor (env) genes, 
complete cds
Length=9100

 Score = 62.6 bits (68),  Expect = 2e-07
 Identities = 67/89 (75%), Gaps = 0/89 (0%)
 Strand=Plus/Minus

Query  6127  TTTATTTACTTTTTTCAAGTCCTGTAACAATCTCTATTTTCCTGATTTCTTCTTGATTAC  6186
             |||||||| || | | || ||   ||||| |||| ||||||||||||||||||| ||   
Sbjct  2630  TTTATTTAATTCTCTAAAATCTATTAACATTCTCCATTTTCCTGATTTCTTCTTTATGCA  2571

Query  6187  AAAAATAGGCGAATTTCAGGGTGAATTAG  6215
             |||||| || | ||| || ||   |||||
Sbjct  2570  AAAAATTGGAGTATTCCAAGGATTATTAG  2542


>NC_001452.1 Visna/Maedi virus strain kv1772, complete genome
Length=9202

 Score = 58.1 bits (63),  Expect = 8e-06
 Identities = 61/78 (78%), Gaps = 2/78 (3%)
 Strand=Plus/Minus

Query  6128  TTATTTACTTTTTTCAAGTCCTGTAACAATCTCTATTTTCCTGATTTCTTCTTGATTACA  6187
             ||||||| || | | || ||   |||||  ||| ||||||||||||||||||| | ||||
Sbjct  2358  TTATTTAATTCTCTAAAATCTATTAACATCCTCCATTTTCCTGATTTCTTCTT-AATACA  2300

Query  6188  AAA-ATAGGCGAATTTCA  6204
             ||| ||||| | ||| ||
Sbjct  2299  AAATATAGGGGTATTACA  2282


>L06906.1 Visna/Maedi virus strain kv1772, complete genome
Length=9202

 Score = 58.1 bits (63),  Expect = 8e-06
 Identities = 61/78 (78%), Gaps = 2/78 (3%)
 Strand=Plus/Minus

Query  6128  TTATTTACTTTTTTCAAGTCCTGTAACAATCTCTATTTTCCTGATTTCTTCTTGATTACA  6187
             ||||||| || | | || ||   |||||  ||| ||||||||||||||||||| | ||||
Sbjct  2358  TTATTTAATTCTCTAAAATCTATTAACATCCTCCATTTTCCTGATTTCTTCTT-AATACA  2300

Query  6188  AAA-ATAGGCGAATTTCA  6204
             ||| ||||| | ||| ||
Sbjct  2299  AAATATAGGGGTATTACA  2282


>NC_001503.1 Mouse mammary tumor virus, complete genome
Length=8805

 Score = 57.2 bits (62),  Expect = 8e-06
 Identities = 75/103 (73%), Gaps = 6/103 (6%)
 Strand=Plus/Minus

Query  5666  TCTGCATCCTGTGGAAAAACACAAACATGCCCTCG---GCCCCATATGAGGACTGGATCT  5722
             || ||||||||||||||||||||| |||  |||||   | |   ||| |||||   ||| 
Sbjct  5370  TCGGCATCCTGTGGAAAAACACAAGCATAGCCTCGTCCGGCTGTTATTAGGAC---ATCG  5314

Query  5723  GGGCCTTGCCAGACACCCGTAAGTGGGTCCTTCCATTTGACCA  5765
             || |||| ||||   || || ||  |||| |||||  ||||||
Sbjct  5313  GGTCCTTTCCAGGACCCTGTGAGAAGGTCTTTCCACATGACCA  5271


 Score = 45.5 bits (49),  Expect = 0.053
 Identities = 44/57 (77%), Gaps = 0/57 (0%)
 Strand=Plus/Minus

Query  5936  TGAGTACGTTCAACAATCCCTTGCCCCTGGGGATTGTAAGGAATGCCAGTAACATGA  5992
             || || |||||||||||  | || || ||||||||||| || || || || || |||
Sbjct  5100  TGCGTTCGTTCAACAATGGCCTGTCCTTGGGGATTGTAGGGGATCCCCGTGACGTGA  5044


 Score = 40.1 bits (43),  Expect = 2.2
 Identities = 38/49 (78%), Gaps = 0/49 (0%)
 Strand=Plus/Minus

Query  5519  CCCATACAGCAGGGTGGAGGATTGGTGGATCAGGTACATAGGCCCAATA  5567
             ||||| |  | || ||||| || ||||| | |||||  |||||||||||
Sbjct  5712  CCCATCCCACGGGATGGAGAATAGGTGGTTTAGGTAGGTAGGCCCAATA  5664


>AF033807.1 Mouse mammary tumor virus complete proviral genome
Length=8805

 Score = 57.2 bits (62),  Expect = 8e-06
 Identities = 75/103 (73%), Gaps = 6/103 (6%)
 Strand=Plus/Minus

Query  5666  TCTGCATCCTGTGGAAAAACACAAACATGCCCTCG---GCCCCATATGAGGACTGGATCT  5722
             || ||||||||||||||||||||| |||  |||||   | |   ||| |||||   ||| 
Sbjct  5370  TCGGCATCCTGTGGAAAAACACAAGCATAGCCTCGTCCGGCTGTTATTAGGAC---ATCG  5314

Query  5723  GGGCCTTGCCAGACACCCGTAAGTGGGTCCTTCCATTTGACCA  5765
             || |||| ||||   || || ||  |||| |||||  ||||||
Sbjct  5313  GGTCCTTTCCAGGACCCTGTGAGAAGGTCTTTCCACATGACCA  5271


 Score = 45.5 bits (49),  Expect = 0.053
 Identities = 44/57 (77%), Gaps = 0/57 (0%)
 Strand=Plus/Minus

Query  5936  TGAGTACGTTCAACAATCCCTTGCCCCTGGGGATTGTAAGGAATGCCAGTAACATGA  5992
             || || |||||||||||  | || || ||||||||||| || || || || || |||
Sbjct  5100  TGCGTTCGTTCAACAATGGCCTGTCCTTGGGGATTGTAGGGGATCCCCGTGACGTGA  5044


 Score = 40.1 bits (43),  Expect = 2.2
 Identities = 38/49 (78%), Gaps = 0/49 (0%)
 Strand=Plus/Minus

Query  5519  CCCATACAGCAGGGTGGAGGATTGGTGGATCAGGTACATAGGCCCAATA  5567
             ||||| |  | || ||||| || ||||| | |||||  |||||||||||
Sbjct  5712  CCCATCCCACGGGATGGAGAATAGGTGGTTTAGGTAGGTAGGCCCAATA  5664


>NC_022518.1 Human endogenous retrovirus K113 complete genome
Length=9472

 Score = 56.3 bits (61),  Expect = 3e-05
 Identities = 53/68 (78%), Gaps = 0/68 (0%)
 Strand=Plus/Minus

Query  6143  AAGTCCTGTAACAATCTCTATTTTCCTGATTTCTTCTTGATTACAAAAATAGGCGAATTT  6202
             |||||   |||||  | | |||| |||||||||||||  |||||||| | ||| ||||| 
Sbjct  4144  AAGTCAGTTAACATACGCCATTTGCCTGATTTCTTCTGAATTACAAACACAGGAGAATTC  4085

Query  6203  CAGGGTGA  6210
             || |||||
Sbjct  4084  CAAGGTGA  4077


 Score = 44.6 bits (48),  Expect = 0.053
 Identities = 81/119 (68%), Gaps = 0/119 (0%)
 Strand=Plus/Minus

Query  7296  GGGGCCTGGGGCTGGCCCCTCACCCAGTTTCCCTGGATCGGCTTTCCATCTTTATCTGTT  7355
             |||||||| |||||||||||   |  |||||||   |  || |  |||| ||||||   |
Sbjct  2964  GGGGCCTGAGGCTGGCCCCTTTGCTCGTTTCCCGACAATGGTTGCCCATTTTTATCAAAT  2905

Query  7356  CTGGACTTGCATTCATTAGACCAATGtttttttCGCCTACACTTAGGACATATGCCAGG  7414
              | ||    |||| | ||| ||||||||||  |    ||||  | ||||||| | ||||
Sbjct  2904  TTAGAACGACATTGACTAGCCCAATGTTTTCCTTTTTTACATCTTGGACATAAGTCAGG  2846


 Score = 40.1 bits (43),  Expect = 2.2
 Identities = 35/44 (80%), Gaps = 0/44 (0%)
 Strand=Plus/Minus

Query  6745  GAGACATCGGCTCCAGTGTCCAGAAGTCCTTGAAAATCTTTTCC  6788
             |||||||| ||||||||||| |  |  |||| ||| | ||||||
Sbjct  3542  GAGACATCTGCTCCAGTGTCTACCAACCCTTCAAACTGTTTTCC  3499


>AY037928.1 Human endogenous retrovirus K113 complete genome
Length=9472

 Score = 56.3 bits (61),  Expect = 3e-05
 Identities = 53/68 (78%), Gaps = 0/68 (0%)
 Strand=Plus/Minus

Query  6143  AAGTCCTGTAACAATCTCTATTTTCCTGATTTCTTCTTGATTACAAAAATAGGCGAATTT  6202
             |||||   |||||  | | |||| |||||||||||||  |||||||| | ||| ||||| 
Sbjct  4144  AAGTCAGTTAACATACGCCATTTGCCTGATTTCTTCTGAATTACAAACACAGGAGAATTC  4085

Query  6203  CAGGGTGA  6210
             || |||||
Sbjct  4084  CAAGGTGA  4077


 Score = 44.6 bits (48),  Expect = 0.053
 Identities = 81/119 (68%), Gaps = 0/119 (0%)
 Strand=Plus/Minus

Query  7296  GGGGCCTGGGGCTGGCCCCTCACCCAGTTTCCCTGGATCGGCTTTCCATCTTTATCTGTT  7355
             |||||||| |||||||||||   |  |||||||   |  || |  |||| ||||||   |
Sbjct  2964  GGGGCCTGAGGCTGGCCCCTTTGCTCGTTTCCCGACAATGGTTGCCCATTTTTATCAAAT  2905

Query  7356  CTGGACTTGCATTCATTAGACCAATGtttttttCGCCTACACTTAGGACATATGCCAGG  7414
              | ||    |||| | ||| ||||||||||  |    ||||  | ||||||| | ||||
Sbjct  2904  TTAGAACGACATTGACTAGCCCAATGTTTTCCTTTTTTACATCTTGGACATAAGTCAGG  2846


 Score = 40.1 bits (43),  Expect = 2.2
 Identities = 35/44 (80%), Gaps = 0/44 (0%)
 Strand=Plus/Minus

Query  6745  GAGACATCGGCTCCAGTGTCCAGAAGTCCTTGAAAATCTTTTCC  6788
             |||||||| ||||||||||| |  |  |||| ||| | ||||||
Sbjct  3542  GAGACATCTGCTCCAGTGTCTACCAACCCTTCAAACTGTTTTCC  3499


>NC_033620.1 Murine roseolovirus isolate YOK1, complete genome
Length=173861

 Score = 44.6 bits (48),  Expect = 0.053
 Identities = 31/35 (89%), Gaps = 3/35 (9%)
 Strand=Plus/Minus

Query  2424    ATGTACCTATTCAAAAAGTAATGAATTTGACAATT  2458
               ||||||||||||||||| ||||   ||||||||||
Sbjct  160068  ATGTACCTATTCAAAAAATAAT---TTTGACAATT  160037


>KY355735.1 Murine roseolovirus isolate YOK1, complete genome
Length=173861

 Score = 44.6 bits (48),  Expect = 0.053
 Identities = 31/35 (89%), Gaps = 3/35 (9%)
 Strand=Plus/Minus

Query  2424    ATGTACCTATTCAAAAAGTAATGAATTTGACAATT  2458
               ||||||||||||||||| ||||   ||||||||||
Sbjct  160068  ATGTACCTATTCAAAAAATAAT---TTTGACAATT  160037


>MF588757.1 Human papillomavirus sp. isolate Mu3_d01c06, complete 
genome
Length=7203

 Score = 43.7 bits (47),  Expect = 0.18
 Identities = 36/43 (84%), Gaps = 1/43 (2%)
 Strand=Plus/Minus

Query  1610  TCATATTTTCTATTAAATTTTTGAATAGCATATACTGTTTATG  1652
             ||| || ||| ||||||||||||| || ||||| ||||| |||
Sbjct  6304  TCACATATTC-ATTAAATTTTTGATTATCATATTCTGTTAATG  6263


>NC_055603.1 Lymphocystis disease virus 4 isolate LCDV-WC, complete 
genome
Length=211086

 Score = 42.8 bits (46),  Expect = 0.18
 Identities = 31/35 (89%), Gaps = 1/35 (3%)
 Strand=Plus/Plus

Query  1876    ttttAAGATTAAAAAGAATATCTAATATTTTAAAA  1910
               |||||||||||||||| |||| | ||||||| |||
Sbjct  134274  TTTTAAGATTAAAAAG-ATATTTGATATTTTTAAA  134307


 Score = 37.4 bits (40),  Expect = 7.8
 Identities = 46/59 (78%), Gaps = 7/59 (12%)
 Strand=Plus/Minus

Query  10246   atataattatatatgtatataATTTTAAAAAATTGACT---CATACAATAATAGATGGT  10301
               |||||||| | | | |||||||||  ||||||||||||    ||||| || ||| ||||
Sbjct  146873  ATATAATT-TGTTTATATATAATT--AAAAAATTGACTTTGAATACATTATTAG-TGGT  146819


>MN803438.1 Lymphocystis disease virus 4 isolate LCDV-WC, complete 
genome
Length=211086

 Score = 42.8 bits (46),  Expect = 0.18
 Identities = 31/35 (89%), Gaps = 1/35 (3%)
 Strand=Plus/Plus

Query  1876    ttttAAGATTAAAAAGAATATCTAATATTTTAAAA  1910
               |||||||||||||||| |||| | ||||||| |||
Sbjct  134274  TTTTAAGATTAAAAAG-ATATTTGATATTTTTAAA  134307


 Score = 37.4 bits (40),  Expect = 7.8
 Identities = 46/59 (78%), Gaps = 7/59 (12%)
 Strand=Plus/Minus

Query  10246   atataattatatatgtatataATTTTAAAAAATTGACT---CATACAATAATAGATGGT  10301
               |||||||| | | | |||||||||  ||||||||||||    ||||| || ||| ||||
Sbjct  146873  ATATAATT-TGTTTATATATAATT--AAAAAATTGACTTTGAATACATTATTAG-TGGT  146819


>NC_043691.1 Patois virus isolate 63A49 segment M glycoprotein 
precursor, gene, complete cds
Length=4637

 Score = 41.9 bits (45),  Expect = 0.64
 Identities = 32/37 (86%), Gaps = 1/37 (3%)
 Strand=Plus/Minus

Query  1298  TAAAATATTTTGACCTTTACCATTAATTTATTAAAAT  1334
             |||| |||||||||||||| ||||||||  ||| |||
Sbjct  4426  TAAATTATTTTGACCTTTA-CATTAATTATTTATAAT  4391


>NC_035460.1 Eptesipox virus strain Washington, complete genome
Length=176688

 Score = 41.9 bits (45),  Expect = 0.64
 Identities = 27/30 (90%), Gaps = 0/30 (0%)
 Strand=Plus/Plus

Query  10250  aattatatatgtatataATTTTAAAAAATT  10279
              ||| ||||| |||||| |||||||||||||
Sbjct  17304  AATAATATACGTATATTATTTTAAAAAATT  17333


>NC_006879.1 Simian adenovirus 1, complete genome
Length=34450

 Score = 41.9 bits (45),  Expect = 0.64
 Identities = 32/37 (86%), Gaps = 1/37 (3%)
 Strand=Plus/Minus

Query  3889   CTTTGTTGCTTCTTTTTAATCATTTTGAAGAATTTTA  3925
              || ||||| |||||||||||||||  || ||||||||
Sbjct  33835  CTCTGTTG-TTCTTTTTAATCATTCGGATGAATTTTA  33800


>MF198454.1 Rhesus adenovirus 60, complete genome
Length=35182

 Score = 41.9 bits (45),  Expect = 0.64
 Identities = 32/37 (86%), Gaps = 1/37 (3%)
 Strand=Plus/Minus

Query  3889   CTTTGTTGCTTCTTTTTAATCATTTTGAAGAATTTTA  3925
              || ||||| |||||||||||||||  || ||||||||
Sbjct  34566  CTCTGTTG-TTCTTTTTAATCATTCGGATGAATTTTA  34531


>MF198456.1 Rhesus adenovirus 62, complete genome
Length=34466

 Score = 41.9 bits (45),  Expect = 0.64
 Identities = 32/37 (86%), Gaps = 1/37 (3%)
 Strand=Plus/Minus

Query  3889   CTTTGTTGCTTCTTTTTAATCATTTTGAAGAATTTTA  3925
              || ||||| |||||||||||||||  || ||||||||
Sbjct  33844  CTCTGTTG-TTCTTTTTAATCATTCGGATGAATTTTA  33809


>MF198457.1 Rhesus adenovirus 63, complete genome
Length=35052

 Score = 41.9 bits (45),  Expect = 0.64
 Identities = 32/37 (86%), Gaps = 1/37 (3%)
 Strand=Plus/Minus

Query  3889   CTTTGTTGCTTCTTTTTAATCATTTTGAAGAATTTTA  3925
              || ||||| |||||||||||||||  || ||||||||
Sbjct  34436  CTCTGTTG-TTCTTTTTAATCATTCGGATGAATTTTA  34401


>MF198458.1 Rhesus adenovirus 64, complete genome
Length=35213

 Score = 41.9 bits (45),  Expect = 0.64
 Identities = 32/37 (86%), Gaps = 1/37 (3%)
 Strand=Plus/Minus

Query  3889   CTTTGTTGCTTCTTTTTAATCATTTTGAAGAATTTTA  3925
              || ||||| |||||||||||||||  || ||||||||
Sbjct  34597  CTCTGTTG-TTCTTTTTAATCATTCGGATGAATTTTA  34562


>MF198459.1 Rhesus adenovirus 65, complete genome
Length=35252

 Score = 41.9 bits (45),  Expect = 0.64
 Identities = 32/37 (86%), Gaps = 1/37 (3%)
 Strand=Plus/Minus

Query  3889   CTTTGTTGCTTCTTTTTAATCATTTTGAAGAATTTTA  3925
              || ||||| |||||||||||||||  || ||||||||
Sbjct  34644  CTCTGTTG-TTCTTTTTAATCATTCGGATGAATTTTA  34609


>MF198460.1 Rhesus adenovirus 66, complete genome
Length=35158

 Score = 41.9 bits (45),  Expect = 0.64
 Identities = 32/37 (86%), Gaps = 1/37 (3%)
 Strand=Plus/Minus

Query  3889   CTTTGTTGCTTCTTTTTAATCATTTTGAAGAATTTTA  3925
              || ||||| |||||||||||||||  || ||||||||
Sbjct  34569  CTCTGTTG-TTCTTTTTAATCATTCGGATGAATTTTA  34534


>MH017283.1 Patois virus isolate 63A49 segment M glycoprotein 
precursor, gene, complete cds
Length=4637

 Score = 41.9 bits (45),  Expect = 0.64
 Identities = 32/37 (86%), Gaps = 1/37 (3%)
 Strand=Plus/Minus

Query  1298  TAAAATATTTTGACCTTTACCATTAATTTATTAAAAT  1334
             |||| |||||||||||||| ||||||||  ||| |||
Sbjct  4426  TAAATTATTTTGACCTTTA-CATTAATTATTTATAAT  4391


>KY747497.1 Eptesipox virus strain Washington, complete genome
Length=176688

 Score = 41.9 bits (45),  Expect = 0.64
 Identities = 27/30 (90%), Gaps = 0/30 (0%)
 Strand=Plus/Plus

Query  10250  aattatatatgtatataATTTTAAAAAATT  10279
              ||| ||||| |||||| |||||||||||||
Sbjct  17304  AATAATATACGTATATTATTTTAAAAAATT  17333


>AY771780.1 Simian adenovirus 1 strain ATCC VR-195, complete genome
Length=34450

 Score = 41.9 bits (45),  Expect = 0.64
 Identities = 32/37 (86%), Gaps = 1/37 (3%)
 Strand=Plus/Minus

Query  3889   CTTTGTTGCTTCTTTTTAATCATTTTGAAGAATTTTA  3925
              || ||||| |||||||||||||||  || ||||||||
Sbjct  33835  CTCTGTTG-TTCTTTTTAATCATTCGGATGAATTTTA  33800


>NC_039085.1 Simian foamy virus-orangutan complete proviral genome, 
isolate bella
Length=12823

 Score = 41.0 bits (44),  Expect = 0.64
 Identities = 22/22 (100%), Gaps = 0/22 (0%)
 Strand=Plus/Minus

Query  9623  GCCCCACGTTGGGCGCCAATTG  9644
             ||||||||||||||||||||||
Sbjct  1642  GCCCCACGTTGGGCGCCAATTG  1621


>NC_039029.1 Western lowland gorilla simian foamy virus, complete 
genome
Length=12258

 Score = 41.0 bits (44),  Expect = 0.64
 Identities = 22/22 (100%), Gaps = 0/22 (0%)
 Strand=Plus/Minus

Query  9623  GCCCCACGTTGGGCGCCAATTG  9644
             ||||||||||||||||||||||
Sbjct  1301  GCCCCACGTTGGGCGCCAATTG  1280


>NC_039028.1 Squirrel monkey foamy virus isolate 1224, complete 
genome
Length=11684

 Score = 41.0 bits (44),  Expect = 0.64
 Identities = 22/22 (100%), Gaps = 0/22 (0%)
 Strand=Plus/Minus

Query  9623  GCCCCACGTTGGGCGCCAATTG  9644
             ||||||||||||||||||||||
Sbjct  1079  GCCCCACGTTGGGCGCCAATTG  1058


>NC_039238.1 Rhesus macaque simian foamy virus isolate SFVmmu_K3T, 
complete genome
Length=12983

 Score = 41.0 bits (44),  Expect = 0.64
 Identities = 22/22 (100%), Gaps = 0/22 (0%)
 Strand=Plus/Minus

Query  9623  GCCCCACGTTGGGCGCCAATTG  9644
             ||||||||||||||||||||||
Sbjct  1646  GCCCCACGTTGGGCGCCAATTG  1625


>NC_039026.1 Japanese macaque simian foamy virus proviral DNA, 
complete genome, clone: JM356
Length=12957

 Score = 41.0 bits (44),  Expect = 0.64
 Identities = 22/22 (100%), Gaps = 0/22 (0%)
 Strand=Plus/Minus

Query  9623  GCCCCACGTTGGGCGCCAATTG  9644
             ||||||||||||||||||||||
Sbjct  1645  GCCCCACGTTGGGCGCCAATTG  1624


>NC_043445.1 Guenon simian foamy virus isolate AG16, complete 
genome
Length=13072

 Score = 41.0 bits (44),  Expect = 0.64
 Identities = 22/22 (100%), Gaps = 0/22 (0%)
 Strand=Plus/Minus

Query  9623  GCCCCACGTTGGGCGCCAATTG  9644
             ||||||||||||||||||||||
Sbjct  1715  GCCCCACGTTGGGCGCCAATTG  1694


>NC_039025.1 Eastern chimpanzee simian foamy virus clone pHSRV13, 
complete genome
Length=11954

 Score = 41.0 bits (44),  Expect = 0.64
 Identities = 22/22 (100%), Gaps = 0/22 (0%)
 Strand=Plus/Minus

Query  9623  GCCCCACGTTGGGCGCCAATTG  9644
             ||||||||||||||||||||||
Sbjct  1143  GCCCCACGTTGGGCGCCAATTG  1122


>NC_039024.1 Central cimpanzee simian foamy virus isolate BAD327, 
complete genome
Length=13220

 Score = 41.0 bits (44),  Expect = 0.64
 Identities = 22/22 (100%), Gaps = 0/22 (0%)
 Strand=Plus/Minus

Query  9623  GCCCCACGTTGGGCGCCAATTG  9644
             ||||||||||||||||||||||
Sbjct  1779  GCCCCACGTTGGGCGCCAATTG  1758


>NC_010819.1 Macaque simian foamy virus, complete genome
Length=12972

 Score = 41.0 bits (44),  Expect = 0.64
 Identities = 22/22 (100%), Gaps = 0/22 (0%)
 Strand=Plus/Minus

Query  9623  GCCCCACGTTGGGCGCCAATTG  9644
             ||||||||||||||||||||||
Sbjct  1641  GCCCCACGTTGGGCGCCAATTG  1620


>NC_010955.1 Xenopus laevis endogenous retrovirus Xen1, complete 
genome
Length=10207

 Score = 41.0 bits (44),  Expect = 0.64
 Identities = 22/22 (100%), Gaps = 0/22 (0%)
 Strand=Plus/Minus

Query  9623  GCCCCACGTTGGGCGCCAATTG  9644
             ||||||||||||||||||||||
Sbjct  570   GCCCCACGTTGGGCGCCAATTG  549


>NC_010820.1 Simian foamy virus 3, complete genome
Length=13111

 Score = 41.0 bits (44),  Expect = 0.64
 Identities = 22/22 (100%), Gaps = 0/22 (0%)
 Strand=Plus/Minus

Query  9623  GCCCCACGTTGGGCGCCAATTG  9644
             ||||||||||||||||||||||
Sbjct  1728  GCCCCACGTTGGGCGCCAATTG  1707


>NC_001482.1 Feline immunodeficiency virus complete genome
Length=9474

 Score = 41.0 bits (44),  Expect = 0.64
 Identities = 34/42 (81%), Gaps = 0/42 (0%)
 Strand=Plus/Minus

Query  7475  ACATTGAGTAGCTCGATGTCCCATTTTTTCACAATTAAAACA  7516
             ||||||  | ||| |||||||   ||||| ||||||||||||
Sbjct  1797  ACATTGTCTTGCTAGATGTCCTGGTTTTTTACAATTAAAACA  1756


>NC_002201.1 Equine foamy virus, complete genome
Length=12035

 Score = 41.0 bits (44),  Expect = 0.64
 Identities = 22/22 (100%), Gaps = 0/22 (0%)
 Strand=Plus/Minus

Query  9623  GCCCCACGTTGGGCGCCAATTG  9644
             ||||||||||||||||||||||
Sbjct  1467  GCCCCACGTTGGGCGCCAATTG  1446


>NC_001364.1 Simian foamy virus, complete genome
Length=13246

 Score = 41.0 bits (44),  Expect = 0.64
 Identities = 22/22 (100%), Gaps = 0/22 (0%)
 Strand=Plus/Minus

Query  9623  GCCCCACGTTGGGCGCCAATTG  9644
             ||||||||||||||||||||||
Sbjct  1780  GCCCCACGTTGGGCGCCAATTG  1759


>NC_001831.1 Bovine foamy virus, complete genome
Length=12002

 Score = 41.0 bits (44),  Expect = 0.64
 Identities = 22/22 (100%), Gaps = 0/22 (0%)
 Strand=Plus/Minus

Query  9623  GCCCCACGTTGGGCGCCAATTG  9644
             ||||||||||||||||||||||
Sbjct  1324  GCCCCACGTTGGGCGCCAATTG  1303


>NC_001650.2 Equid herpesvirus 2 strain 86/67, complete genome
Length=184439

 Score = 41.0 bits (44),  Expect = 0.64
 Identities = 25/27 (93%), Gaps = 0/27 (0%)
 Strand=Plus/Plus

Query  8411    CGGTGGCTGCGGTGGTGGCAGCGGAGG  8437
               ||||||| ||||||||||| |||||||
Sbjct  151143  CGGTGGCGGCGGTGGTGGCGGCGGAGG  151169


>MG969551.1 Simian adenovirus 2 strain SV11, complete genome
Length=35481

 Score = 41.0 bits (44),  Expect = 0.64
 Identities = 30/34 (88%), Gaps = 1/34 (3%)
 Strand=Plus/Plus

Query  3892  TGTTGCTTCTTTTTAATCATTTTGAAGAATTTTA  3925
             ||||| |||||||||||||||  || ||||||||
Sbjct  1928  TGTTG-TTCTTTTTAATCATTCGGATGAATTTTA  1960


 Score = 41.0 bits (44),  Expect = 0.64
 Identities = 30/34 (88%), Gaps = 1/34 (3%)
 Strand=Plus/Minus

Query  3892   TGTTGCTTCTTTTTAATCATTTTGAAGAATTTTA  3925
              ||||| |||||||||||||||  || ||||||||
Sbjct  34853  TGTTG-TTCTTTTTAATCATTCGGATGAATTTTA  34821


>DQ792570.1 Simian adenovirus 7, complete genome
Length=31045

 Score = 41.0 bits (44),  Expect = 0.64
 Identities = 30/34 (88%), Gaps = 1/34 (3%)
 Strand=Plus/Minus

Query  3892   TGTTGCTTCTTTTTAATCATTTTGAAGAATTTTA  3925
              ||||| |||||||||||||||  || ||||||||
Sbjct  30434  TGTTG-TTCTTTTTAATCATTCGGATGAATTTTA  30402


>DQ923122.2 Human adenovirus 52 isolate T03-2244, complete genome
Length=34250

 Score = 41.0 bits (44),  Expect = 0.64
 Identities = 30/34 (88%), Gaps = 1/34 (3%)
 Strand=Plus/Minus

Query  3892   TGTTGCTTCTTTTTAATCATTTTGAAGAATTTTA  3925
              ||||| |||||||||||||||  || ||||||||
Sbjct  33635  TGTTG-TTCTTTTTAATCATTCGGATGAATTTTA  33603


>KM591901.1 Rhesus adenovirus 51, complete genome
Length=35079

 Score = 41.0 bits (44),  Expect = 0.64
 Identities = 30/34 (88%), Gaps = 1/34 (3%)
 Strand=Plus/Minus

Query  3892   TGTTGCTTCTTTTTAATCATTTTGAAGAATTTTA  3925
              ||||| |||||||||||||||  || ||||||||
Sbjct  34489  TGTTG-TTCTTTTTAATCATTCGGATGAATTTTA  34457


>KM591902.1 Rhesus adenovirus 52, complete genome
Length=34391

 Score = 41.0 bits (44),  Expect = 0.64
 Identities = 30/34 (88%), Gaps = 1/34 (3%)
 Strand=Plus/Minus

Query  3892   TGTTGCTTCTTTTTAATCATTTTGAAGAATTTTA  3925
              ||||| |||||||||||||||  || ||||||||
Sbjct  33785  TGTTG-TTCTTTTTAATCATTCGGATGAATTTTA  33753


>KP329562.1 Simian adenovirus 11 strain P-10, complete genome
Length=34510

 Score = 41.0 bits (44),  Expect = 0.64
 Identities = 30/34 (88%), Gaps = 1/34 (3%)
 Strand=Plus/Minus

Query  3892   TGTTGCTTCTTTTTAATCATTTTGAAGAATTTTA  3925
              ||||| |||||||||||||||  || ||||||||
Sbjct  33891  TGTTG-TTCTTTTTAATCATTCGGATGAATTTTA  33859


>MF198448.1 Rhesus adenovirus 54, complete genome
Length=34433

 Score = 41.0 bits (44),  Expect = 0.64
 Identities = 30/34 (88%), Gaps = 1/34 (3%)
 Strand=Plus/Minus

Query  3892   TGTTGCTTCTTTTTAATCATTTTGAAGAATTTTA  3925
              ||||| |||||||||||||||  || ||||||||
Sbjct  33817  TGTTG-TTCTTTTTAATCATTCGGATGAATTTTA  33785


>MF198449.1 Rhesus adenovirus 55, complete genome
Length=35178

 Score = 41.0 bits (44),  Expect = 0.64
 Identities = 30/34 (88%), Gaps = 1/34 (3%)
 Strand=Plus/Minus

Query  3892   TGTTGCTTCTTTTTAATCATTTTGAAGAATTTTA  3925
              ||||| |||||||||||||||  || ||||||||
Sbjct  34569  TGTTG-TTCTTTTTAATCATTCGGATGAATTTTA  34537


>MF198450.1 Rhesus adenovirus 56, complete genome
Length=34449

 Score = 41.0 bits (44),  Expect = 0.64
 Identities = 30/34 (88%), Gaps = 1/34 (3%)
 Strand=Plus/Minus

Query  3892   TGTTGCTTCTTTTTAATCATTTTGAAGAATTTTA  3925
              ||||| |||||||||||||||  || ||||||||
Sbjct  33843  TGTTG-TTCTTTTTAATCATTCGGATGAATTTTA  33811


>MF198451.1 Rhesus adenovirus 57, complete genome
Length=35094

 Score = 41.0 bits (44),  Expect = 0.64
 Identities = 30/34 (88%), Gaps = 1/34 (3%)
 Strand=Plus/Minus

Query  3892   TGTTGCTTCTTTTTAATCATTTTGAAGAATTTTA  3925
              ||||| |||||||||||||||  || ||||||||
Sbjct  34478  TGTTG-TTCTTTTTAATCATTCGGATGAATTTTA  34446


>MF198452.1 Rhesus adenovirus 58, complete genome
Length=34364

 Score = 41.0 bits (44),  Expect = 0.64
 Identities = 30/34 (88%), Gaps = 1/34 (3%)
 Strand=Plus/Minus

Query  3892   TGTTGCTTCTTTTTAATCATTTTGAAGAATTTTA  3925
              ||||| |||||||||||||||  || ||||||||
Sbjct  33744  TGTTG-TTCTTTTTAATCATTCGGATGAATTTTA  33712


>MF198453.1 Rhesus adenovirus 59, complete genome
Length=35126

 Score = 41.0 bits (44),  Expect = 0.64
 Identities = 30/34 (88%), Gaps = 1/34 (3%)
 Strand=Plus/Minus

Query  3892   TGTTGCTTCTTTTTAATCATTTTGAAGAATTTTA  3925
              ||||| |||||||||||||||  || ||||||||
Sbjct  34510  TGTTG-TTCTTTTTAATCATTCGGATGAATTTTA  34478


>MF198455.1 Rhesus adenovirus 61, complete genome
Length=35192

 Score = 41.0 bits (44),  Expect = 0.64
 Identities = 30/34 (88%), Gaps = 1/34 (3%)
 Strand=Plus/Minus

Query  3892   TGTTGCTTCTTTTTAATCATTTTGAAGAATTTTA  3925
              ||||| |||||||||||||||  || ||||||||
Sbjct  34593  TGTTG-TTCTTTTTAATCATTCGGATGAATTTTA  34561


>MF198461.1 Rhesus adenovirus 67, complete genome
Length=35125

 Score = 41.0 bits (44),  Expect = 0.64
 Identities = 30/34 (88%), Gaps = 1/34 (3%)
 Strand=Plus/Minus

Query  3892   TGTTGCTTCTTTTTAATCATTTTGAAGAATTTTA  3925
              ||||| |||||||||||||||  || ||||||||
Sbjct  34509  TGTTG-TTCTTTTTAATCATTCGGATGAATTTTA  34477


>AJ544579.1 Simian foamy virus-orangutan complete proviral genome, 
isolate bella
Length=12823

 Score = 41.0 bits (44),  Expect = 0.64
 Identities = 22/22 (100%), Gaps = 0/22 (0%)
 Strand=Plus/Minus

Query  9623  GCCCCACGTTGGGCGCCAATTG  9644
             ||||||||||||||||||||||
Sbjct  1642  GCCCCACGTTGGGCGCCAATTG  1621


>HM245790.1 Western lowland gorilla simian foamy virus, complete 
genome
Length=12258

 Score = 41.0 bits (44),  Expect = 0.64
 Identities = 22/22 (100%), Gaps = 0/22 (0%)
 Strand=Plus/Minus

Query  9623  GCCCCACGTTGGGCGCCAATTG  9644
             ||||||||||||||||||||||
Sbjct  1301  GCCCCACGTTGGGCGCCAATTG  1280


>GU356394.1 Squirrel monkey foamy virus isolate 1224, complete 
genome
Length=11684

 Score = 41.0 bits (44),  Expect = 0.64
 Identities = 22/22 (100%), Gaps = 0/22 (0%)
 Strand=Plus/Minus

Query  9623  GCCCCACGTTGGGCGCCAATTG  9644
             ||||||||||||||||||||||
Sbjct  1079  GCCCCACGTTGGGCGCCAATTG  1058


>MF280817.1 Rhesus macaque simian foamy virus isolate SFVmmu_K3T, 
complete genome
Length=12983

 Score = 41.0 bits (44),  Expect = 0.64
 Identities = 22/22 (100%), Gaps = 0/22 (0%)
 Strand=Plus/Minus

Query  9623  GCCCCACGTTGGGCGCCAATTG  9644
             ||||||||||||||||||||||
Sbjct  1646  GCCCCACGTTGGGCGCCAATTG  1625


>AB923518.1 Japanese macaque simian foamy virus proviral DNA, 
complete genome, clone: JM356
Length=12957

 Score = 41.0 bits (44),  Expect = 0.64
 Identities = 22/22 (100%), Gaps = 0/22 (0%)
 Strand=Plus/Minus

Query  9623  GCCCCACGTTGGGCGCCAATTG  9644
             ||||||||||||||||||||||
Sbjct  1645  GCCCCACGTTGGGCGCCAATTG  1624


>JQ867466.1 Guenon simian foamy virus isolate AG16, complete genome
Length=13072

 Score = 41.0 bits (44),  Expect = 0.64
 Identities = 22/22 (100%), Gaps = 0/22 (0%)
 Strand=Plus/Minus

Query  9623  GCCCCACGTTGGGCGCCAATTG  9644
             ||||||||||||||||||||||
Sbjct  1715  GCCCCACGTTGGGCGCCAATTG  1694


>KX087159.1 Eastern chimpanzee simian foamy virus clone pHSRV13, 
complete genome
Length=11954

 Score = 41.0 bits (44),  Expect = 0.64
 Identities = 22/22 (100%), Gaps = 0/22 (0%)
 Strand=Plus/Minus

Query  9623  GCCCCACGTTGGGCGCCAATTG  9644
             ||||||||||||||||||||||
Sbjct  1143  GCCCCACGTTGGGCGCCAATTG  1122


>JQ867463.1 Central cimpanzee simian foamy virus isolate BAD327, 
complete genome
Length=13220

 Score = 41.0 bits (44),  Expect = 0.64
 Identities = 22/22 (100%), Gaps = 0/22 (0%)
 Strand=Plus/Minus

Query  9623  GCCCCACGTTGGGCGCCAATTG  9644
             ||||||||||||||||||||||
Sbjct  1779  GCCCCACGTTGGGCGCCAATTG  1758


>X54482.1 Simian foamy virus type 1 complete genome
Length=12972

 Score = 41.0 bits (44),  Expect = 0.64
 Identities = 22/22 (100%), Gaps = 0/22 (0%)
 Strand=Plus/Minus

Query  9623  GCCCCACGTTGGGCGCCAATTG  9644
             ||||||||||||||||||||||
Sbjct  1641  GCCCCACGTTGGGCGCCAATTG  1620


>AJ506107.1 Xenopus laevis endogenous retrovirus Xen1 complete 
proviral genome
Length=10207

 Score = 41.0 bits (44),  Expect = 0.64
 Identities = 22/22 (100%), Gaps = 0/22 (0%)
 Strand=Plus/Minus

Query  9623  GCCCCACGTTGGGCGCCAATTG  9644
             ||||||||||||||||||||||
Sbjct  570   GCCCCACGTTGGGCGCCAATTG  549


>M74895.1 Grivet simian foamy virus gag protein, pol polyprotein, 
envelope protein, and transactivator genes, partial cds; 
ORF2 gene, complete cds; and ORF3 gene, partial cds
Length=13111

 Score = 41.0 bits (44),  Expect = 0.64
 Identities = 22/22 (100%), Gaps = 0/22 (0%)
 Strand=Plus/Minus

Query  9623  GCCCCACGTTGGGCGCCAATTG  9644
             ||||||||||||||||||||||
Sbjct  1728  GCCCCACGTTGGGCGCCAATTG  1707


>M25381.1 Feline immunodeficiency virus complete genome
Length=9474

 Score = 41.0 bits (44),  Expect = 0.64
 Identities = 34/42 (81%), Gaps = 0/42 (0%)
 Strand=Plus/Minus

Query  7475  ACATTGAGTAGCTCGATGTCCCATTTTTTCACAATTAAAACA  7516
             ||||||  | ||| |||||||   ||||| ||||||||||||
Sbjct  1797  ACATTGTCTTGCTAGATGTCCTGGTTTTTTACAATTAAAACA  1756


>AF201902.1 Equine foamy virus Equus caballus, complete genome
Length=12035

 Score = 41.0 bits (44),  Expect = 0.64
 Identities = 22/22 (100%), Gaps = 0/22 (0%)
 Strand=Plus/Minus

Query  9623  GCCCCACGTTGGGCGCCAATTG  9644
             ||||||||||||||||||||||
Sbjct  1467  GCCCCACGTTGGGCGCCAATTG  1446


>U04327.1 Western chimpanzee simian foamy virus strain SFVcpz, 
complete genome
Length=13246

 Score = 41.0 bits (44),  Expect = 0.64
 Identities = 22/22 (100%), Gaps = 0/22 (0%)
 Strand=Plus/Minus

Query  9623  GCCCCACGTTGGGCGCCAATTG  9644
             ||||||||||||||||||||||
Sbjct  1780  GCCCCACGTTGGGCGCCAATTG  1759


>U94514.1 Bovine syncytial virus, complete genome
Length=12002

 Score = 41.0 bits (44),  Expect = 0.64
 Identities = 22/22 (100%), Gaps = 0/22 (0%)
 Strand=Plus/Minus

Query  9623  GCCCCACGTTGGGCGCCAATTG  9644
             ||||||||||||||||||||||
Sbjct  1324  GCCCCACGTTGGGCGCCAATTG  1303


>U20824.2 Equid herpesvirus 2 strain 86/67, complete genome
Length=184439

 Score = 41.0 bits (44),  Expect = 0.64
 Identities = 25/27 (93%), Gaps = 0/27 (0%)
 Strand=Plus/Plus

Query  8411    CGGTGGCTGCGGTGGTGGCAGCGGAGG  8437
               ||||||| ||||||||||| |||||||
Sbjct  151143  CGGTGGCGGCGGTGGTGGCGGCGGAGG  151169


>NC_055231.1 Orthopoxvirus Abatino, complete genome
Length=213743

 Score = 40.1 bits (43),  Expect = 2.2
 Identities = 23/24 (96%), Gaps = 0/24 (0%)
 Strand=Plus/Minus

Query  1924    AGATATTTTTAAATATTTGTCTTT  1947
               |||||||||||||||||| |||||
Sbjct  211466  AGATATTTTTAAATATTTTTCTTT  211443


>NC_015116.1 Avian leukemia virus isolate SCDY1, complete genome
Length=7489

 Score = 40.1 bits (43),  Expect = 2.2
 Identities = 26/29 (90%), Gaps = 0/29 (0%)
 Strand=Plus/Minus

Query  6287  AGGGGCCATTGATCTATCCACACAGGCGT  6315
             |||||||| || || ||||||||||||||
Sbjct  2792  AGGGGCCACTGGTCAATCCACACAGGCGT  2764


>NC_002728.1 Nipah virus, complete genome
Length=18246

 Score = 40.1 bits (43),  Expect = 2.2
 Identities = 23/24 (96%), Gaps = 0/24 (0%)
 Strand=Plus/Plus

Query  5017  AACATCAACAAACTCAGAAGCAGC  5040
             |||||||||||||||| |||||||
Sbjct  7080  AACATCAACAAACTCAAAAGCAGC  7103


>NC_001407.1 Rous sarcoma virus, complete genome
Length=9392

 Score = 40.1 bits (43),  Expect = 2.2
 Identities = 26/29 (90%), Gaps = 0/29 (0%)
 Strand=Plus/Minus

Query  6287  AGGGGCCATTGATCTATCCACACAGGCGT  6315
             |||||||| || || ||||||||||||||
Sbjct  2579  AGGGGCCACTGGTCAATCCACACAGGCGT  2551


>NC_001408.1 Avian leukosis virus - RSA, complete genome
Length=7286

 Score = 40.1 bits (43),  Expect = 2.2
 Identities = 26/29 (90%), Gaps = 0/29 (0%)
 Strand=Plus/Minus

Query  6287  AGGGGCCATTGATCTATCCACACAGGCGT  6315
             |||||||| || || ||||||||||||||
Sbjct  2571  AGGGGCCACTGGTCAATCCACACAGGCGT  2543


>EF186077.2 Human rhinovirus C3 strain HRV-QPM, complete genome
Length=7134

 Score = 40.1 bits (43),  Expect = 2.2
 Identities = 29/34 (85%), Gaps = 0/34 (0%)
 Strand=Plus/Minus

Query  1295  TTTTAAAATATTTTGACCTTTACCATTAATTTAT  1328
             |||| || | | ||||||||||||||||||| ||
Sbjct  4091  TTTTCAAGTTTGTTGACCTTTACCATTAATTCAT  4058


>JF999965.1 Anatid herpesvirus 1 strain 2085, complete genome
Length=160649

 Score = 40.1 bits (43),  Expect = 2.2
 Identities = 26/29 (90%), Gaps = 0/29 (0%)
 Strand=Plus/Minus

Query  3258   ATTATTTCCTTTAATGCTACTTTAATATC  3286
              ||||||||||||| ||||||| | |||||
Sbjct  39107  ATTATTTCCTTTAGTGCTACTATCATATC  39079


>MH816996.1 Orthopoxvirus Abatino, complete genome
Length=213743

 Score = 40.1 bits (43),  Expect = 2.2
 Identities = 23/24 (96%), Gaps = 0/24 (0%)
 Strand=Plus/Minus

Query  1924    AGATATTTTTAAATATTTGTCTTT  1947
               |||||||||||||||||| |||||
Sbjct  211466  AGATATTTTTAAATATTTTTCTTT  211443


>HQ425636.1 Avian leukemia virus isolate SCDY1, complete genome
Length=7489

 Score = 40.1 bits (43),  Expect = 2.2
 Identities = 26/29 (90%), Gaps = 0/29 (0%)
 Strand=Plus/Minus

Query  6287  AGGGGCCATTGATCTATCCACACAGGCGT  6315
             |||||||| || || ||||||||||||||
Sbjct  2792  AGGGGCCACTGGTCAATCCACACAGGCGT  2764


>AF212302.2 Nipah virus, complete genome
Length=18246

 Score = 40.1 bits (43),  Expect = 2.2
 Identities = 23/24 (96%), Gaps = 0/24 (0%)
 Strand=Plus/Plus

Query  5017  AACATCAACAAACTCAGAAGCAGC  5040
             |||||||||||||||| |||||||
Sbjct  7080  AACATCAACAAACTCAAAAGCAGC  7103


>AF033808.1 Rous sarcoma virus, complete genome
Length=9392

 Score = 40.1 bits (43),  Expect = 2.2
 Identities = 26/29 (90%), Gaps = 0/29 (0%)
 Strand=Plus/Minus

Query  6287  AGGGGCCATTGATCTATCCACACAGGCGT  6315
             |||||||| || || ||||||||||||||
Sbjct  2579  AGGGGCCACTGGTCAATCCACACAGGCGT  2551


>M37980.1 Avian leukosis virus - RSA, complete genome
Length=7286

 Score = 40.1 bits (43),  Expect = 2.2
 Identities = 26/29 (90%), Gaps = 0/29 (0%)
 Strand=Plus/Minus

Query  6287  AGGGGCCATTGATCTATCCACACAGGCGT  6315
             |||||||| || || ||||||||||||||
Sbjct  2571  AGGGGCCACTGGTCAATCCACACAGGCGT  2543


>NC_036582.1 Flamingopox virus FGPVKD09, complete genome
Length=293123

 Score = 39.2 bits (42),  Expect = 2.2
 Identities = 24/26 (92%), Gaps = 0/26 (0%)
 Strand=Plus/Minus

Query  3287   GGTGAAATTATATTCATAGATACCAA  3312
              |||||||||||||| |||||||| ||
Sbjct  45669  GGTGAAATTATATTGATAGATACAAA  45644


>NC_024446.1 Penguinpox virus isolate PSan92, complete genome
Length=306862

 Score = 39.2 bits (42),  Expect = 2.2
 Identities = 24/26 (92%), Gaps = 0/26 (0%)
 Strand=Plus/Minus

Query  3287   GGTGAAATTATATTCATAGATACCAA  3312
              |||||||||||||| |||||||| ||
Sbjct  54366  GGTGAAATTATATTGATAGATACAAA  54341


>NC_024447.1 Pigeonpox virus isolate FeP2, complete genome
Length=282356

 Score = 39.2 bits (42),  Expect = 2.2
 Identities = 24/26 (92%), Gaps = 0/26 (0%)
 Strand=Plus/Minus

Query  3287   GGTGAAATTATATTCATAGATACCAA  3312
              |||||||||||||| |||||||| ||
Sbjct  52618  GGTGAAATTATATTAATAGATACAAA  52593


>NC_014372.1 Tai Forest ebolavirus isolate Tai Forest virus/H.sapiens-tc/CIV/1994/Pauleoula-CI, 
complete genome
Length=18935

 Score = 39.2 bits (42),  Expect = 2.2
 Identities = 27/31 (87%), Gaps = 0/31 (0%)
 Strand=Plus/Minus

Query  9793   GTGCAGCTTAACAATCACGAGTGAGCATTTT  9823
              |||||||||||  ||||| ||| ||||||||
Sbjct  11136  GTGCAGCTTAAGGATCACAAGTTAGCATTTT  11106


 Score = 39.2 bits (42),  Expect = 2.2
 Identities = 27/31 (87%), Gaps = 0/31 (0%)
 Strand=Plus/Minus

Query  4331   GTGCAGCTTAACAATCACGAGTGAGCATTTT  4361
              |||||||||||  ||||| ||| ||||||||
Sbjct  11136  GTGCAGCTTAAGGATCACAAGTTAGCATTTT  11106


>NC_003389.1 Swinepox virus, complete genome
Length=146454

 Score = 39.2 bits (42),  Expect = 2.2
 Identities = 21/21 (100%), Gaps = 0/21 (0%)
 Strand=Plus/Minus

Query  11068   ACATCTTTATTATTAAATTCA  11088
               |||||||||||||||||||||
Sbjct  134371  ACATCTTTATTATTAAATTCA  134351


>EF173425.1 Human rhinovirus 93, complete genome
Length=7215

 Score = 39.2 bits (42),  Expect = 2.2
 Identities = 24/26 (92%), Gaps = 0/26 (0%)
 Strand=Plus/Minus

Query  5254  TATACTCTGAATCACATCTTCCATAA  5279
             |||||||||||||| ||||| |||||
Sbjct  2714  TATACTCTGAATCAAATCTTACATAA  2689


>MF678796.1 Flamingopox virus FGPVKD09, complete genome
Length=293123

 Score = 39.2 bits (42),  Expect = 2.2
 Identities = 24/26 (92%), Gaps = 0/26 (0%)
 Strand=Plus/Minus

Query  3287   GGTGAAATTATATTCATAGATACCAA  3312
              |||||||||||||| |||||||| ||
Sbjct  45669  GGTGAAATTATATTGATAGATACAAA  45644


>KJ859677.1 Penguinpox virus isolate PSan92, complete genome
Length=306862

 Score = 39.2 bits (42),  Expect = 2.2
 Identities = 24/26 (92%), Gaps = 0/26 (0%)
 Strand=Plus/Minus

Query  3287   GGTGAAATTATATTCATAGATACCAA  3312
              |||||||||||||| |||||||| ||
Sbjct  54366  GGTGAAATTATATTGATAGATACAAA  54341


>KJ801920.1 Pigeonpox virus isolate FeP2, complete genome
Length=282356

 Score = 39.2 bits (42),  Expect = 2.2
 Identities = 24/26 (92%), Gaps = 0/26 (0%)
 Strand=Plus/Minus

Query  3287   GGTGAAATTATATTCATAGATACCAA  3312
              |||||||||||||| |||||||| ||
Sbjct  52618  GGTGAAATTATATTAATAGATACAAA  52593


>FJ217162.1 Cote d'Ivoire ebolavirus, complete genome
Length=18935

 Score = 39.2 bits (42),  Expect = 2.2
 Identities = 27/31 (87%), Gaps = 0/31 (0%)
 Strand=Plus/Minus

Query  9793   GTGCAGCTTAACAATCACGAGTGAGCATTTT  9823
              |||||||||||  ||||| ||| ||||||||
Sbjct  11136  GTGCAGCTTAAGGATCACAAGTTAGCATTTT  11106


 Score = 39.2 bits (42),  Expect = 2.2
 Identities = 27/31 (87%), Gaps = 0/31 (0%)
 Strand=Plus/Minus

Query  4331   GTGCAGCTTAACAATCACGAGTGAGCATTTT  4361
              |||||||||||  ||||| ||| ||||||||
Sbjct  11136  GTGCAGCTTAAGGATCACAAGTTAGCATTTT  11106


>AF410153.1 Swinepox virus isolate 17077-99, complete genome
Length=146454

 Score = 39.2 bits (42),  Expect = 2.2
 Identities = 21/21 (100%), Gaps = 0/21 (0%)
 Strand=Plus/Minus

Query  11068   ACATCTTTATTATTAAATTCA  11088
               |||||||||||||||||||||
Sbjct  134371  ACATCTTTATTATTAAATTCA  134351


>NC_055142.1 Lymphocryptovirus Macaca/pfe-lcl-E3, complete genome
Length=154158

 Score = 38.3 bits (41),  Expect = 7.8
 Identities = 22/23 (96%), Gaps = 0/23 (0%)
 Strand=Plus/Plus

Query  8416   GCTGCGGTGGTGGCAGCGGAGGG  8438
              ||||||| |||||||||||||||
Sbjct  80929  GCTGCGGCGGTGGCAGCGGAGGG  80951


>NC_039022.1 Puma feline foamy virus isolate FFVpc-X102, complete 
genome
Length=11649

 Score = 38.3 bits (41),  Expect = 7.8
 Identities = 22/23 (96%), Gaps = 0/23 (0%)
 Strand=Plus/Minus

Query  9622  GGCCCCACGTTGGGCGCCAATTG  9644
             |||||||||||||||||||| ||
Sbjct  1341  GGCCCCACGTTGGGCGCCAACTG  1319


>NC_038557.1 Sturnira lilium polyomavirus 1 isolate B0454, complete 
genome
Length=5058

 Score = 38.3 bits (41),  Expect = 7.8
 Identities = 25/28 (89%), Gaps = 0/28 (0%)
 Strand=Plus/Minus

Query  5825  TCCAAAGTCAAAAAATTTTGAATAAAAA  5852
             || || ||||||| ||||||||||||||
Sbjct  3016  TCAAAGGTCAAAATATTTTGAATAAAAA  2989


>NC_027707.1 Salmon gill poxvirus, complete genome
Length=241564

 Score = 38.3 bits (41),  Expect = 7.8
 Identities = 22/23 (96%), Gaps = 0/23 (0%)
 Strand=Plus/Minus

Query  8964   TTTCCAGCCTGTTTTACTTTTTC  8986
              ||||||| |||||||||||||||
Sbjct  58287  TTTCCAGTCTGTTTTACTTTTTC  58265


>NC_016924.1 Cotia virus SPAn232, complete genome
Length=185139

 Score = 38.3 bits (41),  Expect = 7.8
 Identities = 39/50 (78%), Gaps = 1/50 (2%)
 Strand=Plus/Minus

Query  1321   TAATTTATTAAAATACAATTGGGGTGAAATGAATGAAAAATAAACAAATA  1370
              |||| || |||||||||||     |||||| | | | |||||||||||||
Sbjct  41678  TAATGTAATAAAATACAATCACATTGAAAT-ATTTACAAATAAACAAATA  41630


 Score = 38.3 bits (41),  Expect = 7.8
 Identities = 36/44 (82%), Gaps = 3/44 (7%)
 Strand=Plus/Minus

Query  3010   ATAACTTCAATATTTTTTAAATTTATGTAATAGTTTCATTATTT  3053
              |||||||||||||||||||  ||  ||||| ||||| | | |||
Sbjct  51984  ATAACTTCAATATTTTTTACCTT--TGTAA-AGTTTGACTTTTT  51944


>NC_001461.1 Bovine viral diarrhea virus 1, complete genome
Length=12573

 Score = 38.3 bits (41),  Expect = 7.8
 Identities = 25/28 (89%), Gaps = 0/28 (0%)
 Strand=Plus/Minus

Query  9098  TTGTTTTCCAACCTTTTTCCCAGTTTCC  9125
             |||||||||||| ||||||| ||| |||
Sbjct  1848  TTGTTTTCCAACTTTTTTCCTAGTATCC  1821


>NC_004003.1 Goatpox virus Pellor, complete genome
Length=149599

 Score = 38.3 bits (41),  Expect = 7.8
 Identities = 27/30 (90%), Gaps = 1/30 (3%)
 Strand=Plus/Plus

Query  23     TGAAAATATTTTATCAATATGCAAAAATAT  52
              || ||||||||||  |||||||||||||||
Sbjct  44122  TGTAAATATTTTAG-AATATGCAAAAATAT  44150


>MW020570.1 Goatpox virus V103, complete genome
Length=150578

 Score = 38.3 bits (41),  Expect = 7.8
 Identities = 27/30 (90%), Gaps = 1/30 (3%)
 Strand=Plus/Plus

Query  23     TGAAAATATTTTATCAATATGCAAAAATAT  52
              || ||||||||||  |||||||||||||||
Sbjct  44619  TGTAAATATTTTAG-AATATGCAAAAATAT  44647


>AB084913.1 Human parechovirus 3 genomic RNA, complete genome, 
strain:A308/99
Length=7321

 Score = 38.3 bits (41),  Expect = 7.8
 Identities = 22/23 (96%), Gaps = 0/23 (0%)
 Strand=Plus/Minus

Query  6984  AATTTTTATTTCTCCTGTAAAAT  7006
             ||| |||||||||||||||||||
Sbjct  2682  AATATTTATTTCTCCTGTAAAAT  2660


>KC951854.1 Goatpox virus FZ, complete genome
Length=150194

 Score = 38.3 bits (41),  Expect = 7.8
 Identities = 27/30 (90%), Gaps = 1/30 (3%)
 Strand=Plus/Plus

Query  23     TGAAAATATTTTATCAATATGCAAAAATAT  52
              || ||||||||||  |||||||||||||||
Sbjct  44403  TGTAAATATTTTAG-AATATGCAAAAATAT  44431


>AY077836.1 Goatpox virus G20-LKV, complete genome
Length=149723

 Score = 38.3 bits (41),  Expect = 7.8
 Identities = 27/30 (90%), Gaps = 1/30 (3%)
 Strand=Plus/Plus

Query  23     TGAAAATATTTTATCAATATGCAAAAATAT  52
              || ||||||||||  |||||||||||||||
Sbjct  44185  TGTAAATATTTTAG-AATATGCAAAAATAT  44213


>KP676001.1 Lymphocryptovirus Macaca/pfe-lcl-E3 isolate pfe-lcl-E3
Length=154158

 Score = 38.3 bits (41),  Expect = 7.8
 Identities = 22/23 (96%), Gaps = 0/23 (0%)
 Strand=Plus/Plus

Query  8416   GCTGCGGTGGTGGCAGCGGAGGG  8438
              ||||||| |||||||||||||||
Sbjct  80929  GCTGCGGCGGTGGCAGCGGAGGG  80951


>KC292054.1 Puma feline foamy virus isolate FFVpc-X102, complete 
genome
Length=11649

 Score = 38.3 bits (41),  Expect = 7.8
 Identities = 22/23 (96%), Gaps = 0/23 (0%)
 Strand=Plus/Minus

Query  9622  GGCCCCACGTTGGGCGCCAATTG  9644
             |||||||||||||||||||| ||
Sbjct  1341  GGCCCCACGTTGGGCGCCAACTG  1319


>JQ958888.1 Sturnira lilium polyomavirus 1 isolate B0454, complete 
genome
Length=5058

 Score = 38.3 bits (41),  Expect = 7.8
 Identities = 25/28 (89%), Gaps = 0/28 (0%)
 Strand=Plus/Minus

Query  5825  TCCAAAGTCAAAAAATTTTGAATAAAAA  5852
             || || ||||||| ||||||||||||||
Sbjct  3016  TCAAAGGTCAAAATATTTTGAATAAAAA  2989


>AF083132.1 Porcine adenovirus 3 strain 6618, complete genome
Length=34094

 Score = 38.3 bits (41),  Expect = 7.8
 Identities = 27/30 (90%), Gaps = 1/30 (3%)
 Strand=Plus/Minus

Query  8412   GGTGGCTGCGGTGGTGGCAGCGG-AGGGTC  8440
              |||||| ||||||||||| |||| ||||||
Sbjct  24135  GGTGGCGGCGGTGGTGGCGGCGGAAGGGTC  24106


>KT159937.1 Salmon gill poxvirus, complete genome
Length=241564

 Score = 38.3 bits (41),  Expect = 7.8
 Identities = 22/23 (96%), Gaps = 0/23 (0%)
 Strand=Plus/Minus

Query  8964   TTTCCAGCCTGTTTTACTTTTTC  8986
              ||||||| |||||||||||||||
Sbjct  58287  TTTCCAGTCTGTTTTACTTTTTC  58265


>HQ647181.2 Cotia virus SPAn232, complete genome
Length=185139

 Score = 38.3 bits (41),  Expect = 7.8
 Identities = 39/50 (78%), Gaps = 1/50 (2%)
 Strand=Plus/Minus

Query  1321   TAATTTATTAAAATACAATTGGGGTGAAATGAATGAAAAATAAACAAATA  1370
              |||| || |||||||||||     |||||| | | | |||||||||||||
Sbjct  41678  TAATGTAATAAAATACAATCACATTGAAAT-ATTTACAAATAAACAAATA  41630


 Score = 38.3 bits (41),  Expect = 7.8
 Identities = 36/44 (82%), Gaps = 3/44 (7%)
 Strand=Plus/Minus

Query  3010   ATAACTTCAATATTTTTTAAATTTATGTAATAGTTTCATTATTT  3053
              |||||||||||||||||||  ||  ||||| ||||| | | |||
Sbjct  51984  ATAACTTCAATATTTTTTACCTT--TGTAA-AGTTTGACTTTTT  51944


>M31182.1 Bovine viral diarrhea virus 1-NADL, complete genome
Length=12573

 Score = 38.3 bits (41),  Expect = 7.8
 Identities = 25/28 (89%), Gaps = 0/28 (0%)
 Strand=Plus/Minus

Query  9098  TTGTTTTCCAACCTTTTTCCCAGTTTCC  9125
             |||||||||||| ||||||| ||| |||
Sbjct  1848  TTGTTTTCCAACTTTTTTCCTAGTATCC  1821


>AY077835.1 Goatpox virus Pellor, complete genome
Length=149599

 Score = 38.3 bits (41),  Expect = 7.8
 Identities = 27/30 (90%), Gaps = 1/30 (3%)
 Strand=Plus/Plus

Query  23     TGAAAATATTTTATCAATATGCAAAAATAT  52
              || ||||||||||  |||||||||||||||
Sbjct  44122  TGTAAATATTTTAG-AATATGCAAAAATAT  44150


>NC_055555.1 Phascolarctid gammaherpesvirus 1 strain 36M/11, partial 
genome
Length=116729

 Score = 37.4 bits (40),  Expect = 7.8
 Identities = 28/31 (90%), Gaps = 3/31 (10%)
 Strand=Plus/Plus

Query  2711   ATAATAGAATAATTTTCTTCAGAAGATTTTT  2741
              |||| |||||||||||  |||||||||||||
Sbjct  70681  ATAA-AGAATAATTTT--TCAGAAGATTTTT  70708


>NC_040681.1 Bufonid herpesvirus 1 strain FO1_2015, complete genome
Length=158250

 Score = 37.4 bits (40),  Expect = 7.8
 Identities = 20/20 (100%), Gaps = 0/20 (0%)
 Strand=Plus/Plus

Query  2701   TAAGGCAGAAATAATAGAAT  2720
              ||||||||||||||||||||
Sbjct  94028  TAAGGCAGAAATAATAGAAT  94047


>NC_038270.1 Simian Agent 10, complete genome
Length=15462

 Score = 37.4 bits (40),  Expect = 7.8
 Identities = 20/20 (100%), Gaps = 0/20 (0%)
 Strand=Plus/Minus

Query  728    TGTTTCATTTAATTTAAGTT  747
              ||||||||||||||||||||
Sbjct  11114  TGTTTCATTTAATTTAAGTT  11095


>NC_034529.1 Sena Madureira virus nucleoprotein, hypothetical 
protein, phosphoprotein, matrix, glycoprotein, hypothetical 
protein, and polymerase genes, complete cds
Length=11422

 Score = 37.4 bits (40),  Expect = 7.8
 Identities = 29/35 (83%), Gaps = 0/35 (0%)
 Strand=Plus/Minus

Query  3884  TTTTCCTTTGTTGCTTCTTTTTAATCATTTTGAAG  3918
             ||||| | | || ||||| ||| ||||||||||||
Sbjct  2202  TTTTCATATTTTTCTTCTCTTTTATCATTTTGAAG  2168


>NC_030200.1 Macaca nemestrina herpesvirus 7, complete genome
Length=137448

 Score = 37.4 bits (40),  Expect = 7.8
 Identities = 25/27 (93%), Gaps = 1/27 (4%)
 Strand=Plus/Plus

Query  4007   aaCCGAGA-CAGCCACATTTTCAAATA  4032
              |||||||| | ||||||||||||||||
Sbjct  10576  AACCGAGAACTGCCACATTTTCAAATA  10602


>NC_029053.1 Kafue Kinda chacma baboon virus isolate KKCBV-1, 
complete genome
Length=14924

 Score = 37.4 bits (40),  Expect = 7.8
 Identities = 20/20 (100%), Gaps = 0/20 (0%)
 Strand=Plus/Minus

Query  5130  CATGCCAAATTCCTTGAAGA  5149
             ||||||||||||||||||||
Sbjct  477   CATGCCAAATTCCTTGAAGA  458


>NC_027200.1 Rat cytomegalovirus ALL-03 isolate Malaysian, complete 
genome
Length=197958

 Score = 37.4 bits (40),  Expect = 7.8
 Identities = 23/25 (92%), Gaps = 0/25 (0%)
 Strand=Plus/Minus

Query  10688   CACATAAAATTACCCATCACAGTAA  10712
               |||||||||||||| ||||| ||||
Sbjct  146370  CACATAAAATTACCTATCACGGTAA  146346


>NC_026015.1 Tadarida brasiliensis polyomavirus 2, complete genome
Length=4893

 Score = 37.4 bits (40),  Expect = 7.8
 Identities = 23/25 (92%), Gaps = 0/25 (0%)
 Strand=Plus/Plus

Query  1296  TTTAAAATATTTTGACCTTTACCAT  1320
             ||||| ||||||||||||||| |||
Sbjct  2867  TTTAACATATTTTGACCTTTAACAT  2891


>NC_025253.1 Farmington virus strain CT 114, complete genome
Length=12233

 Score = 37.4 bits (40),  Expect = 7.8
 Identities = 31/37 (84%), Gaps = 1/37 (3%)
 Strand=Plus/Plus

Query  301   TGGGATTGCATAGATAAATACAGCTAAAAGATGTTCT  337
             || |||||||| | | ||| ||| |||||||||||||
Sbjct  2456  TGAGATTGCATCGCTGAAT-CAGGTAAAAGATGTTCT  2491


>NC_022612.1 Turkey adenovirus 4 isolate TNI1, complete genome
Length=42940

 Score = 37.4 bits (40),  Expect = 7.8
 Identities = 23/25 (92%), Gaps = 0/25 (0%)
 Strand=Plus/Plus

Query  4652   AACCCATCCGGCTAGGATGGCGAGG  4676
              |||||||||||| |||||| |||||
Sbjct  13139  AACCCATCCGGCGAGGATGTCGAGG  13163


>NC_019559.2 Murid herpesvirus 8 isolate England, complete genome
Length=202949

 Score = 37.4 bits (40),  Expect = 7.8
 Identities = 23/25 (92%), Gaps = 0/25 (0%)
 Strand=Plus/Minus

Query  10688   CACATAAAATTACCCATCACAGTAA  10712
               |||||||||||||| ||||| ||||
Sbjct  144075  CACATAAAATTACCTATCACGGTAA  144051


>NC_014373.1 Bundibugyo ebolavirus, complete genome
Length=18940

 Score = 37.4 bits (40),  Expect = 7.8
 Identities = 29/35 (83%), Gaps = 0/35 (0%)
 Strand=Plus/Plus

Query  3624   GGTCTTTACTCTTCATACTCCTTAATGCCTCACTT  3658
              ||||| || ||||||||||| ||||  ||||| ||
Sbjct  11654  GGTCTGTATTCTTCATACTCATTAAATCCTCAGTT  11688


>NC_001463.1 Caprine arthritis-encephalitis virus, complete genome
Length=9189

 Score = 37.4 bits (40),  Expect = 7.8
 Identities = 23/25 (92%), Gaps = 0/25 (0%)
 Strand=Plus/Minus

Query  9622  GGCCCCACGTTGGGCGCCAATTGCG  9646
             |||||||||||||||||||  ||||
Sbjct  182   GGCCCCACGTTGGGCGCCAGCTGCG  158


>NC_005309.1 Canarypox virus, complete genome
Length=359853

 Score = 37.4 bits (40),  Expect = 7.8
 Identities = 20/20 (100%), Gaps = 0/20 (0%)
 Strand=Plus/Minus

Query  3099    TATTTTTATAGCTTTTAAAT  3118
               ||||||||||||||||||||
Sbjct  288465  TATTTTTATAGCTTTTAAAT  288446


>MG452722.1 Phascolarctid gammaherpesvirus 1 strain 36M/11, partial 
genome
Length=116729

 Score = 37.4 bits (40),  Expect = 7.8
 Identities = 28/31 (90%), Gaps = 3/31 (10%)
 Strand=Plus/Plus

Query  2711   ATAATAGAATAATTTTCTTCAGAAGATTTTT  2741
              |||| |||||||||||  |||||||||||||
Sbjct  70681  ATAA-AGAATAATTTT--TCAGAAGATTTTT  70708


>KX857215.1 Shearwaterpox virus strain SWPV-2, complete genome
Length=351108

 Score = 37.4 bits (40),  Expect = 7.8
 Identities = 20/20 (100%), Gaps = 0/20 (0%)
 Strand=Plus/Minus

Query  3099    TATTTTTATAGCTTTTAAAT  3118
               ||||||||||||||||||||
Sbjct  281254  TATTTTTATAGCTTTTAAAT  281235


>KM591903.1 Rhesus adenovirus 53, complete genome
Length=34475

 Score = 37.4 bits (40),  Expect = 7.8
 Identities = 26/30 (87%), Gaps = 0/30 (0%)
 Strand=Plus/Minus

Query  3895   TGCTTCTTTTTAATCATTTTGAAGAATTTT  3924
              || |||||||||||||||  || |||||||
Sbjct  33851  TGGTTCTTTTTAATCATTCGGATGAATTTT  33822


>EU326526.1 Human parainfluenza virus 3 strain ZHYMgz01, complete 
genome
Length=15462

 Score = 37.4 bits (40),  Expect = 7.8
 Identities = 20/20 (100%), Gaps = 0/20 (0%)
 Strand=Plus/Minus

Query  728    TGTTTCATTTAATTTAAGTT  747
              ||||||||||||||||||||
Sbjct  11114  TGTTTCATTTAATTTAAGTT  11095


>MF143550.1 Bufonid herpesvirus 1 strain FO1_2015, complete genome
Length=158250

 Score = 37.4 bits (40),  Expect = 7.8
 Identities = 20/20 (100%), Gaps = 0/20 (0%)
 Strand=Plus/Plus

Query  2701   TAAGGCAGAAATAATAGAAT  2720
              ||||||||||||||||||||
Sbjct  94028  TAAGGCAGAAATAATAGAAT  94047


>AM851091.1 Human immunodeficiency virus type 1 04CD.FR.KZS proviral 
gag gene, pol gene, vif gene, vpr gene, vpu gene, env 
gene and nef gene
Length=9745

 Score = 37.4 bits (40),  Expect = 7.8
 Identities = 32/40 (80%), Gaps = 0/40 (0%)
 Strand=Plus/Minus

Query  5944  TTCAACAATCCCTTGCCCCTGGGGATTGTAAGGAATGCCA  5983
             ||| || | |||||| |  ||||||||||| ||||| |||
Sbjct  4676  TTCTACTACCCCTTGACTTTGGGGATTGTAGGGAATTCCA  4637


>AF193276.1 HIV-1 CRF03_AB isolate KAL153 from Russia, complete 
genome
Length=8808

 Score = 37.4 bits (40),  Expect = 7.8
 Identities = 26/30 (87%), Gaps = 0/30 (0%)
 Strand=Plus/Minus

Query  5954  CCTTGCCCCTGGGGATTGTAAGGAATGCCA  5983
             ||||| |  ||||||||||| |||||||||
Sbjct  3901  CCTTGACTTTGGGGATTGTAGGGAATGCCA  3872


>HM583801.1 Simian Agent 10, complete genome
Length=15462

 Score = 37.4 bits (40),  Expect = 7.8
 Identities = 20/20 (100%), Gaps = 0/20 (0%)
 Strand=Plus/Minus

Query  728    TGTTTCATTTAATTTAAGTT  747
              ||||||||||||||||||||
Sbjct  11114  TGTTTCATTTAATTTAAGTT  11095


>KM205004.1 Sena Madureira virus nucleoprotein, hypothetical protein, 
phosphoprotein, matrix, glycoprotein, hypothetical protein, 
and polymerase genes, complete cds
Length=11422

 Score = 37.4 bits (40),  Expect = 7.8
 Identities = 29/35 (83%), Gaps = 0/35 (0%)
 Strand=Plus/Minus

Query  3884  TTTTCCTTTGTTGCTTCTTTTTAATCATTTTGAAG  3918
             ||||| | | || ||||| ||| ||||||||||||
Sbjct  2202  TTTTCATATTTTTCTTCTCTTTTATCATTTTGAAG  2168


>KU351741.1 Macaca nemestrina herpesvirus 7
Length=137448

 Score = 37.4 bits (40),  Expect = 7.8
 Identities = 25/27 (93%), Gaps = 1/27 (4%)
 Strand=Plus/Plus

Query  4007   aaCCGAGA-CAGCCACATTTTCAAATA  4032
              |||||||| | ||||||||||||||||
Sbjct  10576  AACCGAGAACTGCCACATTTTCAAATA  10602


>KT447550.1 Kafue Kinda chacma baboon virus isolate KKCBV-1, complete 
genome
Length=14924

 Score = 37.4 bits (40),  Expect = 7.8
 Identities = 20/20 (100%), Gaps = 0/20 (0%)
 Strand=Plus/Minus

Query  5130  CATGCCAAATTCCTTGAAGA  5149
             ||||||||||||||||||||
Sbjct  477   CATGCCAAATTCCTTGAAGA  458


>KM655869.1 Tadarida brasiliensis polyomavirus 2, complete genome
Length=4893

 Score = 37.4 bits (40),  Expect = 7.8
 Identities = 23/25 (92%), Gaps = 0/25 (0%)
 Strand=Plus/Plus

Query  1296  TTTAAAATATTTTGACCTTTACCAT  1320
             ||||| ||||||||||||||| |||
Sbjct  2867  TTTAACATATTTTGACCTTTAACAT  2891


>KC602379.1 Farmington virus strain CT 114, complete genome
Length=12233

 Score = 37.4 bits (40),  Expect = 7.8
 Identities = 31/37 (84%), Gaps = 1/37 (3%)
 Strand=Plus/Plus

Query  301   TGGGATTGCATAGATAAATACAGCTAAAAGATGTTCT  337
             || |||||||| | | ||| ||| |||||||||||||
Sbjct  2456  TGAGATTGCATCGCTGAAT-CAGGTAAAAGATGTTCT  2491


>KF477312.1 Turkey adenovirus 4 isolate TNI1, complete genome
Length=42940

 Score = 37.4 bits (40),  Expect = 7.8
 Identities = 23/25 (92%), Gaps = 0/25 (0%)
 Strand=Plus/Plus

Query  4652   AACCCATCCGGCTAGGATGGCGAGG  4676
              |||||||||||| |||||| |||||
Sbjct  13139  AACCCATCCGGCGAGGATGTCGAGG  13163


>JX867617.2 Murid herpesvirus 8 isolate England, complete genome
Length=202949

 Score = 37.4 bits (40),  Expect = 7.8
 Identities = 23/25 (92%), Gaps = 0/25 (0%)
 Strand=Plus/Minus

Query  10688   CACATAAAATTACCCATCACAGTAA  10712
               |||||||||||||| ||||| ||||
Sbjct  144075  CACATAAAATTACCTATCACGGTAA  144051


>FJ217161.1 Bundibugyo ebolavirus, complete genome
Length=18940

 Score = 37.4 bits (40),  Expect = 7.8
 Identities = 29/35 (83%), Gaps = 0/35 (0%)
 Strand=Plus/Plus

Query  3624   GGTCTTTACTCTTCATACTCCTTAATGCCTCACTT  3658
              ||||| || ||||||||||| ||||  ||||| ||
Sbjct  11654  GGTCTGTATTCTTCATACTCATTAAATCCTCAGTT  11688


>M33677.1 Caprine arthritis encephalitis virus, complete proviral 
genome
Length=9189

 Score = 37.4 bits (40),  Expect = 7.8
 Identities = 23/25 (92%), Gaps = 0/25 (0%)
 Strand=Plus/Minus

Query  9622  GGCCCCACGTTGGGCGCCAATTGCG  9646
             |||||||||||||||||||  ||||
Sbjct  182   GGCCCCACGTTGGGCGCCAGCTGCG  158


>AY318871.1 Canarypox virus strain ATCC VR-111, complete genome
Length=359853

 Score = 37.4 bits (40),  Expect = 7.8
 Identities = 20/20 (100%), Gaps = 0/20 (0%)
 Strand=Plus/Minus

Query  3099    TATTTTTATAGCTTTTAAAT  3118
               ||||||||||||||||||||
Sbjct  288465  TATTTTTATAGCTTTTAAAT  288446


Lambda      K        H
   0.634    0.408    0.912 

Gapped
Lambda      K        H
   0.625    0.410    0.780 

Effective search space used: 1376810160620


Query= scaffold_m29_p_3_15506489_15517025_Flank5000

Length=10536
                                                                      Score        E
Sequences producing significant alignments:                          (Bits)     Value

NC_001550.1 Mason-Pfizer monkey virus, complete genome                180        9e-43
AF033815.1 Mason-Pfizer monkey virus, complete genome                 180        9e-43
NC_001494.1 Jaagsiekte sheep retrovirus, complete genome              158        3e-36
M80216.1 Jaagsiekte sheep retrovirus, complete genome                 158        3e-36
NC_007015.1 Ovine enzootic nasal tumour virus, complete genome        155        4e-35
Y16627.1 Ovine enzootic nasal tumour virus complete sequence          155        4e-35
NC_004994.2 Enzootic nasal tumour virus of goats, complete genome     153        1e-34
AY197548.2 Enzootic nasal tumour virus of goats, complete genome      153        1e-34
NC_031326.1 Simian retrovirus 8 strain SRV8/SUZ/2012, complete ge...  149        2e-33
KU605777.1 Simian retrovirus 8 strain SRV8/SUZ/2012, complete genome  149        2e-33
NC_014474.1 Simian retrovirus 4 strain SRV4/TEX/2009/V1, complete...  143        7e-32
FJ971077.1 Simian retrovirus 4 strain SRV4/TEX/2009/V1, complete ...  143        7e-32
NC_001514.1 Squirrel monkey retrovirus - HLB, complete genome         95.1       3e-17
M23385.1 Squirrel monkey retrovirus-H, complete genome                95.1       3e-17
NC_027117.1 Desmodus rotundus endogenous retrovirus isolate 824, ...  87.8       5e-15
KP175580.1 Desmodus rotundus endogenous retrovirus isolate 824, c...  87.8       5e-15
NC_029852.1 Bovine retrovirus CH15 putative group-specific antige...  74.3       1e-10
KU720628.1 Bovine retrovirus CH15 putative group-specific antigen...  74.3       1e-10
NC_001503.1 Mouse mammary tumor virus, complete genome                62.6       2e-07
AF033807.1 Mouse mammary tumor virus complete proviral genome         62.6       2e-07
NC_022518.1 Human endogenous retrovirus K113 complete genome          49.1       0.004
AY037928.1 Human endogenous retrovirus K113 complete genome           49.1       0.004
NC_002201.1 Equine foamy virus, complete genome                       43.7       0.17 
AF201902.1 Equine foamy virus Equus caballus, complete genome         43.7       0.17 
NC_039085.1 Simian foamy virus-orangutan complete proviral genome...  42.8       0.17 
NC_039029.1 Western lowland gorilla simian foamy virus, complete ...  42.8       0.17 
NC_039028.1 Squirrel monkey foamy virus isolate 1224, complete ge...  42.8       0.17 
NC_039238.1 Rhesus macaque simian foamy virus isolate SFVmmu_K3T,...  42.8       0.17 
NC_039026.1 Japanese macaque simian foamy virus proviral DNA, com...  42.8       0.17 
NC_043445.1 Guenon simian foamy virus isolate AG16, complete genome   42.8       0.17 
NC_039025.1 Eastern chimpanzee simian foamy virus clone pHSRV13, ...  42.8       0.17 
NC_039024.1 Central cimpanzee simian foamy virus isolate BAD327, ...  42.8       0.17 
NC_010819.1 Macaque simian foamy virus, complete genome               42.8       0.17 
NC_010955.1 Xenopus laevis endogenous retrovirus Xen1, complete g...  42.8       0.17 
NC_010820.1 Simian foamy virus 3, complete genome                     42.8       0.17 
NC_001364.1 Simian foamy virus, complete genome                       42.8       0.17 
NC_001831.1 Bovine foamy virus, complete genome                       42.8       0.17 
AJ544579.1 Simian foamy virus-orangutan complete proviral genome,...  42.8       0.17 
HM245790.1 Western lowland gorilla simian foamy virus, complete g...  42.8       0.17 
GU356394.1 Squirrel monkey foamy virus isolate 1224, complete genome  42.8       0.17 
MF280817.1 Rhesus macaque simian foamy virus isolate SFVmmu_K3T, ...  42.8       0.17 
AB923518.1 Japanese macaque simian foamy virus proviral DNA, comp...  42.8       0.17 
JQ867466.1 Guenon simian foamy virus isolate AG16, complete genome    42.8       0.17 
KX087159.1 Eastern chimpanzee simian foamy virus clone pHSRV13, c...  42.8       0.17 
JQ867463.1 Central cimpanzee simian foamy virus isolate BAD327, c...  42.8       0.17 
X54482.1 Simian foamy virus type 1 complete genome                    42.8       0.17 
AJ506107.1 Xenopus laevis endogenous retrovirus Xen1 complete pro...  42.8       0.17 
M74895.1 Grivet simian foamy virus gag protein, pol polyprotein, ...  42.8       0.17 
U04327.1 Western chimpanzee simian foamy virus strain SFVcpz, com...  42.8       0.17 
U94514.1 Bovine syncytial virus, complete genome                      42.8       0.17 
NC_001407.1 Rous sarcoma virus, complete genome                       41.9       0.60 
NC_001408.1 Avian leukosis virus - RSA, complete genome               41.9       0.60 
AF033808.1 Rous sarcoma virus, complete genome                        41.9       0.60 
M37980.1 Avian leukosis virus - RSA, complete genome                  41.9       0.60 
NC_039022.1 Puma feline foamy virus isolate FFVpc-X102, complete ...  41.0       0.60 
NC_001650.2 Equid herpesvirus 2 strain 86/67, complete genome         41.0       0.60 
LC613089.1 Carp edema virus FTI2020 DNA, complete genome              41.0       0.60 
JX245014.1 Human immunodeficiency virus isolate 10Gab1190, comple...  41.0       0.60 
KC292054.1 Puma feline foamy virus isolate FFVpc-X102, complete g...  41.0       0.60 
U20824.2 Equid herpesvirus 2 strain 86/67, complete genome            41.0       0.60 
NC_040615.1 Eptesicus fuscus gammaherpesvirus, complete genome        40.1       2.1  
NC_015116.1 Avian leukemia virus isolate SCDY1, complete genome       40.1       2.1  
NC_013804.1 Pseudocowpox virus, complete genome                       40.1       2.1  
MF385016.1 Eptesicus fuscus gammaherpesvirus, complete genome         40.1       2.1  
HQ425636.1 Avian leukemia virus isolate SCDY1, complete genome        40.1       2.1  
GQ329670.1 Pseudocowpox virus strain VR634, complete genome           40.1       2.1  
NC_038557.1 Sturnira lilium polyomavirus 1 isolate B0454, complet...  39.2       2.1  
NC_035460.1 Eptesipox virus strain Washington, complete genome        39.2       2.1  
NC_015935.1 Mouse astrovirus M-52/USA/2008, complete genome           39.2       2.1  
NC_005179.1 Yaba monkey tumor virus, complete genome                  39.2       2.1  
NC_004002.1 Sheeppox virus 17077-99, complete genome                  39.2       2.1  
NC_004003.1 Goatpox virus Pellor, complete genome                     39.2       2.1  
NC_003027.1 Lumpy skin disease virus NI-2490, complete genome         39.2       2.1  
OL752713.2 Lumpy skin disease virus isolate LSDV/KM/Taiwan/2020, ...  39.2       2.1  
MW020570.1 Goatpox virus V103, complete genome                        39.2       2.1  
KC951854.1 Goatpox virus FZ, complete genome                          39.2       2.1  
AF409137.1 Lumpy skin disease virus NW-LW isolate Neethling Warmb...  39.2       2.1  
AY077836.1 Goatpox virus G20-LKV, complete genome                     39.2       2.1  
AY077834.1 Sheeppox virus NISKHI, complete genome                     39.2       2.1  
AY077833.1 Sheeppox virus A, complete genome                          39.2       2.1  
JQ958888.1 Sturnira lilium polyomavirus 1 isolate B0454, complete...  39.2       2.1  
KY747497.1 Eptesipox virus strain Washington, complete genome         39.2       2.1  
JF755422.1 Mouse astrovirus M-52/USA/2008, complete genome            39.2       2.1  
AY386371.1 Yaba monkey tumor virus, complete genome                   39.2       2.1  
AY077832.1 Sheeppox virus 10700-99 strain TU-V02127, complete genome  39.2       2.1  
AY077835.1 Goatpox virus Pellor, complete genome                      39.2       2.1  
AF325528.1 Lumpy skin disease virus NI-2490 isolate Neethling 249...  39.2       2.1  
NC_055142.1 Lymphocryptovirus Macaca/pfe-lcl-E3, complete genome      38.3       7.3  
NC_039242.1 Feline foamy virus DNA, complete genome                   38.3       7.3  
NC_038669.1 Puma lentivirus 14 (gag), polyprotein (pol), viral in...  38.3       7.3  
NC_039187.1 Wyeomyia virus strain original polyprotein gene, comp...  38.3       7.3  
NC_033186.1 Hubei zhaovirus-like virus 1 strain WHBL52766 RNA-dep...  38.3       7.3  
NC_027707.1 Salmon gill poxvirus, complete genome                     38.3       7.3  
NC_007646.1 Ovine herpesvirus 2 strain BJ1035, complete genome        38.3       7.3  
NC_001511.1 Ovine lentivirus, complete genome                         38.3       7.3  
NC_001413.1 Bovine immunodeficiency-like virus, complete proviral...  38.3       7.3  
NC_000898.1 Human herpesvirus 6B, complete genome                     38.3       7.3  
JN572075.1 Taiassui virus strain BeAr671 polyprotein gene, comple...  38.3       7.3  
KP676001.1 Lymphocryptovirus Macaca/pfe-lcl-E3 isolate pfe-lcl-E3     38.3       7.3  
U58991.1 Simian immunodeficiency virus - agm.tan-1, complete genome   38.3       7.3  
AF193276.1 HIV-1 CRF03_AB isolate KAL153 from Russia, complete ge...  38.3       7.3  
Y08851.1 Feline foamy virus DNA, complete genome                      38.3       7.3  
U03982.1 Puma lentivirus 14 (gag), polyprotein (pol), viral infec...  38.3       7.3  
AF083132.1 Porcine adenovirus 3 strain 6618, complete genome          38.3       7.3  
JN572081.1 Wyeomyia virus strain original polyprotein gene, compl...  38.3       7.3  
KX884042.1 Hubei zhaovirus-like virus 1 strain WHBL52766 RNA-depe...  38.3       7.3  
KT159937.1 Salmon gill poxvirus, complete genome                      38.3       7.3  
AY839756.1 Ovine herpesvirus 2 strain BJ1035, complete genome         38.3       7.3  
M34193.1 Ovine lentivirus, complete genome                            38.3       7.3  
M32690.1 Bovine immunodeficiency-like virus, complete proviral ge...  38.3       7.3  
AF157706.1 Human herpesvirus 6B strain Z29, complete genome           38.3       7.3  
NC_043586.1 Ilesha virus strain R5964 segment M, complete sequence    37.4       7.3  
NC_007605.1 Human gammaherpesvirus 4, complete genome                 37.4       7.3  
MN931747.1 Molluscum contagiosum virus isolate MCV2_P04S02A, comp...  37.4       7.3  
MH320550.1 Molluscum contagiosum virus subtype 2 isolate MCV2_MC3...  37.4       7.3  
KF234074.1 Ilesha virus strain R5964 segment M, complete sequence     37.4       7.3  
AM851091.1 Human immunodeficiency virus type 1 04CD.FR.KZS provir...  37.4       7.3  
AJ507799.2 Human herpesvirus 4 complete wild type genome              37.4       7.3  


>NC_001550.1 Mason-Pfizer monkey virus, complete genome
Length=8557

 Score = 180 bits (199),  Expect = 9e-43
 Identities = 313/452 (69%), Gaps = 40/452 (9%)
 Strand=Plus/Plus

Query  3500  AAAAGCTTCCTGGCATATGTCCTAAGTGTAGGCGAGGAAAGCATTGGTCTAATGAATGCA  3559
             ||||| |||| ||  | || ||||  ||||   |||| || |||||| | ||||||||||
Sbjct  1984  AAAAG-TTCCCGGACTCTGCCCTAGATGTAAAAGAGGGAAACATTGGGCCAATGAATGCA  2042

Query  3560  AGTCCAGAACAGATAAAGATGGAAAGCCGATCC---------AGGGAAACTGGGTGAGGG  3610
             | |||| ||| |||||  | ||||| || || |         |||||||| ||  |||||
Sbjct  2043  AATCCAAAACTGATAATCAAGGAAACCCAATACCACCCCATCAGGGAAACGGGTGGAGGG  2102

Query  3611  GCCAGCCCCAGGCCCCGACTCAACAATGTTATGGGGCACTGCAAACTCAAACCATGGTGA  3670
             ||||||||||||||||||   |||||  |||||||||| |          | | | ||  
Sbjct  2103  GCCAGCCCCAGGCCCCGA---AACAAGCTTATGGGGCAGTC---------AGCTTTGTTC  2150

Query  3671  CAGGGCAGACGGGAAATCCGTCCCTGAAAGAAAATACATCACAGACTTATTCAGGGCCAC  3730
             |||  || ||    ||          ||| ||   |  ||| || ||||  ||| |||||
Sbjct  2151  CAGC-CA-AC----AA----------AAACAACCCATTTCAAAG-CTTAC-CAGAGCCAC  2192

Query  3731  CTCAGGCAGCGCAGGATTGGACTTGTGTTCCACCTCCGACATCATATTAACTCCTGAGAT  3790
             | |||| || |||||||||||| | |||||||||||| |||   ||||||| ||||| ||
Sbjct  2193  CCCAGGAAGTGCAGGATTGGACCTCTGTTCCACCTCCCACACAGTATTAACGCCTGAAAT  2252

Query  3791  GGGCATGCAGGCCCTTCCCACAGGGATTTTTGGCCCCTTGCCTTATAAAACTGTAGGGTT  3850
             |||    || ||  |   ||| || || | ||| ||  |||||   || ||| | || ||
Sbjct  2253  GGGGCCCCAAGCGTTAAGCACTGGAATATATGGACCACTGCCTCCCAACACTTTTGGATT  2312

Query  3851  ACTGTTAGGACGAAGTAGCTCTACTATGAAAGGTATCCATGTTTCCCCAGGAGTTATTGA  3910
             | |  |||| |||||||||  ||||||||| ||| | || ||||  |||||||| |||||
Sbjct  2313  AATCCTAGGCCGAAGTAGCATTACTATGAAGGGTCTACAAGTTTATCCAGGAGTAATTGA  2372

Query  3911  TGAGGATTTTACAGGAGAAATTAAAATCATGG  3942
             | | || | ||| |||||||||||||| ||||
Sbjct  2373  TAATGACTATACCGGAGAAATTAAAATTATGG  2404


 Score = 61.7 bits (67),  Expect = 6e-07
 Identities = 83/111 (75%), Gaps = 10/111 (9%)
 Strand=Plus/Plus

Query  1314  TTTAATTCCCACTCCCCTTTTCAGGTTCTTC--GTTGATTCGTGGCTGCTGGTCGGCCAC  1371
             || |||||||||||||   | ||||||| |   |||||| |      || ||||||  ||
Sbjct  66    TTCAATTCCCACTCCCTCCTCCAGGTTCCTACTGTTGATCCC-----GCGGGTCGGG-AC  119

Query  1372  AATTGGCGCCCAACGTGGGGCCTGAACACGGGGGAA-TCAGTGAGGAACAC  1421
             | |||||||||||||||||| ||| | ||| ||||| |  |||||||| ||
Sbjct  120   AGTTGGCGCCCAACGTGGGG-CTGGATACGAGGGAATTTCGTGAGGAAGAC  169


 Score = 52.7 bits (57),  Expect = 3e-04
 Identities = 65/87 (75%), Gaps = 8/87 (9%)
 Strand=Plus/Plus

Query  1314  TTTAATTCCCACTCCCCTTTTCAGGTTCTTC--GTTGATTCGTGGCTGCTGGTCGGCCAC  1371
             || |||||||||||||   | ||||||| |   |||||| |      || ||||||  ||
Sbjct  8233  TTCAATTCCCACTCCCTCCTCCAGGTTCCTACTGTTGATCCC-----GCGGGTCGGG-AC  8286

Query  1372  AATTGGCGCCCAACGTGGGGCCTGAAC  1398
             | |||||||||||||||||||  ||||
Sbjct  8287  AGTTGGCGCCCAACGTGGGGCACGAAC  8313


>AF033815.1 Mason-Pfizer monkey virus, complete genome
Length=8557

 Score = 180 bits (199),  Expect = 9e-43
 Identities = 313/452 (69%), Gaps = 40/452 (9%)
 Strand=Plus/Plus

Query  3500  AAAAGCTTCCTGGCATATGTCCTAAGTGTAGGCGAGGAAAGCATTGGTCTAATGAATGCA  3559
             ||||| |||| ||  | || ||||  ||||   |||| || |||||| | ||||||||||
Sbjct  1984  AAAAG-TTCCCGGACTCTGCCCTAGATGTAAAAGAGGGAAACATTGGGCCAATGAATGCA  2042

Query  3560  AGTCCAGAACAGATAAAGATGGAAAGCCGATCC---------AGGGAAACTGGGTGAGGG  3610
             | |||| ||| |||||  | ||||| || || |         |||||||| ||  |||||
Sbjct  2043  AATCCAAAACTGATAATCAAGGAAACCCAATACCACCCCATCAGGGAAACGGGTGGAGGG  2102

Query  3611  GCCAGCCCCAGGCCCCGACTCAACAATGTTATGGGGCACTGCAAACTCAAACCATGGTGA  3670
             ||||||||||||||||||   |||||  |||||||||| |          | | | ||  
Sbjct  2103  GCCAGCCCCAGGCCCCGA---AACAAGCTTATGGGGCAGTC---------AGCTTTGTTC  2150

Query  3671  CAGGGCAGACGGGAAATCCGTCCCTGAAAGAAAATACATCACAGACTTATTCAGGGCCAC  3730
             |||  || ||    ||          ||| ||   |  ||| || ||||  ||| |||||
Sbjct  2151  CAGC-CA-AC----AA----------AAACAACCCATTTCAAAG-CTTAC-CAGAGCCAC  2192

Query  3731  CTCAGGCAGCGCAGGATTGGACTTGTGTTCCACCTCCGACATCATATTAACTCCTGAGAT  3790
             | |||| || |||||||||||| | |||||||||||| |||   ||||||| ||||| ||
Sbjct  2193  CCCAGGAAGTGCAGGATTGGACCTCTGTTCCACCTCCCACACAGTATTAACGCCTGAAAT  2252

Query  3791  GGGCATGCAGGCCCTTCCCACAGGGATTTTTGGCCCCTTGCCTTATAAAACTGTAGGGTT  3850
             |||    || ||  |   ||| || || | ||| ||  |||||   || ||| | || ||
Sbjct  2253  GGGGCCCCAAGCGTTAAGCACTGGAATATATGGACCACTGCCTCCCAACACTTTTGGATT  2312

Query  3851  ACTGTTAGGACGAAGTAGCTCTACTATGAAAGGTATCCATGTTTCCCCAGGAGTTATTGA  3910
             | |  |||| |||||||||  ||||||||| ||| | || ||||  |||||||| |||||
Sbjct  2313  AATCCTAGGCCGAAGTAGCATTACTATGAAGGGTCTACAAGTTTATCCAGGAGTAATTGA  2372

Query  3911  TGAGGATTTTACAGGAGAAATTAAAATCATGG  3942
             | | || | ||| |||||||||||||| ||||
Sbjct  2373  TAATGACTATACCGGAGAAATTAAAATTATGG  2404


 Score = 61.7 bits (67),  Expect = 6e-07
 Identities = 83/111 (75%), Gaps = 10/111 (9%)
 Strand=Plus/Plus

Query  1314  TTTAATTCCCACTCCCCTTTTCAGGTTCTTC--GTTGATTCGTGGCTGCTGGTCGGCCAC  1371
             || |||||||||||||   | ||||||| |   |||||| |      || ||||||  ||
Sbjct  66    TTCAATTCCCACTCCCTCCTCCAGGTTCCTACTGTTGATCCC-----GCGGGTCGGG-AC  119

Query  1372  AATTGGCGCCCAACGTGGGGCCTGAACACGGGGGAA-TCAGTGAGGAACAC  1421
             | |||||||||||||||||| ||| | ||| ||||| |  |||||||| ||
Sbjct  120   AGTTGGCGCCCAACGTGGGG-CTGGATACGAGGGAATTTCGTGAGGAAGAC  169


 Score = 52.7 bits (57),  Expect = 3e-04
 Identities = 65/87 (75%), Gaps = 8/87 (9%)
 Strand=Plus/Plus

Query  1314  TTTAATTCCCACTCCCCTTTTCAGGTTCTTC--GTTGATTCGTGGCTGCTGGTCGGCCAC  1371
             || |||||||||||||   | ||||||| |   |||||| |      || ||||||  ||
Sbjct  8233  TTCAATTCCCACTCCCTCCTCCAGGTTCCTACTGTTGATCCC-----GCGGGTCGGG-AC  8286

Query  1372  AATTGGCGCCCAACGTGGGGCCTGAAC  1398
             | |||||||||||||||||||  ||||
Sbjct  8287  AGTTGGCGCCCAACGTGGGGCACGAAC  8313


>NC_001494.1 Jaagsiekte sheep retrovirus, complete genome
Length=7462

 Score = 158 bits (174),  Expect = 3e-36
 Identities = 823/1297 (63%), Gaps = 115/1297 (9%)
 Strand=Plus/Plus

Query  3594  GGGAAACTGGGTGAGGGGCCAGCCCCAGGCCCCGACTCAACAATGTTATGGGGCACTGCA  3653
             |||||||||||||||||||||||||| ||||||||   |||||||||||||||||     
Sbjct  1954  GGGAAACTGGGTGAGGGGCCAGCCCCTGGCCCCGA---AACAATGTTATGGGGCA-----  2005

Query  3654  AACTCAAACCATGGTGACAGGGCAGACGGGAAATCCGTCCCTGAAAGAAAATACATCACA  3713
                             |||  ||||           || ||  ||||||    |||  ||
Sbjct  2006  ----------------ACACTGCAG-----------GTTCCA-AAAGAAC---CATTGCA  2034

Query  3714  GACTTATTCAGGGCCACCTCAGGCAGCGCAGGATTGGACTTGTGTTCCACCTCCGACATC  3773
             ||| | |   | |||||   ||||||||| ||||||||| | ||| |||||||| | |  
Sbjct  2035  GACCTCTGTCGAGCCACAAGAGGCAGCGCGGGATTGGACCTCTGTGCCACCTCCTATACA  2094

Query  3774  ATATTAACTCCTGAGATGGGCATGCAGGCCCTTCCCACAGGGATTTTTGGCCCCTTGCCT  3833
              ||||||| |||||||||||  | ||  | ||| |||||||  | ||||| || || |||
Sbjct  2095  GTATTAACCCCTGAGATGGGAGTTCAAACTCTTGCCACAGGAGTGTTTGGGCCTTTACCT  2154

Query  3834  TATAAAACTGTAGGGTTACTGTTAGGACGAAGTAGCTCTACTATGAAAGGTATCCATGTT  3893
                   || || || |||||  | ||||| || ||  |  || | || || || | | ||
Sbjct  2155  CCAGGGACAGTTGGATTACTTCTGGGACGCAGCAGTGCGTCTTTAAAGGGAATACTTATT  2214

Query  3894  TCCCCAGGAGTTATTGATGAGGATTTTACAGGAGAAATTAAAATCATGGTCCATTCTCCT  3953
               ||| || ||||||||    |||| ||||||||| || |||||  | | |    |||||
Sbjct  2215  CACCCTGGTGTTATTGACTCCGATTATACAGGAGAGATAAAAATATTAGCCTCCGCTCCT  2274

Query  3954  TTGAATATTTCTGCCATACCTGCTGGAACCCGAATTGCTCAGTTAATTATTTTGCCTCGC  4013
                || |||  ||  ||   ||| |||   ||||| |||||   | || ||||   || |
Sbjct  2275  AACAAAATTATTGTAATTAATGCGGGACAGCGAATAGCTCA---ACTTCTTTTAGTTC-C  2330

Query  4014  ATTA---AGGTGGGGAAGAATAGACAAGATCAGAAAC-GAGGAGATCGAGGATTTGGCTC  4069
             ||||   |    ||||| || |   ||   |||| || |   ||||  ||| || || ||
Sbjct  2331  ATTAGTCATACAGGGAAAAACAATTAA---CAGAGACCGTCAAGATAAAGGTTTCGGATC  2387

Query  4070  CTCAGATGCTTATTGGATTCAGGAAATAA-AGAGAGGT-CGGCCAGTGCT---GCTACTT  4124
             ||| || || |||||| | ||  ||||   |  ||||  |||||||  ||   |||||  
Sbjct  2388  CTCTGACGCCTATTGGGTGCA--AAATGTTACTGAGGCACGGCCAGAACTCGAGCTACGC  2445

Query  4125  AAAATAAATGGAAAAAGTTTTCAAGGAATTTTAGATACTGGAGCTGATGTGTCCTG-CAT  4183
             |   | |||| |||   ||| |  ||  |  ||||||| || || ||| | |  || |||
Sbjct  2446  A---TTAATGCAAACTTTTTCCGCGGGGTACTAGATACAGGGGCCGATAT-TAGTGTCAT  2501

Query  4184  ATCTGCTGAACATTGGCCCTCTAAGTGGCCGGCACGCTATACTAACACAAGCTTACAAGG  4243
              |||| | || |||||||  | |  |||||   ||      |||   | |   | || ||
Sbjct  2502  TTCTGATAAATATTGGCCTACCACATGGCCAAAACAGATGGCTATTTCCACTCTCCAGGG  2561

Query  4244  TATAGGCCAATCT--CAATCTCCTCTTCAAAGCAGCGATC-----TTCTGTCCTGGCAAG  4296
             ||| |||||| ||  |||||       || | ||| | ||     ||||  | ||| | |
Sbjct  2562  TATTGGCCAAACTACCAATC-------CAGAACAGAGTTCATCCCTTCTTACTTGGAAGG  2614

Query  4297  ATCAGGAAGGTCATT-AGGGAACTTTCCAACCATTTATTATCCCTGGCCTCCCAGTCAAT  4355
             || | || || |||  |||  | |||  |||| | |||| | ||    || ||||| |||
Sbjct  2615  ATAAAGATGGACATACAGGCCAATTTA-AACCTTATATTCTGCCCTATCTTCCAGTTAAT  2673

Query  4356  CTCTGGGGACGAGATATTATGAATGATATGGGAGTTTATCTCTTTAGCCAAAACACCCAA  4415
             || ||||| || |||||  | |   | ||||| |||||| | | ||| |    |||||| 
Sbjct  2674  CTATGGGGGCGTGATATATTAAGCAAAATGGGTGTTTATTTATATAGTCCTT-CACCCAC  2732

Query  4416  -GTAACTCAGCAAATGTTTGATCAAGGGCTCCTCCCAGGACAGGGCTTAGGAATTGAAGG  4474
              || ||  |    ||||| ||||| ||  | || |||   || || ||||| |   ||  
Sbjct  2733  TGTGACAGATTTGATGTTAGATCAGGGCTTACTTCCAAATCAAGGTTTAGGTAAACAACA  2792

Query  4475  ACAGGGACGACAGGAACTCATAT--CACCT-------AATCCTAATTTACAAAAAACAGG  4525
              || ||    ||     |||| |  | |||       || ||||||  | |   || |||
Sbjct  2793  TCAAGG----CA-----TCATTTTGCCCCTTGATTTAAAACCTAATCAAGATCGAAAAGG  2843

Query  4526  TTTAGGATATTTTCCCCGGGGGTCATAGATTTACCTGTACTCCACCAAAGGACAGCAGAG  4585
              || || | |||||||  |||  |   ||||  |||||    ||          || || 
Sbjct  2844  CTTGGGGTGTTTTCCCTAGGGACCTCTGATTCTCCTGTGACGCAT---------GCCGAT  2894

Query  4586  GCTATAATTTGAAAATCTGATACGCCTGTGTGGATAGATCAATGGCCCCTAACTCAAGAA  4645
              ||||   ||| ||||||||    || || ||| | ||||| ||||||||||| ||||||
Sbjct  2895  CCTATCGATTGGAAATCTGAGGAACCGGTATGGGTCGATCAGTGGCCCCTAACACAAGAA  2954

Query  4646  AAAATATTAGCCGCTCAAGCGCTTGTACAGGAGCAGCTTAAAAAAGGCCATGTGATTCAA  4705
             ||| | |  ||||| |||  ||| || ||||| ||||| | |   || |||   ||| ||
Sbjct  2955  AAACTTTCTGCCGCACAACAGCTGGTGCAGGAACAGCTGAGACTTGGTCAT---ATTGAA  3011

Query  4706  ---TCTAATTCACCCTGAAATTCGCCTATTTTTGTAATCaaaaaaaaaTCAGAAAAATAG  4762
                |||| |||  | || ||||| || |||||||| || ||||| || || |  |||| |
Sbjct  3012  CCTTCTACTTCTGCTTGGAATTCTCCAATTTTTGTTATAAAAAAGAAGTCTGGTAAATGG  3071

Query  4763  AGATTGTTACAGGACTTGAGAAAAGTAAATGAAACTATGGAAGTTATGGGTGCCTTCCAG  4822
             || |||||||| ||  |  | || |||||||| || |||     |||||| ||||| || 
Sbjct  3072  AGGTTGTTACAAGATCTCCGTAAGGTAAATGAGACGATGATGCATATGGGAGCCTTACAA  3131

Query  4823  CCAGGGTTACCACAC-CCTTCTGCCACTCCTAAAAAA  4858
             || ||||| || ||| |||||||| |  ||| | |||
Sbjct  3132  CCTGGGTTGCC-CACTCCTTCTGCTATACCTGATAAA  3167


 Score = 105 bits (116),  Expect = 2e-20
 Identities = 127/173 (73%), Gaps = 0/173 (0%)
 Strand=Plus/Plus

Query  3190  AAACAGCTTGCTTATGAGAATGCTAATTCTGCCTGTCAAGCAGTTATCAGACCATTTAGa  3249
             |||||  | |||| ||| || ||||| ||||| |||||||| | | | ||||| | | ||
Sbjct  1559  AAACAATTAGCTTTTGAAAACGCTAACTCTGCTTGTCAAGCTGCTTTGAGACCTTATCGA  1618

Query  3250  aaaaaaGGTACTATAGCTGATTTTATTCGTTTGTGTACTGATGTCGGCCCCTCCTTCTCT  3309
             ||||| ||   | || |||||||||||||  | ||| ||||| | || ||||||| |   
Sbjct  1619  AAAAAGGGAGATCTATCTGATTTTATTCGCATTTGTGCTGATATTGGACCCTCCTACATG  1678

Query  3310  CAGGGGGTGGCCTTGGCTGCTGCTTTACAAGGAAAGAGTATTCATGAAGTACT  3362
             || ||  | ||  |||| || || ||||||||||| || ||  | ||||||||
Sbjct  1679  CAAGGCATTGCTATGGCAGCAGCATTACAAGGAAAAAGCATAAAAGAAGTACT  1731


 Score = 98.7 bits (108),  Expect = 3e-18
 Identities = 88/108 (81%), Gaps = 2/108 (2%)
 Strand=Plus/Plus

Query  5152  GATGGAAGGATCCACTTACTGGATC-ATGGCAAGGCCCAGACCCAGTCCTCATATGGGGC  5210
             |||||||||||||||||||   |||  ||| | || |||||||| ||  | |||||||| 
Sbjct  5263  GATGGAAGGATCCACTTAC-CAATCTGTGGTATGGGCCAGACCCTGTATTAATATGGGGA  5321

Query  5211  CGAGGGCATGTTTGTGTTTTTCCACAGGATACAGAGGGCCCTCGGTGG  5258
             |||||||||||||||||||||||||||||| | || |  || || |||
Sbjct  5322  CGAGGGCATGTTTGTGTTTTTCCACAGGATGCCGAAGCGCCGCGCTGG  5369


 Score = 78.8 bits (86),  Expect = 2e-12
 Identities = 127/183 (69%), Gaps = 0/183 (0%)
 Strand=Plus/Plus

Query  2710  AAACAAGTAAAGGAATTAAAAGAGGCCTGTGCTCAGTATGGCCCTATAGCTCCTTTTACC  2769
             |||||| |||| || |||||    || ||| | || ||||| ||||  ||||| ||||| 
Sbjct  1079  AAACAACTAAAAGAGTTAAAGATTGCTTGTTCGCAATATGGTCCTACCGCTCCATTTACT  1138

Query  2770  ATGGCAATTTTAGATGCTTTGTCCAGTGAGGCTACTCCTCCAGAGGACTGGAAGAAAATT  2829
             || || ||  ||||   ||||   | | | |||   || ||  | ||||||||  | |  
Sbjct  1139  ATTGCTATGATAGAAAGTTTGGGTACTCAAGCTTTGCCCCCGAATGACTGGAAACAGACC  1198

Query  2830  GCTTATGCTTGCCTTTCCGGAGGCGATTATCTCTTATGGAAATCAGAATTTTATGAAAAT  2889
             |||   || || || || || || |||||| | ||||||||||| ||||||| |||| | 
Sbjct  1199  GCTAGGGCATGTCTCTCAGGGGGAGATTATTTATTATGGAAATCTGAATTTTTTGAACAA  1258

Query  2890  TGT  2892
             |||
Sbjct  1259  TGT  1261


 Score = 56.3 bits (61),  Expect = 3e-05
 Identities = 105/152 (69%), Gaps = 2/152 (1%)
 Strand=Plus/Plus

Query  1754  AGGAAGTTTGCCCTAAGTTTCCAAATAAAGGTACTGTCAGCTTGGAAACTGGAAAAAAGG  1813
             ||||||||||||||  |||||| |   |||| || || |  ||||| ||  | || ||||
Sbjct  375   AGGAAGTTTGCCCTTGGTTTCCTAGGGAAGGCACAGTGAATTTGGAGACATGGAAGAAGG  434

Query  1814  TTGGAGAACAATTACAGGAC-TATTATATTGCCCAAGGACCTCAGCGGGTCCCTATAAAA  1872
             | ||||| ||| | | ||||  ||||||     || || ||| |   ||||||| |  | 
Sbjct  435   TGGGAGAGCAAATTC-GGACGCATTATACCTTACACGGCCCTGAAAAGGTCCCTGTCGAG  493

Query  1873  ACATTCGGGTTATGGACTTTGATAAGAGACTG  1904
             |||||    || ||||| |||||  | |||||
Sbjct  494   ACATTATCTTTTTGGACATTGATTCGTGACTG  525


 Score = 38.3 bits (41),  Expect = 7.3
 Identities = 30/35 (86%), Gaps = 1/35 (3%)
 Strand=Plus/Plus

Query  1358  TGCTGGTCGGCCACAATTGGCGCCCAACGTGGGGC  1392
             ||||||||| |  ||  ||||||||||||||||||
Sbjct  111   TGCTGGTCG-CGGCAGGTGGCGCCCAACGTGGGGC  144


>M80216.1 Jaagsiekte sheep retrovirus, complete genome
Length=7462

 Score = 158 bits (174),  Expect = 3e-36
 Identities = 823/1297 (63%), Gaps = 115/1297 (9%)
 Strand=Plus/Plus

Query  3594  GGGAAACTGGGTGAGGGGCCAGCCCCAGGCCCCGACTCAACAATGTTATGGGGCACTGCA  3653
             |||||||||||||||||||||||||| ||||||||   |||||||||||||||||     
Sbjct  1954  GGGAAACTGGGTGAGGGGCCAGCCCCTGGCCCCGA---AACAATGTTATGGGGCA-----  2005

Query  3654  AACTCAAACCATGGTGACAGGGCAGACGGGAAATCCGTCCCTGAAAGAAAATACATCACA  3713
                             |||  ||||           || ||  ||||||    |||  ||
Sbjct  2006  ----------------ACACTGCAG-----------GTTCCA-AAAGAAC---CATTGCA  2034

Query  3714  GACTTATTCAGGGCCACCTCAGGCAGCGCAGGATTGGACTTGTGTTCCACCTCCGACATC  3773
             ||| | |   | |||||   ||||||||| ||||||||| | ||| |||||||| | |  
Sbjct  2035  GACCTCTGTCGAGCCACAAGAGGCAGCGCGGGATTGGACCTCTGTGCCACCTCCTATACA  2094

Query  3774  ATATTAACTCCTGAGATGGGCATGCAGGCCCTTCCCACAGGGATTTTTGGCCCCTTGCCT  3833
              ||||||| |||||||||||  | ||  | ||| |||||||  | ||||| || || |||
Sbjct  2095  GTATTAACCCCTGAGATGGGAGTTCAAACTCTTGCCACAGGAGTGTTTGGGCCTTTACCT  2154

Query  3834  TATAAAACTGTAGGGTTACTGTTAGGACGAAGTAGCTCTACTATGAAAGGTATCCATGTT  3893
                   || || || |||||  | ||||| || ||  |  || | || || || | | ||
Sbjct  2155  CCAGGGACAGTTGGATTACTTCTGGGACGCAGCAGTGCGTCTTTAAAGGGAATACTTATT  2214

Query  3894  TCCCCAGGAGTTATTGATGAGGATTTTACAGGAGAAATTAAAATCATGGTCCATTCTCCT  3953
               ||| || ||||||||    |||| ||||||||| || |||||  | | |    |||||
Sbjct  2215  CACCCTGGTGTTATTGACTCCGATTATACAGGAGAGATAAAAATATTAGCCTCCGCTCCT  2274

Query  3954  TTGAATATTTCTGCCATACCTGCTGGAACCCGAATTGCTCAGTTAATTATTTTGCCTCGC  4013
                || |||  ||  ||   ||| |||   ||||| |||||   | || ||||   || |
Sbjct  2275  AACAAAATTATTGTAATTAATGCGGGACAGCGAATAGCTCA---ACTTCTTTTAGTTC-C  2330

Query  4014  ATTA---AGGTGGGGAAGAATAGACAAGATCAGAAAC-GAGGAGATCGAGGATTTGGCTC  4069
             ||||   |    ||||| || |   ||   |||| || |   ||||  ||| || || ||
Sbjct  2331  ATTAGTCATACAGGGAAAAACAATTAA---CAGAGACCGTCAAGATAAAGGTTTCGGATC  2387

Query  4070  CTCAGATGCTTATTGGATTCAGGAAATAA-AGAGAGGT-CGGCCAGTGCT---GCTACTT  4124
             ||| || || |||||| | ||  ||||   |  ||||  |||||||  ||   |||||  
Sbjct  2388  CTCTGACGCCTATTGGGTGCA--AAATGTTACTGAGGCACGGCCAGAACTCGAGCTACGC  2445

Query  4125  AAAATAAATGGAAAAAGTTTTCAAGGAATTTTAGATACTGGAGCTGATGTGTCCTG-CAT  4183
             |   | |||| |||   ||| |  ||  |  ||||||| || || ||| | |  || |||
Sbjct  2446  A---TTAATGCAAACTTTTTCCGCGGGGTACTAGATACAGGGGCCGATAT-TAGTGTCAT  2501

Query  4184  ATCTGCTGAACATTGGCCCTCTAAGTGGCCGGCACGCTATACTAACACAAGCTTACAAGG  4243
              |||| | || |||||||  | |  |||||   ||      |||   | |   | || ||
Sbjct  2502  TTCTGATAAATATTGGCCTACCACATGGCCAAAACAGATGGCTATTTCCACTCTCCAGGG  2561

Query  4244  TATAGGCCAATCT--CAATCTCCTCTTCAAAGCAGCGATC-----TTCTGTCCTGGCAAG  4296
             ||| |||||| ||  |||||       || | ||| | ||     ||||  | ||| | |
Sbjct  2562  TATTGGCCAAACTACCAATC-------CAGAACAGAGTTCATCCCTTCTTACTTGGAAGG  2614

Query  4297  ATCAGGAAGGTCATT-AGGGAACTTTCCAACCATTTATTATCCCTGGCCTCCCAGTCAAT  4355
             || | || || |||  |||  | |||  |||| | |||| | ||    || ||||| |||
Sbjct  2615  ATAAAGATGGACATACAGGCCAATTTA-AACCTTATATTCTGCCCTATCTTCCAGTTAAT  2673

Query  4356  CTCTGGGGACGAGATATTATGAATGATATGGGAGTTTATCTCTTTAGCCAAAACACCCAA  4415
             || ||||| || |||||  | |   | ||||| |||||| | | ||| |    |||||| 
Sbjct  2674  CTATGGGGGCGTGATATATTAAGCAAAATGGGTGTTTATTTATATAGTCCTT-CACCCAC  2732

Query  4416  -GTAACTCAGCAAATGTTTGATCAAGGGCTCCTCCCAGGACAGGGCTTAGGAATTGAAGG  4474
              || ||  |    ||||| ||||| ||  | || |||   || || ||||| |   ||  
Sbjct  2733  TGTGACAGATTTGATGTTAGATCAGGGCTTACTTCCAAATCAAGGTTTAGGTAAACAACA  2792

Query  4475  ACAGGGACGACAGGAACTCATAT--CACCT-------AATCCTAATTTACAAAAAACAGG  4525
              || ||    ||     |||| |  | |||       || ||||||  | |   || |||
Sbjct  2793  TCAAGG----CA-----TCATTTTGCCCCTTGATTTAAAACCTAATCAAGATCGAAAAGG  2843

Query  4526  TTTAGGATATTTTCCCCGGGGGTCATAGATTTACCTGTACTCCACCAAAGGACAGCAGAG  4585
              || || | |||||||  |||  |   ||||  |||||    ||          || || 
Sbjct  2844  CTTGGGGTGTTTTCCCTAGGGACCTCTGATTCTCCTGTGACGCAT---------GCCGAT  2894

Query  4586  GCTATAATTTGAAAATCTGATACGCCTGTGTGGATAGATCAATGGCCCCTAACTCAAGAA  4645
              ||||   ||| ||||||||    || || ||| | ||||| ||||||||||| ||||||
Sbjct  2895  CCTATCGATTGGAAATCTGAGGAACCGGTATGGGTCGATCAGTGGCCCCTAACACAAGAA  2954

Query  4646  AAAATATTAGCCGCTCAAGCGCTTGTACAGGAGCAGCTTAAAAAAGGCCATGTGATTCAA  4705
             ||| | |  ||||| |||  ||| || ||||| ||||| | |   || |||   ||| ||
Sbjct  2955  AAACTTTCTGCCGCACAACAGCTGGTGCAGGAACAGCTGAGACTTGGTCAT---ATTGAA  3011

Query  4706  ---TCTAATTCACCCTGAAATTCGCCTATTTTTGTAATCaaaaaaaaaTCAGAAAAATAG  4762
                |||| |||  | || ||||| || |||||||| || ||||| || || |  |||| |
Sbjct  3012  CCTTCTACTTCTGCTTGGAATTCTCCAATTTTTGTTATAAAAAAGAAGTCTGGTAAATGG  3071

Query  4763  AGATTGTTACAGGACTTGAGAAAAGTAAATGAAACTATGGAAGTTATGGGTGCCTTCCAG  4822
             || |||||||| ||  |  | || |||||||| || |||     |||||| ||||| || 
Sbjct  3072  AGGTTGTTACAAGATCTCCGTAAGGTAAATGAGACGATGATGCATATGGGAGCCTTACAA  3131

Query  4823  CCAGGGTTACCACAC-CCTTCTGCCACTCCTAAAAAA  4858
             || ||||| || ||| |||||||| |  ||| | |||
Sbjct  3132  CCTGGGTTGCC-CACTCCTTCTGCTATACCTGATAAA  3167


 Score = 105 bits (116),  Expect = 2e-20
 Identities = 127/173 (73%), Gaps = 0/173 (0%)
 Strand=Plus/Plus

Query  3190  AAACAGCTTGCTTATGAGAATGCTAATTCTGCCTGTCAAGCAGTTATCAGACCATTTAGa  3249
             |||||  | |||| ||| || ||||| ||||| |||||||| | | | ||||| | | ||
Sbjct  1559  AAACAATTAGCTTTTGAAAACGCTAACTCTGCTTGTCAAGCTGCTTTGAGACCTTATCGA  1618

Query  3250  aaaaaaGGTACTATAGCTGATTTTATTCGTTTGTGTACTGATGTCGGCCCCTCCTTCTCT  3309
             ||||| ||   | || |||||||||||||  | ||| ||||| | || ||||||| |   
Sbjct  1619  AAAAAGGGAGATCTATCTGATTTTATTCGCATTTGTGCTGATATTGGACCCTCCTACATG  1678

Query  3310  CAGGGGGTGGCCTTGGCTGCTGCTTTACAAGGAAAGAGTATTCATGAAGTACT  3362
             || ||  | ||  |||| || || ||||||||||| || ||  | ||||||||
Sbjct  1679  CAAGGCATTGCTATGGCAGCAGCATTACAAGGAAAAAGCATAAAAGAAGTACT  1731


 Score = 98.7 bits (108),  Expect = 3e-18
 Identities = 88/108 (81%), Gaps = 2/108 (2%)
 Strand=Plus/Plus

Query  5152  GATGGAAGGATCCACTTACTGGATC-ATGGCAAGGCCCAGACCCAGTCCTCATATGGGGC  5210
             |||||||||||||||||||   |||  ||| | || |||||||| ||  | |||||||| 
Sbjct  5263  GATGGAAGGATCCACTTAC-CAATCTGTGGTATGGGCCAGACCCTGTATTAATATGGGGA  5321

Query  5211  CGAGGGCATGTTTGTGTTTTTCCACAGGATACAGAGGGCCCTCGGTGG  5258
             |||||||||||||||||||||||||||||| | || |  || || |||
Sbjct  5322  CGAGGGCATGTTTGTGTTTTTCCACAGGATGCCGAAGCGCCGCGCTGG  5369


 Score = 78.8 bits (86),  Expect = 2e-12
 Identities = 127/183 (69%), Gaps = 0/183 (0%)
 Strand=Plus/Plus

Query  2710  AAACAAGTAAAGGAATTAAAAGAGGCCTGTGCTCAGTATGGCCCTATAGCTCCTTTTACC  2769
             |||||| |||| || |||||    || ||| | || ||||| ||||  ||||| ||||| 
Sbjct  1079  AAACAACTAAAAGAGTTAAAGATTGCTTGTTCGCAATATGGTCCTACCGCTCCATTTACT  1138

Query  2770  ATGGCAATTTTAGATGCTTTGTCCAGTGAGGCTACTCCTCCAGAGGACTGGAAGAAAATT  2829
             || || ||  ||||   ||||   | | | |||   || ||  | ||||||||  | |  
Sbjct  1139  ATTGCTATGATAGAAAGTTTGGGTACTCAAGCTTTGCCCCCGAATGACTGGAAACAGACC  1198

Query  2830  GCTTATGCTTGCCTTTCCGGAGGCGATTATCTCTTATGGAAATCAGAATTTTATGAAAAT  2889
             |||   || || || || || || |||||| | ||||||||||| ||||||| |||| | 
Sbjct  1199  GCTAGGGCATGTCTCTCAGGGGGAGATTATTTATTATGGAAATCTGAATTTTTTGAACAA  1258

Query  2890  TGT  2892
             |||
Sbjct  1259  TGT  1261


 Score = 56.3 bits (61),  Expect = 3e-05
 Identities = 105/152 (69%), Gaps = 2/152 (1%)
 Strand=Plus/Plus

Query  1754  AGGAAGTTTGCCCTAAGTTTCCAAATAAAGGTACTGTCAGCTTGGAAACTGGAAAAAAGG  1813
             ||||||||||||||  |||||| |   |||| || || |  ||||| ||  | || ||||
Sbjct  375   AGGAAGTTTGCCCTTGGTTTCCTAGGGAAGGCACAGTGAATTTGGAGACATGGAAGAAGG  434

Query  1814  TTGGAGAACAATTACAGGAC-TATTATATTGCCCAAGGACCTCAGCGGGTCCCTATAAAA  1872
             | ||||| ||| | | ||||  ||||||     || || ||| |   ||||||| |  | 
Sbjct  435   TGGGAGAGCAAATTC-GGACGCATTATACCTTACACGGCCCTGAAAAGGTCCCTGTCGAG  493

Query  1873  ACATTCGGGTTATGGACTTTGATAAGAGACTG  1904
             |||||    || ||||| |||||  | |||||
Sbjct  494   ACATTATCTTTTTGGACATTGATTCGTGACTG  525


 Score = 38.3 bits (41),  Expect = 7.3
 Identities = 30/35 (86%), Gaps = 1/35 (3%)
 Strand=Plus/Plus

Query  1358  TGCTGGTCGGCCACAATTGGCGCCCAACGTGGGGC  1392
             ||||||||| |  ||  ||||||||||||||||||
Sbjct  111   TGCTGGTCG-CGGCAGGTGGCGCCCAACGTGGGGC  144


>NC_007015.1 Ovine enzootic nasal tumour virus, complete genome
Length=7434

 Score = 155 bits (171),  Expect = 4e-35
 Identities = 824/1293 (64%), Gaps = 98/1293 (8%)
 Strand=Plus/Plus

Query  3594  GGGAAACTGGGTGAGGGGCCAGCCCCAGGCCCCGACTCAACAATGTTATGGGGCACTGCA  3653
             |||||||||||||||||||||||||| ||||||||   |||||||||||||||||     
Sbjct  1950  GGGAAACTGGGTGAGGGGCCAGCCCCTGGCCCCGA---AACAATGTTATGGGGCA-----  2001

Query  3654  AACTCAAACCATGGTGACAGGGCAGACGGGAAATCCGTCCCTGAAAGAAAATACATCACA  3713
                             |||  ||||           || ||  ||||||    |||  ||
Sbjct  2002  ----------------ACACTGCAG-----------GTTCCA-AAAGAAC---CATTGCA  2030

Query  3714  GACTTATTCAGGGCCACCTCAGGCAGCGCAGGATTGGACTTGTGTTCCACCTCCGACATC  3773
             ||| | |   | |||||   ||||||||| ||||||||| | ||| |||||||| |||  
Sbjct  2031  GACCTCTGTCGAGCCACAAGAGGCAGCGCGGGATTGGACCTCTGTGCCACCTCCTACACA  2090

Query  3774  ATATTAACTCCTGAGATGGGCATGCAGGCCCTTCCCACAGGGATTTTTGGCCCCTTGCCT  3833
              |||||||||| ||||||||  | ||  ||||| |||||||  | ||||| ||  | |||
Sbjct  2091  GTATTAACTCCCGAGATGGGGGTCCAAACCCTTGCCACAGGAGTGTTTGGGCCTCTACCT  2150

Query  3834  TATAAAACTGTAGGGTTACTGTTAGGACGAAGTAGCTCTACTATGAAAGGTATCCATGTT  3893
                   || |  || ||||| || || || || ||  |  || | || || || | | ||
Sbjct  2151  CCAGGGACAGCTGGATTACTTTTGGGGCGCAGCAGTGCGTCTTTAAAGGGAATACTTATT  2210

Query  3894  TCCCCAGGAGTTATTGATGAGGATTTTACAGGAGAAATTAAAATCATGGTCCATTCTCCT  3953
                || || || |||||    |||| ||||||||| || |||||  | | |    |||||
Sbjct  2211  CATCCTGGTGTGATTGACTCTGATTATACAGGAGAGATAAAAATATTAGCCTCCGCTCCT  2270

Query  3954  TTGAATATTTCTGCCATACCTGCTGGAACCCGAATTGCTCAGTTAATTATTTTGCCTCGC  4013
                || |||  ||  ||   ||| |||   || || |||||   | || ||||   || |
Sbjct  2271  AACAAAATTATTGTAATCAATGCAGGACAACGTATAGCTCA---ACTTCTTTTAG-TCCC  2326

Query  4014  ATTAAGGTGGGGAAGAATAGACAAG-ATCAGAAAC-GAGGAGATCGAGGATTTGGCTCCT  4071
             |||| |      ||| | | ||||  | | || || |   ||||  ||| || || ||||
Sbjct  2327  ATTA-GTCATACAAGGAAAAACAATTAACCGAGACCGTCAAGATAAAGGTTTCGGGTCCT  2385

Query  4072  CAGATGCTTATTGGATTCAGGAAATAA-AGAGAGGT-CGGCCAGTGCT---GCTACTTAA  4126
             | || || |||||| | ||  ||||   |  ||||  || ||||  ||   |||||  | 
Sbjct  2386  CTGACGCCTATTGGGTACA--AAATGTTACCGAGGCACGRCCAGAACTTGAGCTACGCA-  2442

Query  4127  AATAAATGGAAAAAGTTTTCAAGGAATTTTAGATACTGGAGCTGATGTGTCCTGC-ATAT  4185
               | ||||| ||   ||| |  ||| |  | ||||| || || ||| | |  ||  || |
Sbjct  2443  --TTAATGGYAAGCTTTTCCGTGGAGTACTTGATACAGGGGCCGATAT-TAGTGTTATTT  2499

Query  4186  CTGCTGAACATTGGCCCTCTAAGTGGCCGGCACGCTATACTAACACAAGCTTACAAGGTA  4245
             ||| | || |||||||  |||  |||||   ||      |||   | |   | || ||||
Sbjct  2500  CTGATAAATATTGGCCTACTACATGGCCAAAACAGATGGCTATTTCTACTCTCCAGGGTA  2559

Query  4246  TAGGCCAATCT--CAATCTCCTCTTCAAAGCAGCGATC-----TTCTGTCCTGGCAAGAT  4298
             | |||||| ||  |||||       || | ||| | ||     ||||  | ||| | |||
Sbjct  2560  TTGGCCAAACTACCAATC-------CAGAACAGAGTTCATCCCTTCTTACTTGGAAGGAT  2612

Query  4299  CAGGAAGGTCATT-AGGGAACTTTCCAACCATTTATTATCCCTGGCCTCCCAGTCAATCT  4357
              | || || |||  |||  | |||  |||| | |||| | ||    || ||||| |||||
Sbjct  2613  AAAGATGGACATACAGGCCAATTTA-AACCTTATATTTTGCCCCATCTTCCAGTTAATCT  2671

Query  4358  CTGGGGACGAGATATTATGAATGATATGGGAGTTTATCTCTTTAGCCAAAACACCCAA-G  4416
              ||||| || |||||  | |   | ||||| |||||| | | ||| |    ||||||  |
Sbjct  2672  ATGGGGGCGTGATATATTAAGCAAAATGGGTGTTTATTTATATAGTCCTT-CACCCACTG  2730

Query  4417  TAACTCAGCAAATGTTTGATCAAGGGCTCCTCCCAGGACAGGGCTTAGGAATTGAAGGAC  4476
             | ||  |    ||||| || |||||  | || |||   || || ||||| |   ||   |
Sbjct  2731  TGACAGATTTGATGTTAGACCAAGGCTTACTTCCAAATCAAGGTTTAGGTAAACAACATC  2790

Query  4477  AGGGACGACAGGA-ACTCATATCACCTAATC-CTAATTTACAAAAAACAGGTTTAGGATA  4534
             | || |  ||    || | | | |  |||   |||||  | |   || ||| || || | 
Sbjct  2791  AAGG-CATCATTTTACCCCT-TGATTTAAAATCTAATCAAGATCGAAAAGGCTTGGGGTG  2848

Query  4535  TTTTCCCCGGGGGTCATAGATTTACCTGTACTCCACCAAAGGACAGCAGAGGCTATAATT  4594
             |||||||  |||  |   ||||  |||||    |||         || ||  ||||   |
Sbjct  2849  TTTTCCCTAGGGACCTCTGATTCTCCTGTGACGCAC---------GCCGATCCTATTGAT  2899

Query  4595  TGAAAATCTGATACGCCTGTGTGGATAGATCAATGGCCCCTAACTCAAGAAAAAATATTA  4654
             || ||||||||    || |||||| | ||||| ||||||||||| || |||||| | |  
Sbjct  2900  TGGAAATCTGAGGAACCGGTGTGGGTCGATCAGTGGCCCCTAACACAGGAAAAACTTTCT  2959

Query  4655  GCCGCTCAAGCGCTTGTACAGGAGCAGCTTAAAAAAGGCCATGTGATTCAA---TCTAAT  4711
             ||||| |||  ||| |||||||| ||||| | |   || |||   ||| ||   ||||  
Sbjct  2960  GCCGCACAACAGCTGGTACAGGAACAGCTGAGACTTGGGCAT---ATTGAACCTTCTACC  3016

Query  4712  TCACCCTGAAATTCGCCTATTTTTGTAATCaaaaaaaaaTCAGAAAAATAGAGATTGTTA  4771
             ||  |||| ||||| || |||||||| || ||||| ||||| | ||||| |||||| |||
Sbjct  3017  TCTGCCTGGAATTCCCCAATTTTTGTTATTAAAAAGAAATCTGGAAAATGGAGATTATTA  3076

Query  4772  CAGGACTTGAGAAAAGTAAATGAAACTATGGAAGTTATGGGTGCCTTCCAGCCAGGGTTA  4831
             || ||  |  | || ||||||||||| |||     |||||| ||| | || || ||||| 
Sbjct  3077  CAAGATCTTCGCAAGGTAAATGAAACAATGATGCATATGGGAGCCCTACAACCTGGGTTG  3136

Query  4832  CCACAC-CCTTCTGCCACTCCT-AAAAAACTTA  4862
             || ||| |||||||| |  ||| | ||| ||||
Sbjct  3137  CC-CACTCCTTCTGCTATACCTGATAAATCTTA  3168


 Score = 105 bits (116),  Expect = 2e-20
 Identities = 133/183 (73%), Gaps = 0/183 (0%)
 Strand=Plus/Plus

Query  2710  AAACAAGTAAAGGAATTAAAAGAGGCCTGTGCTCAGTATGGCCCTATAGCTCCTTTTACC  2769
             |||||| |||| || ||||||   || ||  | || || || ||||  ||||| ||||||
Sbjct  1075  AAACAACTAAAAGAGTTAAAAATTGCTTGCTCACAATACGGTCCTACTGCTCCATTTACC  1134

Query  2770  ATGGCAATTTTAGATGCTTTGTCCAGTGAGGCTACTCCTCCAGAGGACTGGAAGAAAATT  2829
             || || ||  ||||   ||||  || | |||||   |||||| | || |||||| | |  
Sbjct  1135  ATTGCTATGATAGAAAATTTGGGCACTCAGGCTTTACCTCCAAATGATTGGAAGCAGACA  1194

Query  2830  GCTTATGCTTGCCTTTCCGGAGGCGATTATCTCTTATGGAAATCAGAATTTTATGAAAAT  2889
             |||   || |||||||| || || |||||| | ||||||||||| ||||||| |||| | 
Sbjct  1195  GCTAGGGCATGCCTTTCAGGGGGAGATTATTTATTATGGAAATCTGAATTTTTTGAACAA  1254

Query  2890  TGT  2892
             |||
Sbjct  1255  TGT  1257


 Score = 99.6 bits (109),  Expect = 3e-18
 Identities = 131/182 (72%), Gaps = 0/182 (0%)
 Strand=Plus/Plus

Query  3190  AAACAGCTTGCTTATGAGAATGCTAATTCTGCCTGTCAAGCAGTTATCAGACCATTTAGa  3249
             |||||| | |||| ||| || ||||| ||||| |||||||| |   | ||||| | | ||
Sbjct  1555  AAACAGTTGGCTTTTGAAAACGCTAACTCTGCTTGTCAAGCTGCCTTAAGACCTTATCGA  1614

Query  3250  aaaaaaGGTACTATAGCTGATTTTATTCGTTTGTGTACTGATGTCGGCCCCTCCTTCTCT  3309
             ||||| ||   | |  |||||||||||||  | ||| ||||| | || ||||| |     
Sbjct  1615  AAAAAGGGAGATCTGTCTGATTTTATTCGCATTTGTGCTGATATTGGACCCTCATATATG  1674

Query  3310  CAGGGGGTGGCCTTGGCTGCTGCTTTACAAGGAAAGAGTATTCATGAAGTACTGCTTCAA  3369
             || ||  | ||  ||||||| |||||||||||||| || ||  | || |||||  | |||
Sbjct  1675  CAAGGTATCGCTATGGCTGCAGCTTTACAAGGAAAAAGCATAAAAGAGGTACTCTTCCAA  1734

Query  3370  CA  3371
             ||
Sbjct  1735  CA  1736


 Score = 89.7 bits (98),  Expect = 1e-15
 Identities = 86/108 (80%), Gaps = 2/108 (2%)
 Strand=Plus/Plus

Query  5152  GATGGAAGGATCCACTTACTGGATC-ATGGCAAGGCCCAGACCCAGTCCTCATATGGGGC  5210
             ||||||| |||||||||||   |||  ||| | || || ||||| ||  | |||||||| 
Sbjct  5259  GATGGAAAGATCCACTTAC-CAATCTGTGGTATGGGCCTGACCCTGTATTAATATGGGGA  5317

Query  5211  CGAGGGCATGTTTGTGTTTTTCCACAGGATACAGAGGGCCCTCGGTGG  5258
             |||||||||||||||||||||||||||||| | || |  || || |||
Sbjct  5318  CGAGGGCATGTTTGTGTTTTTCCACAGGATGCCGAAGCACCGCGCTGG  5365


 Score = 38.3 bits (41),  Expect = 7.3
 Identities = 30/35 (86%), Gaps = 1/35 (3%)
 Strand=Plus/Plus

Query  1358  TGCTGGTCGGCCACAATTGGCGCCCAACGTGGGGC  1392
             |||||| | ||  ||| ||||||||||||||||||
Sbjct  111   TGCTGG-CTGCGGCAAGTGGCGCCCAACGTGGGGC  144


>Y16627.1 Ovine enzootic nasal tumour virus complete sequence
Length=7434

 Score = 155 bits (171),  Expect = 4e-35
 Identities = 824/1293 (64%), Gaps = 98/1293 (8%)
 Strand=Plus/Plus

Query  3594  GGGAAACTGGGTGAGGGGCCAGCCCCAGGCCCCGACTCAACAATGTTATGGGGCACTGCA  3653
             |||||||||||||||||||||||||| ||||||||   |||||||||||||||||     
Sbjct  1950  GGGAAACTGGGTGAGGGGCCAGCCCCTGGCCCCGA---AACAATGTTATGGGGCA-----  2001

Query  3654  AACTCAAACCATGGTGACAGGGCAGACGGGAAATCCGTCCCTGAAAGAAAATACATCACA  3713
                             |||  ||||           || ||  ||||||    |||  ||
Sbjct  2002  ----------------ACACTGCAG-----------GTTCCA-AAAGAAC---CATTGCA  2030

Query  3714  GACTTATTCAGGGCCACCTCAGGCAGCGCAGGATTGGACTTGTGTTCCACCTCCGACATC  3773
             ||| | |   | |||||   ||||||||| ||||||||| | ||| |||||||| |||  
Sbjct  2031  GACCTCTGTCGAGCCACAAGAGGCAGCGCGGGATTGGACCTCTGTGCCACCTCCTACACA  2090

Query  3774  ATATTAACTCCTGAGATGGGCATGCAGGCCCTTCCCACAGGGATTTTTGGCCCCTTGCCT  3833
              |||||||||| ||||||||  | ||  ||||| |||||||  | ||||| ||  | |||
Sbjct  2091  GTATTAACTCCCGAGATGGGGGTCCAAACCCTTGCCACAGGAGTGTTTGGGCCTCTACCT  2150

Query  3834  TATAAAACTGTAGGGTTACTGTTAGGACGAAGTAGCTCTACTATGAAAGGTATCCATGTT  3893
                   || |  || ||||| || || || || ||  |  || | || || || | | ||
Sbjct  2151  CCAGGGACAGCTGGATTACTTTTGGGGCGCAGCAGTGCGTCTTTAAAGGGAATACTTATT  2210

Query  3894  TCCCCAGGAGTTATTGATGAGGATTTTACAGGAGAAATTAAAATCATGGTCCATTCTCCT  3953
                || || || |||||    |||| ||||||||| || |||||  | | |    |||||
Sbjct  2211  CATCCTGGTGTGATTGACTCTGATTATACAGGAGAGATAAAAATATTAGCCTCCGCTCCT  2270

Query  3954  TTGAATATTTCTGCCATACCTGCTGGAACCCGAATTGCTCAGTTAATTATTTTGCCTCGC  4013
                || |||  ||  ||   ||| |||   || || |||||   | || ||||   || |
Sbjct  2271  AACAAAATTATTGTAATCAATGCAGGACAACGTATAGCTCA---ACTTCTTTTAG-TCCC  2326

Query  4014  ATTAAGGTGGGGAAGAATAGACAAG-ATCAGAAAC-GAGGAGATCGAGGATTTGGCTCCT  4071
             |||| |      ||| | | ||||  | | || || |   ||||  ||| || || ||||
Sbjct  2327  ATTA-GTCATACAAGGAAAAACAATTAACCGAGACCGTCAAGATAAAGGTTTCGGGTCCT  2385

Query  4072  CAGATGCTTATTGGATTCAGGAAATAA-AGAGAGGT-CGGCCAGTGCT---GCTACTTAA  4126
             | || || |||||| | ||  ||||   |  ||||  || ||||  ||   |||||  | 
Sbjct  2386  CTGACGCCTATTGGGTACA--AAATGTTACCGAGGCACGRCCAGAACTTGAGCTACGCA-  2442

Query  4127  AATAAATGGAAAAAGTTTTCAAGGAATTTTAGATACTGGAGCTGATGTGTCCTGC-ATAT  4185
               | ||||| ||   ||| |  ||| |  | ||||| || || ||| | |  ||  || |
Sbjct  2443  --TTAATGGYAAGCTTTTCCGTGGAGTACTTGATACAGGGGCCGATAT-TAGTGTTATTT  2499

Query  4186  CTGCTGAACATTGGCCCTCTAAGTGGCCGGCACGCTATACTAACACAAGCTTACAAGGTA  4245
             ||| | || |||||||  |||  |||||   ||      |||   | |   | || ||||
Sbjct  2500  CTGATAAATATTGGCCTACTACATGGCCAAAACAGATGGCTATTTCTACTCTCCAGGGTA  2559

Query  4246  TAGGCCAATCT--CAATCTCCTCTTCAAAGCAGCGATC-----TTCTGTCCTGGCAAGAT  4298
             | |||||| ||  |||||       || | ||| | ||     ||||  | ||| | |||
Sbjct  2560  TTGGCCAAACTACCAATC-------CAGAACAGAGTTCATCCCTTCTTACTTGGAAGGAT  2612

Query  4299  CAGGAAGGTCATT-AGGGAACTTTCCAACCATTTATTATCCCTGGCCTCCCAGTCAATCT  4357
              | || || |||  |||  | |||  |||| | |||| | ||    || ||||| |||||
Sbjct  2613  AAAGATGGACATACAGGCCAATTTA-AACCTTATATTTTGCCCCATCTTCCAGTTAATCT  2671

Query  4358  CTGGGGACGAGATATTATGAATGATATGGGAGTTTATCTCTTTAGCCAAAACACCCAA-G  4416
              ||||| || |||||  | |   | ||||| |||||| | | ||| |    ||||||  |
Sbjct  2672  ATGGGGGCGTGATATATTAAGCAAAATGGGTGTTTATTTATATAGTCCTT-CACCCACTG  2730

Query  4417  TAACTCAGCAAATGTTTGATCAAGGGCTCCTCCCAGGACAGGGCTTAGGAATTGAAGGAC  4476
             | ||  |    ||||| || |||||  | || |||   || || ||||| |   ||   |
Sbjct  2731  TGACAGATTTGATGTTAGACCAAGGCTTACTTCCAAATCAAGGTTTAGGTAAACAACATC  2790

Query  4477  AGGGACGACAGGA-ACTCATATCACCTAATC-CTAATTTACAAAAAACAGGTTTAGGATA  4534
             | || |  ||    || | | | |  |||   |||||  | |   || ||| || || | 
Sbjct  2791  AAGG-CATCATTTTACCCCT-TGATTTAAAATCTAATCAAGATCGAAAAGGCTTGGGGTG  2848

Query  4535  TTTTCCCCGGGGGTCATAGATTTACCTGTACTCCACCAAAGGACAGCAGAGGCTATAATT  4594
             |||||||  |||  |   ||||  |||||    |||         || ||  ||||   |
Sbjct  2849  TTTTCCCTAGGGACCTCTGATTCTCCTGTGACGCAC---------GCCGATCCTATTGAT  2899

Query  4595  TGAAAATCTGATACGCCTGTGTGGATAGATCAATGGCCCCTAACTCAAGAAAAAATATTA  4654
             || ||||||||    || |||||| | ||||| ||||||||||| || |||||| | |  
Sbjct  2900  TGGAAATCTGAGGAACCGGTGTGGGTCGATCAGTGGCCCCTAACACAGGAAAAACTTTCT  2959

Query  4655  GCCGCTCAAGCGCTTGTACAGGAGCAGCTTAAAAAAGGCCATGTGATTCAA---TCTAAT  4711
             ||||| |||  ||| |||||||| ||||| | |   || |||   ||| ||   ||||  
Sbjct  2960  GCCGCACAACAGCTGGTACAGGAACAGCTGAGACTTGGGCAT---ATTGAACCTTCTACC  3016

Query  4712  TCACCCTGAAATTCGCCTATTTTTGTAATCaaaaaaaaaTCAGAAAAATAGAGATTGTTA  4771
             ||  |||| ||||| || |||||||| || ||||| ||||| | ||||| |||||| |||
Sbjct  3017  TCTGCCTGGAATTCCCCAATTTTTGTTATTAAAAAGAAATCTGGAAAATGGAGATTATTA  3076

Query  4772  CAGGACTTGAGAAAAGTAAATGAAACTATGGAAGTTATGGGTGCCTTCCAGCCAGGGTTA  4831
             || ||  |  | || ||||||||||| |||     |||||| ||| | || || ||||| 
Sbjct  3077  CAAGATCTTCGCAAGGTAAATGAAACAATGATGCATATGGGAGCCCTACAACCTGGGTTG  3136

Query  4832  CCACAC-CCTTCTGCCACTCCT-AAAAAACTTA  4862
             || ||| |||||||| |  ||| | ||| ||||
Sbjct  3137  CC-CACTCCTTCTGCTATACCTGATAAATCTTA  3168


 Score = 105 bits (116),  Expect = 2e-20
 Identities = 133/183 (73%), Gaps = 0/183 (0%)
 Strand=Plus/Plus

Query  2710  AAACAAGTAAAGGAATTAAAAGAGGCCTGTGCTCAGTATGGCCCTATAGCTCCTTTTACC  2769
             |||||| |||| || ||||||   || ||  | || || || ||||  ||||| ||||||
Sbjct  1075  AAACAACTAAAAGAGTTAAAAATTGCTTGCTCACAATACGGTCCTACTGCTCCATTTACC  1134

Query  2770  ATGGCAATTTTAGATGCTTTGTCCAGTGAGGCTACTCCTCCAGAGGACTGGAAGAAAATT  2829
             || || ||  ||||   ||||  || | |||||   |||||| | || |||||| | |  
Sbjct  1135  ATTGCTATGATAGAAAATTTGGGCACTCAGGCTTTACCTCCAAATGATTGGAAGCAGACA  1194

Query  2830  GCTTATGCTTGCCTTTCCGGAGGCGATTATCTCTTATGGAAATCAGAATTTTATGAAAAT  2889
             |||   || |||||||| || || |||||| | ||||||||||| ||||||| |||| | 
Sbjct  1195  GCTAGGGCATGCCTTTCAGGGGGAGATTATTTATTATGGAAATCTGAATTTTTTGAACAA  1254

Query  2890  TGT  2892
             |||
Sbjct  1255  TGT  1257


 Score = 99.6 bits (109),  Expect = 3e-18
 Identities = 131/182 (72%), Gaps = 0/182 (0%)
 Strand=Plus/Plus
```
