## Supplementary material for "Bat pluripotent stem cells reveal unique entanglement between host and viruses": BLAST files: Blast Data File SK.txt (part 3 of 10)

```
Query  3190  AAACAGCTTGCTTATGAGAATGCTAATTCTGCCTGTCAAGCAGTTATCAGACCATTTAGa  3249
             |||||| | |||| ||| || ||||| ||||| |||||||| |   | ||||| | | ||
Sbjct  1555  AAACAGTTGGCTTTTGAAAACGCTAACTCTGCTTGTCAAGCTGCCTTAAGACCTTATCGA  1614

Query  3250  aaaaaaGGTACTATAGCTGATTTTATTCGTTTGTGTACTGATGTCGGCCCCTCCTTCTCT  3309
             ||||| ||   | |  |||||||||||||  | ||| ||||| | || ||||| |     
Sbjct  1615  AAAAAGGGAGATCTGTCTGATTTTATTCGCATTTGTGCTGATATTGGACCCTCATATATG  1674

Query  3310  CAGGGGGTGGCCTTGGCTGCTGCTTTACAAGGAAAGAGTATTCATGAAGTACTGCTTCAA  3369
             || ||  | ||  ||||||| |||||||||||||| || ||  | || |||||  | |||
Sbjct  1675  CAAGGTATCGCTATGGCTGCAGCTTTACAAGGAAAAAGCATAAAAGAGGTACTCTTCCAA  1734

Query  3370  CA  3371
             ||
Sbjct  1735  CA  1736


 Score = 89.7 bits (98),  Expect = 1e-15
 Identities = 86/108 (80%), Gaps = 2/108 (2%)
 Strand=Plus/Plus

Query  5152  GATGGAAGGATCCACTTACTGGATC-ATGGCAAGGCCCAGACCCAGTCCTCATATGGGGC  5210
             ||||||| |||||||||||   |||  ||| | || || ||||| ||  | |||||||| 
Sbjct  5259  GATGGAAAGATCCACTTAC-CAATCTGTGGTATGGGCCTGACCCTGTATTAATATGGGGA  5317

Query  5211  CGAGGGCATGTTTGTGTTTTTCCACAGGATACAGAGGGCCCTCGGTGG  5258
             |||||||||||||||||||||||||||||| | || |  || || |||
Sbjct  5318  CGAGGGCATGTTTGTGTTTTTCCACAGGATGCCGAAGCACCGCGCTGG  5365


 Score = 38.3 bits (41),  Expect = 7.3
 Identities = 30/35 (86%), Gaps = 1/35 (3%)
 Strand=Plus/Plus

Query  1358  TGCTGGTCGGCCACAATTGGCGCCCAACGTGGGGC  1392
             |||||| | ||  ||| ||||||||||||||||||
Sbjct  111   TGCTGG-CTGCGGCAAGTGGCGCCCAACGTGGGGC  144


>NC_004994.2 Enzootic nasal tumour virus of goats, complete genome
Length=7448

 Score = 153 bits (169),  Expect = 1e-34
 Identities = 807/1267 (64%), Gaps = 81/1267 (6%)
 Strand=Plus/Plus

Query  3594  GGGAAACTGGGTGAGGGGCCAGCCCCAGGCCCCGACTCAACAATGTTATGGGGCACTGCA  3653
             |||||||||||||||||||||||||| ||||||||   |||||||||||||||||     
Sbjct  1947  GGGAAACTGGGTGAGGGGCCAGCCCCTGGCCCCGA---AACAATGTTATGGGGCA-----  1998

Query  3654  AACTCAAACCATGGTGACAGGGCAGACGGGAAATCCGTCCCTGAAAGAAAATACATCACA  3713
                             ||   ||||           || ||  ||||||    |||  ||
Sbjct  1999  ----------------ACRCTGCAG-----------GTTCCA-AAAGAAC---CATTGCA  2027

Query  3714  GACTTATTCAGGGCCACCTCAGGCAGCGCAGGATTGGACTTGTGTTCCACCTCCGACATC  3773
             ||| | |   | |||||   ||||||||||||||||||| | ||| |||||||| | |  
Sbjct  2028  GACCTCTGTCGAGCCACAAGAGGCAGCGCAGGATTGGACCTCTGTGCCACCTCCTATACA  2087

Query  3774  ATATTAACTCCTGAGATGGGCATGCAGGCCCTTCCCACAGGGATTTTTGGCCCCTTGCCT  3833
              |||||||||| ||||||||  | ||  ||||| |||||||  | ||||| || || |||
Sbjct  2088  GTATTAACTCCCGAGATGGGGGTTCAAACCCTTGCCACAGGAGTGTTTGGGCCTTTACCT  2147

Query  3834  TATAAAACTGTAGGGTTACTGTTAGGACGAAGTAGCTCTACTATGAAAGGTATCCATGTT  3893
                   || |  || || || || || || |||||  |  || | ||||| || | | ||
Sbjct  2148  CCAGGGACAGCTGGATTGCTCTTGGGGCGCAGTAGTGCGTCTTTAAAAGGAATACTTATT  2207

Query  3894  TCCCCAGGAGTTATTGATGAGGATTTTACAGGAGAAATTAAAATCATGGTCCATTCTCCT  3953
                || || || ||||||   |||| ||||||||| || |||||  | | |    |||||
Sbjct  2208  CATCCTGGTGTGATTGATTCTGATTATACAGGAGAGATAAAAATATTAGCCTCCGCTCCT  2267

Query  3954  TTGAATATTTCTGCCATACCTGCTGGAACCCGAATTGCTCAGTTAATTATTTTGCCTCGC  4013
                || |||  ||  ||   ||| |||   || || ||||    || |  |||   || |
Sbjct  2268  AACAAAATTATTGTSATCAATGCAGGACAACGTATAGCTC----AACTCCTTTTAGTCCC  2323

Query  4014  ATTAAGGTGGGGAAGAATAGACAA-GATCAGA-AACGAGGAGATCGAGGATTTGGCTCCT  4071
             ||| || |    ||| | | ||||  |  ||| | ||   ||||  ||| || || || |
Sbjct  2324  ATT-AGTTATACAAGGAAAAACAATTAATAGAGACCGTCAAGATAAAGGTTTCGGATCAT  2382

Query  4072  CAGATGCTTATTGGATTCAGGAAAT-AAAGAGAGG-TCGGCCAGTGCTGCTACTTAAAAT  4129
             | || ||||||||| | ||  ||||   |  ||||  || ||||  ||   | |    ||
Sbjct  2383  CCGACGCTTATTGGGTACA--AAATGTTACTGAGGCACGACCAGAACTTGAATTACGCAT  2440

Query  4130  AAATGGAAAAAGTTTTCAAGGAATTTTAGATACTGGAGCTGATGT--GTCCTGCATATCT  4187
               |||| ||   |||||  ||| |  | ||||| || |||||| |  ||  |  || |||
Sbjct  2441  TGATGGCAAGCTTTTTCGTGGAGTACTTGATACGGGGGCTGATATCAGTGTT--ATTTCT  2498

Query  4188  GCTGAACATTGGCCCTCTAAGTGGCC--GGCACGCTATACTAACACAAGCTTACAAGGTA  4245
             |   |  |||||||  |||  |||||   ||| | ||  | | | | |   | || || |
Sbjct  2499  GAAAAGTATTGGCCTACTACATGGCCTAAGCA-GATA-GCAATCTCTACTCTTCAGGGCA  2556

Query  4246  TAGGCCAATCTCAATCTCCTCTTCAAAGCAGCGATCTTCTGTCCTGGCAAGATCAGGAAG  4305
             | |||||| ||     |||   |||||||      |||||  | |||  |||| | || |
Sbjct  2557  TTGGCCAAACTACTAATCCGGATCAAAGCTCGTCCCTTCTTACTTGGACAGATAAAGATG  2616

Query  4306  GTCATTAGGGAACTTTCCAACCATTTATTATCCCTGGCCTCCCAGTCAATCTCTGGGGAC  4365
             | |||  |||    ||  | || | |||| | ||    |||||||| ||||| |||||||
Sbjct  2617  GCCATACGGGGCAATTTAAGCCTTATATTTTGCCCCATCTCCCAGTTAATCTATGGGGAC  2676

Query  4366  GAGATATTATGAATGATATGGGAGTTTATCTCTTTAGCCAAAACACCCA-AGTAACTCAG  4424
             | |||||  | | | | ||||| || ||| | | ||  |    ||||||  |||||  | 
Sbjct  2677  GCGATATCTTAAGTAAAATGGGTGTCTATTTATATAATC-CTTCACCCACCGTAACAGAT  2735

Query  4425  CAAATGTTTGATCAAGGGCTCCTCCCAGGACAGGGCTTAGG--AATTGAAGGACAGGGA-  4481
               |||||| ||||||||| | ||  ||   |||||||||||  ||  | |  | ||| | 
Sbjct  2736  TTAATGTTAGATCAAGGGTTACTTTCAAATCAGGGCTTAGGTAAACAGCATCA-AGGTAT  2794

Query  4482  CGACAGGAACTCATATCACCT-AATCCTAATTTACAAAAAACAGGTTTAGGATATTTTCC  4540
             || |  |  | | | | |  | || ||||||  | ||  || |||||| || | ||||||
Sbjct  2795  CGTCTTG--CCCCT-TGATTTAAAACCTAATCAAGAACGAAGAGGTTTGGGGTGTTTTCC  2851

Query  4541  CCGGGGGTCATAGATTTACCTGTACTCCACCAAAGGACA-GCAGAGGCTATAATTTGAAA  4599
             |  |||  |   ||||  |||||     ||      ||| || ||  | ||   ||| ||
Sbjct  2852  CTAGGGACCTCTGATTCTCCTGT----GAC------ACATGCCGACCCCATTGATTGGAA  2901

Query  4600  ATCTGATACGCCTGTGTGGATAGATCAATGGCCCCTAACTCAAGAAAAAATATTAGCCGC  4659
             |||||    ||| || ||| | ||||| ||||||||||| || |||||| | |  |||||
Sbjct  2902  ATCTGGGGAGCCGGTATGGGTCGATCAGTGGCCCCTAACACAGGAAAAACTCTCTGCCGC  2961

Query  4660  TCAAGCGCTTGTACAGGAGCAGCTTAAAAAAGGCCATGTGATTCAATCTAATTCACCCTG  4719
              |||  ||| || ||||| ||||| |     || ||| |    |  ||||  ||  | ||
Sbjct  2962  ACAACAGCTGGTGCAGGAACAGCTGAGGCTTGGACATATTGAGCCCTCTACCTCTGCTTG  3021

Query  4720  AAATTCGCCTATTTTTGTAATCaaaaaaaaaTCAGAAAAATAGAGATTGTTACAGGACTT  4779
              || || || |||||||| || ||||| || ||||  |||| ||||||  |||| ||  |
Sbjct  3022  GAACTCCCCGATTTTTGTGATAAAAAAGAAGTCAGGGAAATGGAGATTACTACAAGATCT  3081

Query  4780  GAGAAAAGTAAATGAAACTATGGAAGTTATGGGTGCCTTCCAGCCAGGGTTACCACAC-C  4838
               | || ||||| ||||| |||     |||||| ||| | || || |||||||| ||| |
Sbjct  3082  TCGTAAGGTAAACGAAACCATGATGCATATGGGAGCCCTGCAACCTGGGTTACC-CACTC  3140

Query  4839  CTTCTGC  4845
             | |||||
Sbjct  3141  CCTCTGC  3147


 Score = 108 bits (119),  Expect = 5e-21
 Identities = 242/359 (67%), Gaps = 31/359 (9%)
 Strand=Plus/Plus

Query  4924  AATTAATCATGTTACTGGCATTCCTTACAATCCCCAGGGGCAAGGGATTGTTGAACGTAC  4983
             |||| |||||   || || ||||| || || || ||||| ||||||||||| |||||  |
Sbjct  5011  AATTCATCATAAAACAGGAATTCCCTATAACCCACAGGGACAAGGGATTGTAGAACGAGC  5070

Query  4984  TCATGG-CACATTAAAAGTCATTTTACaaaaaataaaaaaGGGGG-GAGTTGTATCCCCT  5041
             ||||   |   |||||  |||  ||  |||| | ||||| ||| | || ||||||  || 
Sbjct  5071  TCATCAACGTCTTAAACATCAACTTTTAAAACAGAAAAAGGGGAGTGATTTGTATAGCCC  5130

Query  5042  GACGCCCCATAATTCT----------CTCTTTAT--TCAAAATTTTTTGACCTTGGATGC  5089
               | || |||||| |           ||||||||  |  ||||||||| || || |||||
Sbjct  5131  TTCACCACATAATGCCTTGAACCATGCTCTTTATGTTTTAAATTTTTTAACTTTAGATGC  5190

Query  5090  CCATGGTAAGAGTGCTGCAGAGAACTTTTGGC-------ATCCT--TCTACTGCCCCTCA  5140
               | |||||    || ||  ||   ||||||        |||||  | ||     || | 
Sbjct  5191  GGAAGGTAATTCAGCCGCCCAGCGTTTTTGGGGAGAACGATCCTCATGTAAAAAACCAC-  5249

Query  5141  GGCTTTGGTCAGATGGAAGGATCCACTTACTGGATC-ATGGCAAGGCCCAGACCCAGTCC  5199
                  | ||  |||||||||||||||||||   |||  ||| | || |||||||| ||  
Sbjct  5250  -----TTGTACGATGGAAGGATCCACTTAC-CAATCTGTGGTATGGACCAGACCCTGTAT  5303

Query  5200  TCATATGGGGCCGAGGGCATGTTTGTGTTTTTCCACAGGATACAGAGGGCCCTCGGTGG  5258
             | |||||||| |||||||||||||||||||||||||||||| | || |  || || |||
Sbjct  5304  TGATATGGGGACGAGGGCATGTTTGTGTTTTTCCACAGGATGCCGAAGCACCGCGTTGG  5362


 Score = 96.9 bits (106),  Expect = 9e-18
 Identities = 125/173 (72%), Gaps = 0/173 (0%)
 Strand=Plus/Plus

Query  3190  AAACAGCTTGCTTATGAGAATGCTAATTCTGCCTGTCAAGCAGTTATCAGACCATTTAGa  3249
             || ||| | || | ||| ||||| || |||||||||||||| |   | ||||| | | | 
Sbjct  1552  AAGCAGTTGGCATTTGAAAATGCCAACTCTGCCTGTCAAGCTGCCTTAAGACCTTATCGT  1611

Query  3250  aaaaaaGGTACTATAGCTGATTTTATTCGTTTGTGTACTGATGTCGGCCCCTCCTTCTCT  3309
             ||||| ||   | |  | |||||||||||| | ||| | ||| |||| ||||||| |   
Sbjct  1612  AAAAAGGGGGATTTGTCCGATTTTATTCGTATCTGTGCCGATATCGGGCCCTCCTACATG  1671

Query  3310  CAGGGGGTGGCCTTGGCTGCTGCTTTACAAGGAAAGAGTATTCATGAAGTACT  3362
             || ||  | ||  |||| || || |||||||||||||||||  | || |||||
Sbjct  1672  CAAGGCATTGCTATGGCAGCAGCATTACAAGGAAAGAGTATAAAGGAGGTACT  1724


 Score = 38.3 bits (41),  Expect = 7.3
 Identities = 30/35 (86%), Gaps = 1/35 (3%)
 Strand=Plus/Plus

Query  1358  TGCTGGTCGGCCACAATTGGCGCCCAACGTGGGGC  1392
             ||||||||| |  ||  ||||||||||||||||||
Sbjct  111   TGCTGGTCG-CGGCAGGTGGCGCCCAACGTGGGGC  144


>AY197548.2 Enzootic nasal tumour virus of goats, complete genome
Length=7448

 Score = 153 bits (169),  Expect = 1e-34
 Identities = 807/1267 (64%), Gaps = 81/1267 (6%)
 Strand=Plus/Plus

Query  3594  GGGAAACTGGGTGAGGGGCCAGCCCCAGGCCCCGACTCAACAATGTTATGGGGCACTGCA  3653
             |||||||||||||||||||||||||| ||||||||   |||||||||||||||||     
Sbjct  1947  GGGAAACTGGGTGAGGGGCCAGCCCCTGGCCCCGA---AACAATGTTATGGGGCA-----  1998

Query  3654  AACTCAAACCATGGTGACAGGGCAGACGGGAAATCCGTCCCTGAAAGAAAATACATCACA  3713
                             ||   ||||           || ||  ||||||    |||  ||
Sbjct  1999  ----------------ACRCTGCAG-----------GTTCCA-AAAGAAC---CATTGCA  2027

Query  3714  GACTTATTCAGGGCCACCTCAGGCAGCGCAGGATTGGACTTGTGTTCCACCTCCGACATC  3773
             ||| | |   | |||||   ||||||||||||||||||| | ||| |||||||| | |  
Sbjct  2028  GACCTCTGTCGAGCCACAAGAGGCAGCGCAGGATTGGACCTCTGTGCCACCTCCTATACA  2087

Query  3774  ATATTAACTCCTGAGATGGGCATGCAGGCCCTTCCCACAGGGATTTTTGGCCCCTTGCCT  3833
              |||||||||| ||||||||  | ||  ||||| |||||||  | ||||| || || |||
Sbjct  2088  GTATTAACTCCCGAGATGGGGGTTCAAACCCTTGCCACAGGAGTGTTTGGGCCTTTACCT  2147

Query  3834  TATAAAACTGTAGGGTTACTGTTAGGACGAAGTAGCTCTACTATGAAAGGTATCCATGTT  3893
                   || |  || || || || || || |||||  |  || | ||||| || | | ||
Sbjct  2148  CCAGGGACAGCTGGATTGCTCTTGGGGCGCAGTAGTGCGTCTTTAAAAGGAATACTTATT  2207

Query  3894  TCCCCAGGAGTTATTGATGAGGATTTTACAGGAGAAATTAAAATCATGGTCCATTCTCCT  3953
                || || || ||||||   |||| ||||||||| || |||||  | | |    |||||
Sbjct  2208  CATCCTGGTGTGATTGATTCTGATTATACAGGAGAGATAAAAATATTAGCCTCCGCTCCT  2267

Query  3954  TTGAATATTTCTGCCATACCTGCTGGAACCCGAATTGCTCAGTTAATTATTTTGCCTCGC  4013
                || |||  ||  ||   ||| |||   || || ||||    || |  |||   || |
Sbjct  2268  AACAAAATTATTGTSATCAATGCAGGACAACGTATAGCTC----AACTCCTTTTAGTCCC  2323

Query  4014  ATTAAGGTGGGGAAGAATAGACAA-GATCAGA-AACGAGGAGATCGAGGATTTGGCTCCT  4071
             ||| || |    ||| | | ||||  |  ||| | ||   ||||  ||| || || || |
Sbjct  2324  ATT-AGTTATACAAGGAAAAACAATTAATAGAGACCGTCAAGATAAAGGTTTCGGATCAT  2382

Query  4072  CAGATGCTTATTGGATTCAGGAAAT-AAAGAGAGG-TCGGCCAGTGCTGCTACTTAAAAT  4129
             | || ||||||||| | ||  ||||   |  ||||  || ||||  ||   | |    ||
Sbjct  2383  CCGACGCTTATTGGGTACA--AAATGTTACTGAGGCACGACCAGAACTTGAATTACGCAT  2440

Query  4130  AAATGGAAAAAGTTTTCAAGGAATTTTAGATACTGGAGCTGATGT--GTCCTGCATATCT  4187
               |||| ||   |||||  ||| |  | ||||| || |||||| |  ||  |  || |||
Sbjct  2441  TGATGGCAAGCTTTTTCGTGGAGTACTTGATACGGGGGCTGATATCAGTGTT--ATTTCT  2498

Query  4188  GCTGAACATTGGCCCTCTAAGTGGCC--GGCACGCTATACTAACACAAGCTTACAAGGTA  4245
             |   |  |||||||  |||  |||||   ||| | ||  | | | | |   | || || |
Sbjct  2499  GAAAAGTATTGGCCTACTACATGGCCTAAGCA-GATA-GCAATCTCTACTCTTCAGGGCA  2556

Query  4246  TAGGCCAATCTCAATCTCCTCTTCAAAGCAGCGATCTTCTGTCCTGGCAAGATCAGGAAG  4305
             | |||||| ||     |||   |||||||      |||||  | |||  |||| | || |
Sbjct  2557  TTGGCCAAACTACTAATCCGGATCAAAGCTCGTCCCTTCTTACTTGGACAGATAAAGATG  2616

Query  4306  GTCATTAGGGAACTTTCCAACCATTTATTATCCCTGGCCTCCCAGTCAATCTCTGGGGAC  4365
             | |||  |||    ||  | || | |||| | ||    |||||||| ||||| |||||||
Sbjct  2617  GCCATACGGGGCAATTTAAGCCTTATATTTTGCCCCATCTCCCAGTTAATCTATGGGGAC  2676

Query  4366  GAGATATTATGAATGATATGGGAGTTTATCTCTTTAGCCAAAACACCCA-AGTAACTCAG  4424
             | |||||  | | | | ||||| || ||| | | ||  |    ||||||  |||||  | 
Sbjct  2677  GCGATATCTTAAGTAAAATGGGTGTCTATTTATATAATC-CTTCACCCACCGTAACAGAT  2735

Query  4425  CAAATGTTTGATCAAGGGCTCCTCCCAGGACAGGGCTTAGG--AATTGAAGGACAGGGA-  4481
               |||||| ||||||||| | ||  ||   |||||||||||  ||  | |  | ||| | 
Sbjct  2736  TTAATGTTAGATCAAGGGTTACTTTCAAATCAGGGCTTAGGTAAACAGCATCA-AGGTAT  2794

Query  4482  CGACAGGAACTCATATCACCT-AATCCTAATTTACAAAAAACAGGTTTAGGATATTTTCC  4540
             || |  |  | | | | |  | || ||||||  | ||  || |||||| || | ||||||
Sbjct  2795  CGTCTTG--CCCCT-TGATTTAAAACCTAATCAAGAACGAAGAGGTTTGGGGTGTTTTCC  2851

Query  4541  CCGGGGGTCATAGATTTACCTGTACTCCACCAAAGGACA-GCAGAGGCTATAATTTGAAA  4599
             |  |||  |   ||||  |||||     ||      ||| || ||  | ||   ||| ||
Sbjct  2852  CTAGGGACCTCTGATTCTCCTGT----GAC------ACATGCCGACCCCATTGATTGGAA  2901

Query  4600  ATCTGATACGCCTGTGTGGATAGATCAATGGCCCCTAACTCAAGAAAAAATATTAGCCGC  4659
             |||||    ||| || ||| | ||||| ||||||||||| || |||||| | |  |||||
Sbjct  2902  ATCTGGGGAGCCGGTATGGGTCGATCAGTGGCCCCTAACACAGGAAAAACTCTCTGCCGC  2961

Query  4660  TCAAGCGCTTGTACAGGAGCAGCTTAAAAAAGGCCATGTGATTCAATCTAATTCACCCTG  4719
              |||  ||| || ||||| ||||| |     || ||| |    |  ||||  ||  | ||
Sbjct  2962  ACAACAGCTGGTGCAGGAACAGCTGAGGCTTGGACATATTGAGCCCTCTACCTCTGCTTG  3021

Query  4720  AAATTCGCCTATTTTTGTAATCaaaaaaaaaTCAGAAAAATAGAGATTGTTACAGGACTT  4779
              || || || |||||||| || ||||| || ||||  |||| ||||||  |||| ||  |
Sbjct  3022  GAACTCCCCGATTTTTGTGATAAAAAAGAAGTCAGGGAAATGGAGATTACTACAAGATCT  3081

Query  4780  GAGAAAAGTAAATGAAACTATGGAAGTTATGGGTGCCTTCCAGCCAGGGTTACCACAC-C  4838
               | || ||||| ||||| |||     |||||| ||| | || || |||||||| ||| |
Sbjct  3082  TCGTAAGGTAAACGAAACCATGATGCATATGGGAGCCCTGCAACCTGGGTTACC-CACTC  3140

Query  4839  CTTCTGC  4845
             | |||||
Sbjct  3141  CCTCTGC  3147


 Score = 108 bits (119),  Expect = 5e-21
 Identities = 242/359 (67%), Gaps = 31/359 (9%)
 Strand=Plus/Plus

Query  4924  AATTAATCATGTTACTGGCATTCCTTACAATCCCCAGGGGCAAGGGATTGTTGAACGTAC  4983
             |||| |||||   || || ||||| || || || ||||| ||||||||||| |||||  |
Sbjct  5011  AATTCATCATAAAACAGGAATTCCCTATAACCCACAGGGACAAGGGATTGTAGAACGAGC  5070

Query  4984  TCATGG-CACATTAAAAGTCATTTTACaaaaaataaaaaaGGGGG-GAGTTGTATCCCCT  5041
             ||||   |   |||||  |||  ||  |||| | ||||| ||| | || ||||||  || 
Sbjct  5071  TCATCAACGTCTTAAACATCAACTTTTAAAACAGAAAAAGGGGAGTGATTTGTATAGCCC  5130

Query  5042  GACGCCCCATAATTCT----------CTCTTTAT--TCAAAATTTTTTGACCTTGGATGC  5089
               | || |||||| |           ||||||||  |  ||||||||| || || |||||
Sbjct  5131  TTCACCACATAATGCCTTGAACCATGCTCTTTATGTTTTAAATTTTTTAACTTTAGATGC  5190

Query  5090  CCATGGTAAGAGTGCTGCAGAGAACTTTTGGC-------ATCCT--TCTACTGCCCCTCA  5140
               | |||||    || ||  ||   ||||||        |||||  | ||     || | 
Sbjct  5191  GGAAGGTAATTCAGCCGCCCAGCGTTTTTGGGGAGAACGATCCTCATGTAAAAAACCAC-  5249

Query  5141  GGCTTTGGTCAGATGGAAGGATCCACTTACTGGATC-ATGGCAAGGCCCAGACCCAGTCC  5199
                  | ||  |||||||||||||||||||   |||  ||| | || |||||||| ||  
Sbjct  5250  -----TTGTACGATGGAAGGATCCACTTAC-CAATCTGTGGTATGGACCAGACCCTGTAT  5303

Query  5200  TCATATGGGGCCGAGGGCATGTTTGTGTTTTTCCACAGGATACAGAGGGCCCTCGGTGG  5258
             | |||||||| |||||||||||||||||||||||||||||| | || |  || || |||
Sbjct  5304  TGATATGGGGACGAGGGCATGTTTGTGTTTTTCCACAGGATGCCGAAGCACCGCGTTGG  5362


 Score = 96.9 bits (106),  Expect = 9e-18
 Identities = 125/173 (72%), Gaps = 0/173 (0%)
 Strand=Plus/Plus

Query  3190  AAACAGCTTGCTTATGAGAATGCTAATTCTGCCTGTCAAGCAGTTATCAGACCATTTAGa  3249
             || ||| | || | ||| ||||| || |||||||||||||| |   | ||||| | | | 
Sbjct  1552  AAGCAGTTGGCATTTGAAAATGCCAACTCTGCCTGTCAAGCTGCCTTAAGACCTTATCGT  1611

Query  3250  aaaaaaGGTACTATAGCTGATTTTATTCGTTTGTGTACTGATGTCGGCCCCTCCTTCTCT  3309
             ||||| ||   | |  | |||||||||||| | ||| | ||| |||| ||||||| |   
Sbjct  1612  AAAAAGGGGGATTTGTCCGATTTTATTCGTATCTGTGCCGATATCGGGCCCTCCTACATG  1671

Query  3310  CAGGGGGTGGCCTTGGCTGCTGCTTTACAAGGAAAGAGTATTCATGAAGTACT  3362
             || ||  | ||  |||| || || |||||||||||||||||  | || |||||
Sbjct  1672  CAAGGCATTGCTATGGCAGCAGCATTACAAGGAAAGAGTATAAAGGAGGTACT  1724


 Score = 38.3 bits (41),  Expect = 7.3
 Identities = 30/35 (86%), Gaps = 1/35 (3%)
 Strand=Plus/Plus

Query  1358  TGCTGGTCGGCCACAATTGGCGCCCAACGTGGGGC  1392
             ||||||||| |  ||  ||||||||||||||||||
Sbjct  111   TGCTGGTCG-CGGCAGGTGGCGCCCAACGTGGGGC  144


>NC_031326.1 Simian retrovirus 8 strain SRV8/SUZ/2012, complete 
genome
Length=8126

 Score = 149 bits (164),  Expect = 2e-33
 Identities = 294/435 (68%), Gaps = 39/435 (9%)
 Strand=Plus/Plus

Query  3517  TGTCCTAAGTGTAGGCGAGGAAAGCATTGGTCTAATGAATGCAAGTCCAGAACAGATAAA  3576
             || || | |||||  ||||||||||||||| |||||||||| || |||| ||| ||||| 
Sbjct  2225  TGCCCCAGGTGTAAACGAGGAAAGCATTGGGCTAATGAATGTAAATCCAAAACTGATAAT  2284

Query  3577  GATGGAAAGCCGATCC---------AGGGAAACTGGGTGAGGGGCCAGCCCCAGGCCCCG  3627
              | ||||| ||  | |         |||||||| |  |||||||||||||||||||||||
Sbjct  2285  CAGGGAAATCCACTGCCACCCCATCAGGGAAACGGAATGAGGGGCCAGCCCCAGGCCCCG  2344

Query  3628  ACTCAACAATGTTATGGGGCACTGCAAACTCAAACCATGGTGACAGGGCAGACGGGAAAT  3687
             |   | |||  |||||||||  | ||   |    |||    | |||     ||    |||
Sbjct  2345  A---AGCAAGCTTATGGGGCGGT-CAGTTTTGTTCCA----GCCAGCAACAAC----AAT  2392

Query  3688  CCGTCCCTGAAAGAAAATACATCACAGACTTATTCAGGGCCACCTCAGGCAGCGCAGGAT  3747
             ||||  |       |||          ||||||| || |||||  |||| ||||||||| 
Sbjct  2393  CCGTTTC-------AAA----------ACTTATT-AGAGCCACACCAGGAAGCGCAGGAC  2434

Query  3748  TGGACTTGTGTTCCACCTCCGACATCATATTAACTCCTGAGATGGGCATGCAGGCCCTTC  3807
             ||||| | |||||||||||| |||   || |||| ||||| ||||||   ||  | ||  
Sbjct  2435  TGGACCTCTGTTCCACCTCCCACACAGTACTAACACCTGAAATGGGCCCCCAAACTCTCA  2494

Query  3808  CCACAGGGATTTTTGGCCCCTTGCCTTATAAAACTGTAGGGTTACTGTTAGGACGAAGTA  3867
               || || |||| ||| ||| | |||   || ||  | || ||| | |||||  |||| |
Sbjct  2495  GTACTGGTATTTATGGGCCCCTACCTCCAAATACCTTCGGATTAATCTTAGGTAGAAGCA  2554

Query  3868  GCTCTACTATGAAAGGTATCCATGTTTCCCCAGGAGTTATTGATGAGGATTTTACAGGAG  3927
             |  |||| |||| |||| | || ||||  |||||||| |||||  | |||| |   ||||
Sbjct  2555  GTACTACCATGAGAGGTTTACAAGTTTTTCCAGGAGTCATTGACAATGATTATGAGGGAG  2614

Query  3928  AAATTAAAATCATGG  3942
             ||||||| || ||||
Sbjct  2615  AAATTAAGATAATGG  2629


 Score = 83.3 bits (91),  Expect = 2e-13
 Identities = 258/392 (66%), Gaps = 32/392 (8%)
 Strand=Plus/Plus

Query  4850  CCTAAAAAACTTAAAACAGATAATGGCTCAGGATACACCAGTAAAAAATTTGCTTTATTT  4909
             || ||| | ||||||||||| |||||| | |||||||||   ||||  |||      |||
Sbjct  5325  CCCAAACACCTTAAAACAGACAATGGCCCTGGATACACCTCCAAAACTTTTCAAGACTTT  5384

Query  4910  TG-TCAACAATTTTTAATTAATCATGTTACTGGCATTCCTTACAATCCCCAGGGGCAAGG  4968
             || || || |||   |||||| |||  ||| || ||||| || || || || || |||||
Sbjct  5385  TGTTCTAC-ATTACAAATTAAACATACTACCGGTATTCCCTATAACCCTCAAGGTCAAGG  5443

Query  4969  GATTGTTGAACGTACTCATGGCAC-ATTAAAAGT--CATTTTACaaaaaataaaaaaGGG  5025
              ||||| ||| |  | |||    |  |||| | |  ||||    ||||||||||||| ||
Sbjct  5444  CATTGTCGAAAGAGCACATTTATCTCTTAAGACTACCATT---GAAAAAATAAAAAA-GG  5499

Query  5026  GGGAGTTGTATCCC----CTGACGCCCC--------------ATAATTCTCTCTTTATTC  5067
             | || | |||||||      | | ||||              || || ||||||||||| 
Sbjct  5500  GAGAATGGTATCCCACAAAGGGCACCCCCAGAAATATTCTCAATCATGCTCTCTTTATTT  5559

Query  5068  AAAATTTTTTGACCTTGGATGCCCATGGTAAGAGTGCTGCAGAGAACTTTTGGCATCCTT  5127
               ||||||||||  || ||||  || |||||    || || ||   ||||||||||  | 
Sbjct  5560  TGAATTTTTTGAATTTAGATGATCAAGGTAAATCAGCAGCCGATCGCTTTTGGCATAATG  5619

Query  5128  CTACTGCCCCTCA---GGCTTTGGTCAGATGGAAGGATCCACTTACTGGATCA-TGGCAA  5183
                ||||    ||    ||| |||||| ||||| ||| || | ||    || | ||||| 
Sbjct  5620  ACCCTGCAAAACAAACCGCTATGGTCAAATGGAGGGACCCGC-TAGACAATAAGTGGCAT  5678

Query  5184  GGCCCAGACCCAGTCCTCATATGGGGCCGAGG  5215
             || || ||||| || || ||||||||  ||||
Sbjct  5679  GGTCCTGACCCCGTGCTAATATGGGGTAGAGG  5710


 Score = 62.6 bits (68),  Expect = 2e-07
 Identities = 82/109 (75%), Gaps = 5/109 (5%)
 Strand=Plus/Plus

Query  1314  TTTAATTCCCACTCCCCTTTTCAGGTTCTTCGTTGATTCGTGGCTGCTGGTCGGCCACAA  1373
             || |||||||||||||   | ||||||| | |||| |  ||  | || || |||  ||| 
Sbjct  286   TTCAATTCCCACTCCCTCCTCCAGGTTCCTAGTTGCT--GTCCC-GCGGGACGGG-ACAT  341

Query  1374  TTGGCGCCCAACGTGGGGCCTGAACACGGGGGAA-TCAGTGAGGAACAC  1421
              |||||||||||||||||| || | ||| ||||| |  |||||||| ||
Sbjct  342   CTGGCGCCCAACGTGGGGCTTGGATACGAGGGAATTTTGTGAGGAAGAC  390


 Score = 50.9 bits (55),  Expect = 0.001
 Identities = 102/149 (68%), Gaps = 2/149 (1%)
 Strand=Plus/Plus

Query  3188  TTAAACAGCTTGCTTATGAGAATGCTAATTCTGCCTGTCAAGCAGTTATCAGACCATTTA  3247
             ||||||| || || ||||||||||| ||  | || || ||||| | |||  | || |  |
Sbjct  1935  TTAAACAACTAGCATATGAGAATGCCAACCCAGCTTGCCAAGCTGCTATTCGCCCTTACA  1994

Query  3248  GaaaaaaaGGTACTATAGCTGATTTTATTCGTTTGTGTACTGATGTCGGCCCCTCCTTCT  3307
             |||| |||     | || ||| || ||| ||  | ||| | ||| | || |||| ||| |
Sbjct  1995  GAAAGAAAACAGATTTAACTGGTTATATCCGCCTTTGTTCGGATATTGGACCCT-CTTAT  2053

Query  3308  C-TCAGGGGGTGGCCTTGGCTGCTGCTTT  3335
             |  || ||  ||||| |||| || || ||
Sbjct  2054  CAGCAAGGCCTGGCCATGGCCGCCGCGTT  2082


 Score = 41.9 bits (45),  Expect = 0.60
 Identities = 51/70 (73%), Gaps = 0/70 (0%)
 Strand=Plus/Plus

Query  4300  AGGAAGGTCATTAGGGAACTTTCCAACCATTTATTATCCCTGGCCTCCCAGTCAATCTCT  4359
             |||||||| |||  ||     || |||| ||| |||| |||  | | || || |||||||
Sbjct  2987  AGGAAGGTAATTCTGGCCTCATCAAACCTTTTGTTATTCCTAACTTACCTGTTAATCTCT  3046

Query  4360  GGGGACGAGA  4369
             |||| |||||
Sbjct  3047  GGGGTCGAGA  3056


>KU605777.1 Simian retrovirus 8 strain SRV8/SUZ/2012, complete 
genome
Length=8126

 Score = 149 bits (164),  Expect = 2e-33
 Identities = 294/435 (68%), Gaps = 39/435 (9%)
 Strand=Plus/Plus

Query  3517  TGTCCTAAGTGTAGGCGAGGAAAGCATTGGTCTAATGAATGCAAGTCCAGAACAGATAAA  3576
             || || | |||||  ||||||||||||||| |||||||||| || |||| ||| ||||| 
Sbjct  2225  TGCCCCAGGTGTAAACGAGGAAAGCATTGGGCTAATGAATGTAAATCCAAAACTGATAAT  2284

Query  3577  GATGGAAAGCCGATCC---------AGGGAAACTGGGTGAGGGGCCAGCCCCAGGCCCCG  3627
              | ||||| ||  | |         |||||||| |  |||||||||||||||||||||||
Sbjct  2285  CAGGGAAATCCACTGCCACCCCATCAGGGAAACGGAATGAGGGGCCAGCCCCAGGCCCCG  2344

Query  3628  ACTCAACAATGTTATGGGGCACTGCAAACTCAAACCATGGTGACAGGGCAGACGGGAAAT  3687
             |   | |||  |||||||||  | ||   |    |||    | |||     ||    |||
Sbjct  2345  A---AGCAAGCTTATGGGGCGGT-CAGTTTTGTTCCA----GCCAGCAACAAC----AAT  2392

Query  3688  CCGTCCCTGAAAGAAAATACATCACAGACTTATTCAGGGCCACCTCAGGCAGCGCAGGAT  3747
             ||||  |       |||          ||||||| || |||||  |||| ||||||||| 
Sbjct  2393  CCGTTTC-------AAA----------ACTTATT-AGAGCCACACCAGGAAGCGCAGGAC  2434

Query  3748  TGGACTTGTGTTCCACCTCCGACATCATATTAACTCCTGAGATGGGCATGCAGGCCCTTC  3807
             ||||| | |||||||||||| |||   || |||| ||||| ||||||   ||  | ||  
Sbjct  2435  TGGACCTCTGTTCCACCTCCCACACAGTACTAACACCTGAAATGGGCCCCCAAACTCTCA  2494

Query  3808  CCACAGGGATTTTTGGCCCCTTGCCTTATAAAACTGTAGGGTTACTGTTAGGACGAAGTA  3867
               || || |||| ||| ||| | |||   || ||  | || ||| | |||||  |||| |
Sbjct  2495  GTACTGGTATTTATGGGCCCCTACCTCCAAATACCTTCGGATTAATCTTAGGTAGAAGCA  2554

Query  3868  GCTCTACTATGAAAGGTATCCATGTTTCCCCAGGAGTTATTGATGAGGATTTTACAGGAG  3927
             |  |||| |||| |||| | || ||||  |||||||| |||||  | |||| |   ||||
Sbjct  2555  GTACTACCATGAGAGGTTTACAAGTTTTTCCAGGAGTCATTGACAATGATTATGAGGGAG  2614

Query  3928  AAATTAAAATCATGG  3942
             ||||||| || ||||
Sbjct  2615  AAATTAAGATAATGG  2629


 Score = 83.3 bits (91),  Expect = 2e-13
 Identities = 258/392 (66%), Gaps = 32/392 (8%)
 Strand=Plus/Plus

Query  4850  CCTAAAAAACTTAAAACAGATAATGGCTCAGGATACACCAGTAAAAAATTTGCTTTATTT  4909
             || ||| | ||||||||||| |||||| | |||||||||   ||||  |||      |||
Sbjct  5325  CCCAAACACCTTAAAACAGACAATGGCCCTGGATACACCTCCAAAACTTTTCAAGACTTT  5384

Query  4910  TG-TCAACAATTTTTAATTAATCATGTTACTGGCATTCCTTACAATCCCCAGGGGCAAGG  4968
             || || || |||   |||||| |||  ||| || ||||| || || || || || |||||
Sbjct  5385  TGTTCTAC-ATTACAAATTAAACATACTACCGGTATTCCCTATAACCCTCAAGGTCAAGG  5443

Query  4969  GATTGTTGAACGTACTCATGGCAC-ATTAAAAGT--CATTTTACaaaaaataaaaaaGGG  5025
              ||||| ||| |  | |||    |  |||| | |  ||||    ||||||||||||| ||
Sbjct  5444  CATTGTCGAAAGAGCACATTTATCTCTTAAGACTACCATT---GAAAAAATAAAAAA-GG  5499

Query  5026  GGGAGTTGTATCCC----CTGACGCCCC--------------ATAATTCTCTCTTTATTC  5067
             | || | |||||||      | | ||||              || || ||||||||||| 
Sbjct  5500  GAGAATGGTATCCCACAAAGGGCACCCCCAGAAATATTCTCAATCATGCTCTCTTTATTT  5559

Query  5068  AAAATTTTTTGACCTTGGATGCCCATGGTAAGAGTGCTGCAGAGAACTTTTGGCATCCTT  5127
               ||||||||||  || ||||  || |||||    || || ||   ||||||||||  | 
Sbjct  5560  TGAATTTTTTGAATTTAGATGATCAAGGTAAATCAGCAGCCGATCGCTTTTGGCATAATG  5619

Query  5128  CTACTGCCCCTCA---GGCTTTGGTCAGATGGAAGGATCCACTTACTGGATCA-TGGCAA  5183
                ||||    ||    ||| |||||| ||||| ||| || | ||    || | ||||| 
Sbjct  5620  ACCCTGCAAAACAAACCGCTATGGTCAAATGGAGGGACCCGC-TAGACAATAAGTGGCAT  5678

Query  5184  GGCCCAGACCCAGTCCTCATATGGGGCCGAGG  5215
             || || ||||| || || ||||||||  ||||
Sbjct  5679  GGTCCTGACCCCGTGCTAATATGGGGTAGAGG  5710


 Score = 62.6 bits (68),  Expect = 2e-07
 Identities = 82/109 (75%), Gaps = 5/109 (5%)
 Strand=Plus/Plus

Query  1314  TTTAATTCCCACTCCCCTTTTCAGGTTCTTCGTTGATTCGTGGCTGCTGGTCGGCCACAA  1373
             || |||||||||||||   | ||||||| | |||| |  ||  | || || |||  ||| 
Sbjct  286   TTCAATTCCCACTCCCTCCTCCAGGTTCCTAGTTGCT--GTCCC-GCGGGACGGG-ACAT  341

Query  1374  TTGGCGCCCAACGTGGGGCCTGAACACGGGGGAA-TCAGTGAGGAACAC  1421
              |||||||||||||||||| || | ||| ||||| |  |||||||| ||
Sbjct  342   CTGGCGCCCAACGTGGGGCTTGGATACGAGGGAATTTTGTGAGGAAGAC  390


 Score = 50.9 bits (55),  Expect = 0.001
 Identities = 102/149 (68%), Gaps = 2/149 (1%)
 Strand=Plus/Plus

Query  3188  TTAAACAGCTTGCTTATGAGAATGCTAATTCTGCCTGTCAAGCAGTTATCAGACCATTTA  3247
             ||||||| || || ||||||||||| ||  | || || ||||| | |||  | || |  |
Sbjct  1935  TTAAACAACTAGCATATGAGAATGCCAACCCAGCTTGCCAAGCTGCTATTCGCCCTTACA  1994

Query  3248  GaaaaaaaGGTACTATAGCTGATTTTATTCGTTTGTGTACTGATGTCGGCCCCTCCTTCT  3307
             |||| |||     | || ||| || ||| ||  | ||| | ||| | || |||| ||| |
Sbjct  1995  GAAAGAAAACAGATTTAACTGGTTATATCCGCCTTTGTTCGGATATTGGACCCT-CTTAT  2053

Query  3308  C-TCAGGGGGTGGCCTTGGCTGCTGCTTT  3335
             |  || ||  ||||| |||| || || ||
Sbjct  2054  CAGCAAGGCCTGGCCATGGCCGCCGCGTT  2082


 Score = 41.9 bits (45),  Expect = 0.60
 Identities = 51/70 (73%), Gaps = 0/70 (0%)
 Strand=Plus/Plus

Query  4300  AGGAAGGTCATTAGGGAACTTTCCAACCATTTATTATCCCTGGCCTCCCAGTCAATCTCT  4359
             |||||||| |||  ||     || |||| ||| |||| |||  | | || || |||||||
Sbjct  2987  AGGAAGGTAATTCTGGCCTCATCAAACCTTTTGTTATTCCTAACTTACCTGTTAATCTCT  3046

Query  4360  GGGGACGAGA  4369
             |||| |||||
Sbjct  3047  GGGGTCGAGA  3056


>NC_014474.1 Simian retrovirus 4 strain SRV4/TEX/2009/V1, complete 
genome
Length=8126

 Score = 143 bits (158),  Expect = 7e-32
 Identities = 292/436 (67%), Gaps = 41/436 (9%)
 Strand=Plus/Plus

Query  3517  TGTCCTAAGTGTAGGCGAGGAAAGCATTGGTCTAATGAATGCAAGTCCAGAACAGATAAA  3576
             || |||| |||||   |||||||||||||| |||||||||| || || | ||| || |  
Sbjct  2225  TGCCCTAGGTGTAAAAGAGGAAAGCATTGGGCTAATGAATGTAAATCTAAAACTGACAGT  2284

Query  3577  GATGGAAAGCCGAT---------CCAGGGAAACTGGGTGAGGGGCCAGCCCCAGGCCCCG  3627
              | ||||| ||| |         |||||||||| |  |||||||||||||||||||||||
Sbjct  2285  CAGGGAAACCCGCTTCCACCACTCCAGGGAAACGGACTGAGGGGCCAGCCCCAGGCCCCG  2344

Query  3628  ACTCAACAATGTTATGGGGCACTGCAAACTCAAACCATGGTGACAGGGCAGACGGGAAAT  3687
             |   |||||  |||||||||                  |||  |||    | |       
Sbjct  2345  A---AACAAGCTTATGGGGC------------------GGT--CAGTTTTGTC-------  2374

Query  3688  CCGTCCCTGAAAGAAAATACATCACAGA-CTTATTCAGGGCCACCTCAGGCAGCGCAGGA  3746
             ||| ||   ||  | ||| |||  || | |||  | || |||||  |||| |||||||||
Sbjct  2375  CCGGCCAGCAACAACAATCCATTTCAAAACTTGCT-AGAGCCACACCAGGAAGCGCAGGA  2433

Query  3747  TTGGACTTGTGTTCCACCTCCGACATCATATTAACTCCTGAGATGGGCATGCAGGCCCTT  3806
             |||||| | |||||| ||||| |||   |||| || ||||| |||||    || ||||||
Sbjct  2434  TTGGACCTCTGTTCCGCCTCCCACACAGTATTGACACCTGAAATGGGACCCCAAGCCCTT  2493

Query  3807  CCCACAGGGATTTTTGGCCCCTTGCCTTATAAAACTGTAGGGTTACTGTTAGGACGAAGT  3866
                ||    || | ||| ||| | ||   ||| ||  | || ||| | |||||  |||||
Sbjct  2494  AATACCAACATATATGGGCCCCTACCCCCTAATACCTTTGGATTAATATTAGGCAGAAGT  2553

Query  3867  AGCTCTACTATGAAAGGTATCCATGTTTCCCCAGGAGTTATTGATGAGGATTTTACAGGA  3926
             ||  | |||||||||||| | ||  | |  ||||||||||| ||  | |||| |   |||
Sbjct  2554  AGTACAACTATGAAAGGTCTACAAATCTTTCCAGGAGTTATCGACAATGATTATCATGGA  2613

Query  3927  GAAATTAAAATCATGG  3942
             ||||||||||| ||||
Sbjct  2614  GAAATTAAAATAATGG  2629


 Score = 113 bits (125),  Expect = 1e-22
 Identities = 172/245 (70%), Gaps = 0/245 (0%)
 Strand=Plus/Plus

Query  4589  ATAATTTGAAAATCTGATACGCCTGTGTGGATAGATCAATGGCCCCTAACTCAAGAAAAA  4648
             ||||| || || || ||||||||||| ||| | ||||| |||||| ||||  | ||||||
Sbjct  3273  ATAATATGGAAGTCAGATACGCCTGTTTGGGTTGATCAGTGGCCCTTAACAAAGGAAAAA  3332

Query  4649  ATATTAGCCGCTCAAGCGCTTGTACAGGAGCAGCTTAAAAAAGGCCATGTGATTCAATCT  4708
              |   ||| || |||  | | || || || ||| |  |   ||| ||| |  || ||  |
Sbjct  3333  CTTACAGCTGCCCAACAGTTAGTGCAAGAACAGTTGCAGGCAGGGCATATTGTTGAAAGT  3392

Query  4709  AATTCACCCTGAAATTCGCCTATTTTTGTAATCaaaaaaaaaTCAGAAAAATAGAGATTG  4768
             ||||| || || ||| | || ||||| || |||||||| ||||| | ||| | |||  | 
Sbjct  3393  AATTCTCCTTGGAATACACCCATTTTCGTCATCAAAAAGAAATCTGGAAAGTGGAGGCTT  3452

Query  4769  TTACAGGACTTGAGAAAAGTAAATGAAACTATGGAAGTTATGGGTGCCTTCCAGCCAGGG  4828
              |||| || || |||  ||| ||||  || |||  | | ||||| || || ||||| || 
Sbjct  3453  CTACAAGATTTAAGAGCAGTCAATGCTACCATGATATTAATGGGAGCTTTACAGCCCGGA  3512

Query  4829  TTACC  4833
             |||||
Sbjct  3513  TTACC  3517


 Score = 69.8 bits (76),  Expect = 1e-09
 Identities = 247/381 (65%), Gaps = 34/381 (9%)
 Strand=Plus/Plus

Query  4862  AAAACAGATAATGGCTCAGGATACACCAGTAAAAAATTTGCTTTATTT-TG-TCAACAAT  4919
             ||||||||||||||  | ||||| |||   |   ||||| |   |||| || |||| | |
Sbjct  5337  AAAACAGATAATGGTCCCGGATATACCTC-ACGCAATTTTCACGATTTCTGCTCAAAACT  5395

Query  4920  TTTTAATTAATCATGTTACTGGCATTCCTTACAATCCCCAGGGGCAAGGGATTGTTGAAC  4979
                || |||| |||   || || || ||||||||||| || || ||||| || || ||||
Sbjct  5396  CAATA-TTAAACATACCACAGGAATACCTTACAATCCTCAAGGTCAAGGAATAGTAGAAC  5454

Query  4980  GTACTCATGGCACATTAAAAGTCATTTTACaaaaaataaaaaaGGGGGGAGTTGTATCCC  5039
             |  |||||    |  |||||  ||   |  | ||||||||||| ||| || | |||  ||
Sbjct  5455  GAGCTCATTTATCTCTAAAAACCACCATTGATAAAATAAAAAA-GGGAGAATGGTA--CC  5511

Query  5040  CT------GACGCCCC--------------ATAATTCTCTCTTTATTCAAAATTTTTTGA  5079
             ||      | | ||||              || || | |||||||||| ||||||||| |
Sbjct  5512  CTACAAAGGGCACCCCTAGGAACATTCTTAATCATGCACTCTTTATTCTAAATTTTTTAA  5571

Query  5080  CCTTGGATGCCCATGGTAAGAGTGCTGCAGAGAACTTTTGGCAT-----CCTTCTACTGC  5134
               ||||| |  || |||||    || || ||   ||||||||||     ||    |   |
Sbjct  5572  ATTTGGACGATCAGGGTAAATCAGCAGCTGACCGCTTTTGGCATAGCGACCCCAAAAAAC  5631

Query  5135  CCCTCAGGCTTTGGTCAGATGGAAGGATCCACTTACTGGATCATGGCAAGGCCCAGACCC  5194
               |||  ||| |||||| |||||| || ||  |   |   |||||| | ||||| |||||
Sbjct  5632  AACTC--GCTATGGTCAAATGGAAAGACCCTTTAGATAACTCATGGAATGGCCCCGACCC  5689

Query  5195  AGTCCTCATATGGGGCCGAGG  5215
             |||  | ||||||||| ||||
Sbjct  5690  AGTGTTAATATGGGGCAGAGG  5710


 Score = 68.0 bits (74),  Expect = 4e-09
 Identities = 81/108 (75%), Gaps = 3/108 (3%)
 Strand=Plus/Plus

Query  1314  TTTAATTCCCACTCCCCTTTTCAGGTTCTTCGTTGATTCGTGGCTGCTGGTCGGCCACAA  1373
             |||||||||||| |||   | ||||||| | |||| |  |   | || || |||  ||| 
Sbjct  283   TTTAATTCCCACCCCCTCCTCCAGGTTCCTAGTTGTT--GATCCCGCGGGACGGG-ACAT  339

Query  1374  TTGGCGCCCAACGTGGGGCCTGAACACGGGGGAATCAGTGAGGAACAC  1421
              |||||||||||||||||| || | ||| ||||||  |||||||| ||
Sbjct  340   CTGGCGCCCAACGTGGGGCTTGGATACGAGGGAATTTGTGAGGAAGAC  387


>FJ971077.1 Simian retrovirus 4 strain SRV4/TEX/2009/V1, complete 
genome
Length=8126

 Score = 143 bits (158),  Expect = 7e-32
 Identities = 292/436 (67%), Gaps = 41/436 (9%)
 Strand=Plus/Plus

Query  3517  TGTCCTAAGTGTAGGCGAGGAAAGCATTGGTCTAATGAATGCAAGTCCAGAACAGATAAA  3576
             || |||| |||||   |||||||||||||| |||||||||| || || | ||| || |  
Sbjct  2225  TGCCCTAGGTGTAAAAGAGGAAAGCATTGGGCTAATGAATGTAAATCTAAAACTGACAGT  2284

Query  3577  GATGGAAAGCCGAT---------CCAGGGAAACTGGGTGAGGGGCCAGCCCCAGGCCCCG  3627
              | ||||| ||| |         |||||||||| |  |||||||||||||||||||||||
Sbjct  2285  CAGGGAAACCCGCTTCCACCACTCCAGGGAAACGGACTGAGGGGCCAGCCCCAGGCCCCG  2344

Query  3628  ACTCAACAATGTTATGGGGCACTGCAAACTCAAACCATGGTGACAGGGCAGACGGGAAAT  3687
             |   |||||  |||||||||                  |||  |||    | |       
Sbjct  2345  A---AACAAGCTTATGGGGC------------------GGT--CAGTTTTGTC-------  2374

Query  3688  CCGTCCCTGAAAGAAAATACATCACAGA-CTTATTCAGGGCCACCTCAGGCAGCGCAGGA  3746
             ||| ||   ||  | ||| |||  || | |||  | || |||||  |||| |||||||||
Sbjct  2375  CCGGCCAGCAACAACAATCCATTTCAAAACTTGCT-AGAGCCACACCAGGAAGCGCAGGA  2433

Query  3747  TTGGACTTGTGTTCCACCTCCGACATCATATTAACTCCTGAGATGGGCATGCAGGCCCTT  3806
             |||||| | |||||| ||||| |||   |||| || ||||| |||||    || ||||||
Sbjct  2434  TTGGACCTCTGTTCCGCCTCCCACACAGTATTGACACCTGAAATGGGACCCCAAGCCCTT  2493

Query  3807  CCCACAGGGATTTTTGGCCCCTTGCCTTATAAAACTGTAGGGTTACTGTTAGGACGAAGT  3866
                ||    || | ||| ||| | ||   ||| ||  | || ||| | |||||  |||||
Sbjct  2494  AATACCAACATATATGGGCCCCTACCCCCTAATACCTTTGGATTAATATTAGGCAGAAGT  2553

Query  3867  AGCTCTACTATGAAAGGTATCCATGTTTCCCCAGGAGTTATTGATGAGGATTTTACAGGA  3926
             ||  | |||||||||||| | ||  | |  ||||||||||| ||  | |||| |   |||
Sbjct  2554  AGTACAACTATGAAAGGTCTACAAATCTTTCCAGGAGTTATCGACAATGATTATCATGGA  2613

Query  3927  GAAATTAAAATCATGG  3942
             ||||||||||| ||||
Sbjct  2614  GAAATTAAAATAATGG  2629


 Score = 113 bits (125),  Expect = 1e-22
 Identities = 172/245 (70%), Gaps = 0/245 (0%)
 Strand=Plus/Plus

Query  4589  ATAATTTGAAAATCTGATACGCCTGTGTGGATAGATCAATGGCCCCTAACTCAAGAAAAA  4648
             ||||| || || || ||||||||||| ||| | ||||| |||||| ||||  | ||||||
Sbjct  3273  ATAATATGGAAGTCAGATACGCCTGTTTGGGTTGATCAGTGGCCCTTAACAAAGGAAAAA  3332

Query  4649  ATATTAGCCGCTCAAGCGCTTGTACAGGAGCAGCTTAAAAAAGGCCATGTGATTCAATCT  4708
              |   ||| || |||  | | || || || ||| |  |   ||| ||| |  || ||  |
Sbjct  3333  CTTACAGCTGCCCAACAGTTAGTGCAAGAACAGTTGCAGGCAGGGCATATTGTTGAAAGT  3392

Query  4709  AATTCACCCTGAAATTCGCCTATTTTTGTAATCaaaaaaaaaTCAGAAAAATAGAGATTG  4768
             ||||| || || ||| | || ||||| || |||||||| ||||| | ||| | |||  | 
Sbjct  3393  AATTCTCCTTGGAATACACCCATTTTCGTCATCAAAAAGAAATCTGGAAAGTGGAGGCTT  3452

Query  4769  TTACAGGACTTGAGAAAAGTAAATGAAACTATGGAAGTTATGGGTGCCTTCCAGCCAGGG  4828
              |||| || || |||  ||| ||||  || |||  | | ||||| || || ||||| || 
Sbjct  3453  CTACAAGATTTAAGAGCAGTCAATGCTACCATGATATTAATGGGAGCTTTACAGCCCGGA  3512

Query  4829  TTACC  4833
             |||||
Sbjct  3513  TTACC  3517


 Score = 69.8 bits (76),  Expect = 1e-09
 Identities = 247/381 (65%), Gaps = 34/381 (9%)
 Strand=Plus/Plus

Query  4862  AAAACAGATAATGGCTCAGGATACACCAGTAAAAAATTTGCTTTATTT-TG-TCAACAAT  4919
             ||||||||||||||  | ||||| |||   |   ||||| |   |||| || |||| | |
Sbjct  5337  AAAACAGATAATGGTCCCGGATATACCTC-ACGCAATTTTCACGATTTCTGCTCAAAACT  5395

Query  4920  TTTTAATTAATCATGTTACTGGCATTCCTTACAATCCCCAGGGGCAAGGGATTGTTGAAC  4979
                || |||| |||   || || || ||||||||||| || || ||||| || || ||||
Sbjct  5396  CAATA-TTAAACATACCACAGGAATACCTTACAATCCTCAAGGTCAAGGAATAGTAGAAC  5454

Query  4980  GTACTCATGGCACATTAAAAGTCATTTTACaaaaaataaaaaaGGGGGGAGTTGTATCCC  5039
             |  |||||    |  |||||  ||   |  | ||||||||||| ||| || | |||  ||
Sbjct  5455  GAGCTCATTTATCTCTAAAAACCACCATTGATAAAATAAAAAA-GGGAGAATGGTA--CC  5511

Query  5040  CT------GACGCCCC--------------ATAATTCTCTCTTTATTCAAAATTTTTTGA  5079
             ||      | | ||||              || || | |||||||||| ||||||||| |
Sbjct  5512  CTACAAAGGGCACCCCTAGGAACATTCTTAATCATGCACTCTTTATTCTAAATTTTTTAA  5571

Query  5080  CCTTGGATGCCCATGGTAAGAGTGCTGCAGAGAACTTTTGGCAT-----CCTTCTACTGC  5134
               ||||| |  || |||||    || || ||   ||||||||||     ||    |   |
Sbjct  5572  ATTTGGACGATCAGGGTAAATCAGCAGCTGACCGCTTTTGGCATAGCGACCCCAAAAAAC  5631

Query  5135  CCCTCAGGCTTTGGTCAGATGGAAGGATCCACTTACTGGATCATGGCAAGGCCCAGACCC  5194
               |||  ||| |||||| |||||| || ||  |   |   |||||| | ||||| |||||
Sbjct  5632  AACTC--GCTATGGTCAAATGGAAAGACCCTTTAGATAACTCATGGAATGGCCCCGACCC  5689

Query  5195  AGTCCTCATATGGGGCCGAGG  5215
             |||  | ||||||||| ||||
Sbjct  5690  AGTGTTAATATGGGGCAGAGG  5710


 Score = 68.0 bits (74),  Expect = 4e-09
 Identities = 81/108 (75%), Gaps = 3/108 (3%)
 Strand=Plus/Plus

Query  1314  TTTAATTCCCACTCCCCTTTTCAGGTTCTTCGTTGATTCGTGGCTGCTGGTCGGCCACAA  1373
             |||||||||||| |||   | ||||||| | |||| |  |   | || || |||  ||| 
Sbjct  283   TTTAATTCCCACCCCCTCCTCCAGGTTCCTAGTTGTT--GATCCCGCGGGACGGG-ACAT  339

Query  1374  TTGGCGCCCAACGTGGGGCCTGAACACGGGGGAATCAGTGAGGAACAC  1421
              |||||||||||||||||| || | ||| ||||||  |||||||| ||
Sbjct  340   CTGGCGCCCAACGTGGGGCTTGGATACGAGGGAATTTGTGAGGAAGAC  387


>NC_001514.1 Squirrel monkey retrovirus - HLB, complete genome
Length=8785

 Score = 95.1 bits (104),  Expect = 3e-17
 Identities = 107/141 (76%), Gaps = 2/141 (1%)
 Strand=Plus/Plus

Query  4860  TTAAAACAGATAATGGCTCAGGATACACCAGTAAAAAATTTGCTTTA-TTTTGTCAACAA  4918
             |||||||||| |||||| | ||||| ||  | |||||| || |   | ||||| ||| ||
Sbjct  5764  TTAAAACAGACAATGGCCCGGGATATACTGG-AAAAAACTTCCAAGACTTTTGCCAAAAA  5822

Query  4919  TTTTTAATTAATCATGTTACTGGCATTCCTTACAATCCCCAGGGGCAAGGGATTGTTGAA  4978
              |   ||| || ||||||||||| || || ||||| |||||||| |||||  | ||||||
Sbjct  5823  CTCCAAATCAAACATGTTACTGGTATACCGTACAACCCCCAGGGTCAAGGAGTAGTTGAA  5882

Query  4979  CGTACTCATGGCACATTAAAA  4999
             ||  |||||   |||||||||
Sbjct  5883  CGAGCTCATCAAACATTAAAA  5903


 Score = 47.3 bits (51),  Expect = 0.014
 Identities = 33/38 (87%), Gaps = 0/38 (0%)
 Strand=Plus/Plus

Query  5178  TGGCAAGGCCCAGACCCAGTCCTCATATGGGGCCGAGG  5215
             ||| | ||||| ||||| |||||||||||||| |||||
Sbjct  6102  TGGAAGGGCCCTGACCCTGTCCTCATATGGGGGCGAGG  6139


 Score = 44.6 bits (48),  Expect = 0.049
 Identities = 33/39 (85%), Gaps = 0/39 (0%)
 Strand=Plus/Plus

Query  3592  CAGGGAAACTGGGTGAGGGGCCAGCCCCAGGCCCCGACT  3630
             |||||||||| |   |||||||||||||||| ||| |||
Sbjct  2670  CAGGGAAACTTGAACAGGGGCCAGCCCCAGGGCCCCACT  2708


>M23385.1 Squirrel monkey retrovirus-H, complete genome
Length=8785

 Score = 95.1 bits (104),  Expect = 3e-17
 Identities = 107/141 (76%), Gaps = 2/141 (1%)
 Strand=Plus/Plus

Query  4860  TTAAAACAGATAATGGCTCAGGATACACCAGTAAAAAATTTGCTTTA-TTTTGTCAACAA  4918
             |||||||||| |||||| | ||||| ||  | |||||| || |   | ||||| ||| ||
Sbjct  5764  TTAAAACAGACAATGGCCCGGGATATACTGG-AAAAAACTTCCAAGACTTTTGCCAAAAA  5822

Query  4919  TTTTTAATTAATCATGTTACTGGCATTCCTTACAATCCCCAGGGGCAAGGGATTGTTGAA  4978
              |   ||| || ||||||||||| || || ||||| |||||||| |||||  | ||||||
Sbjct  5823  CTCCAAATCAAACATGTTACTGGTATACCGTACAACCCCCAGGGTCAAGGAGTAGTTGAA  5882

Query  4979  CGTACTCATGGCACATTAAAA  4999
             ||  |||||   |||||||||
Sbjct  5883  CGAGCTCATCAAACATTAAAA  5903


 Score = 47.3 bits (51),  Expect = 0.014
 Identities = 33/38 (87%), Gaps = 0/38 (0%)
 Strand=Plus/Plus

Query  5178  TGGCAAGGCCCAGACCCAGTCCTCATATGGGGCCGAGG  5215
             ||| | ||||| ||||| |||||||||||||| |||||
Sbjct  6102  TGGAAGGGCCCTGACCCTGTCCTCATATGGGGGCGAGG  6139


 Score = 44.6 bits (48),  Expect = 0.049
 Identities = 33/39 (85%), Gaps = 0/39 (0%)
 Strand=Plus/Plus

Query  3592  CAGGGAAACTGGGTGAGGGGCCAGCCCCAGGCCCCGACT  3630
             |||||||||| |   |||||||||||||||| ||| |||
Sbjct  2670  CAGGGAAACTTGAACAGGGGCCAGCCCCAGGGCCCCACT  2708


>NC_027117.1 Desmodus rotundus endogenous retrovirus isolate 824, 
complete genome
Length=10485

 Score = 87.8 bits (96),  Expect = 5e-15
 Identities = 94/122 (77%), Gaps = 2/122 (2%)
 Strand=Plus/Plus

Query  4860  TTAAAACAGATAATGGCTCAGGATACACCAGTAAAAAATTTGC-TTTATTTTGTCAACAA  4918
             ||||||||||||||||| | || || | ||| ||||||||| |     ||||| ||||||
Sbjct  6631  TTAAAACAGATAATGGCCCTGGCTATA-CAGGAAAAAATTTCCAAGCCTTTTGCCAACAA  6689

Query  4919  TTTTTAATTAATCATGTTACTGGCATTCCTTACAATCCCCAGGGGCAAGGGATTGTTGAA  4978
              ||  |||||| ||| ||||||| || ||||| ||||| || || ||||| || || || 
Sbjct  6690  CTTCAAATTAAGCATATTACTGGAATCCCTTATAATCCTCAAGGACAAGGTATAGTAGAG  6749

Query  4979  CG  4980
             ||
Sbjct  6750  CG  6751


 Score = 85.1 bits (93),  Expect = 6e-14
 Identities = 162/239 (68%), Gaps = 0/239 (0%)
 Strand=Plus/Plus

Query  4589  ATAATTTGAAAATCTGATACGCCTGTGTGGATAGATCAATGGCCCCTAACTCAAGAAAAA  4648
             ||| | || ||||| | |   ||||| ||| | |||||||||||||| ||||| ||||||
Sbjct  4542  ATATTATGGAAATCCGCTGACCCTGTATGGGTTGATCAATGGCCCCTTACTCAGGAAAAA  4601

Query  4649  ATATTAGCCGCTCAAGCGCTTGTACAGGAGCAGCTTAAAAAAGGCCATGTGATTCAATCT  4708
             |   | || |||    || | || ||||| ||||||     ||| ||  |    |  |||
Sbjct  4602  ACCCTCGCTGCTATTACGTTAGTGCAGGAACAGCTTGCGGCAGGGCACATTGAGCCTTCT  4661

Query  4709  AATTCACCCTGAAATTCGCCTATTTTTGTAATCaaaaaaaaaTCAGAAAAATAGAGATTG  4768
             ||||| || || ||| | ||||||||  | |||||||| ||||| | ||||| | |  | 
Sbjct  4662  AATTCCCCTTGGAATACCCCTATTTTCATCATCAAAAAGAAATCTGGAAAATGGCGTCTT  4721

Query  4769  TTACAGGACTTGAGAAAAGTAAATGAAACTATGGAAGTTATGGGTGCCTTCCAGCCAGG  4827
              | || ||  | |||   || ||| ||| |||||     ||||| ||| | ||||| ||
Sbjct  4722  CTGCAAGATCTCAGAGCCGTCAATAAAATTATGGTCCCCATGGGAGCCCTACAGCCTGG  4780


 Score = 68.0 bits (74),  Expect = 4e-09
 Identities = 61/77 (79%), Gaps = 0/77 (0%)
 Strand=Plus/Plus

Query  3706  ACATCACAGACTTATTCAGGGCCACCTCAGGCAGCGCAGGATTGGACTTGTGTTCCACCT  3765
             ||||||||||| | |  ||||||||  |||||||||||||| ||||| | ||| || || 
Sbjct  3657  ACATCACAGACCTGTGGAGGGCCACAGCAGGCAGCGCAGGACTGGACCTCTGTGCCGCCA  3716

Query  3766  CCGACATCATATTAACT  3782
             ||||||   || |||||
Sbjct  3717  CCGACACAGTACTAACT  3733


 Score = 47.3 bits (51),  Expect = 0.014
 Identities = 33/38 (87%), Gaps = 0/38 (0%)
 Strand=Plus/Plus

Query  5178  TGGCAAGGCCCAGACCCAGTCCTCATATGGGGCCGAGG  5215
             ||| | ||||||||||| ||||||||||||||  ||||
Sbjct  6969  TGGAAGGGCCCAGACCCCGTCCTCATATGGGGGAGAGG  7006


 Score = 38.3 bits (41),  Expect = 7.3
 Identities = 22/23 (96%), Gaps = 0/23 (0%)
 Strand=Plus/Plus

Query  1371  CAATTGGCGCCCAACGTGGGGCC  1393
             ||| |||||||||||||||||||
Sbjct  1360  CAACTGGCGCCCAACGTGGGGCC  1382


>KP175580.1 Desmodus rotundus endogenous retrovirus isolate 824, 
complete genome
Length=10485

 Score = 87.8 bits (96),  Expect = 5e-15
 Identities = 94/122 (77%), Gaps = 2/122 (2%)
 Strand=Plus/Plus

Query  4860  TTAAAACAGATAATGGCTCAGGATACACCAGTAAAAAATTTGC-TTTATTTTGTCAACAA  4918
             ||||||||||||||||| | || || | ||| ||||||||| |     ||||| ||||||
Sbjct  6631  TTAAAACAGATAATGGCCCTGGCTATA-CAGGAAAAAATTTCCAAGCCTTTTGCCAACAA  6689

Query  4919  TTTTTAATTAATCATGTTACTGGCATTCCTTACAATCCCCAGGGGCAAGGGATTGTTGAA  4978
              ||  |||||| ||| ||||||| || ||||| ||||| || || ||||| || || || 
Sbjct  6690  CTTCAAATTAAGCATATTACTGGAATCCCTTATAATCCTCAAGGACAAGGTATAGTAGAG  6749

Query  4979  CG  4980
             ||
Sbjct  6750  CG  6751


 Score = 85.1 bits (93),  Expect = 6e-14
 Identities = 162/239 (68%), Gaps = 0/239 (0%)
 Strand=Plus/Plus

Query  4589  ATAATTTGAAAATCTGATACGCCTGTGTGGATAGATCAATGGCCCCTAACTCAAGAAAAA  4648
             ||| | || ||||| | |   ||||| ||| | |||||||||||||| ||||| ||||||
Sbjct  4542  ATATTATGGAAATCCGCTGACCCTGTATGGGTTGATCAATGGCCCCTTACTCAGGAAAAA  4601

Query  4649  ATATTAGCCGCTCAAGCGCTTGTACAGGAGCAGCTTAAAAAAGGCCATGTGATTCAATCT  4708
             |   | || |||    || | || ||||| ||||||     ||| ||  |    |  |||
Sbjct  4602  ACCCTCGCTGCTATTACGTTAGTGCAGGAACAGCTTGCGGCAGGGCACATTGAGCCTTCT  4661

Query  4709  AATTCACCCTGAAATTCGCCTATTTTTGTAATCaaaaaaaaaTCAGAAAAATAGAGATTG  4768
             ||||| || || ||| | ||||||||  | |||||||| ||||| | ||||| | |  | 
Sbjct  4662  AATTCCCCTTGGAATACCCCTATTTTCATCATCAAAAAGAAATCTGGAAAATGGCGTCTT  4721

Query  4769  TTACAGGACTTGAGAAAAGTAAATGAAACTATGGAAGTTATGGGTGCCTTCCAGCCAGG  4827
              | || ||  | |||   || ||| ||| |||||     ||||| ||| | ||||| ||
Sbjct  4722  CTGCAAGATCTCAGAGCCGTCAATAAAATTATGGTCCCCATGGGAGCCCTACAGCCTGG  4780


 Score = 68.0 bits (74),  Expect = 4e-09
 Identities = 61/77 (79%), Gaps = 0/77 (0%)
 Strand=Plus/Plus

Query  3706  ACATCACAGACTTATTCAGGGCCACCTCAGGCAGCGCAGGATTGGACTTGTGTTCCACCT  3765
             ||||||||||| | |  ||||||||  |||||||||||||| ||||| | ||| || || 
Sbjct  3657  ACATCACAGACCTGTGGAGGGCCACAGCAGGCAGCGCAGGACTGGACCTCTGTGCCGCCA  3716

Query  3766  CCGACATCATATTAACT  3782
             ||||||   || |||||
Sbjct  3717  CCGACACAGTACTAACT  3733


 Score = 47.3 bits (51),  Expect = 0.014
 Identities = 33/38 (87%), Gaps = 0/38 (0%)
 Strand=Plus/Plus

Query  5178  TGGCAAGGCCCAGACCCAGTCCTCATATGGGGCCGAGG  5215
             ||| | ||||||||||| ||||||||||||||  ||||
Sbjct  6969  TGGAAGGGCCCAGACCCCGTCCTCATATGGGGGAGAGG  7006


 Score = 38.3 bits (41),  Expect = 7.3
 Identities = 22/23 (96%), Gaps = 0/23 (0%)
 Strand=Plus/Plus

Query  1371  CAATTGGCGCCCAACGTGGGGCC  1393
             ||| |||||||||||||||||||
Sbjct  1360  CAACTGGCGCCCAACGTGGGGCC  1382


>NC_029852.1 Bovine retrovirus CH15 putative group-specific antigen, 
putative protease, putative viral DNA polymerase, and 
putative envelope protein genes, complete cds
Length=7470

 Score = 74.3 bits (81),  Expect = 1e-10
 Identities = 164/241 (68%), Gaps = 4/241 (2%)
 Strand=Plus/Plus

Query  4595  TGAAAATCTGATACGCCTGTGTGGATAGATCAATGGCCCCTAACTCAAGAAAAAATATTA  4654
             || |||||| ||   ||| | |||||||| ||||||||| ||||   ||||||  |   |
Sbjct  2568  TGGAAATCTAATGAACCTATTTGGATAGAACAATGGCCCTTAACAAGAGAAAAGCTGCAA  2627

Query  4655  GCCGCTCAAGCGCTTGTACAGGAGCAGCTTAAAAAAGGCCATGT-GATTCAATCTAATTC  4713
             || ||| | | | | ||| | || ||  |  |||| || ||| | ||  |  |||| |||
Sbjct  2628  GCTGCTGAGGAGTTAGTAGAAGAACAATTACAAAAGGGTCATATAGAAACT-TCTACTTC  2686

Query  4714  ACCCTGAAATTCGCCTATTTTTGTAATCaaaaaaaaaTCAGAAAAATAGAG-ATTGTTAC  4772
              || || ||||| ||||||||||| ||    || || |||| ||||| | |  |  ||||
Sbjct  2687  CCCTTGGAATTCTCCTATTTTTGTTATTCGCAAGAAGTCAGGAAAATGGCGTCTACTTAC  2746

Query  4773  AGGACTTGAGAAAAGTAAATGAAACTATGGAAGTTATGGGTGCCTTCCAGCCAGGGTTAC  4832
             ||  ||| |||   |||||||   |||||     |||||| || || ||||| || || |
Sbjct  2747  AGATCTT-AGAGCTGTAAATGCTTCTATGTTTCCTATGGGAGCTTTACAGCCTGGTTTGC  2805

Query  4833  C  4833
             |
Sbjct  2806  C  2806


 Score = 65.3 bits (71),  Expect = 5e-08
 Identities = 126/184 (68%), Gaps = 8/184 (4%)
 Strand=Plus/Plus

Query  4849  TCCTAAAAAACTTAAAACAGATAATGGCTCAGGATACACCAGTAAAAAATTT----GCTT  4904
             |||| |||   | ||||||||||| ||| |||  ||  | ||||| ||||||    ||| 
Sbjct  4583  TCCTCAAACTATAAAAACAGATAACGGCCCAGCTTATTCAAGTAATAAATTTAAACGCT-  4641

Query  4905  TATTTTGTCAACAATTTTTAATTAATCATGTTACTGGCATTCCTTACAATCCCCAGGGGC  4964
               ||||  | |||||    |||| ||||| |||| || ||    || ||||| || || |
Sbjct  4642  --TTTTAAC-ACAATACAAAATTCATCATATTACAGGAATCGAATATAATCCACAAGGAC  4698

Query  4965  AAGGGATTGTTGAACGTACTCATGGCACATTAAAAGTCATTTTACaaaaaataaaaaaGG  5024
             |||  ||| | ||| |  | |||||||| |||||| |     || ||||| |||| ||| 
Sbjct  4699  AAGCTATTATAGAAAGAGCACATGGCACTTTAAAATTATACATAAAAAAATTAAAGAAGA  4758

Query  5025  GGGG  5028
             ||||
Sbjct  4759  GGGG  4762


>KU720628.1 Bovine retrovirus CH15 putative group-specific antigen, 
putative protease, putative viral DNA polymerase, and 
putative envelope protein genes, complete cds
Length=7470

 Score = 74.3 bits (81),  Expect = 1e-10
 Identities = 164/241 (68%), Gaps = 4/241 (2%)
 Strand=Plus/Plus

Query  4595  TGAAAATCTGATACGCCTGTGTGGATAGATCAATGGCCCCTAACTCAAGAAAAAATATTA  4654
             || |||||| ||   ||| | |||||||| ||||||||| ||||   ||||||  |   |
Sbjct  2568  TGGAAATCTAATGAACCTATTTGGATAGAACAATGGCCCTTAACAAGAGAAAAGCTGCAA  2627

Query  4655  GCCGCTCAAGCGCTTGTACAGGAGCAGCTTAAAAAAGGCCATGT-GATTCAATCTAATTC  4713
             || ||| | | | | ||| | || ||  |  |||| || ||| | ||  |  |||| |||
Sbjct  2628  GCTGCTGAGGAGTTAGTAGAAGAACAATTACAAAAGGGTCATATAGAAACT-TCTACTTC  2686

Query  4714  ACCCTGAAATTCGCCTATTTTTGTAATCaaaaaaaaaTCAGAAAAATAGAG-ATTGTTAC  4772
              || || ||||| ||||||||||| ||    || || |||| ||||| | |  |  ||||
Sbjct  2687  CCCTTGGAATTCTCCTATTTTTGTTATTCGCAAGAAGTCAGGAAAATGGCGTCTACTTAC  2746

Query  4773  AGGACTTGAGAAAAGTAAATGAAACTATGGAAGTTATGGGTGCCTTCCAGCCAGGGTTAC  4832
             ||  ||| |||   |||||||   |||||     |||||| || || ||||| || || |
Sbjct  2747  AGATCTT-AGAGCTGTAAATGCTTCTATGTTTCCTATGGGAGCTTTACAGCCTGGTTTGC  2805

Query  4833  C  4833
             |
Sbjct  2806  C  2806


 Score = 65.3 bits (71),  Expect = 5e-08
 Identities = 126/184 (68%), Gaps = 8/184 (4%)
 Strand=Plus/Plus

Query  4849  TCCTAAAAAACTTAAAACAGATAATGGCTCAGGATACACCAGTAAAAAATTT----GCTT  4904
             |||| |||   | ||||||||||| ||| |||  ||  | ||||| ||||||    ||| 
Sbjct  4583  TCCTCAAACTATAAAAACAGATAACGGCCCAGCTTATTCAAGTAATAAATTTAAACGCT-  4641

Query  4905  TATTTTGTCAACAATTTTTAATTAATCATGTTACTGGCATTCCTTACAATCCCCAGGGGC  4964
               ||||  | |||||    |||| ||||| |||| || ||    || ||||| || || |
Sbjct  4642  --TTTTAAC-ACAATACAAAATTCATCATATTACAGGAATCGAATATAATCCACAAGGAC  4698

Query  4965  AAGGGATTGTTGAACGTACTCATGGCACATTAAAAGTCATTTTACaaaaaataaaaaaGG  5024
             |||  ||| | ||| |  | |||||||| |||||| |     || ||||| |||| ||| 
Sbjct  4699  AAGCTATTATAGAAAGAGCACATGGCACTTTAAAATTATACATAAAAAAATTAAAGAAGA  4758

Query  5025  GGGG  5028
             ||||
Sbjct  4759  GGGG  4762


>NC_001503.1 Mouse mammary tumor virus, complete genome
Length=8805

 Score = 62.6 bits (68),  Expect = 2e-07
 Identities = 153/227 (67%), Gaps = 4/227 (2%)
 Strand=Plus/Plus

Query  4609  GCCTGTGTGGATAGATCAATGGCCCCTAACTCAAGAAAAAATATTAGCCGCTCAAGCGCT  4668
             |||||| ||| |  ||||||||||||| |  ||||||||  ||   ||    |||  | |
Sbjct  2950  GCCTGTATGGCTTAATCAATGGCCCCTTAAACAAGAAAAGTTACAGGCTTTACAACAGTT  3009

Query  4669  TGT-ACAGGAGCAGCTTAAAAAAGGCCA-TGTGATTCAATCTAATTCACCCTGAAATTCG  4726
              || ||| || ||  |  ||   ||||| |  ||    | | |||   || || ||| ||
Sbjct  3010  AGTGACA-GAACAATTACAACTGGGCCACTTAGAAGAGAGC-AATAGCCCTTGGAATACG  3067

Query  4727  CCTATTTTTGTAATCaaaaaaaaaTCAGAAAAATAGAGATTGTTACAGGACTTGAGAAAA  4786
             ||| ||||||| || ||||| || |||| ||||| |||| ||||||| ||| |  |   |
Sbjct  3068  CCTGTTTTTGTCATTAAAAAGAAGTCAGGAAAATGGAGACTGTTACAAGACCTACGTGCA  3127

Query  4787  GTAAATGAAACTATGGAAGTTATGGGTGCCTTCCAGCCAGGGTTACC  4833
             || ||||  || ||| | | |||||| || || || || || || ||
Sbjct  3128  GTTAATGCTACAATGCACGATATGGGAGCATTACAACCCGGCTTGCC  3174


 Score = 49.1 bits (53),  Expect = 0.004
 Identities = 72/101 (71%), Gaps = 6/101 (6%)
 Strand=Plus/Plus

Query  5143  CTTTGGTCAGATGGAAGGATCCACTTACTGGATCATGGCAAGGCCCAGACCCAGTCCTCA  5202
             || ||||||  ||||| || |  || || || || ||| |||| || ||    ||||| |
Sbjct  5268  CTATGGTCATGTGGAAAGACCTTCTCACAGGGTCCTGGAAAGGACCCGAT---GTCCTAA  5324

Query  5203  TATGGGGC---CGAGGGCATGTTTGTGTTTTTCCACAGGAT  5240
             ||   | |   |||||  ||| |||||||||||||||||||
Sbjct  5325  TAACAGCCGGACGAGGCTATGCTTGTGTTTTTCCACAGGAT  5365


 Score = 45.5 bits (49),  Expect = 0.049
 Identities = 44/57 (77%), Gaps = 0/57 (0%)
 Strand=Plus/Plus

Query  4930  TCATGTTACTGGCATTCCTTACAATCCCCAGGGGCAAGGGATTGTTGAACGTACTCA  4986
             ||| || || || || || ||||||||||| || || |  ||||||||||| || ||
Sbjct  5044  TCACGTCACGGGGATCCCCTACAATCCCCAAGGACAGGCCATTGTTGAACGAACGCA  5100


 Score = 44.6 bits (48),  Expect = 0.049
 Identities = 67/95 (71%), Gaps = 3/95 (3%)
 Strand=Plus/Plus

Query  4290  TGGCAAGATCAGGAAGGTCATTAGGGAACTTTCCAACCATTTATTATCCCTGGCCTCCCA  4349
             |||||| || ||||   | | |  |||| | | || || ||| | ||||||   || || 
Sbjct  2754  TGGCAACATGAGGA---TAAATCAGGAATTATACATCCTTTTGTGATCCCTACACTGCCT  2810

Query  4350  GTCAATCTCTGGGGACGAGATATTATGAATGATAT  4384
              |||   | |||||| ||||||||||||| |||||
Sbjct  2811  TTCACCTTATGGGGAAGAGATATTATGAAAGATAT  2845


 Score = 40.1 bits (43),  Expect = 2.1
 Identities = 38/49 (78%), Gaps = 0/49 (0%)
 Strand=Plus/Plus

Query  5344  TATTGGGCCTATGTACCTGATCCACCAATCCTCCACCCTGCTGTATGGG  5392
             |||||||||||  ||||| | ||||| || ||||| || |  | |||||
Sbjct  5664  TATTGGGCCTACCTACCTAAACCACCTATTCTCCATCCCGTGGGATGGG  5712


>AF033807.1 Mouse mammary tumor virus complete proviral genome
Length=8805

 Score = 62.6 bits (68),  Expect = 2e-07
 Identities = 153/227 (67%), Gaps = 4/227 (2%)
 Strand=Plus/Plus

Query  4609  GCCTGTGTGGATAGATCAATGGCCCCTAACTCAAGAAAAAATATTAGCCGCTCAAGCGCT  4668
             |||||| ||| |  ||||||||||||| |  ||||||||  ||   ||    |||  | |
Sbjct  2950  GCCTGTATGGCTTAATCAATGGCCCCTTAAACAAGAAAAGTTACAGGCTTTACAACAGTT  3009

Query  4669  TGT-ACAGGAGCAGCTTAAAAAAGGCCA-TGTGATTCAATCTAATTCACCCTGAAATTCG  4726
              || ||| || ||  |  ||   ||||| |  ||    | | |||   || || ||| ||
Sbjct  3010  AGTGACA-GAACAATTACAACTGGGCCACTTAGAAGAGAGC-AATAGCCCTTGGAATACG  3067

Query  4727  CCTATTTTTGTAATCaaaaaaaaaTCAGAAAAATAGAGATTGTTACAGGACTTGAGAAAA  4786
             ||| ||||||| || ||||| || |||| ||||| |||| ||||||| ||| |  |   |
Sbjct  3068  CCTGTTTTTGTCATTAAAAAGAAGTCAGGAAAATGGAGACTGTTACAAGACCTACGTGCA  3127

Query  4787  GTAAATGAAACTATGGAAGTTATGGGTGCCTTCCAGCCAGGGTTACC  4833
             || ||||  || ||| | | |||||| || || || || || || ||
Sbjct  3128  GTTAATGCTACAATGCACGATATGGGAGCATTACAACCCGGCTTGCC  3174


 Score = 49.1 bits (53),  Expect = 0.004
 Identities = 72/101 (71%), Gaps = 6/101 (6%)
 Strand=Plus/Plus

Query  5143  CTTTGGTCAGATGGAAGGATCCACTTACTGGATCATGGCAAGGCCCAGACCCAGTCCTCA  5202
             || ||||||  ||||| || |  || || || || ||| |||| || ||    ||||| |
Sbjct  5268  CTATGGTCATGTGGAAAGACCTTCTCACAGGGTCCTGGAAAGGACCCGAT---GTCCTAA  5324

Query  5203  TATGGGGC---CGAGGGCATGTTTGTGTTTTTCCACAGGAT  5240
             ||   | |   |||||  ||| |||||||||||||||||||
Sbjct  5325  TAACAGCCGGACGAGGCTATGCTTGTGTTTTTCCACAGGAT  5365


 Score = 45.5 bits (49),  Expect = 0.049
 Identities = 44/57 (77%), Gaps = 0/57 (0%)
 Strand=Plus/Plus

Query  4930  TCATGTTACTGGCATTCCTTACAATCCCCAGGGGCAAGGGATTGTTGAACGTACTCA  4986
             ||| || || || || || ||||||||||| || || |  ||||||||||| || ||
Sbjct  5044  TCACGTCACGGGGATCCCCTACAATCCCCAAGGACAGGCCATTGTTGAACGAACGCA  5100


 Score = 44.6 bits (48),  Expect = 0.049
 Identities = 67/95 (71%), Gaps = 3/95 (3%)
 Strand=Plus/Plus

Query  4290  TGGCAAGATCAGGAAGGTCATTAGGGAACTTTCCAACCATTTATTATCCCTGGCCTCCCA  4349
             |||||| || ||||   | | |  |||| | | || || ||| | ||||||   || || 
Sbjct  2754  TGGCAACATGAGGA---TAAATCAGGAATTATACATCCTTTTGTGATCCCTACACTGCCT  2810

Query  4350  GTCAATCTCTGGGGACGAGATATTATGAATGATAT  4384
              |||   | |||||| ||||||||||||| |||||
Sbjct  2811  TTCACCTTATGGGGAAGAGATATTATGAAAGATAT  2845


 Score = 40.1 bits (43),  Expect = 2.1
 Identities = 38/49 (78%), Gaps = 0/49 (0%)
 Strand=Plus/Plus

Query  5344  TATTGGGCCTATGTACCTGATCCACCAATCCTCCACCCTGCTGTATGGG  5392
             |||||||||||  ||||| | ||||| || ||||| || |  | |||||
Sbjct  5664  TATTGGGCCTACCTACCTAAACCACCTATTCTCCATCCCGTGGGATGGG  5712


>NC_022518.1 Human endogenous retrovirus K113 complete genome
Length=9472

 Score = 49.1 bits (53),  Expect = 0.004
 Identities = 82/119 (69%), Gaps = 0/119 (0%)
 Strand=Plus/Plus

Query  3508  CCTGGCATATGTCCTAAGTGTAGGCGAGGAAAGCATTGGTCTAATGAATGCAAGTCCAGA  3567
             |||| | ||||||| |  ||||    |||||| |||||| ||| | ||||    || | |
Sbjct  2846  CCTGACTTATGTCCAAGATGTAAAAAAGGAAAACATTGGGCTAGTCAATGTCGTTCTAAA  2905

Query  3568  ACAGATAAAGATGGAAAGCCGATCCAGGGAAACTGGGTGAGGGGCCAGCCCCAGGCCCC  3626
                |||||| ||||  | ||  |   |||||||  |   ||||||||||| ||||||||
Sbjct  2906  TTTGATAAAAATGGGCAACCATTGTCGGGAAACGAGCAAAGGGGCCAGCCTCAGGCCCC  2964


>AY037928.1 Human endogenous retrovirus K113 complete genome
Length=9472

 Score = 49.1 bits (53),  Expect = 0.004
 Identities = 82/119 (69%), Gaps = 0/119 (0%)
 Strand=Plus/Plus

Query  3508  CCTGGCATATGTCCTAAGTGTAGGCGAGGAAAGCATTGGTCTAATGAATGCAAGTCCAGA  3567
             |||| | ||||||| |  ||||    |||||| |||||| ||| | ||||    || | |
Sbjct  2846  CCTGACTTATGTCCAAGATGTAAAAAAGGAAAACATTGGGCTAGTCAATGTCGTTCTAAA  2905

Query  3568  ACAGATAAAGATGGAAAGCCGATCCAGGGAAACTGGGTGAGGGGCCAGCCCCAGGCCCC  3626
                |||||| ||||  | ||  |   |||||||  |   ||||||||||| ||||||||
Sbjct  2906  TTTGATAAAAATGGGCAACCATTGTCGGGAAACGAGCAAAGGGGCCAGCCTCAGGCCCC  2964


>NC_002201.1 Equine foamy virus, complete genome
Length=12035

 Score = 43.7 bits (47),  Expect = 0.17
 Identities = 25/26 (96%), Gaps = 0/26 (0%)
 Strand=Plus/Plus

Query  1367  GCCACAATTGGCGCCCAACGTGGGGC  1392
             || |||||||||||||||||||||||
Sbjct  1442  GCGACAATTGGCGCCCAACGTGGGGC  1467


>AF201902.1 Equine foamy virus Equus caballus, complete genome
Length=12035

 Score = 43.7 bits (47),  Expect = 0.17
 Identities = 25/26 (96%), Gaps = 0/26 (0%)
 Strand=Plus/Plus

Query  1367  GCCACAATTGGCGCCCAACGTGGGGC  1392
             || |||||||||||||||||||||||
Sbjct  1442  GCGACAATTGGCGCCCAACGTGGGGC  1467


>NC_039085.1 Simian foamy virus-orangutan complete proviral genome, 
isolate bella
Length=12823

 Score = 42.8 bits (46),  Expect = 0.17
 Identities = 23/23 (100%), Gaps = 0/23 (0%)
 Strand=Plus/Plus

Query  1370  ACAATTGGCGCCCAACGTGGGGC  1392
             |||||||||||||||||||||||
Sbjct  1620  ACAATTGGCGCCCAACGTGGGGC  1642


>NC_039029.1 Western lowland gorilla simian foamy virus, complete 
genome
Length=12258

 Score = 42.8 bits (46),  Expect = 0.17
 Identities = 23/23 (100%), Gaps = 0/23 (0%)
 Strand=Plus/Plus

Query  1370  ACAATTGGCGCCCAACGTGGGGC  1392
             |||||||||||||||||||||||
Sbjct  1279  ACAATTGGCGCCCAACGTGGGGC  1301


>NC_039028.1 Squirrel monkey foamy virus isolate 1224, complete 
genome
Length=11684

 Score = 42.8 bits (46),  Expect = 0.17
 Identities = 23/23 (100%), Gaps = 0/23 (0%)
 Strand=Plus/Plus

Query  1370  ACAATTGGCGCCCAACGTGGGGC  1392
             |||||||||||||||||||||||
Sbjct  1057  ACAATTGGCGCCCAACGTGGGGC  1079


>NC_039238.1 Rhesus macaque simian foamy virus isolate SFVmmu_K3T, 
complete genome
Length=12983

 Score = 42.8 bits (46),  Expect = 0.17
 Identities = 23/23 (100%), Gaps = 0/23 (0%)
 Strand=Plus/Plus

Query  1370  ACAATTGGCGCCCAACGTGGGGC  1392
             |||||||||||||||||||||||
Sbjct  1624  ACAATTGGCGCCCAACGTGGGGC  1646


>NC_039026.1 Japanese macaque simian foamy virus proviral DNA, 
complete genome, clone: JM356
Length=12957

 Score = 42.8 bits (46),  Expect = 0.17
 Identities = 23/23 (100%), Gaps = 0/23 (0%)
 Strand=Plus/Plus

Query  1370  ACAATTGGCGCCCAACGTGGGGC  1392
             |||||||||||||||||||||||
Sbjct  1623  ACAATTGGCGCCCAACGTGGGGC  1645


>NC_043445.1 Guenon simian foamy virus isolate AG16, complete 
genome
Length=13072

 Score = 42.8 bits (46),  Expect = 0.17
 Identities = 23/23 (100%), Gaps = 0/23 (0%)
 Strand=Plus/Plus

Query  1370  ACAATTGGCGCCCAACGTGGGGC  1392
             |||||||||||||||||||||||
Sbjct  1693  ACAATTGGCGCCCAACGTGGGGC  1715


>NC_039025.1 Eastern chimpanzee simian foamy virus clone pHSRV13, 
complete genome
Length=11954

 Score = 42.8 bits (46),  Expect = 0.17
 Identities = 23/23 (100%), Gaps = 0/23 (0%)
 Strand=Plus/Plus

Query  1370  ACAATTGGCGCCCAACGTGGGGC  1392
             |||||||||||||||||||||||
Sbjct  1121  ACAATTGGCGCCCAACGTGGGGC  1143


>NC_039024.1 Central cimpanzee simian foamy virus isolate BAD327, 
complete genome
Length=13220

 Score = 42.8 bits (46),  Expect = 0.17
 Identities = 23/23 (100%), Gaps = 0/23 (0%)
 Strand=Plus/Plus

Query  1370  ACAATTGGCGCCCAACGTGGGGC  1392
             |||||||||||||||||||||||
Sbjct  1757  ACAATTGGCGCCCAACGTGGGGC  1779


>NC_010819.1 Macaque simian foamy virus, complete genome
Length=12972

 Score = 42.8 bits (46),  Expect = 0.17
 Identities = 23/23 (100%), Gaps = 0/23 (0%)
 Strand=Plus/Plus

Query  1370  ACAATTGGCGCCCAACGTGGGGC  1392
             |||||||||||||||||||||||
Sbjct  1619  ACAATTGGCGCCCAACGTGGGGC  1641


>NC_010955.1 Xenopus laevis endogenous retrovirus Xen1, complete 
genome
Length=10207

 Score = 42.8 bits (46),  Expect = 0.17
 Identities = 23/23 (100%), Gaps = 0/23 (0%)
 Strand=Plus/Plus

Query  1370  ACAATTGGCGCCCAACGTGGGGC  1392
             |||||||||||||||||||||||
Sbjct  548   ACAATTGGCGCCCAACGTGGGGC  570


>NC_010820.1 Simian foamy virus 3, complete genome
Length=13111

 Score = 42.8 bits (46),  Expect = 0.17
 Identities = 23/23 (100%), Gaps = 0/23 (0%)
 Strand=Plus/Plus

Query  1370  ACAATTGGCGCCCAACGTGGGGC  1392
             |||||||||||||||||||||||
Sbjct  1706  ACAATTGGCGCCCAACGTGGGGC  1728


>NC_001364.1 Simian foamy virus, complete genome
Length=13246

 Score = 42.8 bits (46),  Expect = 0.17
 Identities = 23/23 (100%), Gaps = 0/23 (0%)
 Strand=Plus/Plus

Query  1370  ACAATTGGCGCCCAACGTGGGGC  1392
             |||||||||||||||||||||||
Sbjct  1758  ACAATTGGCGCCCAACGTGGGGC  1780


>NC_001831.1 Bovine foamy virus, complete genome
Length=12002

 Score = 42.8 bits (46),  Expect = 0.17
 Identities = 23/23 (100%), Gaps = 0/23 (0%)
 Strand=Plus/Plus

Query  1370  ACAATTGGCGCCCAACGTGGGGC  1392
             |||||||||||||||||||||||
Sbjct  1302  ACAATTGGCGCCCAACGTGGGGC  1324


>AJ544579.1 Simian foamy virus-orangutan complete proviral genome, 
isolate bella
Length=12823

 Score = 42.8 bits (46),  Expect = 0.17
 Identities = 23/23 (100%), Gaps = 0/23 (0%)
 Strand=Plus/Plus

Query  1370  ACAATTGGCGCCCAACGTGGGGC  1392
             |||||||||||||||||||||||
Sbjct  1620  ACAATTGGCGCCCAACGTGGGGC  1642


>HM245790.1 Western lowland gorilla simian foamy virus, complete 
genome
Length=12258

 Score = 42.8 bits (46),  Expect = 0.17
 Identities = 23/23 (100%), Gaps = 0/23 (0%)
 Strand=Plus/Plus

Query  1370  ACAATTGGCGCCCAACGTGGGGC  1392
             |||||||||||||||||||||||
Sbjct  1279  ACAATTGGCGCCCAACGTGGGGC  1301


>GU356394.1 Squirrel monkey foamy virus isolate 1224, complete 
genome
Length=11684

 Score = 42.8 bits (46),  Expect = 0.17
 Identities = 23/23 (100%), Gaps = 0/23 (0%)
 Strand=Plus/Plus

Query  1370  ACAATTGGCGCCCAACGTGGGGC  1392
             |||||||||||||||||||||||
Sbjct  1057  ACAATTGGCGCCCAACGTGGGGC  1079


>MF280817.1 Rhesus macaque simian foamy virus isolate SFVmmu_K3T, 
complete genome
Length=12983

 Score = 42.8 bits (46),  Expect = 0.17
 Identities = 23/23 (100%), Gaps = 0/23 (0%)
 Strand=Plus/Plus

Query  1370  ACAATTGGCGCCCAACGTGGGGC  1392
             |||||||||||||||||||||||
Sbjct  1624  ACAATTGGCGCCCAACGTGGGGC  1646


>AB923518.1 Japanese macaque simian foamy virus proviral DNA, 
complete genome, clone: JM356
Length=12957

 Score = 42.8 bits (46),  Expect = 0.17
 Identities = 23/23 (100%), Gaps = 0/23 (0%)
 Strand=Plus/Plus

Query  1370  ACAATTGGCGCCCAACGTGGGGC  1392
             |||||||||||||||||||||||
Sbjct  1623  ACAATTGGCGCCCAACGTGGGGC  1645


>JQ867466.1 Guenon simian foamy virus isolate AG16, complete genome
Length=13072

 Score = 42.8 bits (46),  Expect = 0.17
 Identities = 23/23 (100%), Gaps = 0/23 (0%)
 Strand=Plus/Plus

Query  1370  ACAATTGGCGCCCAACGTGGGGC  1392
             |||||||||||||||||||||||
Sbjct  1693  ACAATTGGCGCCCAACGTGGGGC  1715


>KX087159.1 Eastern chimpanzee simian foamy virus clone pHSRV13, 
complete genome
Length=11954

 Score = 42.8 bits (46),  Expect = 0.17
 Identities = 23/23 (100%), Gaps = 0/23 (0%)
 Strand=Plus/Plus

Query  1370  ACAATTGGCGCCCAACGTGGGGC  1392
             |||||||||||||||||||||||
Sbjct  1121  ACAATTGGCGCCCAACGTGGGGC  1143


>JQ867463.1 Central cimpanzee simian foamy virus isolate BAD327, 
complete genome
Length=13220

 Score = 42.8 bits (46),  Expect = 0.17
 Identities = 23/23 (100%), Gaps = 0/23 (0%)
 Strand=Plus/Plus

Query  1370  ACAATTGGCGCCCAACGTGGGGC  1392
             |||||||||||||||||||||||
Sbjct  1757  ACAATTGGCGCCCAACGTGGGGC  1779


>X54482.1 Simian foamy virus type 1 complete genome
Length=12972

 Score = 42.8 bits (46),  Expect = 0.17
 Identities = 23/23 (100%), Gaps = 0/23 (0%)
 Strand=Plus/Plus

Query  1370  ACAATTGGCGCCCAACGTGGGGC  1392
             |||||||||||||||||||||||
Sbjct  1619  ACAATTGGCGCCCAACGTGGGGC  1641


>AJ506107.1 Xenopus laevis endogenous retrovirus Xen1 complete 
proviral genome
Length=10207

 Score = 42.8 bits (46),  Expect = 0.17
 Identities = 23/23 (100%), Gaps = 0/23 (0%)
 Strand=Plus/Plus

Query  1370  ACAATTGGCGCCCAACGTGGGGC  1392
             |||||||||||||||||||||||
Sbjct  548   ACAATTGGCGCCCAACGTGGGGC  570


>M74895.1 Grivet simian foamy virus gag protein, pol polyprotein, 
envelope protein, and transactivator genes, partial cds; 
ORF2 gene, complete cds; and ORF3 gene, partial cds
Length=13111

 Score = 42.8 bits (46),  Expect = 0.17
 Identities = 23/23 (100%), Gaps = 0/23 (0%)
 Strand=Plus/Plus

Query  1370  ACAATTGGCGCCCAACGTGGGGC  1392
             |||||||||||||||||||||||
Sbjct  1706  ACAATTGGCGCCCAACGTGGGGC  1728


>U04327.1 Western chimpanzee simian foamy virus strain SFVcpz, 
complete genome
Length=13246

 Score = 42.8 bits (46),  Expect = 0.17
 Identities = 23/23 (100%), Gaps = 0/23 (0%)
 Strand=Plus/Plus

Query  1370  ACAATTGGCGCCCAACGTGGGGC  1392
             |||||||||||||||||||||||
Sbjct  1758  ACAATTGGCGCCCAACGTGGGGC  1780


>U94514.1 Bovine syncytial virus, complete genome
Length=12002

 Score = 42.8 bits (46),  Expect = 0.17
 Identities = 23/23 (100%), Gaps = 0/23 (0%)
 Strand=Plus/Plus

Query  1370  ACAATTGGCGCCCAACGTGGGGC  1392
             |||||||||||||||||||||||
Sbjct  1302  ACAATTGGCGCCCAACGTGGGGC  1324


>NC_001407.1 Rous sarcoma virus, complete genome
Length=9392

 Score = 41.9 bits (45),  Expect = 0.60
 Identities = 39/50 (78%), Gaps = 0/50 (0%)
 Strand=Plus/Plus

Query  4607  ACGCCTGTGTGGATAGATCAATGGCCCCTAACTCAAGAAAAAATATTAGC  4656
             |||||||||||||| || || ||||||||  || |||  ||| |  ||||
Sbjct  2551  ACGCCTGTGTGGATTGACCAGTGGCCCCTCCCTGAAGGTAAACTTGTAGC  2600


>NC_001408.1 Avian leukosis virus - RSA, complete genome
Length=7286

 Score = 41.9 bits (45),  Expect = 0.60
 Identities = 39/50 (78%), Gaps = 0/50 (0%)
 Strand=Plus/Plus

Query  4607  ACGCCTGTGTGGATAGATCAATGGCCCCTAACTCAAGAAAAAATATTAGC  4656
             |||||||||||||| || || ||||||||  || |||  ||| |  ||||
Sbjct  2543  ACGCCTGTGTGGATTGACCAGTGGCCCCTTCCTGAAGGTAAACTTGTAGC  2592


>AF033808.1 Rous sarcoma virus, complete genome
Length=9392

 Score = 41.9 bits (45),  Expect = 0.60
 Identities = 39/50 (78%), Gaps = 0/50 (0%)
 Strand=Plus/Plus

Query  4607  ACGCCTGTGTGGATAGATCAATGGCCCCTAACTCAAGAAAAAATATTAGC  4656
             |||||||||||||| || || ||||||||  || |||  ||| |  ||||
Sbjct  2551  ACGCCTGTGTGGATTGACCAGTGGCCCCTCCCTGAAGGTAAACTTGTAGC  2600


>M37980.1 Avian leukosis virus - RSA, complete genome
Length=7286

 Score = 41.9 bits (45),  Expect = 0.60
 Identities = 39/50 (78%), Gaps = 0/50 (0%)
 Strand=Plus/Plus

Query  4607  ACGCCTGTGTGGATAGATCAATGGCCCCTAACTCAAGAAAAAATATTAGC  4656
             |||||||||||||| || || ||||||||  || |||  ||| |  ||||
Sbjct  2543  ACGCCTGTGTGGATTGACCAGTGGCCCCTTCCTGAAGGTAAACTTGTAGC  2592


>NC_039022.1 Puma feline foamy virus isolate FFVpc-X102, complete 
genome
Length=11649

 Score = 41.0 bits (44),  Expect = 0.60
 Identities = 25/27 (93%), Gaps = 0/27 (0%)
 Strand=Plus/Plus

Query  1370  ACAATTGGCGCCCAACGTGGGGCCTGA  1396
             ||| |||||||||||||||||||| ||
Sbjct  1318  ACAGTTGGCGCCCAACGTGGGGCCCGA  1344


>NC_001650.2 Equid herpesvirus 2 strain 86/67, complete genome
Length=184439

 Score = 41.0 bits (44),  Expect = 0.60
 Identities = 25/27 (93%), Gaps = 0/27 (0%)
 Strand=Plus/Minus

Query  2485    CCTCCGCTGCCACCACCGCAGCCACCG  2511
               ||||||| ||||||||||| |||||||
Sbjct  151169  CCTCCGCCGCCACCACCGCCGCCACCG  151143


>LC613089.1 Carp edema virus FTI2020 DNA, complete genome
Length=456821

 Score = 41.0 bits (44),  Expect = 0.60
 Identities = 28/32 (88%), Gaps = 0/32 (0%)
 Strand=Plus/Plus

Query  1750    GTAAAGGAAGTTTGCCCTAAGTTTCCAAATAA  1781
               ||| |||||||||||||| ||| | |||||||
Sbjct  126531  GTAGAGGAAGTTTGCCCTGAGTATACAAATAA  126562


>JX245014.1 Human immunodeficiency virus isolate 10Gab1190, complete 
genome
Length=9157

 Score = 41.0 bits (44),  Expect = 0.60
 Identities = 25/27 (93%), Gaps = 0/27 (0%)
 Strand=Plus/Plus

Query  4625  CAATGGCCCCTAACTCAAGAAAAAATA  4651
             |||||||||||| || |||||||||||
Sbjct  1827  CAATGGCCCCTATCTAAAGAAAAAATA  1853


>KC292054.1 Puma feline foamy virus isolate FFVpc-X102, complete 
genome
Length=11649

 Score = 41.0 bits (44),  Expect = 0.60
 Identities = 25/27 (93%), Gaps = 0/27 (0%)
 Strand=Plus/Plus

Query  1370  ACAATTGGCGCCCAACGTGGGGCCTGA  1396
             ||| |||||||||||||||||||| ||
Sbjct  1318  ACAGTTGGCGCCCAACGTGGGGCCCGA  1344


>U20824.2 Equid herpesvirus 2 strain 86/67, complete genome
Length=184439

 Score = 41.0 bits (44),  Expect = 0.60
 Identities = 25/27 (93%), Gaps = 0/27 (0%)
 Strand=Plus/Minus

Query  2485    CCTCCGCTGCCACCACCGCAGCCACCG  2511
               ||||||| ||||||||||| |||||||
Sbjct  151169  CCTCCGCCGCCACCACCGCCGCCACCG  151143


>NC_040615.1 Eptesicus fuscus gammaherpesvirus, complete genome
Length=166748

 Score = 40.1 bits (43),  Expect = 2.1
 Identities = 26/29 (90%), Gaps = 0/29 (0%)
 Strand=Plus/Plus

Query  7055    TTTTTGTAGTTGTTGATGTTGTTGTTGGT  7083
               || |||| ||||||| |||||||||||||
Sbjct  154910  TTGTTGTTGTTGTTGTTGTTGTTGTTGGT  154938


>NC_015116.1 Avian leukemia virus isolate SCDY1, complete genome
Length=7489

 Score = 40.1 bits (43),  Expect = 2.1
 Identities = 26/29 (90%), Gaps = 0/29 (0%)
 Strand=Plus/Plus

Query  4607  ACGCCTGTGTGGATAGATCAATGGCCCCT  4635
             |||||||||||||| || || ||||||||
Sbjct  2764  ACGCCTGTGTGGATTGACCAGTGGCCCCT  2792


>NC_013804.1 Pseudocowpox virus, complete genome
Length=145289

 Score = 40.1 bits (43),  Expect = 2.1
 Identities = 26/29 (90%), Gaps = 0/29 (0%)
 Strand=Plus/Plus

Query  1485  CTCGGTCGAATGAGTGTGTGAGTGAGTGA  1513
             |||| |||| |||||| ||||||||||||
Sbjct  2452  CTCGCTCGAGTGAGTGAGTGAGTGAGTGA  2480


 Score = 40.1 bits (43),  Expect = 2.1
 Identities = 26/29 (90%), Gaps = 0/29 (0%)
 Strand=Plus/Plus

Query  1485  CTCGGTCGAATGAGTGTGTGAGTGAGTGA  1513
             |||| |||| |||||| ||||||||||||
Sbjct  2553  CTCGCTCGAGTGAGTGAGTGAGTGAGTGA  2581


 Score = 40.1 bits (43),  Expect = 2.1
 Identities = 26/29 (90%), Gaps = 0/29 (0%)
 Strand=Plus/Minus

Query  1485    CTCGGTCGAATGAGTGTGTGAGTGAGTGA  1513
               |||| |||| |||||| ||||||||||||
Sbjct  142737  CTCGCTCGAGTGAGTGAGTGAGTGAGTGA  142709


 Score = 40.1 bits (43),  Expect = 2.1
 Identities = 26/29 (90%), Gaps = 0/29 (0%)
 Strand=Plus/Minus

Query  1485    CTCGGTCGAATGAGTGTGTGAGTGAGTGA  1513
               |||| |||| |||||| ||||||||||||
Sbjct  142838  CTCGCTCGAGTGAGTGAGTGAGTGAGTGA  142810


 Score = 38.3 bits (41),  Expect = 7.3
 Identities = 25/28 (89%), Gaps = 0/28 (0%)
 Strand=Plus/Plus

Query  1485  CTCGGTCGAATGAGTGTGTGAGTGAGTG  1512
             |||| |||| |||||| |||||||||||
Sbjct  2371  CTCGCTCGAGTGAGTGAGTGAGTGAGTG  2398


 Score = 38.3 bits (41),  Expect = 7.3
 Identities = 25/28 (89%), Gaps = 0/28 (0%)
 Strand=Plus/Minus

Query  1485    CTCGGTCGAATGAGTGTGTGAGTGAGTG  1512
               |||| |||| |||||| |||||||||||
Sbjct  142919  CTCGCTCGAGTGAGTGAGTGAGTGAGTG  142892


>MF385016.1 Eptesicus fuscus gammaherpesvirus, complete genome
Length=166748

 Score = 40.1 bits (43),  Expect = 2.1
 Identities = 26/29 (90%), Gaps = 0/29 (0%)
 Strand=Plus/Plus

Query  7055    TTTTTGTAGTTGTTGATGTTGTTGTTGGT  7083
               || |||| ||||||| |||||||||||||
Sbjct  154910  TTGTTGTTGTTGTTGTTGTTGTTGTTGGT  154938


>HQ425636.1 Avian leukemia virus isolate SCDY1, complete genome
Length=7489

 Score = 40.1 bits (43),  Expect = 2.1
 Identities = 26/29 (90%), Gaps = 0/29 (0%)
 Strand=Plus/Plus

Query  4607  ACGCCTGTGTGGATAGATCAATGGCCCCT  4635
             |||||||||||||| || || ||||||||
Sbjct  2764  ACGCCTGTGTGGATTGACCAGTGGCCCCT  2792


>GQ329670.1 Pseudocowpox virus strain VR634, complete genome
Length=145289

 Score = 40.1 bits (43),  Expect = 2.1
 Identities = 26/29 (90%), Gaps = 0/29 (0%)
 Strand=Plus/Plus

Query  1485  CTCGGTCGAATGAGTGTGTGAGTGAGTGA  1513
             |||| |||| |||||| ||||||||||||
Sbjct  2452  CTCGCTCGAGTGAGTGAGTGAGTGAGTGA  2480


 Score = 40.1 bits (43),  Expect = 2.1
 Identities = 26/29 (90%), Gaps = 0/29 (0%)
 Strand=Plus/Plus

Query  1485  CTCGGTCGAATGAGTGTGTGAGTGAGTGA  1513
             |||| |||| |||||| ||||||||||||
Sbjct  2553  CTCGCTCGAGTGAGTGAGTGAGTGAGTGA  2581


 Score = 40.1 bits (43),  Expect = 2.1
 Identities = 26/29 (90%), Gaps = 0/29 (0%)
 Strand=Plus/Minus

Query  1485    CTCGGTCGAATGAGTGTGTGAGTGAGTGA  1513
               |||| |||| |||||| ||||||||||||
Sbjct  142737  CTCGCTCGAGTGAGTGAGTGAGTGAGTGA  142709


 Score = 40.1 bits (43),  Expect = 2.1
 Identities = 26/29 (90%), Gaps = 0/29 (0%)
 Strand=Plus/Minus

Query  1485    CTCGGTCGAATGAGTGTGTGAGTGAGTGA  1513
               |||| |||| |||||| ||||||||||||
Sbjct  142838  CTCGCTCGAGTGAGTGAGTGAGTGAGTGA  142810


 Score = 38.3 bits (41),  Expect = 7.3
 Identities = 25/28 (89%), Gaps = 0/28 (0%)
 Strand=Plus/Plus

Query  1485  CTCGGTCGAATGAGTGTGTGAGTGAGTG  1512
             |||| |||| |||||| |||||||||||
Sbjct  2371  CTCGCTCGAGTGAGTGAGTGAGTGAGTG  2398


 Score = 38.3 bits (41),  Expect = 7.3
 Identities = 25/28 (89%), Gaps = 0/28 (0%)
 Strand=Plus/Minus

Query  1485    CTCGGTCGAATGAGTGTGTGAGTGAGTG  1512
               |||| |||| |||||| |||||||||||
Sbjct  142919  CTCGCTCGAGTGAGTGAGTGAGTGAGTG  142892


>NC_038557.1 Sturnira lilium polyomavirus 1 isolate B0454, complete 
genome
Length=5058

 Score = 39.2 bits (42),  Expect = 2.1
 Identities = 24/26 (92%), Gaps = 0/26 (0%)
 Strand=Plus/Plus

Query  5061  TTTATTCAAAATTTTTTGACCTTGGA  5086
             |||||||||||| |||||||||| ||
Sbjct  2991  TTTATTCAAAATATTTTGACCTTTGA  3016


>NC_035460.1 Eptesipox virus strain Washington, complete genome
Length=176688

 Score = 39.2 bits (42),  Expect = 2.1
 Identities = 27/30 (90%), Gaps = 2/30 (7%)
 Strand=Plus/Minus

Query  8865   TAAAATTAAAACAAAGGAAAACATAAAATA  8894
              |||||||||||||||  |||||||||| ||
Sbjct  69481  TAAAATTAAAACAAA--AAAACATAAAGTA  69454


 Score = 38.3 bits (41),  Expect = 7.3
 Identities = 25/28 (89%), Gaps = 0/28 (0%)
 Strand=Plus/Plus

Query  9218    AAATAAATTATCTATAGTTAATATATTT  9245
               |||||| ||||| ||| |||||||||||
Sbjct  129826  AAATAATTTATCCATATTTAATATATTT  129853


>NC_015935.1 Mouse astrovirus M-52/USA/2008, complete genome
Length=6543

 Score = 39.2 bits (42),  Expect = 2.1
 Identities = 24/26 (92%), Gaps = 0/26 (0%)
 Strand=Plus/Minus

Query  7056  TTTTGTAGTTGTTGATGTTGTTGTTG  7081
             || ||| |||||||||||||||||||
Sbjct  2470  TTCTGTTGTTGTTGATGTTGTTGTTG  2445


>NC_005179.1 Yaba monkey tumor virus, complete genome
Length=134721

 Score = 39.2 bits (42),  Expect = 2.1
 Identities = 27/31 (87%), Gaps = 0/31 (0%)
 Strand=Plus/Minus

Query  7051    GACATTTTTGTAGTTGTTGATGTTGTTGTTG  7081
               |||| ||| || ||||||| |||||||||||
Sbjct  116798  GACAATTTCGTTGTTGTTGTTGTTGTTGTTG  116768


 Score = 37.4 bits (40),  Expect = 7.3
 Identities = 26/30 (87%), Gaps = 0/30 (0%)
 Strand=Plus/Minus

Query  7055    TTTTTGTAGTTGTTGATGTTGTTGTTGGTT  7084
               || |||| ||||||| ||||||||||| ||
Sbjct  116782  TTGTTGTTGTTGTTGTTGTTGTTGTTGTTT  116753


>NC_004002.1 Sheeppox virus 17077-99, complete genome
Length=149955

 Score = 39.2 bits (42),  Expect = 2.1
 Identities = 27/31 (87%), Gaps = 0/31 (0%)
 Strand=Plus/Plus

Query  8865    TAAAATTAAAACAAAGGAAAACATAAAATAA  8895
               ||||| ||||| || | ||||||||||||||
Sbjct  133865  TAAAAGTAAAATAATGTAAAACATAAAATAA  133895


>NC_004003.1 Goatpox virus Pellor, complete genome
Length=149599

 Score = 39.2 bits (42),  Expect = 2.1
 Identities = 27/31 (87%), Gaps = 0/31 (0%)
 Strand=Plus/Plus

Query  8865    TAAAATTAAAACAAAGGAAAACATAAAATAA  8895
               ||||| ||||| || | ||||||||||||||
Sbjct  133567  TAAAAATAAAATAATGTAAAACATAAAATAA  133597


>NC_003027.1 Lumpy skin disease virus NI-2490, complete genome
Length=150773

 Score = 39.2 bits (42),  Expect = 2.1
 Identities = 27/31 (87%), Gaps = 0/31 (0%)
 Strand=Plus/Plus

Query  8865    TAAAATTAAAACAAAGGAAAACATAAAATAA  8895
               ||||| ||||| || | ||||||||||||||
Sbjct  134401  TAAAAGTAAAATAATGTAAAACATAAAATAA  134431


>OL752713.2 Lumpy skin disease virus isolate LSDV/KM/Taiwan/2020, 
complete genome
Length=150822

 Score = 39.2 bits (42),  Expect = 2.1
 Identities = 27/31 (87%), Gaps = 0/31 (0%)
 Strand=Plus/Plus

Query  8865    TAAAATTAAAACAAAGGAAAACATAAAATAA  8895
               ||||| ||||| || | ||||||||||||||
Sbjct  134451  TAAAAGTAAAATAATGTAAAACATAAAATAA  134481


>MW020570.1 Goatpox virus V103, complete genome
Length=150578

 Score = 39.2 bits (42),  Expect = 2.1
 Identities = 27/31 (87%), Gaps = 0/31 (0%)
 Strand=Plus/Plus

Query  8865    TAAAATTAAAACAAAGGAAAACATAAAATAA  8895
               ||||| ||||| || | ||||||||||||||
Sbjct  134141  TAAAAGTAAAATAATGTAAAACATAAAATAA  134171


>KC951854.1 Goatpox virus FZ, complete genome
Length=150194

 Score = 39.2 bits (42),  Expect = 2.1
 Identities = 27/31 (87%), Gaps = 0/31 (0%)
 Strand=Plus/Plus

Query  8865    TAAAATTAAAACAAAGGAAAACATAAAATAA  8895
               ||||| ||||| || | ||||||||||||||
Sbjct  133926  TAAAAGTAAAATAATGTAAAACATAAAATAA  133956


>AF409137.1 Lumpy skin disease virus NW-LW isolate Neethling Warmbaths 
LW, complete genome
Length=150793

 Score = 39.2 bits (42),  Expect = 2.1
 Identities = 27/31 (87%), Gaps = 0/31 (0%)
 Strand=Plus/Plus

Query  8865    TAAAATTAAAACAAAGGAAAACATAAAATAA  8895
               ||||| ||||| || | ||||||||||||||
Sbjct  134409  TAAAAGTAAAATAATGTAAAACATAAAATAA  134439


>AY077836.1 Goatpox virus G20-LKV, complete genome
Length=149723

 Score = 39.2 bits (42),  Expect = 2.1
 Identities = 27/31 (87%), Gaps = 0/31 (0%)
 Strand=Plus/Plus

Query  8865    TAAAATTAAAACAAAGGAAAACATAAAATAA  8895
               ||||| ||||| || | ||||||||||||||
Sbjct  133631  TAAAAATAAAATAATGTAAAACATAAAATAA  133661


>AY077834.1 Sheeppox virus NISKHI, complete genome
Length=149662

 Score = 39.2 bits (42),  Expect = 2.1
 Identities = 27/31 (87%), Gaps = 0/31 (0%)
 Strand=Plus/Plus

Query  8865    TAAAATTAAAACAAAGGAAAACATAAAATAA  8895
               ||||| ||||| || | ||||||||||||||
Sbjct  133665  TAAAAGTAAAATAATGTAAAACATAAAATAA  133695


>AY077833.1 Sheeppox virus A, complete genome
Length=150057

 Score = 39.2 bits (42),  Expect = 2.1
 Identities = 27/31 (87%), Gaps = 0/31 (0%)
 Strand=Plus/Plus

Query  8865    TAAAATTAAAACAAAGGAAAACATAAAATAA  8895
               ||||| ||||| || | ||||||||||||||
Sbjct  133867  TAAAAGTAAAATAATGTAAAACATAAAATAA  133897


>JQ958888.1 Sturnira lilium polyomavirus 1 isolate B0454, complete 
genome
Length=5058

 Score = 39.2 bits (42),  Expect = 2.1
 Identities = 24/26 (92%), Gaps = 0/26 (0%)
 Strand=Plus/Plus

Query  5061  TTTATTCAAAATTTTTTGACCTTGGA  5086
             |||||||||||| |||||||||| ||
Sbjct  2991  TTTATTCAAAATATTTTGACCTTTGA  3016


>KY747497.1 Eptesipox virus strain Washington, complete genome
Length=176688

 Score = 39.2 bits (42),  Expect = 2.1
 Identities = 27/30 (90%), Gaps = 2/30 (7%)
 Strand=Plus/Minus

Query  8865   TAAAATTAAAACAAAGGAAAACATAAAATA  8894
              |||||||||||||||  |||||||||| ||
Sbjct  69481  TAAAATTAAAACAAA--AAAACATAAAGTA  69454


 Score = 38.3 bits (41),  Expect = 7.3
 Identities = 25/28 (89%), Gaps = 0/28 (0%)
 Strand=Plus/Plus

Query  9218    AAATAAATTATCTATAGTTAATATATTT  9245
               |||||| ||||| ||| |||||||||||
Sbjct  129826  AAATAATTTATCCATATTTAATATATTT  129853


>JF755422.1 Mouse astrovirus M-52/USA/2008, complete genome
Length=6543

 Score = 39.2 bits (42),  Expect = 2.1
 Identities = 24/26 (92%), Gaps = 0/26 (0%)
 Strand=Plus/Minus

Query  7056  TTTTGTAGTTGTTGATGTTGTTGTTG  7081
             || ||| |||||||||||||||||||
Sbjct  2470  TTCTGTTGTTGTTGATGTTGTTGTTG  2445


>AY386371.1 Yaba monkey tumor virus, complete genome
Length=134721

 Score = 39.2 bits (42),  Expect = 2.1
 Identities = 27/31 (87%), Gaps = 0/31 (0%)
 Strand=Plus/Minus

Query  7051    GACATTTTTGTAGTTGTTGATGTTGTTGTTG  7081
               |||| ||| || ||||||| |||||||||||
Sbjct  116798  GACAATTTCGTTGTTGTTGTTGTTGTTGTTG  116768


 Score = 37.4 bits (40),  Expect = 7.3
 Identities = 26/30 (87%), Gaps = 0/30 (0%)
 Strand=Plus/Minus

Query  7055    TTTTTGTAGTTGTTGATGTTGTTGTTGGTT  7084
               || |||| ||||||| ||||||||||| ||
Sbjct  116782  TTGTTGTTGTTGTTGTTGTTGTTGTTGTTT  116753


>AY077832.1 Sheeppox virus 10700-99 strain TU-V02127, complete 
genome
Length=149955

 Score = 39.2 bits (42),  Expect = 2.1
 Identities = 27/31 (87%), Gaps = 0/31 (0%)
 Strand=Plus/Plus

Query  8865    TAAAATTAAAACAAAGGAAAACATAAAATAA  8895
               ||||| ||||| || | ||||||||||||||
Sbjct  133865  TAAAAGTAAAATAATGTAAAACATAAAATAA  133895


>AY077835.1 Goatpox virus Pellor, complete genome
Length=149599

 Score = 39.2 bits (42),  Expect = 2.1
 Identities = 27/31 (87%), Gaps = 0/31 (0%)
 Strand=Plus/Plus

Query  8865    TAAAATTAAAACAAAGGAAAACATAAAATAA  8895
               ||||| ||||| || | ||||||||||||||
Sbjct  133567  TAAAAATAAAATAATGTAAAACATAAAATAA  133597


>AF325528.1 Lumpy skin disease virus NI-2490 isolate Neethling 
2490, complete genome
Length=150773

 Score = 39.2 bits (42),  Expect = 2.1
 Identities = 27/31 (87%), Gaps = 0/31 (0%)
 Strand=Plus/Plus

Query  8865    TAAAATTAAAACAAAGGAAAACATAAAATAA  8895
               ||||| ||||| || | ||||||||||||||
Sbjct  134401  TAAAAGTAAAATAATGTAAAACATAAAATAA  134431


>NC_055142.1 Lymphocryptovirus Macaca/pfe-lcl-E3, complete genome
Length=154158

 Score = 38.3 bits (41),  Expect = 7.3
 Identities = 22/23 (96%), Gaps = 0/23 (0%)
 Strand=Plus/Minus

Query  2484   CCCTCCGCTGCCACCACCGCAGC  2506
              ||||||||||||||| |||||||
Sbjct  80951  CCCTCCGCTGCCACCGCCGCAGC  80929


>NC_039242.1 Feline foamy virus DNA, complete genome
Length=11700

 Score = 38.3 bits (41),  Expect = 7.3
 Identities = 22/23 (96%), Gaps = 0/23 (0%)
 Strand=Plus/Plus

Query  1370  ACAATTGGCGCCCAACGTGGGGC  1392
             ||| |||||||||||||||||||
Sbjct  1351  ACAGTTGGCGCCCAACGTGGGGC  1373


>NC_038669.1 Puma lentivirus 14 (gag), polyprotein (pol), viral 
infectivity factor (vif), and envelope precursor (env) genes, 
complete cds
Length=9100

 Score = 38.3 bits (41),  Expect = 7.3
 Identities = 34/43 (79%), Gaps = 0/43 (0%)
 Strand=Plus/Plus

Query  3405  TTGTTTTAATTGTGGAAAAATGGGACATCGAGCTACTCAATGT  3447
             ||| |||||||||||||||   || |||| |||  |||| |||
Sbjct  1815  TTGCTTTAATTGTGGAAAACCAGGTCATCTAGCCTCTCAGTGT  1857


>NC_039187.1 Wyeomyia virus strain original polyprotein gene, 
complete cds
Length=4540

 Score = 38.3 bits (41),  Expect = 7.3
 Identities = 32/37 (86%), Gaps = 2/37 (5%)
 Strand=Plus/Minus

Query  7748  ttgttttc-atagtatttAGTCCTACCCCACTGTTAT  7783
             |||| ||| ||||||||| ||  ||||||||||||||
Sbjct  1746  TTGTCTTCCATAGTATTTGGTT-TACCCCACTGTTAT  1711


>NC_033186.1 Hubei zhaovirus-like virus 1 strain WHBL52766 RNA-dependent 
RNA polymerase and putative capsid protein genes, 
complete cds
Length=6041

 Score = 38.3 bits (41),  Expect = 7.3
 Identities = 24/25 (96%), Gaps = 1/25 (4%)
 Strand=Plus/Minus

Query  1724  AGCAATTAGATAAATTTTTAAAAGT  1748
             |||||||| ||||||||||||||||
Sbjct  2603  AGCAATTA-ATAAATTTTTAAAAGT  2580


>NC_027707.1 Salmon gill poxvirus, complete genome
Length=241564

 Score = 38.3 bits (41),  Expect = 7.3
 Identities = 22/23 (96%), Gaps = 0/23 (0%)
 Strand=Plus/Plus

Query  1936   GAAAAAGTAAAACAGGCTGGAAA  1958
              ||||||||||||||| |||||||
Sbjct  58265  GAAAAAGTAAAACAGACTGGAAA  58287


>NC_007646.1 Ovine herpesvirus 2 strain BJ1035, complete genome
Length=135135

 Score = 38.3 bits (41),  Expect = 7.3
 Identities = 22/23 (96%), Gaps = 0/23 (0%)
 Strand=Plus/Plus

Query  9478    CCCAGTCCAGTGCACTGACTAGA  9500
               |||||||||||||||||| ||||
Sbjct  115208  CCCAGTCCAGTGCACTGAGTAGA  115230


>NC_001511.1 Ovine lentivirus, complete genome
Length=9256

 Score = 38.3 bits (41),  Expect = 7.3
 Identities = 28/33 (85%), Gaps = 0/33 (0%)
 Strand=Plus/Plus

Query  4619  ATAGATCAATGGCCCCTAACTCAAGAAAAAATA  4651
             ||||  ||||||||  |||||||||||||| ||
Sbjct  2220  ATAGCACAATGGCCTTTAACTCAAGAAAAATTA  2252


>NC_001413.1 Bovine immunodeficiency-like virus, complete proviral 
genome
Length=8482

 Score = 38.3 bits (41),  Expect = 7.3
 Identities = 22/23 (96%), Gaps = 0/23 (0%)
 Strand=Plus/Plus

Query  1370  ACAATTGGCGCCCAACGTGGGGC  1392
             ||| |||||||||||||||||||
Sbjct  203   ACAGTTGGCGCCCAACGTGGGGC  225


>NC_000898.1 Human herpesvirus 6B, complete genome
Length=162114

 Score = 38.3 bits (41),  Expect = 7.3
 Identities = 25/28 (89%), Gaps = 0/28 (0%)
 Strand=Plus/Minus

Query  9233   AGTTAATATATTTTATATTTGTTAGGGT  9260
              || ||||||| |||||||||||||| ||
Sbjct  33576  AGATAATATACTTTATATTTGTTAGTGT  33549


>JN572075.1 Taiassui virus strain BeAr671 polyprotein gene, complete 
cds
Length=4526

 Score = 38.3 bits (41),  Expect = 7.3
 Identities = 32/37 (86%), Gaps = 2/37 (5%)
 Strand=Plus/Minus

Query  7748  ttgttttc-atagtatttAGTCCTACCCCACTGTTAT  7783
             |||| ||| ||||||||| ||  ||||||||||||||
Sbjct  1746  TTGTCTTCCATAGTATTTGGTT-TACCCCACTGTTAT  1711


>KP676001.1 Lymphocryptovirus Macaca/pfe-lcl-E3 isolate pfe-lcl-E3
Length=154158

 Score = 38.3 bits (41),  Expect = 7.3
 Identities = 22/23 (96%), Gaps = 0/23 (0%)
 Strand=Plus/Minus

Query  2484   CCCTCCGCTGCCACCACCGCAGC  2506
              ||||||||||||||| |||||||
Sbjct  80951  CCCTCCGCTGCCACCGCCGCAGC  80929


>U58991.1 Simian immunodeficiency virus - agm.tan-1, complete 
genome
Length=9784

 Score = 38.3 bits (41),  Expect = 7.3
 Identities = 28/33 (85%), Gaps = 0/33 (0%)
 Strand=Plus/Plus

Query  4625  CAATGGCCCCTAACTCAAGAAAAAATATTAGCC  4657
             |||||||||||| |  |||||||||||  ||||
Sbjct  2818  CAATGGCCCCTATCAGAAGAAAAAATAAAAGCC  2850


>AF193276.1 HIV-1 CRF03_AB isolate KAL153 from Russia, complete 
genome
Length=8808

 Score = 38.3 bits (41),  Expect = 7.3
 Identities = 22/23 (96%), Gaps = 0/23 (0%)
 Strand=Plus/Plus

Query  4080  TATTGGATTCAGGAAATAAAGAG  4102
             ||||||||||||||| |||||||
Sbjct  7805  TATTGGATTCAGGAACTAAAGAG  7827


 Score = 37.4 bits (40),  Expect = 7.3
 Identities = 26/30 (87%), Gaps = 0/30 (0%)
 Strand=Plus/Plus

Query  4939  TGGCATTCCTTACAATCCCCAGGGGCAAGG  4968
             ||||||||| |||||||||||  | |||||
Sbjct  3872  TGGCATTCCCTACAATCCCCAAAGTCAAGG  3901


>Y08851.1 Feline foamy virus DNA, complete genome
Length=11700

 Score = 38.3 bits (41),  Expect = 7.3
 Identities = 22/23 (96%), Gaps = 0/23 (0%)
 Strand=Plus/Plus

Query  1370  ACAATTGGCGCCCAACGTGGGGC  1392
             ||| |||||||||||||||||||
Sbjct  1351  ACAGTTGGCGCCCAACGTGGGGC  1373


>U03982.1 Puma lentivirus 14 (gag), polyprotein (pol), viral infectivity 
factor (vif), and envelope precursor (env) genes, 
complete cds
Length=9100

 Score = 38.3 bits (41),  Expect = 7.3
 Identities = 34/43 (79%), Gaps = 0/43 (0%)
 Strand=Plus/Plus

Query  3405  TTGTTTTAATTGTGGAAAAATGGGACATCGAGCTACTCAATGT  3447
             ||| |||||||||||||||   || |||| |||  |||| |||
Sbjct  1815  TTGCTTTAATTGTGGAAAACCAGGTCATCTAGCCTCTCAGTGT  1857


>AF083132.1 Porcine adenovirus 3 strain 6618, complete genome
Length=34094

 Score = 38.3 bits (41),  Expect = 7.3
 Identities = 27/30 (90%), Gaps = 1/30 (3%)
 Strand=Plus/Plus

Query  2482   GACCCT-CCGCTGCCACCACCGCAGCCACC  2510
              |||||| |||| ||||||||||| ||||||
Sbjct  24106  GACCCTTCCGCCGCCACCACCGCCGCCACC  24135


>JN572081.1 Wyeomyia virus strain original polyprotein gene, complete 
cds
Length=4540

 Score = 38.3 bits (41),  Expect = 7.3
 Identities = 32/37 (86%), Gaps = 2/37 (5%)
 Strand=Plus/Minus

Query  7748  ttgttttc-atagtatttAGTCCTACCCCACTGTTAT  7783
             |||| ||| ||||||||| ||  ||||||||||||||
Sbjct  1746  TTGTCTTCCATAGTATTTGGTT-TACCCCACTGTTAT  1711


>KX884042.1 Hubei zhaovirus-like virus 1 strain WHBL52766 RNA-dependent 
RNA polymerase and putative capsid protein genes, 
complete cds
Length=6041

 Score = 38.3 bits (41),  Expect = 7.3
 Identities = 24/25 (96%), Gaps = 1/25 (4%)
 Strand=Plus/Minus

Query  1724  AGCAATTAGATAAATTTTTAAAAGT  1748
             |||||||| ||||||||||||||||
Sbjct  2603  AGCAATTA-ATAAATTTTTAAAAGT  2580


>KT159937.1 Salmon gill poxvirus, complete genome
Length=241564

 Score = 38.3 bits (41),  Expect = 7.3
 Identities = 22/23 (96%), Gaps = 0/23 (0%)
 Strand=Plus/Plus

Query  1936   GAAAAAGTAAAACAGGCTGGAAA  1958
              ||||||||||||||| |||||||
Sbjct  58265  GAAAAAGTAAAACAGACTGGAAA  58287


>AY839756.1 Ovine herpesvirus 2 strain BJ1035, complete genome
Length=135135

 Score = 38.3 bits (41),  Expect = 7.3
 Identities = 22/23 (96%), Gaps = 0/23 (0%)
 Strand=Plus/Plus

Query  9478    CCCAGTCCAGTGCACTGACTAGA  9500
               |||||||||||||||||| ||||
Sbjct  115208  CCCAGTCCAGTGCACTGAGTAGA  115230


>M34193.1 Ovine lentivirus, complete genome
Length=9256

 Score = 38.3 bits (41),  Expect = 7.3
 Identities = 28/33 (85%), Gaps = 0/33 (0%)
 Strand=Plus/Plus

Query  4619  ATAGATCAATGGCCCCTAACTCAAGAAAAAATA  4651
             ||||  ||||||||  |||||||||||||| ||
Sbjct  2220  ATAGCACAATGGCCTTTAACTCAAGAAAAATTA  2252


>M32690.1 Bovine immunodeficiency-like virus, complete proviral 
genome
Length=8482

 Score = 38.3 bits (41),  Expect = 7.3
 Identities = 22/23 (96%), Gaps = 0/23 (0%)
 Strand=Plus/Plus

Query  1370  ACAATTGGCGCCCAACGTGGGGC  1392
             ||| |||||||||||||||||||
Sbjct  203   ACAGTTGGCGCCCAACGTGGGGC  225


>AF157706.1 Human herpesvirus 6B strain Z29, complete genome
Length=162114

 Score = 38.3 bits (41),  Expect = 7.3
 Identities = 25/28 (89%), Gaps = 0/28 (0%)
 Strand=Plus/Minus

Query  9233   AGTTAATATATTTTATATTTGTTAGGGT  9260
              || ||||||| |||||||||||||| ||
Sbjct  33576  AGATAATATACTTTATATTTGTTAGTGT  33549


>NC_043586.1 Ilesha virus strain R5964 segment M, complete sequence
Length=4440

 Score = 37.4 bits (40),  Expect = 7.3
 Identities = 28/32 (88%), Gaps = 1/32 (3%)
 Strand=Plus/Plus

Query  4745  aaaaaaTCAGAAAAATAGAGATTGTTACAGGA  4776
             ||||||| | |||| ||||||||| |||||||
Sbjct  4069  AAAAAATGATAAAA-TAGAGATTGATACAGGA  4099


>NC_007605.1 Human gammaherpesvirus 4, complete genome
Length=171823

 Score = 37.4 bits (40),  Expect = 7.3
 Identities = 20/20 (100%), Gaps = 0/20 (0%)
 Strand=Plus/Plus

Query  9177   CCTTGATCTTCTTCTCCCTC  9196
              ||||||||||||||||||||
Sbjct  69083  CCTTGATCTTCTTCTCCCTC  69102


>MN931747.1 Molluscum contagiosum virus isolate MCV2_P04S02A, 
complete genome
Length=192835

 Score = 37.4 bits (40),  Expect = 7.3
 Identities = 31/37 (84%), Gaps = 1/37 (3%)
 Strand=Plus/Minus

Query  7064   TTGTTGATGTTGTTGTTGGTTGCCTTTCTCTTTCGTA  7100
              |||||| |||||||||| ||||  ||| | |||||||
Sbjct  22727  TTGTTGTTGTTGTTGTT-GTTGTTTTTTTTTTTCGTA  22692


>MH320550.1 Molluscum contagiosum virus subtype 2 isolate MCV2_MC316, 
complete genome
Length=196206

 Score = 37.4 bits (40),  Expect = 7.3
 Identities = 31/37 (84%), Gaps = 1/37 (3%)
 Strand=Plus/Minus

Query  7064   TTGTTGATGTTGTTGTTGGTTGCCTTTCTCTTTCGTA  7100
              |||||| |||||||||| ||||  ||| | |||||||
Sbjct  24510  TTGTTGTTGTTGTTGTT-GTTGTTTTTTTTTTTCGTA  24475


>KF234074.1 Ilesha virus strain R5964 segment M, complete sequence
Length=4440

 Score = 37.4 bits (40),  Expect = 7.3
 Identities = 28/32 (88%), Gaps = 1/32 (3%)
 Strand=Plus/Plus

Query  4745  aaaaaaTCAGAAAAATAGAGATTGTTACAGGA  4776
             ||||||| | |||| ||||||||| |||||||
Sbjct  4069  AAAAAATGATAAAA-TAGAGATTGATACAGGA  4099


>AM851091.1 Human immunodeficiency virus type 1 04CD.FR.KZS proviral 
gag gene, pol gene, vif gene, vpr gene, vpu gene, env 
gene and nef gene
Length=9745

 Score = 37.4 bits (40),  Expect = 7.3
 Identities = 32/40 (80%), Gaps = 0/40 (0%)
 Strand=Plus/Plus

Query  4939  TGGCATTCCTTACAATCCCCAGGGGCAAGGGATTGTTGAA  4978
             ||| ||||| |||||||||||  | |||||| | || |||
Sbjct  4637  TGGAATTCCCTACAATCCCCAAAGTCAAGGGGTAGTAGAA  4676


>AJ507799.2 Human herpesvirus 4 complete wild type genome
Length=171823

 Score = 37.4 bits (40),  Expect = 7.3
 Identities = 20/20 (100%), Gaps = 0/20 (0%)
 Strand=Plus/Plus

Query  9177   CCTTGATCTTCTTCTCCCTC  9196
              ||||||||||||||||||||
Sbjct  69083  CCTTGATCTTCTTCTCCCTC  69102


Lambda      K        H
   0.634    0.408    0.912 

Gapped
Lambda      K        H
   0.625    0.410    0.780 

Effective search space used: 1284370686248


Query= scaffold_m29_p_3_37152322_37162722_Flank5000

Length=10400
                                                                      Score        E
Sequences producing significant alignments:                          (Bits)     Value

NC_004994.2 Enzootic nasal tumour virus of goats, complete genome     95.1       3e-17
NC_001494.1 Jaagsiekte sheep retrovirus, complete genome              95.1       3e-17
AY197548.2 Enzootic nasal tumour virus of goats, complete genome      95.1       3e-17
M80216.1 Jaagsiekte sheep retrovirus, complete genome                 95.1       3e-17
NC_007015.1 Ovine enzootic nasal tumour virus, complete genome        86.0       2e-14
Y16627.1 Ovine enzootic nasal tumour virus complete sequence          86.0       2e-14
NC_031326.1 Simian retrovirus 8 strain SRV8/SUZ/2012, complete ge...  78.8       2e-12
KU605777.1 Simian retrovirus 8 strain SRV8/SUZ/2012, complete genome  78.8       2e-12
NC_022518.1 Human endogenous retrovirus K113 complete genome          74.3       1e-10
AY037928.1 Human endogenous retrovirus K113 complete genome           74.3       1e-10
NC_001514.1 Squirrel monkey retrovirus - HLB, complete genome         69.8       1e-09
M23385.1 Squirrel monkey retrovirus-H, complete genome                69.8       1e-09
NC_001550.1 Mason-Pfizer monkey virus, complete genome                65.3       5e-08
AF033815.1 Mason-Pfizer monkey virus, complete genome                 65.3       5e-08
NC_014474.1 Simian retrovirus 4 strain SRV4/TEX/2009/V1, complete...  54.5       9e-05
FJ971077.1 Simian retrovirus 4 strain SRV4/TEX/2009/V1, complete ...  54.5       9e-05
NC_001503.1 Mouse mammary tumor virus, complete genome                53.6       9e-05
AF033807.1 Mouse mammary tumor virus complete proviral genome         53.6       9e-05
NC_027117.1 Desmodus rotundus endogenous retrovirus isolate 824, ...  49.1       0.004
KP175580.1 Desmodus rotundus endogenous retrovirus isolate 824, c...  49.1       0.004
NC_006966.1 Deerpox virus W-848-83, complete genome                   42.8       0.17 
AY689436.1 Deerpox virus W-848-83, complete genome                    42.8       0.17 
NC_039085.1 Simian foamy virus-orangutan complete proviral genome...  41.0       0.59 
NC_039029.1 Western lowland gorilla simian foamy virus, complete ...  41.0       0.59 
NC_039028.1 Squirrel monkey foamy virus isolate 1224, complete ge...  41.0       0.59 
NC_039238.1 Rhesus macaque simian foamy virus isolate SFVmmu_K3T,...  41.0       0.59 
NC_039026.1 Japanese macaque simian foamy virus proviral DNA, com...  41.0       0.59 
NC_043445.1 Guenon simian foamy virus isolate AG16, complete genome   41.0       0.59 
NC_039025.1 Eastern chimpanzee simian foamy virus clone pHSRV13, ...  41.0       0.59 
NC_039024.1 Central cimpanzee simian foamy virus isolate BAD327, ...  41.0       0.59 
NC_010819.1 Macaque simian foamy virus, complete genome               41.0       0.59 
NC_010955.1 Xenopus laevis endogenous retrovirus Xen1, complete g...  41.0       0.59 
NC_010820.1 Simian foamy virus 3, complete genome                     41.0       0.59 
NC_002201.1 Equine foamy virus, complete genome                       41.0       0.59 
NC_001364.1 Simian foamy virus, complete genome                       41.0       0.59 
NC_001831.1 Bovine foamy virus, complete genome                       41.0       0.59 
AJ544579.1 Simian foamy virus-orangutan complete proviral genome,...  41.0       0.59 
HM245790.1 Western lowland gorilla simian foamy virus, complete g...  41.0       0.59 
GU356394.1 Squirrel monkey foamy virus isolate 1224, complete genome  41.0       0.59 
MF280817.1 Rhesus macaque simian foamy virus isolate SFVmmu_K3T, ...  41.0       0.59 
AB923518.1 Japanese macaque simian foamy virus proviral DNA, comp...  41.0       0.59 
JQ867466.1 Guenon simian foamy virus isolate AG16, complete genome    41.0       0.59 
KX087159.1 Eastern chimpanzee simian foamy virus clone pHSRV13, c...  41.0       0.59 
JQ867463.1 Central cimpanzee simian foamy virus isolate BAD327, c...  41.0       0.59 
X54482.1 Simian foamy virus type 1 complete genome                    41.0       0.59 
AJ506107.1 Xenopus laevis endogenous retrovirus Xen1 complete pro...  41.0       0.59 
M74895.1 Grivet simian foamy virus gag protein, pol polyprotein, ...  41.0       0.59 
AF201902.1 Equine foamy virus Equus caballus, complete genome         41.0       0.59 
U04327.1 Western chimpanzee simian foamy virus strain SFVcpz, com...  41.0       0.59 
U94514.1 Bovine syncytial virus, complete genome                      41.0       0.59 
NC_001815.1 Simian T-lymphotropic virus 2, complete genome            40.1       2.1  
AF532578.1 Human adenovirus type 11 strain Slobitski, complete ge...  40.1       2.1  
KF906413.1 Human adenovirus 11+34 strain IC763, complete genome       40.1       2.1  
Y14570.1 Simian T-cell lymphotropic virus type 2, complete provir...  40.1       2.1  
NC_040681.1 Bufonid herpesvirus 1 strain FO1_2015, complete genome    39.2       2.1  
NC_039022.1 Puma feline foamy virus isolate FFVpc-X102, complete ...  39.2       2.1  
NC_027707.1 Salmon gill poxvirus, complete genome                     39.2       2.1  
NC_001493.2 Ictalurid herpesvirus 1 strain Auburn 1, complete genome  39.2       2.1  
MF143550.1 Bufonid herpesvirus 1 strain FO1_2015, complete genome     39.2       2.1  
KC292054.1 Puma feline foamy virus isolate FFVpc-X102, complete g...  39.2       2.1  
KT159937.1 Salmon gill poxvirus, complete genome                      39.2       2.1  
M75136.2 Ictalurid herpesvirus 1 strain Auburn 1, complete genome     39.2       2.1  
NC_038669.1 Puma lentivirus 14 (gag), polyprotein (pol), viral in...  38.3       7.2  
NC_038557.1 Sturnira lilium polyomavirus 1 isolate B0454, complet...  38.3       7.2  
NC_030117.1 Canid herpesvirus 1 strain 0194, complete genome          38.3       7.2  
NC_029852.1 Bovine retrovirus CH15 putative group-specific antige...  38.3       7.2  
NC_017995.1 Human papillomavirus type 137, complete genome            38.3       7.2  
NC_001463.1 Caprine arthritis-encephalitis virus, complete genome     38.3       7.2  
LC613089.1 Carp edema virus FTI2020 DNA, complete genome              38.3       7.2  
DQ080083.1 Human papillomavirus type 102, complete genome             38.3       7.2  
U03982.1 Puma lentivirus 14 (gag), polyprotein (pol), viral infec...  38.3       7.2  
JQ958888.1 Sturnira lilium polyomavirus 1 isolate B0454, complete...  38.3       7.2  
KT819633.1 Canid herpesvirus 1 strain 0194, complete genome           38.3       7.2  
KU720628.1 Bovine retrovirus CH15 putative group-specific antigen...  38.3       7.2  
HM999989.1 Human papillomavirus type 137 isolate NJ2801H, complet...  38.3       7.2  
M33677.1 Caprine arthritis encephalitis virus, complete proviral ...  38.3       7.2  
NC_033620.1 Murine roseolovirus isolate YOK1, complete genome         37.4       7.2  
NC_029899.1 Bat mastadenovirus WIV10, complete genome                 37.4       7.2  
NC_029902.1 Bat mastadenovirus WIV11, complete genome                 37.4       7.2  
NC_028466.3 Botrytis cinerea negative-stranded RNA virus 1 RdRp g...  37.4       7.2  
NC_024696.1 Elephant endotheliotropic herpesvirus 5 strain Vijay,...  37.4       7.2  
NC_023763.1 Merino Walk virus Z protein and L genes, complete cds     37.4       7.2  
NC_023760.1 Mink coronavirus strain WD1127, complete genome           37.4       7.2  
NC_015049.1 Rodent herpesvirus Peru, complete genome                  37.4       7.2  
NC_002161.1 Bovine parainfluenza virus 3, complete genome             37.4       7.2  
NC_003436.1 Porcine epidemic diarrhea virus, complete genome          37.4       7.2  
NC_003027.1 Lumpy skin disease virus NI-2490, complete genome         37.4       7.2  
OL752713.2 Lumpy skin disease virus isolate LSDV/KM/Taiwan/2020, ...  37.4       7.2  
MG642756.1 Human adenovirus 14 strain HAdV-B/NPL/198/2007, comple...  37.4       7.2  
AF409137.1 Lumpy skin disease virus NW-LW isolate Neethling Warmb...  37.4       7.2  
MF966153.1 White-tailed deer poxvirus isolate OV179, complete genome  37.4       7.2  
AM851090.1 Human immunodeficiency virus type 1 02CD.LBR024 provir...  37.4       7.2  
AF193276.1 HIV-1 CRF03_AB isolate KAL153 from Russia, complete ge...  37.4       7.2  
KY355735.1 Murine roseolovirus isolate YOK1, complete genome          37.4       7.2  
KT698854.1 Bat mastadenovirus WIV10, complete genome                  37.4       7.2  
KT698855.1 Bat mastadenovirus WIV11, complete genome                  37.4       7.2  
LN827956.3 Botrytis cinerea negative-stranded RNA virus 1 RdRp ge...  37.4       7.2  
KF921519.1 Elephant endotheliotropic herpesvirus 5 strain Vijay, ...  37.4       7.2  
GU078661.1 Merino Walk virus Z protein and L genes, complete cds      37.4       7.2  
HM245925.1 Mink coronavirus strain WD1127, complete genome            37.4       7.2  
HQ221963.1 Rodent herpesvirus Peru, complete genome                   37.4       7.2  
AF178654.1 Bovine parainfluenza virus 3 strain Kansas/15626/84, c...  37.4       7.2  
AF353511.1 Porcine epidemic diarrhea virus strain CV777, complete...  37.4       7.2  
AF325528.1 Lumpy skin disease virus NI-2490 isolate Neethling 249...  37.4       7.2  


>NC_004994.2 Enzootic nasal tumour virus of goats, complete genome
Length=7448

 Score = 95.1 bits (104),  Expect = 3e-17
 Identities = 77/91 (85%), Gaps = 2/91 (2%)
 Strand=Plus/Minus

Query  5144  TCTGCATCCTGTGGAAAAACACAAACATGCCCTCGGCCCCATATGAGGACTGGGTCTGGG  5203
             || |||||||||||||||||||||||||||||||| |||||||| |  || |||||||| 
Sbjct  5349  TCGGCATCCTGTGGAAAAACACAAACATGCCCTCGTCCCCATATCAATACAGGGTCTGGT  5290

Query  5204  CCTTGCCAT-GATCCAGTAAGTGGATCCTTC  5233
             || | |||  |||   |||||||||||||||
Sbjct  5289  CCATACCACAGATTG-GTAAGTGGATCCTTC  5260


 Score = 67.1 bits (73),  Expect = 1e-08
 Identities = 120/171 (70%), Gaps = 6/171 (4%)
 Strand=Plus/Minus

Query  6966  AAGATCTAAGCAATCTCTAATTAAAGTCCACAATACAAAAGTTTCCACGGGGACCTGCTG  7025
             || ||| || ||||| | |||||  ||||| ||   ||||||||| || || ||||  | 
Sbjct  528   AAAATCCAAACAATCACGAATTAGTGTCCAAAAGGAAAAAGTTTCAACAGGAACCTTTTC  469

Query  7026  GGGTCCGTGCGCTGCATAGTAATCCTTCAGCCTTTTTCCT--ACCTTTTTCCAAGTTTCC  7083
              || || |||   | ||| | |   ||| |  || ||||   ||||| ||||| ||||||
Sbjct  468   AGGGCCATGCAAAGTATAATGAG--TTCGGATTTGTTCCCCGACCTTCTTCCATGTTTCC  411

Query  7084  CAGCTGACGGTACCTTTATCTGGG-AACCAAGGGCACACTTCTCTCACAAA  7133
              |  | || |||||||  |||||| ||||||||||| || |||   |||||
Sbjct  410   AAATTCACTGTACCTTC-TCTGGGGAACCAAGGGCAGACCTCTTCAACAAA  361


 Score = 55.4 bits (60),  Expect = 3e-05
 Identities = 91/129 (71%), Gaps = 2/129 (2%)
 Strand=Plus/Minus

Query  5569  GGATCAGAATCTCCTTTTAAAATTTTAAACAGTGGTTT-AAGATCTCCAGTAGTTAATCC  5627
             |||||||| |  ||||| |  || | ||||| |||||  || || |   |||| |||   
Sbjct  3720  GGATCAGAGTTACCTTTAAGGATATCAAACAATGGTTGCAAAATATAG-GTAGGTAACTT  3662

Query  5628  CAAAGAAGGGCGCAGCCAATTAATGTCTCCCAACAATCTTTGAAAATCATTAAGAGATTT  5687
              ||| |||| || | ||| ||||||||||| |  | | |||||||||| || | || |||
Sbjct  3661  TAAATAAGGTCGTATCCAGTTAATGTCTCCTAGAAGTTTTTGAAAATCGTTTAAAGTTTT  3602

Query  5688  CAGATGATC  5696
              | ||| ||
Sbjct  3601  TAAATGGTC  3593


 Score = 52.7 bits (57),  Expect = 3e-04
 Identities = 120/179 (67%), Gaps = 19/179 (11%)
 Strand=Plus/Minus

Query  5300  GCATCCAAAGTCAAAAAATTTTGAATAAAAAGA--------CAAGTAATTATGGGGCGTT  5351
             ||||| ||||| |||||||||  || | |||||        ||||  |||||| || |  
Sbjct  5190  GCATCTAAAGTTAAAAAATTTAAAACATAAAGAGCATGGTTCAAGGCATTATGTGGTG--  5133

Query  5352  AGGGGATATA------ACTCCCCCttttttattttttGTAAAATGACTTTTAATGTGCCA  5405
             | ||| ||||      |||||||  ||||| | ||||  ||  |||  |||||   |   
Sbjct  5132  AAGGGCTATACAAATCACTCCCC--TTTTTCTGTTTTAAAAGTTGATGTTTAAGACGTTG  5075

Query  5406  A-GAGTACGTTTAACAATCCCTTGCCCCTGGGGATTGTAAGGAATGCCAGTAACATGAT  5463
             | |||  ||||  ||||||||||| ||||| || || || ||||| || ||   |||||
Sbjct  5074  ATGAGCTCGTTCTACAATCCCTTGTCCCTGTGGGTTATAGGGAATTCCTGTTTTATGAT  5016


 Score = 42.8 bits (46),  Expect = 0.17
 Identities = 31/35 (89%), Gaps = 1/35 (3%)
 Strand=Plus/Minus

Query  7581  GCCCCACGTTGGGCGCCAATTGCGGCTGACCAGCA  7615
             ||||||||||||||||||  ||| || ||||||||
Sbjct  144   GCCCCACGTTGGGCGCCACCTGCCGC-GACCAGCA  111


 Score = 38.3 bits (41),  Expect = 7.2
 Identities = 76/113 (67%), Gaps = 0/113 (0%)
 Strand=Plus/Minus

Query  4600  ATTAGCATTATGCCAAATCCCTTGAAGATGTAAACGAATCCTATCCCAATCATATTGACT  4659
             ||||| ||||  |||||| ||||| | ||||      | | |||||||   | | | |  
Sbjct  6842  ATTAGTATTAAACCAAATTCCTTGTAAATGTTTTTTCACCTTATCCCACGGAAAATCAGA  6783

Query  4660  TTGATTATACCCTTTAGAAGTCACACAAATCCAATGATAATCTGGATGACATT  4712
             |  ||||||  | ||    || ||||||||||| | |||||  | ||||||||
Sbjct  6782  TGCATTATAAGCCTTTTTTGTAACACAAATCCACTTATAATTAGCATGACATT  6730


>NC_001494.1 Jaagsiekte sheep retrovirus, complete genome
Length=7462

 Score = 95.1 bits (104),  Expect = 3e-17
 Identities = 77/91 (85%), Gaps = 2/91 (2%)
 Strand=Plus/Minus

Query  5144  TCTGCATCCTGTGGAAAAACACAAACATGCCCTCGGCCCCATATGAGGACTGGGTCTGGG  5203
             || |||||||||||||||||||||||||||||||| |||||||| |  || |||||||| 
Sbjct  5356  TCGGCATCCTGTGGAAAAACACAAACATGCCCTCGTCCCCATATTAATACAGGGTCTGGC  5297

Query  5204  CCTTGCCAT-GATCCAGTAAGTGGATCCTTC  5233
             || | |||  |||   |||||||||||||||
Sbjct  5296  CCATACCACAGATTG-GTAAGTGGATCCTTC  5267


 Score = 68.9 bits (75),  Expect = 4e-09
 Identities = 94/129 (73%), Gaps = 2/129 (2%)
 Strand=Plus/Minus

Query  5569  GGATCAGAATCTCCTTTTAAAATTTTAAACAGTGGTTT-AAGATCTCCAGTAGTTAATCC  5627
             |||||||| || ||||| |  || | ||| | ||| |  ||| | |  ||| | ||||  
Sbjct  3727  GGATCAGAGTCACCTTTAAGGATGTCAAATAATGGCTGCAAGGTATA-AGTGGGTAATTT  3669

Query  5628  CAAAGAAGGGCGCAGCCAATTAATGTCTCCCAACAATCTTTGAAAATCATTAAGAGATTT  5687
              ||| |||| || | ||||||||||||||| || | | ||||||| ||||| |||| |||
Sbjct  3668  TAAATAAGGACGTATCCAATTAATGTCTCCTAAAAGTTTTTGAAAGTCATTTAGAGTTTT  3609

Query  5688  CAGATGATC  5696
              | ||| ||
Sbjct  3608  TAAATGGTC  3600


 Score = 59.9 bits (65),  Expect = 2e-06
 Identities = 58/74 (78%), Gaps = 2/74 (3%)
 Strand=Plus/Minus

Query  6047  ATCTTGTAACAATCTCTATTTCTCCGAtttttttttttAATTACAAAAATGGGCGAATTT  6106
             |||||||||||| ||| ||||  | || || ||||||  || |||||||| || ||||| 
Sbjct  3086  ATCTTGTAACAACCTCCATTTACCAGACTTCTTTTTT--ATAACAAAAATTGGAGAATTC  3029

Query  6107  TAAGGTGAAGTAGA  6120
              |||  ||||||||
Sbjct  3028  CAAGCAGAAGTAGA  3015


 Score = 44.6 bits (48),  Expect = 0.049
 Identities = 59/81 (73%), Gaps = 1/81 (1%)
 Strand=Plus/Minus

Query  7062  TCCTACCTTTTTCCAAGTTTCCCAGCTGACGGTACCTTTATCTGGGAACCAAGGGCACAC  7121
             ||| ||||| ||||| || ||| |  | || || ||||     || ||||||||||| ||
Sbjct  439   TCCCACCTTCTTCCATGTCTCCAAATTCACTGTGCCTTCCCTAGGAAACCAAGGGCAAAC  380

Query  7122  TTCTCTCACAAAATCTAAGAA  7142
             ||| ||||  ||||  |||||
Sbjct  379   TTC-CTCAATAAATGAAAGAA  360


 Score = 42.8 bits (46),  Expect = 0.17
 Identities = 31/35 (89%), Gaps = 1/35 (3%)
 Strand=Plus/Minus

Query  7581  GCCCCACGTTGGGCGCCAATTGCGGCTGACCAGCA  7615
             ||||||||||||||||||  ||| || ||||||||
Sbjct  144   GCCCCACGTTGGGCGCCACCTGCCGC-GACCAGCA  111


>AY197548.2 Enzootic nasal tumour virus of goats, complete genome
Length=7448

 Score = 95.1 bits (104),  Expect = 3e-17
 Identities = 77/91 (85%), Gaps = 2/91 (2%)
 Strand=Plus/Minus

Query  5144  TCTGCATCCTGTGGAAAAACACAAACATGCCCTCGGCCCCATATGAGGACTGGGTCTGGG  5203
             || |||||||||||||||||||||||||||||||| |||||||| |  || |||||||| 
Sbjct  5349  TCGGCATCCTGTGGAAAAACACAAACATGCCCTCGTCCCCATATCAATACAGGGTCTGGT  5290

Query  5204  CCTTGCCAT-GATCCAGTAAGTGGATCCTTC  5233
             || | |||  |||   |||||||||||||||
Sbjct  5289  CCATACCACAGATTG-GTAAGTGGATCCTTC  5260


 Score = 67.1 bits (73),  Expect = 1e-08
 Identities = 120/171 (70%), Gaps = 6/171 (4%)
 Strand=Plus/Minus

Query  6966  AAGATCTAAGCAATCTCTAATTAAAGTCCACAATACAAAAGTTTCCACGGGGACCTGCTG  7025
             || ||| || ||||| | |||||  ||||| ||   ||||||||| || || ||||  | 
Sbjct  528   AAAATCCAAACAATCACGAATTAGTGTCCAAAAGGAAAAAGTTTCAACAGGAACCTTTTC  469

Query  7026  GGGTCCGTGCGCTGCATAGTAATCCTTCAGCCTTTTTCCT--ACCTTTTTCCAAGTTTCC  7083
              || || |||   | ||| | |   ||| |  || ||||   ||||| ||||| ||||||
Sbjct  468   AGGGCCATGCAAAGTATAATGAG--TTCGGATTTGTTCCCCGACCTTCTTCCATGTTTCC  411

Query  7084  CAGCTGACGGTACCTTTATCTGGG-AACCAAGGGCACACTTCTCTCACAAA  7133
              |  | || |||||||  |||||| ||||||||||| || |||   |||||
Sbjct  410   AAATTCACTGTACCTTC-TCTGGGGAACCAAGGGCAGACCTCTTCAACAAA  361


 Score = 55.4 bits (60),  Expect = 3e-05
 Identities = 91/129 (71%), Gaps = 2/129 (2%)
 Strand=Plus/Minus

Query  5569  GGATCAGAATCTCCTTTTAAAATTTTAAACAGTGGTTT-AAGATCTCCAGTAGTTAATCC  5627
             |||||||| |  ||||| |  || | ||||| |||||  || || |   |||| |||   
Sbjct  3720  GGATCAGAGTTACCTTTAAGGATATCAAACAATGGTTGCAAAATATAG-GTAGGTAACTT  3662

Query  5628  CAAAGAAGGGCGCAGCCAATTAATGTCTCCCAACAATCTTTGAAAATCATTAAGAGATTT  5687
              ||| |||| || | ||| ||||||||||| |  | | |||||||||| || | || |||
Sbjct  3661  TAAATAAGGTCGTATCCAGTTAATGTCTCCTAGAAGTTTTTGAAAATCGTTTAAAGTTTT  3602

Query  5688  CAGATGATC  5696
              | ||| ||
Sbjct  3601  TAAATGGTC  3593


 Score = 52.7 bits (57),  Expect = 3e-04
 Identities = 120/179 (67%), Gaps = 19/179 (11%)
 Strand=Plus/Minus

Query  5300  GCATCCAAAGTCAAAAAATTTTGAATAAAAAGA--------CAAGTAATTATGGGGCGTT  5351
             ||||| ||||| |||||||||  || | |||||        ||||  |||||| || |  
Sbjct  5190  GCATCTAAAGTTAAAAAATTTAAAACATAAAGAGCATGGTTCAAGGCATTATGTGGTG--  5133

Query  5352  AGGGGATATA------ACTCCCCCttttttattttttGTAAAATGACTTTTAATGTGCCA  5405
             | ||| ||||      |||||||  ||||| | ||||  ||  |||  |||||   |   
Sbjct  5132  AAGGGCTATACAAATCACTCCCC--TTTTTCTGTTTTAAAAGTTGATGTTTAAGACGTTG  5075

Query  5406  A-GAGTACGTTTAACAATCCCTTGCCCCTGGGGATTGTAAGGAATGCCAGTAACATGAT  5463
             | |||  ||||  ||||||||||| ||||| || || || ||||| || ||   |||||
Sbjct  5074  ATGAGCTCGTTCTACAATCCCTTGTCCCTGTGGGTTATAGGGAATTCCTGTTTTATGAT  5016


 Score = 42.8 bits (46),  Expect = 0.17
 Identities = 31/35 (89%), Gaps = 1/35 (3%)
 Strand=Plus/Minus

Query  7581  GCCCCACGTTGGGCGCCAATTGCGGCTGACCAGCA  7615
             ||||||||||||||||||  ||| || ||||||||
Sbjct  144   GCCCCACGTTGGGCGCCACCTGCCGC-GACCAGCA  111


 Score = 38.3 bits (41),  Expect = 7.2
 Identities = 76/113 (67%), Gaps = 0/113 (0%)
 Strand=Plus/Minus

Query  4600  ATTAGCATTATGCCAAATCCCTTGAAGATGTAAACGAATCCTATCCCAATCATATTGACT  4659
             ||||| ||||  |||||| ||||| | ||||      | | |||||||   | | | |  
Sbjct  6842  ATTAGTATTAAACCAAATTCCTTGTAAATGTTTTTTCACCTTATCCCACGGAAAATCAGA  6783

Query  4660  TTGATTATACCCTTTAGAAGTCACACAAATCCAATGATAATCTGGATGACATT  4712
             |  ||||||  | ||    || ||||||||||| | |||||  | ||||||||
Sbjct  6782  TGCATTATAAGCCTTTTTTGTAACACAAATCCACTTATAATTAGCATGACATT  6730


>M80216.1 Jaagsiekte sheep retrovirus, complete genome
Length=7462

 Score = 95.1 bits (104),  Expect = 3e-17
 Identities = 77/91 (85%), Gaps = 2/91 (2%)
 Strand=Plus/Minus

Query  5144  TCTGCATCCTGTGGAAAAACACAAACATGCCCTCGGCCCCATATGAGGACTGGGTCTGGG  5203
             || |||||||||||||||||||||||||||||||| |||||||| |  || |||||||| 
Sbjct  5356  TCGGCATCCTGTGGAAAAACACAAACATGCCCTCGTCCCCATATTAATACAGGGTCTGGC  5297

Query  5204  CCTTGCCAT-GATCCAGTAAGTGGATCCTTC  5233
             || | |||  |||   |||||||||||||||
Sbjct  5296  CCATACCACAGATTG-GTAAGTGGATCCTTC  5267


 Score = 68.9 bits (75),  Expect = 4e-09
 Identities = 94/129 (73%), Gaps = 2/129 (2%)
 Strand=Plus/Minus

Query  5569  GGATCAGAATCTCCTTTTAAAATTTTAAACAGTGGTTT-AAGATCTCCAGTAGTTAATCC  5627
             |||||||| || ||||| |  || | ||| | ||| |  ||| | |  ||| | ||||  
Sbjct  3727  GGATCAGAGTCACCTTTAAGGATGTCAAATAATGGCTGCAAGGTATA-AGTGGGTAATTT  3669

Query  5628  CAAAGAAGGGCGCAGCCAATTAATGTCTCCCAACAATCTTTGAAAATCATTAAGAGATTT  5687
              ||| |||| || | ||||||||||||||| || | | ||||||| ||||| |||| |||
Sbjct  3668  TAAATAAGGACGTATCCAATTAATGTCTCCTAAAAGTTTTTGAAAGTCATTTAGAGTTTT  3609

Query  5688  CAGATGATC  5696
              | ||| ||
Sbjct  3608  TAAATGGTC  3600


 Score = 59.9 bits (65),  Expect = 2e-06
 Identities = 58/74 (78%), Gaps = 2/74 (3%)
 Strand=Plus/Minus

Query  6047  ATCTTGTAACAATCTCTATTTCTCCGAtttttttttttAATTACAAAAATGGGCGAATTT  6106
             |||||||||||| ||| ||||  | || || ||||||  || |||||||| || ||||| 
Sbjct  3086  ATCTTGTAACAACCTCCATTTACCAGACTTCTTTTTT--ATAACAAAAATTGGAGAATTC  3029

Query  6107  TAAGGTGAAGTAGA  6120
              |||  ||||||||
Sbjct  3028  CAAGCAGAAGTAGA  3015


 Score = 44.6 bits (48),  Expect = 0.049
 Identities = 59/81 (73%), Gaps = 1/81 (1%)
 Strand=Plus/Minus

Query  7062  TCCTACCTTTTTCCAAGTTTCCCAGCTGACGGTACCTTTATCTGGGAACCAAGGGCACAC  7121
             ||| ||||| ||||| || ||| |  | || || ||||     || ||||||||||| ||
Sbjct  439   TCCCACCTTCTTCCATGTCTCCAAATTCACTGTGCCTTCCCTAGGAAACCAAGGGCAAAC  380

Query  7122  TTCTCTCACAAAATCTAAGAA  7142
             ||| ||||  ||||  |||||
Sbjct  379   TTC-CTCAATAAATGAAAGAA  360


 Score = 42.8 bits (46),  Expect = 0.17
 Identities = 31/35 (89%), Gaps = 1/35 (3%)
 Strand=Plus/Minus

Query  7581  GCCCCACGTTGGGCGCCAATTGCGGCTGACCAGCA  7615
             ||||||||||||||||||  ||| || ||||||||
Sbjct  144   GCCCCACGTTGGGCGCCACCTGCCGC-GACCAGCA  111


>NC_007015.1 Ovine enzootic nasal tumour virus, complete genome
Length=7434

 Score = 86.0 bits (94),  Expect = 2e-14
 Identities = 75/91 (82%), Gaps = 2/91 (2%)
 Strand=Plus/Minus

Query  5144  TCTGCATCCTGTGGAAAAACACAAACATGCCCTCGGCCCCATATGAGGACTGGGTCTGGG  5203
             || |||||||||||||||||||||||||||||||| |||||||| |  || ||||| || 
Sbjct  5352  TCGGCATCCTGTGGAAAAACACAAACATGCCCTCGTCCCCATATTAATACAGGGTCAGGC  5293

Query  5204  CCTTGCCAT-GATCCAGTAAGTGGATCCTTC  5233
             || | |||  |||   ||||||||||| |||
Sbjct  5292  CCATACCACAGATTG-GTAAGTGGATCTTTC  5263


 Score = 64.4 bits (70),  Expect = 5e-08
 Identities = 93/129 (72%), Gaps = 2/129 (2%)
 Strand=Plus/Minus

Query  5569  GGATCAGAATCTCCTTTTAAAATTTTAAACAGTGGTT-TAAGATCTCCAGTAGTTAATCC  5627
             |||||||| || ||||| |  || | ||| | ||||| |||  | |  ||| |  ||   
Sbjct  3723  GGATCAGAGTCACCTTTAAGGATGTCAAATAATGGTTGTAAAGTATA-AGTGGGCAACTT  3665

Query  5628  CAAAGAAGGGCGCAGCCAATTAATGTCTCCCAACAATCTTTGAAAATCATTAAGAGATTT  5687
              ||| |||| || | ||| ||||| ||||| || | | | ||||||||||| |||| |||
Sbjct  3664  TAAATAAGGACGGATCCAGTTAATATCTCCTAAAAGTTTCTGAAAATCATTTAGAGTTTT  3605

Query  5688  CAGATGATC  5696
             || ||||||
Sbjct  3604  CAAATGATC  3596


 Score = 60.8 bits (66),  Expect = 6e-07
 Identities = 125/181 (69%), Gaps = 9/181 (5%)
 Strand=Plus/Minus

Query  6966  AAGATCTAAGCAATCTCTAATTAAAGTCCACAATACAAAAGTTTCCACGGGGACCTGCTG  7025
             || ||| || ||||| | ||| || ||||| ||    |||||||| || || || | || 
Sbjct  528   AAAATCCAAACAATCACGAATCAATGTCCAAAAGGATAAAGTTTCAACAGGAACTTTCTC  469

Query  7026  GGGTCCGTGCGCTGCATAGTAATCCTTCAGCCTTTTT---CCTACCTTTTTCCAAGTTTC  7082
              || || ||    | ||| | |    || |  ||| |   |||||||||||||| |||||
Sbjct  468   AGGGCCATGTAAAGTATAATGAG---TCCGAATTTGTTCCCCTACCTTTTTCCATGTTTC  412

Query  7083  CCAGCTGACGGTACCTTTATCTGGG-AACCAAGGGCACACTTCTCTCACAAAATCTAAGA  7141
             | |  | || |||||||  |||||| |||||||| || ||||| ||||   |||  ||||
Sbjct  411   CAAATTTACCGTACCTTC-TCTGGGGAACCAAGGACAAACTTC-CTCAATGAATGAAAGA  354

Query  7142  A  7142
             |
Sbjct  353   A  353


 Score = 42.8 bits (46),  Expect = 0.17
 Identities = 31/35 (89%), Gaps = 1/35 (3%)
 Strand=Plus/Minus

Query  7581  GCCCCACGTTGGGCGCCAATTGCGGCTGACCAGCA  7615
             |||||||||||||||||| |||| || | ||||||
Sbjct  144   GCCCCACGTTGGGCGCCACTTGCCGCAG-CCAGCA  111


>Y16627.1 Ovine enzootic nasal tumour virus complete sequence
Length=7434

 Score = 86.0 bits (94),  Expect = 2e-14
 Identities = 75/91 (82%), Gaps = 2/91 (2%)
 Strand=Plus/Minus

Query  5144  TCTGCATCCTGTGGAAAAACACAAACATGCCCTCGGCCCCATATGAGGACTGGGTCTGGG  5203
             || |||||||||||||||||||||||||||||||| |||||||| |  || ||||| || 
Sbjct  5352  TCGGCATCCTGTGGAAAAACACAAACATGCCCTCGTCCCCATATTAATACAGGGTCAGGC  5293

Query  5204  CCTTGCCAT-GATCCAGTAAGTGGATCCTTC  5233
             || | |||  |||   ||||||||||| |||
Sbjct  5292  CCATACCACAGATTG-GTAAGTGGATCTTTC  5263


 Score = 64.4 bits (70),  Expect = 5e-08
 Identities = 93/129 (72%), Gaps = 2/129 (2%)
 Strand=Plus/Minus

Query  5569  GGATCAGAATCTCCTTTTAAAATTTTAAACAGTGGTT-TAAGATCTCCAGTAGTTAATCC  5627
             |||||||| || ||||| |  || | ||| | ||||| |||  | |  ||| |  ||   
Sbjct  3723  GGATCAGAGTCACCTTTAAGGATGTCAAATAATGGTTGTAAAGTATA-AGTGGGCAACTT  3665

Query  5628  CAAAGAAGGGCGCAGCCAATTAATGTCTCCCAACAATCTTTGAAAATCATTAAGAGATTT  5687
              ||| |||| || | ||| ||||| ||||| || | | | ||||||||||| |||| |||
Sbjct  3664  TAAATAAGGACGGATCCAGTTAATATCTCCTAAAAGTTTCTGAAAATCATTTAGAGTTTT  3605

Query  5688  CAGATGATC  5696
             || ||||||
Sbjct  3604  CAAATGATC  3596


 Score = 60.8 bits (66),  Expect = 6e-07
 Identities = 125/181 (69%), Gaps = 9/181 (5%)
 Strand=Plus/Minus

Query  6966  AAGATCTAAGCAATCTCTAATTAAAGTCCACAATACAAAAGTTTCCACGGGGACCTGCTG  7025
             || ||| || ||||| | ||| || ||||| ||    |||||||| || || || | || 
Sbjct  528   AAAATCCAAACAATCACGAATCAATGTCCAAAAGGATAAAGTTTCAACAGGAACTTTCTC  469

Query  7026  GGGTCCGTGCGCTGCATAGTAATCCTTCAGCCTTTTT---CCTACCTTTTTCCAAGTTTC  7082
              || || ||    | ||| | |    || |  ||| |   |||||||||||||| |||||
Sbjct  468   AGGGCCATGTAAAGTATAATGAG---TCCGAATTTGTTCCCCTACCTTTTTCCATGTTTC  412

Query  7083  CCAGCTGACGGTACCTTTATCTGGG-AACCAAGGGCACACTTCTCTCACAAAATCTAAGA  7141
             | |  | || |||||||  |||||| |||||||| || ||||| ||||   |||  ||||
Sbjct  411   CAAATTTACCGTACCTTC-TCTGGGGAACCAAGGACAAACTTC-CTCAATGAATGAAAGA  354

Query  7142  A  7142
             |
Sbjct  353   A  353


 Score = 42.8 bits (46),  Expect = 0.17
 Identities = 31/35 (89%), Gaps = 1/35 (3%)
 Strand=Plus/Minus

Query  7581  GCCCCACGTTGGGCGCCAATTGCGGCTGACCAGCA  7615
             |||||||||||||||||| |||| || | ||||||
Sbjct  144   GCCCCACGTTGGGCGCCACTTGCCGCAG-CCAGCA  111


>NC_031326.1 Simian retrovirus 8 strain SRV8/SUZ/2012, complete 
genome
Length=8126

 Score = 78.8 bits (86),  Expect = 2e-12
 Identities = 293/454 (65%), Gaps = 13/454 (3%)
 Strand=Plus/Minus

Query  5574  AGAATCTCCTTTTAAAATTTTAAACAGTGGTTTAAGATCTCCAGTAGTTAATCCCAAAGA  5633
             ||| ||||| || | ||| | ||| |  ||||| |  ||||| || || | |   ||  |
Sbjct  4097  AGAGTCTCCCTTGAGAATATCAAATAAAGGTTTTAAGTCTCCTGTGGTGAGTTTTAAGTA  4038

Query  5634  AGGGCGCAGCCAATTAATGTCTCCCAACAATCTTTGAAAATCATTAAGAGATT-TCAGAT  5692
              || || |||||||| || ||||| || | | |||| ||||||||||||| || | || |
Sbjct  4037  TGGACGAAGCCAATTGATATCTCCTAAGAGTTTTTGGAAATCATTAAGAGTTTGTAAGTT  3978

Query  5693  GATCTTTTCTAAGTTCTATTTTTTGTGGAGTGAAATACTGAGCAAACAACTGAAATCCCA  5752
             | ||||| | || | ||  ||||||    ||||  |   |  ||  ||  ||||| || |
Sbjct  3977  G-TCTTTACGAATTACTGCTTTTTGGTTGGTGATCTTAGGTCCATTCATGTGAAAACCTA  3919

Query  5753  AGTAAGAATAAGGCTCACTTCTCTGTACTTTTTCGGGTGCAATAATAAGACCCGAGGCCA  5812
               || | ||| || ||   |  |||||  ||||| || || |||   |  ||    ||||
Sbjct  3918  GATATGTATAGGGATCTTGTAACTGTATCTTTTCTGGAGCTATATGTAATCC---AGCCA  3862

Query  5813  GA---AGGTTTTCTTTTATATTCACAAAGCAAGCTAACAACACCCCT--TCCTTCTTTAC  5867
              |   |||| |||||| |  | |  ||||||   |  ||| ||   |  |||||||   |
Sbjct  3861  TAGTTAGGTGTTCTTTGAGTTGCGAAAAGCA---TTGCAAAACTTGTTGTCCTTCTGAGC  3805

Query  5868  AGGCCAACAAAATGTCATCCATATAATGAATGATGTAAACAGAAGGAAACTGTTTTTTGG  5927
               || |  | ||| |||||||||||||| |  || || |     ||  |    ||| |  
Sbjct  3804  CTGCTATGAGAATATCATCCATATAATGCACAATATACATCTGTGGCCATGCATTTCTAA  3745

Query  5928  TGTTATCAATTGCTTTACTAACAAACTTCTGACACAAGTTGGGGCTATTTGTTATGTCTT  5987
              ||||   ||||||  |  |||| | || || |||||| ||||||| || |  ||  |||
Sbjct  3744  CGTTACTGATTGCTGCAGCAACATATTTTTGGCACAAGGTGGGGCTGTTGGCCATACCTT  3685

Query  5988  GGGGAAAGACTCGCCACTGATATCTTTTTATAGG  6021
             |||| || |||  ||||||||| | ||| |||||
Sbjct  3684  GGGGCAAAACTTTCCACTGATAGCGTTTCATAGG  3651


 Score = 51.8 bits (56),  Expect = 3e-04
 Identities = 84/115 (73%), Gaps = 6/115 (5%)
 Strand=Plus/Minus

Query  7552  GTGTTCCTCACTGAATCCCC-CGTGTTCAGGCCCCACGTTGGGCGCCAATTGCGGCTGAC  7610
             || ||||||||  ||| ||| ||| | || ||||||||||||||||||  ||   | | |
Sbjct  390   GTCTTCCTCACAAAATTCCCTCGTATCCAAGCCCCACGTTGGGCGCCAGATG-TCCCGTC  332

Query  7611  CAGCAGCCACGAATCAACGCGGATCCTGAAAGGGGGAGTGGGAA-TGAAAAGACA  7664
             | || |  ||  | ||||  ||| |||| | | ||||||||||| ||||  ||||
Sbjct  331   CCGC-GGGAC--AGCAACTAGGAACCTGGAGGAGGGAGTGGGAATTGAAGGGACA  280


>KU605777.1 Simian retrovirus 8 strain SRV8/SUZ/2012, complete 
genome
Length=8126

 Score = 78.8 bits (86),  Expect = 2e-12
 Identities = 293/454 (65%), Gaps = 13/454 (3%)
 Strand=Plus/Minus

Query  5574  AGAATCTCCTTTTAAAATTTTAAACAGTGGTTTAAGATCTCCAGTAGTTAATCCCAAAGA  5633
             ||| ||||| || | ||| | ||| |  ||||| |  ||||| || || | |   ||  |
Sbjct  4097  AGAGTCTCCCTTGAGAATATCAAATAAAGGTTTTAAGTCTCCTGTGGTGAGTTTTAAGTA  4038

Query  5634  AGGGCGCAGCCAATTAATGTCTCCCAACAATCTTTGAAAATCATTAAGAGATT-TCAGAT  5692
              || || |||||||| || ||||| || | | |||| ||||||||||||| || | || |
Sbjct  4037  TGGACGAAGCCAATTGATATCTCCTAAGAGTTTTTGGAAATCATTAAGAGTTTGTAAGTT  3978

Query  5693  GATCTTTTCTAAGTTCTATTTTTTGTGGAGTGAAATACTGAGCAAACAACTGAAATCCCA  5752
             | ||||| | || | ||  ||||||    ||||  |   |  ||  ||  ||||| || |
Sbjct  3977  G-TCTTTACGAATTACTGCTTTTTGGTTGGTGATCTTAGGTCCATTCATGTGAAAACCTA  3919

Query  5753  AGTAAGAATAAGGCTCACTTCTCTGTACTTTTTCGGGTGCAATAATAAGACCCGAGGCCA  5812
               || | ||| || ||   |  |||||  ||||| || || |||   |  ||    ||||
Sbjct  3918  GATATGTATAGGGATCTTGTAACTGTATCTTTTCTGGAGCTATATGTAATCC---AGCCA  3862

Query  5813  GA---AGGTTTTCTTTTATATTCACAAAGCAAGCTAACAACACCCCT--TCCTTCTTTAC  5867
              |   |||| |||||| |  | |  ||||||   |  ||| ||   |  |||||||   |
Sbjct  3861  TAGTTAGGTGTTCTTTGAGTTGCGAAAAGCA---TTGCAAAACTTGTTGTCCTTCTGAGC  3805

Query  5868  AGGCCAACAAAATGTCATCCATATAATGAATGATGTAAACAGAAGGAAACTGTTTTTTGG  5927
               || |  | ||| |||||||||||||| |  || || |     ||  |    ||| |  
Sbjct  3804  CTGCTATGAGAATATCATCCATATAATGCACAATATACATCTGTGGCCATGCATTTCTAA  3745

Query  5928  TGTTATCAATTGCTTTACTAACAAACTTCTGACACAAGTTGGGGCTATTTGTTATGTCTT  5987
              ||||   ||||||  |  |||| | || || |||||| ||||||| || |  ||  |||
Sbjct  3744  CGTTACTGATTGCTGCAGCAACATATTTTTGGCACAAGGTGGGGCTGTTGGCCATACCTT  3685

Query  5988  GGGGAAAGACTCGCCACTGATATCTTTTTATAGG  6021
             |||| || |||  ||||||||| | ||| |||||
Sbjct  3684  GGGGCAAAACTTTCCACTGATAGCGTTTCATAGG  3651


 Score = 51.8 bits (56),  Expect = 3e-04
 Identities = 84/115 (73%), Gaps = 6/115 (5%)
 Strand=Plus/Minus

Query  7552  GTGTTCCTCACTGAATCCCC-CGTGTTCAGGCCCCACGTTGGGCGCCAATTGCGGCTGAC  7610
             || ||||||||  ||| ||| ||| | || ||||||||||||||||||  ||   | | |
Sbjct  390   GTCTTCCTCACAAAATTCCCTCGTATCCAAGCCCCACGTTGGGCGCCAGATG-TCCCGTC  332

Query  7611  CAGCAGCCACGAATCAACGCGGATCCTGAAAGGGGGAGTGGGAA-TGAAAAGACA  7664
             | || |  ||  | ||||  ||| |||| | | ||||||||||| ||||  ||||
Sbjct  331   CCGC-GGGAC--AGCAACTAGGAACCTGGAGGAGGGAGTGGGAATTGAAGGGACA  280


>NC_022518.1 Human endogenous retrovirus K113 complete genome
Length=9472

 Score = 74.3 bits (81),  Expect = 1e-10
 Identities = 70/87 (80%), Gaps = 2/87 (2%)
 Strand=Plus/Minus

Query  5635  GGGCGCAGCCAATTAATGTCTCCCAACAATCTTTGAAAATCATTAAGAGATTTCAGATGA  5694
             || || | ||||||||| ||||| |  ||| ||||||||||||| || | ||| | ||| 
Sbjct  4717  GGCCGAATCCAATTAATATCTCCTAGTAATTTTTGAAAATCATTTAGTGTTTTTA-ATGT  4659

Query  5695  -TCTTTTCTAAGTTCTATTTTTTGTGG  5720
              |||||||| | |||||||||||||||
Sbjct  4658  GTCTTTTCTTATTTCTATTTTTTGTGG  4632


 Score = 41.9 bits (45),  Expect = 0.59
 Identities = 27/30 (90%), Gaps = 0/30 (0%)
 Strand=Plus/Minus

Query  5876  AAAATGTCATCCATATAATGAATGATGTAA  5905
             ||||| ||||| |||||||||||||| |||
Sbjct  4477  AAAATATCATCAATATAATGAATGATATAA  4448


>AY037928.1 Human endogenous retrovirus K113 complete genome
Length=9472

 Score = 74.3 bits (81),  Expect = 1e-10
 Identities = 70/87 (80%), Gaps = 2/87 (2%)
 Strand=Plus/Minus

Query  5635  GGGCGCAGCCAATTAATGTCTCCCAACAATCTTTGAAAATCATTAAGAGATTTCAGATGA  5694
             || || | ||||||||| ||||| |  ||| ||||||||||||| || | ||| | ||| 
Sbjct  4717  GGCCGAATCCAATTAATATCTCCTAGTAATTTTTGAAAATCATTTAGTGTTTTTA-ATGT  4659

Query  5695  -TCTTTTCTAAGTTCTATTTTTTGTGG  5720
              |||||||| | |||||||||||||||
Sbjct  4658  GTCTTTTCTTATTTCTATTTTTTGTGG  4632


 Score = 41.9 bits (45),  Expect = 0.59
 Identities = 27/30 (90%), Gaps = 0/30 (0%)
 Strand=Plus/Minus

Query  5876  AAAATGTCATCCATATAATGAATGATGTAA  5905
             ||||| ||||| |||||||||||||| |||
Sbjct  4477  AAAATATCATCAATATAATGAATGATATAA  4448


>NC_001514.1 Squirrel monkey retrovirus - HLB, complete genome
Length=8785

 Score = 69.8 bits (76),  Expect = 1e-09
 Identities = 71/93 (76%), Gaps = 0/93 (0%)
 Strand=Plus/Minus

Query  5393  TTTTAATGTGCCAAGAGTACGTTTAACAATCCCTTGCCCCTGGGGATTGTAAGGAATGCC  5452
             |||||||||   | |||  |||| ||| |  ||||| |||||||| ||||| || || ||
Sbjct  5903  TTTTAATGTTTGATGAGCTCGTTCAACTACTCCTTGACCCTGGGGGTTGTACGGTATACC  5844

Query  5453  AGTAACATGATTGATAGAGAATTGCTGGCAAAA  5485
             ||||||||| |||||   || ||  ||||||||
Sbjct  5843  AGTAACATGTTTGATTTGGAGTTTTTGGCAAAA  5811


 Score = 47.3 bits (51),  Expect = 0.014
 Identities = 33/38 (87%), Gaps = 0/38 (0%)
 Strand=Plus/Minus

Query  5174  CCTCGGCCCCATATGAGGACTGGGTCTGGGCCTTGCCA  5211
             ||||| |||||||||||||| ||||| ||||| | |||
Sbjct  6139  CCTCGCCCCCATATGAGGACAGGGTCAGGGCCCTTCCA  6102


>M23385.1 Squirrel monkey retrovirus-H, complete genome
Length=8785

 Score = 69.8 bits (76),  Expect = 1e-09
 Identities = 71/93 (76%), Gaps = 0/93 (0%)
 Strand=Plus/Minus

Query  5393  TTTTAATGTGCCAAGAGTACGTTTAACAATCCCTTGCCCCTGGGGATTGTAAGGAATGCC  5452
             |||||||||   | |||  |||| ||| |  ||||| |||||||| ||||| || || ||
Sbjct  5903  TTTTAATGTTTGATGAGCTCGTTCAACTACTCCTTGACCCTGGGGGTTGTACGGTATACC  5844

Query  5453  AGTAACATGATTGATAGAGAATTGCTGGCAAAA  5485
             ||||||||| |||||   || ||  ||||||||
Sbjct  5843  AGTAACATGTTTGATTTGGAGTTTTTGGCAAAA  5811


 Score = 47.3 bits (51),  Expect = 0.014
 Identities = 33/38 (87%), Gaps = 0/38 (0%)
 Strand=Plus/Minus

Query  5174  CCTCGGCCCCATATGAGGACTGGGTCTGGGCCTTGCCA  5211
             ||||| |||||||||||||| ||||| ||||| | |||
Sbjct  6139  CCTCGCCCCCATATGAGGACAGGGTCAGGGCCCTTCCA  6102


>NC_001550.1 Mason-Pfizer monkey virus, complete genome
Length=8557

 Score = 65.3 bits (71),  Expect = 5e-08
 Identities = 88/123 (72%), Gaps = 0/123 (0%)
 Strand=Plus/Minus

Query  5561  GGGAGGTCGGATCAGAATCTCCTTTTAAAATTTTAAACAGTGGTTTAAGATCTCCAGTAG  5620
             ||||  | || ||||| |||||||| |   | |  || |  ||||| |  ||||||||||
Sbjct  3885  GGGAATTGGGGTCAGAGTCTCCTTTAAGGGTGTCGAATAAGGGTTTTAAGTCTCCAGTAG  3826

Query  5621  TTAATCCCAAAGAAGGGCGCAGCCAATTAATGTCTCCCAACAATCTTTGAAAATCATTAA  5680
             | | |   | | | || |  |||||||| |||||||| || | | |||| ||||||||||
Sbjct  3825  TGAGTTTTAGATATGGTCTGAGCCAATTGATGTCTCCTAAAAGTTTTTGGAAATCATTAA  3766

Query  5681  GAG  5683
             |||
Sbjct  3765  GAG  3763


 Score = 54.5 bits (59),  Expect = 9e-05
 Identities = 82/116 (71%), Gaps = 2/116 (2%)
 Strand=Plus/Minus

Query  6044  tAAATCTTGTAACAATCTCTATTTCTCCGAtttttttttttAATTACAAAAATGGGCGAA  6103
             |||||||||||| |  ||| ||||  | ||||| ||||||  || ||||| ||||| |  
Sbjct  3239  TAAATCTTGTAAGAGCCTCCATTTACCAGATTTCTTTTTT--ATAACAAATATGGGAGTG  3182

Query  6104  TTTTAAGGTGAAGTAGATTTAATTATATGGCCTTTATCAAGCTGTTTCTGTACTAA  6159
             ||  | || ||| ||  || | | ||||| |||   || | |||||  || |||||
Sbjct  3181  TTCCAGGGAGAACTACTTTCAGTAATATGTCCTGCCTCTAACTGTTCTTGCACTAA  3126


 Score = 50.0 bits (54),  Expect = 0.001
 Identities = 78/107 (73%), Gaps = 10/107 (9%)
 Strand=Plus/Minus

Query  7552  GTGTTCCTCACTGAATCCCC-CGTGTTCAGGCCCCACGTTGGGCGCCAATTGCGGCTGAC  7610
             || ||||||||  ||| ||| ||| | ||| |||||||||||||||||| ||   | |||
Sbjct  169   GTCTTCCTCACGAAATTCCCTCGTATCCAG-CCCCACGTTGGGCGCCAACTG-TCCCGAC  112

Query  7611  CAGCAGCCACGAATCAAC--GCGGATCCTGAAAGGGGGAGTGGGAAT  7655
             | ||      | ||||||    ||| |||| | | ||||||||||||
Sbjct  111   CCGC-----GGGATCAACAGTAGGAACCTGGAGGAGGGAGTGGGAAT  70


 Score = 41.0 bits (44),  Expect = 0.59
 Identities = 60/83 (72%), Gaps = 8/83 (10%)
 Strand=Plus/Minus

Query  7575  GTTCAGGCCCCACGTTGGGCGCCAATTGCGGCTGACCAGCAGCCACGAATCAAC--GCGG  7632
             ||||  ||||||||||||||||||| ||   | |||| ||      | ||||||    ||
Sbjct  8313  GTTCGTGCCCCACGTTGGGCGCCAACTG-TCCCGACCCGC-----GGGATCAACAGTAGG  8260

Query  7633  ATCCTGAAAGGGGGAGTGGGAAT  7655
             | |||| | | ||||||||||||
Sbjct  8259  AACCTGGAGGAGGGAGTGGGAAT  8237


>AF033815.1 Mason-Pfizer monkey virus, complete genome
Length=8557

 Score = 65.3 bits (71),  Expect = 5e-08
 Identities = 88/123 (72%), Gaps = 0/123 (0%)
 Strand=Plus/Minus

Query  5561  GGGAGGTCGGATCAGAATCTCCTTTTAAAATTTTAAACAGTGGTTTAAGATCTCCAGTAG  5620
             ||||  | || ||||| |||||||| |   | |  || |  ||||| |  ||||||||||
Sbjct  3885  GGGAATTGGGGTCAGAGTCTCCTTTAAGGGTGTCGAATAAGGGTTTTAAGTCTCCAGTAG  3826

Query  5621  TTAATCCCAAAGAAGGGCGCAGCCAATTAATGTCTCCCAACAATCTTTGAAAATCATTAA  5680
             | | |   | | | || |  |||||||| |||||||| || | | |||| ||||||||||
Sbjct  3825  TGAGTTTTAGATATGGTCTGAGCCAATTGATGTCTCCTAAAAGTTTTTGGAAATCATTAA  3766

Query  5681  GAG  5683
             |||
Sbjct  3765  GAG  3763


 Score = 54.5 bits (59),  Expect = 9e-05
 Identities = 82/116 (71%), Gaps = 2/116 (2%)
 Strand=Plus/Minus

Query  6044  tAAATCTTGTAACAATCTCTATTTCTCCGAtttttttttttAATTACAAAAATGGGCGAA  6103
             |||||||||||| |  ||| ||||  | ||||| ||||||  || ||||| ||||| |  
Sbjct  3239  TAAATCTTGTAAGAGCCTCCATTTACCAGATTTCTTTTTT--ATAACAAATATGGGAGTG  3182

Query  6104  TTTTAAGGTGAAGTAGATTTAATTATATGGCCTTTATCAAGCTGTTTCTGTACTAA  6159
             ||  | || ||| ||  || | | ||||| |||   || | |||||  || |||||
Sbjct  3181  TTCCAGGGAGAACTACTTTCAGTAATATGTCCTGCCTCTAACTGTTCTTGCACTAA  3126


 Score = 50.0 bits (54),  Expect = 0.001
 Identities = 78/107 (73%), Gaps = 10/107 (9%)
 Strand=Plus/Minus

Query  7552  GTGTTCCTCACTGAATCCCC-CGTGTTCAGGCCCCACGTTGGGCGCCAATTGCGGCTGAC  7610
             || ||||||||  ||| ||| ||| | ||| |||||||||||||||||| ||   | |||
Sbjct  169   GTCTTCCTCACGAAATTCCCTCGTATCCAG-CCCCACGTTGGGCGCCAACTG-TCCCGAC  112

Query  7611  CAGCAGCCACGAATCAAC--GCGGATCCTGAAAGGGGGAGTGGGAAT  7655
             | ||      | ||||||    ||| |||| | | ||||||||||||
Sbjct  111   CCGC-----GGGATCAACAGTAGGAACCTGGAGGAGGGAGTGGGAAT  70


 Score = 41.0 bits (44),  Expect = 0.59
 Identities = 60/83 (72%), Gaps = 8/83 (10%)
 Strand=Plus/Minus

Query  7575  GTTCAGGCCCCACGTTGGGCGCCAATTGCGGCTGACCAGCAGCCACGAATCAAC--GCGG  7632
             ||||  ||||||||||||||||||| ||   | |||| ||      | ||||||    ||
Sbjct  8313  GTTCGTGCCCCACGTTGGGCGCCAACTG-TCCCGACCCGC-----GGGATCAACAGTAGG  8260

Query  7633  ATCCTGAAAGGGGGAGTGGGAAT  7655
             | |||| | | ||||||||||||
Sbjct  8259  AACCTGGAGGAGGGAGTGGGAAT  8237


>NC_014474.1 Simian retrovirus 4 strain SRV4/TEX/2009/V1, complete 
genome
Length=8126

 Score = 54.5 bits (59),  Expect = 9e-05
 Identities = 89/124 (72%), Gaps = 6/124 (5%)
 Strand=Plus/Minus

Query  7544  TCCGTACG--GTGTTCCTCACTGAATCCCCCGTGTTCAGGCCCCACGTTGGGCGCCAATT  7601
             ||||| ||  || ||||||||  | |||| ||| | || ||||||||||||||||||  |
Sbjct  397   TCCGTGCGCCGTCTTCCTCACAAATTCCCTCGTATCCAAGCCCCACGTTGGGCGCCAGAT  338

Query  7602  GCGGCTGACCAGCAGCCACGAATCAACGCGGATCCTGAAAGGGGGAGTGGGAATGAAA-A  7660
             |   | | || || |   |  | ||||  ||| |||| | | ||| |||||||| ||| |
Sbjct  337   G-TCCCGTCCCGCGGGATC--AACAACTAGGAACCTGGAGGAGGGGGTGGGAATTAAAGA  281

Query  7661  GACA  7664
             ||||
Sbjct  280   GACA  277


 Score = 54.5 bits (59),  Expect = 9e-05
 Identities = 94/137 (69%), Gaps = 0/137 (0%)
 Strand=Plus/Minus

Query  5545  TCAGTAAGAGACCTGGGGGAGGTCGGATCAGAATCTCCTTTTAAAATTTTAAACAGTGGT  5604
             ||||  || || | ||| ||  | || | ||  |||||||| |  || | ||| |  |||
Sbjct  4126  TCAGAGAGGGATCGGGGAGAATTAGGGTTAGGGTCTCCTTTGAGGATGTCAAATAAGGGT  4067

Query  5605  TTAAGATCTCCAGTAGTTAATCCCAAAGAAGGGCGCAGCCAATTAATGTCTCCCAACAAT  5664
              | |||||||| ||||| | |   |   | || || ||||||||||| ||||| || | |
Sbjct  4066  CTTAGATCTCCTGTAGTGAGTTTTAGGTATGGCCGAAGCCAATTAATATCTCCTAAAAGT  4007

Query  5665  CTTTGAAAATCATTAAG  5681
              ||||  ||||||| ||
Sbjct  4006  TTTTGGTAATCATTGAG  3990


 Score = 44.6 bits (48),  Expect = 0.049
 Identities = 141/217 (65%), Gaps = 14/217 (6%)
 Strand=Plus/Minus

Query  5266  ATGCCAGAAACGTTCAGCTGCACTCTTAACATAGGCATCCAAAGTCAAAAAATTTTGAAT  5325
             |||||| || || ||||||||    ||| | |   | |||||| | ||||||||| ||||
Sbjct  5615  ATGCCAAAAGCGGTCAGCTGCTGATTTACCCTGATCGTCCAAATTTAAAAAATTTAGAAT  5556

Query  5326  AAAAAGA-CAAG--TAATTATG-------GGGCG----TTAGGGGATATAACTCCCCCtt  5371
             ||| ||  || |  |||  |||       ||| |    ||   || ||  | || |||||
Sbjct  5555  AAAGAGTGCATGATTAAGAATGTTCCTAGGGGTGCCCTTTGTAGGGTACCATTCTCCCTT  5496

Query  5372  ttttattttttGTAAAATGACTTTTAATGTGCCAAGAGTACGTTTAACAATCCCTTGCCC  5431
             ||||||||| |  |   ||  |||||  |    | |||  ||||  || || ||||| ||
Sbjct  5495  TTTTATTTTATCAATGGTGGTTTTTAGAGATAAATGAGCTCGTTCTACTATTCCTTGACC  5436

Query  5432  CTGGGGATTGTAAGGAATGCCAGTAACATGATTGATA  5468
              || ||||||||||| || || ||   ||| || |||
Sbjct  5435  TTGAGGATTGTAAGGTATTCCTGTGGTATGTTTAATA  5399


>FJ971077.1 Simian retrovirus 4 strain SRV4/TEX/2009/V1, complete 
genome
Length=8126

 Score = 54.5 bits (59),  Expect = 9e-05
 Identities = 89/124 (72%), Gaps = 6/124 (5%)
 Strand=Plus/Minus

Query  7544  TCCGTACG--GTGTTCCTCACTGAATCCCCCGTGTTCAGGCCCCACGTTGGGCGCCAATT  7601
             ||||| ||  || ||||||||  | |||| ||| | || ||||||||||||||||||  |
Sbjct  397   TCCGTGCGCCGTCTTCCTCACAAATTCCCTCGTATCCAAGCCCCACGTTGGGCGCCAGAT  338

Query  7602  GCGGCTGACCAGCAGCCACGAATCAACGCGGATCCTGAAAGGGGGAGTGGGAATGAAA-A  7660
             |   | | || || |   |  | ||||  ||| |||| | | ||| |||||||| ||| |
Sbjct  337   G-TCCCGTCCCGCGGGATC--AACAACTAGGAACCTGGAGGAGGGGGTGGGAATTAAAGA  281

Query  7661  GACA  7664
             ||||
Sbjct  280   GACA  277


 Score = 54.5 bits (59),  Expect = 9e-05
 Identities = 94/137 (69%), Gaps = 0/137 (0%)
 Strand=Plus/Minus

Query  5545  TCAGTAAGAGACCTGGGGGAGGTCGGATCAGAATCTCCTTTTAAAATTTTAAACAGTGGT  5604
             ||||  || || | ||| ||  | || | ||  |||||||| |  || | ||| |  |||
Sbjct  4126  TCAGAGAGGGATCGGGGAGAATTAGGGTTAGGGTCTCCTTTGAGGATGTCAAATAAGGGT  4067

Query  5605  TTAAGATCTCCAGTAGTTAATCCCAAAGAAGGGCGCAGCCAATTAATGTCTCCCAACAAT  5664
              | |||||||| ||||| | |   |   | || || ||||||||||| ||||| || | |
Sbjct  4066  CTTAGATCTCCTGTAGTGAGTTTTAGGTATGGCCGAAGCCAATTAATATCTCCTAAAAGT  4007

Query  5665  CTTTGAAAATCATTAAG  5681
              ||||  ||||||| ||
Sbjct  4006  TTTTGGTAATCATTGAG  3990


 Score = 44.6 bits (48),  Expect = 0.049
 Identities = 141/217 (65%), Gaps = 14/217 (6%)
 Strand=Plus/Minus

Query  5266  ATGCCAGAAACGTTCAGCTGCACTCTTAACATAGGCATCCAAAGTCAAAAAATTTTGAAT  5325
             |||||| || || ||||||||    ||| | |   | |||||| | ||||||||| ||||
Sbjct  5615  ATGCCAAAAGCGGTCAGCTGCTGATTTACCCTGATCGTCCAAATTTAAAAAATTTAGAAT  5556

Query  5326  AAAAAGA-CAAG--TAATTATG-------GGGCG----TTAGGGGATATAACTCCCCCtt  5371
             ||| ||  || |  |||  |||       ||| |    ||   || ||  | || |||||
Sbjct  5555  AAAGAGTGCATGATTAAGAATGTTCCTAGGGGTGCCCTTTGTAGGGTACCATTCTCCCTT  5496

Query  5372  ttttattttttGTAAAATGACTTTTAATGTGCCAAGAGTACGTTTAACAATCCCTTGCCC  5431
             ||||||||| |  |   ||  |||||  |    | |||  ||||  || || ||||| ||
Sbjct  5495  TTTTATTTTATCAATGGTGGTTTTTAGAGATAAATGAGCTCGTTCTACTATTCCTTGACC  5436

Query  5432  CTGGGGATTGTAAGGAATGCCAGTAACATGATTGATA  5468
              || ||||||||||| || || ||   ||| || |||
Sbjct  5435  TTGAGGATTGTAAGGTATTCCTGTGGTATGTTTAATA  5399


>NC_001503.1 Mouse mammary tumor virus, complete genome
Length=8805

 Score = 53.6 bits (58),  Expect = 9e-05
 Identities = 44/54 (81%), Gaps = 0/54 (0%)
 Strand=Plus/Minus

Query  4992  ACTTTCCCGTACAGCAGGGTGGAGAATAGGTGGATCAGGTACGTAGGCCCAATA  5045
             |||| ||| | |  | || |||||||||||||| | ||||| ||||||||||||
Sbjct  5717  ACTTCCCCATCCCACGGGATGGAGAATAGGTGGTTTAGGTAGGTAGGCCCAATA  5664


 Score = 47.3 bits (51),  Expect = 0.014
 Identities = 33/38 (87%), Gaps = 0/38 (0%)
 Strand=Plus/Minus

Query  5144  TCTGCATCCTGTGGAAAAACACAAACATGCCCTCGGCC  5181
             || ||||||||||||||||||||| |||  ||||| ||
Sbjct  5370  TCGGCATCCTGTGGAAAAACACAAGCATAGCCTCGTCC  5333


 Score = 40.1 bits (43),  Expect = 2.1
 Identities = 41/54 (76%), Gaps = 0/54 (0%)
 Strand=Plus/Minus

Query  5409  GTACGTTTAACAATCCCTTGCCCCTGGGGATTGTAAGGAATGCCAGTAACATGA  5462
             || |||| ||||||  | || || ||||||||||| || || || || || |||
Sbjct  5097  GTTCGTTCAACAATGGCCTGTCCTTGGGGATTGTAGGGGATCCCCGTGACGTGA  5044


>AF033807.1 Mouse mammary tumor virus complete proviral genome
Length=8805

 Score = 53.6 bits (58),  Expect = 9e-05
 Identities = 44/54 (81%), Gaps = 0/54 (0%)
 Strand=Plus/Minus

Query  4992  ACTTTCCCGTACAGCAGGGTGGAGAATAGGTGGATCAGGTACGTAGGCCCAATA  5045
             |||| ||| | |  | || |||||||||||||| | ||||| ||||||||||||
Sbjct  5717  ACTTCCCCATCCCACGGGATGGAGAATAGGTGGTTTAGGTAGGTAGGCCCAATA  5664


 Score = 47.3 bits (51),  Expect = 0.014
 Identities = 33/38 (87%), Gaps = 0/38 (0%)
 Strand=Plus/Minus

Query  5144  TCTGCATCCTGTGGAAAAACACAAACATGCCCTCGGCC  5181
             || ||||||||||||||||||||| |||  ||||| ||
Sbjct  5370  TCGGCATCCTGTGGAAAAACACAAGCATAGCCTCGTCC  5333


 Score = 40.1 bits (43),  Expect = 2.1
 Identities = 41/54 (76%), Gaps = 0/54 (0%)
 Strand=Plus/Minus

Query  5409  GTACGTTTAACAATCCCTTGCCCCTGGGGATTGTAAGGAATGCCAGTAACATGA  5462
             || |||| ||||||  | || || ||||||||||| || || || || || |||
Sbjct  5097  GTTCGTTCAACAATGGCCTGTCCTTGGGGATTGTAGGGGATCCCCGTGACGTGA  5044


>NC_027117.1 Desmodus rotundus endogenous retrovirus isolate 824, 
complete genome
Length=10485

 Score = 49.1 bits (53),  Expect = 0.004
 Identities = 95/138 (69%), Gaps = 2/138 (1%)
 Strand=Plus/Minus

Query  5569  GGATCAGAATCTCCTTTTAAAATTTTAAACAGTGGTTTAAGATCTCCAGTAGTTAATCCC  5628
             ||||| || |||||||||| ||| |||   |||||    ||  || | || | ||     
Sbjct  5371  GGATCTGAGTCTCCTTTTAGAATGTTATTGAGTGGGAGGAGCGCTTCTGTGGGTAGCTTT  5312

Query  5629  AAAGAAGGGCGCAGCCAATTAATGTCTCCCAACAATCTTT-GAAAATCATTAAGAGATTT  5687
             ||  | || || ||||| | || |||||| || || |||| |||||||||| || | |||
Sbjct  5311  AAGTATGGCCGGAGCCACTGAACGTCTCC-AAGAAGCTTTTGAAAATCATTGAGTGTTTT  5253

Query  5688  CAGATGATCTTTTCTAAG  5705
              | || |||  |||| ||
Sbjct  5252  TAAATTATCAGTTCTGAG  5235


 Score = 47.3 bits (51),  Expect = 0.014
 Identities = 33/38 (87%), Gaps = 0/38 (0%)
 Strand=Plus/Minus

Query  5174  CCTCGGCCCCATATGAGGACTGGGTCTGGGCCTTGCCA  5211
             ||||  |||||||||||||| ||||||||||| | |||
Sbjct  7006  CCTCTCCCCCATATGAGGACGGGGTCTGGGCCCTTCCA  6969


 Score = 40.1 bits (43),  Expect = 2.1
 Identities = 23/24 (96%), Gaps = 0/24 (0%)
 Strand=Plus/Minus

Query  7580  GGCCCCACGTTGGGCGCCAATTGC  7603
             ||||||||||||||||||| ||||
Sbjct  1382  GGCCCCACGTTGGGCGCCAGTTGC  1359


>KP175580.1 Desmodus rotundus endogenous retrovirus isolate 824, 
complete genome
Length=10485

 Score = 49.1 bits (53),  Expect = 0.004
 Identities = 95/138 (69%), Gaps = 2/138 (1%)
 Strand=Plus/Minus

Query  5569  GGATCAGAATCTCCTTTTAAAATTTTAAACAGTGGTTTAAGATCTCCAGTAGTTAATCCC  5628
             ||||| || |||||||||| ||| |||   |||||    ||  || | || | ||     
Sbjct  5371  GGATCTGAGTCTCCTTTTAGAATGTTATTGAGTGGGAGGAGCGCTTCTGTGGGTAGCTTT  5312

Query  5629  AAAGAAGGGCGCAGCCAATTAATGTCTCCCAACAATCTTT-GAAAATCATTAAGAGATTT  5687
             ||  | || || ||||| | || |||||| || || |||| |||||||||| || | |||
Sbjct  5311  AAGTATGGCCGGAGCCACTGAACGTCTCC-AAGAAGCTTTTGAAAATCATTGAGTGTTTT  5253

Query  5688  CAGATGATCTTTTCTAAG  5705
              | || |||  |||| ||
Sbjct  5252  TAAATTATCAGTTCTGAG  5235


 Score = 47.3 bits (51),  Expect = 0.014
 Identities = 33/38 (87%), Gaps = 0/38 (0%)
 Strand=Plus/Minus

Query  5174  CCTCGGCCCCATATGAGGACTGGGTCTGGGCCTTGCCA  5211
             ||||  |||||||||||||| ||||||||||| | |||
Sbjct  7006  CCTCTCCCCCATATGAGGACGGGGTCTGGGCCCTTCCA  6969


 Score = 40.1 bits (43),  Expect = 2.1
 Identities = 23/24 (96%), Gaps = 0/24 (0%)
 Strand=Plus/Minus

Query  7580  GGCCCCACGTTGGGCGCCAATTGC  7603
             ||||||||||||||||||| ||||
Sbjct  1382  GGCCCCACGTTGGGCGCCAGTTGC  1359


>NC_006966.1 Deerpox virus W-848-83, complete genome
Length=166259

 Score = 42.8 bits (46),  Expect = 0.17
 Identities = 38/48 (79%), Gaps = 0/48 (0%)
 Strand=Plus/Plus

Query  2456    AAAAAGATGAAAATAATAACTATCTCATATTTTGTAGGAGTTAAATAT  2503
               ||||||||||||  | ||| |||  |||||| || ||||  |||||||
Sbjct  155385  AAAAAGATGAAATCATTAATTATTGCATATTATGAAGGACGTAAATAT  155432


 Score = 37.4 bits (40),  Expect = 7.2
 Identities = 28/32 (88%), Gaps = 1/32 (3%)
 Strand=Plus/Plus

Query  9810    ATAAAAATAATGATAGG-TGACCTCATTACAT  9840
               ||||||||||||||||| | | ||| ||||||
Sbjct  127981  ATAAAAATAATGATAGGTTCATCTCCTTACAT  128012


>AY689436.1 Deerpox virus W-848-83, complete genome
Length=166259

 Score = 42.8 bits (46),  Expect = 0.17
 Identities = 38/48 (79%), Gaps = 0/48 (0%)
 Strand=Plus/Plus

Query  2456    AAAAAGATGAAAATAATAACTATCTCATATTTTGTAGGAGTTAAATAT  2503
               ||||||||||||  | ||| |||  |||||| || ||||  |||||||
Sbjct  155385  AAAAAGATGAAATCATTAATTATTGCATATTATGAAGGACGTAAATAT  155432


 Score = 37.4 bits (40),  Expect = 7.2
 Identities = 28/32 (88%), Gaps = 1/32 (3%)
 Strand=Plus/Plus

Query  9810    ATAAAAATAATGATAGG-TGACCTCATTACAT  9840
               ||||||||||||||||| | | ||| ||||||
Sbjct  127981  ATAAAAATAATGATAGGTTCATCTCCTTACAT  128012


>NC_039085.1 Simian foamy virus-orangutan complete proviral genome, 
isolate bella
Length=12823

 Score = 41.0 bits (44),  Expect = 0.59
 Identities = 22/22 (100%), Gaps = 0/22 (0%)
 Strand=Plus/Minus

Query  7581  GCCCCACGTTGGGCGCCAATTG  7602
             ||||||||||||||||||||||
Sbjct  1642  GCCCCACGTTGGGCGCCAATTG  1621


>NC_039029.1 Western lowland gorilla simian foamy virus, complete 
genome
Length=12258

 Score = 41.0 bits (44),  Expect = 0.59
 Identities = 22/22 (100%), Gaps = 0/22 (0%)
 Strand=Plus/Minus

Query  7581  GCCCCACGTTGGGCGCCAATTG  7602
             ||||||||||||||||||||||
Sbjct  1301  GCCCCACGTTGGGCGCCAATTG  1280


>NC_039028.1 Squirrel monkey foamy virus isolate 1224, complete 
genome
Length=11684

 Score = 41.0 bits (44),  Expect = 0.59
 Identities = 22/22 (100%), Gaps = 0/22 (0%)
 Strand=Plus/Minus

Query  7581  GCCCCACGTTGGGCGCCAATTG  7602
             ||||||||||||||||||||||
Sbjct  1079  GCCCCACGTTGGGCGCCAATTG  1058


>NC_039238.1 Rhesus macaque simian foamy virus isolate SFVmmu_K3T, 
complete genome
Length=12983

 Score = 41.0 bits (44),  Expect = 0.59
 Identities = 22/22 (100%), Gaps = 0/22 (0%)
 Strand=Plus/Minus

Query  7581  GCCCCACGTTGGGCGCCAATTG  7602
             ||||||||||||||||||||||
Sbjct  1646  GCCCCACGTTGGGCGCCAATTG  1625


>NC_039026.1 Japanese macaque simian foamy virus proviral DNA, 
complete genome, clone: JM356
Length=12957

 Score = 41.0 bits (44),  Expect = 0.59
 Identities = 22/22 (100%), Gaps = 0/22 (0%)
 Strand=Plus/Minus

Query  7581  GCCCCACGTTGGGCGCCAATTG  7602
             ||||||||||||||||||||||
Sbjct  1645  GCCCCACGTTGGGCGCCAATTG  1624


>NC_043445.1 Guenon simian foamy virus isolate AG16, complete 
genome
Length=13072

 Score = 41.0 bits (44),  Expect = 0.59
 Identities = 22/22 (100%), Gaps = 0/22 (0%)
 Strand=Plus/Minus

Query  7581  GCCCCACGTTGGGCGCCAATTG  7602
             ||||||||||||||||||||||
Sbjct  1715  GCCCCACGTTGGGCGCCAATTG  1694


>NC_039025.1 Eastern chimpanzee simian foamy virus clone pHSRV13, 
complete genome
Length=11954

 Score = 41.0 bits (44),  Expect = 0.59
 Identities = 22/22 (100%), Gaps = 0/22 (0%)
 Strand=Plus/Minus

Query  7581  GCCCCACGTTGGGCGCCAATTG  7602
             ||||||||||||||||||||||
Sbjct  1143  GCCCCACGTTGGGCGCCAATTG  1122


>NC_039024.1 Central cimpanzee simian foamy virus isolate BAD327, 
complete genome
Length=13220

 Score = 41.0 bits (44),  Expect = 0.59
 Identities = 22/22 (100%), Gaps = 0/22 (0%)
 Strand=Plus/Minus

Query  7581  GCCCCACGTTGGGCGCCAATTG  7602
             ||||||||||||||||||||||
Sbjct  1779  GCCCCACGTTGGGCGCCAATTG  1758


>NC_010819.1 Macaque simian foamy virus, complete genome
Length=12972

 Score = 41.0 bits (44),  Expect = 0.59
 Identities = 22/22 (100%), Gaps = 0/22 (0%)
 Strand=Plus/Minus

Query  7581  GCCCCACGTTGGGCGCCAATTG  7602
             ||||||||||||||||||||||
Sbjct  1641  GCCCCACGTTGGGCGCCAATTG  1620


>NC_010955.1 Xenopus laevis endogenous retrovirus Xen1, complete 
genome
Length=10207

 Score = 41.0 bits (44),  Expect = 0.59
 Identities = 22/22 (100%), Gaps = 0/22 (0%)
 Strand=Plus/Minus

Query  7581  GCCCCACGTTGGGCGCCAATTG  7602
             ||||||||||||||||||||||
Sbjct  570   GCCCCACGTTGGGCGCCAATTG  549


>NC_010820.1 Simian foamy virus 3, complete genome
Length=13111

 Score = 41.0 bits (44),  Expect = 0.59
 Identities = 22/22 (100%), Gaps = 0/22 (0%)
 Strand=Plus/Minus

Query  7581  GCCCCACGTTGGGCGCCAATTG  7602
             ||||||||||||||||||||||
Sbjct  1728  GCCCCACGTTGGGCGCCAATTG  1707


>NC_002201.1 Equine foamy virus, complete genome
Length=12035

 Score = 41.0 bits (44),  Expect = 0.59
 Identities = 22/22 (100%), Gaps = 0/22 (0%)
 Strand=Plus/Minus

Query  7581  GCCCCACGTTGGGCGCCAATTG  7602
             ||||||||||||||||||||||
Sbjct  1467  GCCCCACGTTGGGCGCCAATTG  1446


>NC_001364.1 Simian foamy virus, complete genome
Length=13246

 Score = 41.0 bits (44),  Expect = 0.59
 Identities = 22/22 (100%), Gaps = 0/22 (0%)
 Strand=Plus/Minus

Query  7581  GCCCCACGTTGGGCGCCAATTG  7602
             ||||||||||||||||||||||
Sbjct  1780  GCCCCACGTTGGGCGCCAATTG  1759


>NC_001831.1 Bovine foamy virus, complete genome
Length=12002

 Score = 41.0 bits (44),  Expect = 0.59
 Identities = 22/22 (100%), Gaps = 0/22 (0%)
 Strand=Plus/Minus

Query  7581  GCCCCACGTTGGGCGCCAATTG  7602
             ||||||||||||||||||||||
Sbjct  1324  GCCCCACGTTGGGCGCCAATTG  1303


>AJ544579.1 Simian foamy virus-orangutan complete proviral genome, 
isolate bella
Length=12823

 Score = 41.0 bits (44),  Expect = 0.59
 Identities = 22/22 (100%), Gaps = 0/22 (0%)
 Strand=Plus/Minus

Query  7581  GCCCCACGTTGGGCGCCAATTG  7602
             ||||||||||||||||||||||
Sbjct  1642  GCCCCACGTTGGGCGCCAATTG  1621


>HM245790.1 Western lowland gorilla simian foamy virus, complete 
genome
Length=12258

 Score = 41.0 bits (44),  Expect = 0.59
 Identities = 22/22 (100%), Gaps = 0/22 (0%)
 Strand=Plus/Minus

Query  7581  GCCCCACGTTGGGCGCCAATTG  7602
             ||||||||||||||||||||||
Sbjct  1301  GCCCCACGTTGGGCGCCAATTG  1280


>GU356394.1 Squirrel monkey foamy virus isolate 1224, complete 
genome
Length=11684

 Score = 41.0 bits (44),  Expect = 0.59
 Identities = 22/22 (100%), Gaps = 0/22 (0%)
 Strand=Plus/Minus

Query  7581  GCCCCACGTTGGGCGCCAATTG  7602
             ||||||||||||||||||||||
Sbjct  1079  GCCCCACGTTGGGCGCCAATTG  1058


>MF280817.1 Rhesus macaque simian foamy virus isolate SFVmmu_K3T, 
complete genome
Length=12983

 Score = 41.0 bits (44),  Expect = 0.59
 Identities = 22/22 (100%), Gaps = 0/22 (0%)
 Strand=Plus/Minus

Query  7581  GCCCCACGTTGGGCGCCAATTG  7602
             ||||||||||||||||||||||
Sbjct  1646  GCCCCACGTTGGGCGCCAATTG  1625


>AB923518.1 Japanese macaque simian foamy virus proviral DNA, 
complete genome, clone: JM356
Length=12957

 Score = 41.0 bits (44),  Expect = 0.59
 Identities = 22/22 (100%), Gaps = 0/22 (0%)
 Strand=Plus/Minus

Query  7581  GCCCCACGTTGGGCGCCAATTG  7602
             ||||||||||||||||||||||
Sbjct  1645  GCCCCACGTTGGGCGCCAATTG  1624


>JQ867466.1 Guenon simian foamy virus isolate AG16, complete genome
Length=13072

 Score = 41.0 bits (44),  Expect = 0.59
 Identities = 22/22 (100%), Gaps = 0/22 (0%)
 Strand=Plus/Minus

Query  7581  GCCCCACGTTGGGCGCCAATTG  7602
             ||||||||||||||||||||||
Sbjct  1715  GCCCCACGTTGGGCGCCAATTG  1694


>KX087159.1 Eastern chimpanzee simian foamy virus clone pHSRV13, 
complete genome
Length=11954

 Score = 41.0 bits (44),  Expect = 0.59
 Identities = 22/22 (100%), Gaps = 0/22 (0%)
 Strand=Plus/Minus

Query  7581  GCCCCACGTTGGGCGCCAATTG  7602
             ||||||||||||||||||||||
Sbjct  1143  GCCCCACGTTGGGCGCCAATTG  1122


>JQ867463.1 Central cimpanzee simian foamy virus isolate BAD327, 
complete genome
Length=13220

 Score = 41.0 bits (44),  Expect = 0.59
 Identities = 22/22 (100%), Gaps = 0/22 (0%)
 Strand=Plus/Minus

Query  7581  GCCCCACGTTGGGCGCCAATTG  7602
             ||||||||||||||||||||||
Sbjct  1779  GCCCCACGTTGGGCGCCAATTG  1758


>X54482.1 Simian foamy virus type 1 complete genome
Length=12972

 Score = 41.0 bits (44),  Expect = 0.59
 Identities = 22/22 (100%), Gaps = 0/22 (0%)
 Strand=Plus/Minus

Query  7581  GCCCCACGTTGGGCGCCAATTG  7602
             ||||||||||||||||||||||
Sbjct  1641  GCCCCACGTTGGGCGCCAATTG  1620


>AJ506107.1 Xenopus laevis endogenous retrovirus Xen1 complete 
proviral genome
Length=10207

 Score = 41.0 bits (44),  Expect = 0.59
 Identities = 22/22 (100%), Gaps = 0/22 (0%)
 Strand=Plus/Minus

Query  7581  GCCCCACGTTGGGCGCCAATTG  7602
             ||||||||||||||||||||||
Sbjct  570   GCCCCACGTTGGGCGCCAATTG  549


>M74895.1 Grivet simian foamy virus gag protein, pol polyprotein, 
envelope protein, and transactivator genes, partial cds; 
ORF2 gene, complete cds; and ORF3 gene, partial cds
Length=13111

 Score = 41.0 bits (44),  Expect = 0.59
 Identities = 22/22 (100%), Gaps = 0/22 (0%)
 Strand=Plus/Minus

Query  7581  GCCCCACGTTGGGCGCCAATTG  7602
             ||||||||||||||||||||||
Sbjct  1728  GCCCCACGTTGGGCGCCAATTG  1707


>AF201902.1 Equine foamy virus Equus caballus, complete genome
Length=12035

 Score = 41.0 bits (44),  Expect = 0.59
 Identities = 22/22 (100%), Gaps = 0/22 (0%)
 Strand=Plus/Minus

Query  7581  GCCCCACGTTGGGCGCCAATTG  7602
             ||||||||||||||||||||||
Sbjct  1467  GCCCCACGTTGGGCGCCAATTG  1446


>U04327.1 Western chimpanzee simian foamy virus strain SFVcpz, 
complete genome
Length=13246

 Score = 41.0 bits (44),  Expect = 0.59
 Identities = 22/22 (100%), Gaps = 0/22 (0%)
 Strand=Plus/Minus

Query  7581  GCCCCACGTTGGGCGCCAATTG  7602
             ||||||||||||||||||||||
Sbjct  1780  GCCCCACGTTGGGCGCCAATTG  1759


>U94514.1 Bovine syncytial virus, complete genome
Length=12002

 Score = 41.0 bits (44),  Expect = 0.59
 Identities = 22/22 (100%), Gaps = 0/22 (0%)
 Strand=Plus/Minus

Query  7581  GCCCCACGTTGGGCGCCAATTG  7602
             ||||||||||||||||||||||
Sbjct  1324  GCCCCACGTTGGGCGCCAATTG  1303


>NC_001815.1 Simian T-lymphotropic virus 2, complete genome
Length=8855

 Score = 40.1 bits (43),  Expect = 2.1
 Identities = 40/51 (78%), Gaps = 1/51 (2%)
 Strand=Plus/Minus

Query  5866  ACAGGCCAACAAAATGTCATCCATATAATGAATGAT-GTAAACAGAAGGAA  5915
             || |||||| |  || ||||||||||| || ||||| ||| ||| | ||||
Sbjct  3051  ACTGGCCAAGAGTATATCATCCATATATTGGATGATAGTAGACATAGGGAA  3001


>AF532578.1 Human adenovirus type 11 strain Slobitski, complete 
genome
Length=34794

 Score = 40.1 bits (43),  Expect = 2.1
 Identities = 40/51 (78%), Gaps = 1/51 (2%)
 Strand=Plus/Minus

Query  1701   TACTCTGTTTTAGTGCAAtttttttCAAATAAACAAAATAAGC-TTATTTG  1750
              ||||| | ||| ||| | |  |||||||||||||||  ||| | |||||||
Sbjct  31840  TACTCGGATTTTGTGAATTGATTTTCAAATAAACAAGTTAAACTTTATTTG  31790


>KF906413.1 Human adenovirus 11+34 strain IC763, complete genome
Length=34780

 Score = 40.1 bits (43),  Expect = 2.1
 Identities = 40/51 (78%), Gaps = 1/51 (2%)
 Strand=Plus/Minus

Query  1701   TACTCTGTTTTAGTGCAAtttttttCAAATAAACAAAATAAGC-TTATTTG  1750
              ||||| | ||| ||| | |  |||||||||||||||  ||| | |||||||
Sbjct  31827  TACTCGGATTTTGTGAATTGATTTTCAAATAAACAAGTTAAACTTTATTTG  31777


>Y14570.1 Simian T-cell lymphotropic virus type 2, complete proviral 
genome
Length=8855

 Score = 40.1 bits (43),  Expect = 2.1
 Identities = 40/51 (78%), Gaps = 1/51 (2%)
 Strand=Plus/Minus

Query  5866  ACAGGCCAACAAAATGTCATCCATATAATGAATGAT-GTAAACAGAAGGAA  5915
             || |||||| |  || ||||||||||| || ||||| ||| ||| | ||||
Sbjct  3051  ACTGGCCAAGAGTATATCATCCATATATTGGATGATAGTAGACATAGGGAA  3001


>NC_040681.1 Bufonid herpesvirus 1 strain FO1_2015, complete genome
Length=158250

 Score = 39.2 bits (42),  Expect = 2.1
 Identities = 21/21 (100%), Gaps = 0/21 (0%)
 Strand=Plus/Minus

Query  10046  AAAGGAGGAAACTGAGGCAGA  10066
              |||||||||||||||||||||
Sbjct  8123   AAAGGAGGAAACTGAGGCAGA  8103


>NC_039022.1 Puma feline foamy virus isolate FFVpc-X102, complete 
genome
Length=11649

 Score = 39.2 bits (42),  Expect = 2.1
 Identities = 24/26 (92%), Gaps = 0/26 (0%)
 Strand=Plus/Minus

Query  7577  TCAGGCCCCACGTTGGGCGCCAATTG  7602
             || |||||||||||||||||||| ||
Sbjct  1344  TCGGGCCCCACGTTGGGCGCCAACTG  1319


>NC_027707.1 Salmon gill poxvirus, complete genome
Length=241564

 Score = 39.2 bits (42),  Expect = 2.1
 Identities = 24/26 (92%), Gaps = 0/26 (0%)
 Strand=Plus/Minus

Query  8281    TAACCAATGCATTTTCTTTTTTAAAA  8306
               ||| |||||||||||| |||||||||
Sbjct  103850  TAAACAATGCATTTTCATTTTTAAAA  103825


>NC_001493.2 Ictalurid herpesvirus 1 strain Auburn 1, complete 
genome
Length=134226

 Score = 39.2 bits (42),  Expect = 2.1
 Identities = 21/21 (100%), Gaps = 0/21 (0%)
 Strand=Plus/Plus

Query  2705   ttttttttttAAGAAGAGAAA  2725
              |||||||||||||||||||||
Sbjct  11957  TTTTTTTTTTAAGAAGAGAAA  11977


 Score = 39.2 bits (42),  Expect = 2.1
 Identities = 21/21 (100%), Gaps = 0/21 (0%)
 Strand=Plus/Plus

Query  2705    ttttttttttAAGAAGAGAAA  2725
               |||||||||||||||||||||
Sbjct  127627  TTTTTTTTTTAAGAAGAGAAA  127647


>MF143550.1 Bufonid herpesvirus 1 strain FO1_2015, complete genome
Length=158250

 Score = 39.2 bits (42),  Expect = 2.1
 Identities = 21/21 (100%), Gaps = 0/21 (0%)
 Strand=Plus/Minus

Query  10046  AAAGGAGGAAACTGAGGCAGA  10066
              |||||||||||||||||||||
Sbjct  8123   AAAGGAGGAAACTGAGGCAGA  8103


>KC292054.1 Puma feline foamy virus isolate FFVpc-X102, complete 
genome
Length=11649

 Score = 39.2 bits (42),  Expect = 2.1
 Identities = 24/26 (92%), Gaps = 0/26 (0%)
 Strand=Plus/Minus

Query  7577  TCAGGCCCCACGTTGGGCGCCAATTG  7602
             || |||||||||||||||||||| ||
Sbjct  1344  TCGGGCCCCACGTTGGGCGCCAACTG  1319


>KT159937.1 Salmon gill poxvirus, complete genome
Length=241564

 Score = 39.2 bits (42),  Expect = 2.1
 Identities = 24/26 (92%), Gaps = 0/26 (0%)
 Strand=Plus/Minus

Query  8281    TAACCAATGCATTTTCTTTTTTAAAA  8306
               ||| |||||||||||| |||||||||
Sbjct  103850  TAAACAATGCATTTTCATTTTTAAAA  103825


>M75136.2 Ictalurid herpesvirus 1 strain Auburn 1, complete genome
Length=134226

 Score = 39.2 bits (42),  Expect = 2.1
 Identities = 21/21 (100%), Gaps = 0/21 (0%)
 Strand=Plus/Plus

Query  2705   ttttttttttAAGAAGAGAAA  2725
              |||||||||||||||||||||
Sbjct  11957  TTTTTTTTTTAAGAAGAGAAA  11977


 Score = 39.2 bits (42),  Expect = 2.1
 Identities = 21/21 (100%), Gaps = 0/21 (0%)
 Strand=Plus/Plus

Query  2705    ttttttttttAAGAAGAGAAA  2725
               |||||||||||||||||||||
Sbjct  127627  TTTTTTTTTTAAGAAGAGAAA  127647


>NC_038669.1 Puma lentivirus 14 (gag), polyprotein (pol), viral 
infectivity factor (vif), and envelope precursor (env) genes, 
complete cds
Length=9100

 Score = 38.3 bits (41),  Expect = 7.2
 Identities = 22/23 (96%), Gaps = 0/23 (0%)
 Strand=Plus/Plus

Query  2458  AAAGATGAAAATAATAACTATCT  2480
             ||||||||||||||||| |||||
Sbjct  5337  AAAGATGAAAATAATAAGTATCT  5359


>NC_038557.1 Sturnira lilium polyomavirus 1 isolate B0454, complete 
genome
Length=5058

 Score = 38.3 bits (41),  Expect = 7.2
 Identities = 25/28 (89%), Gaps = 0/28 (0%)
 Strand=Plus/Minus

Query  5303  TCCAAAGTCAAAAAATTTTGAATAAAAA  5330
             || || ||||||| ||||||||||||||
Sbjct  3016  TCAAAGGTCAAAATATTTTGAATAAAAA  2989


>NC_030117.1 Canid herpesvirus 1 strain 0194, complete genome
Length=125171

 Score = 38.3 bits (41),  Expect = 7.2
 Identities = 22/23 (96%), Gaps = 0/23 (0%)
 Strand=Plus/Plus

Query  5586   TAAAATTTTAAACAGTGGTTTAA  5608
              ||||||||||||| |||||||||
Sbjct  62299  TAAAATTTTAAACCGTGGTTTAA  62321


>NC_029852.1 Bovine retrovirus CH15 putative group-specific antigen, 
putative protease, putative viral DNA polymerase, and 
putative envelope protein genes, complete cds
Length=7470

 Score = 38.3 bits (41),  Expect = 7.2
 Identities = 43/56 (77%), Gaps = 4/56 (7%)
 Strand=Plus/Minus

Query  5870  GCCAACAAAATGTCATCCATATAATG--AATGATGTAAACAGAAGGAAACTGTTTT  5923
             || || ||||| ||||||||||||||  ||  ||||||  | ||||| ||  ||||
Sbjct  3091  GCGAATAAAATATCATCCATATAATGATAAATATGTAA--AAAAGGATACCTTTTT  3038


>NC_017995.1 Human papillomavirus type 137, complete genome
Length=7236

 Score = 38.3 bits (41),  Expect = 7.2
 Identities = 22/23 (96%), Gaps = 0/23 (0%)
 Strand=Plus/Minus

Query  1297  CAGGTACACTTCTTCTTTTTGGA  1319
             |||||||||||||| ||||||||
Sbjct  1542  CAGGTACACTTCTTATTTTTGGA  1520


>NC_001463.1 Caprine arthritis-encephalitis virus, complete genome
Length=9189

 Score = 38.3 bits (41),  Expect = 7.2
 Identities = 25/28 (89%), Gaps = 0/28 (0%)
 Strand=Plus/Minus

Query  7577  TCAGGCCCCACGTTGGGCGCCAATTGCG  7604
             || |||||||||||||||||||  ||||
Sbjct  185   TCGGGCCCCACGTTGGGCGCCAGCTGCG  158


>LC613089.1 Carp edema virus FTI2020 DNA, complete genome
Length=456821

 Score = 38.3 bits (41),  Expect = 7.2
 Identities = 37/47 (79%), Gaps = 2/47 (4%)
 Strand=Plus/Minus

Query  9920   TTATGATGACAAAAATAAAAATAAACAACACCAACC--AGTACTTAT  9964
              ||||||| ||||||||||||||  | || |  ||||  |||| ||||
Sbjct  92337  TTATGATTACAAAAATAAAAATTGAAAAAATAAACCTTAGTAATTAT  92291


 Score = 38.3 bits (41),  Expect = 7.2
 Identities = 25/28 (89%), Gaps = 0/28 (0%)
 Strand=Plus/Minus

Query  9773    TTTCTAATCTAAATTTCTTCATCTCTAA  9800
               ||| |||||| ||||||||||||| |||
Sbjct  148366  TTTATAATCTTAATTTCTTCATCTTTAA  148339


>DQ080083.1 Human papillomavirus type 102, complete genome
Length=8078

 Score = 38.3 bits (41),  Expect = 7.2
 Identities = 36/45 (80%), Gaps = 1/45 (2%)
 Strand=Plus/Minus

Query  9916  ATAATTATGATGACAAAAATAAAAATAAACAACACCAA-CCAGTA  9959
             |||||||||||||  ||||| ||||| |  ||||  || ||||||
Sbjct  4248  ATAATTATGATGATCAAAATTAAAATTATTAACAGTAATCCAGTA  4204


>U03982.1 Puma lentivirus 14 (gag), polyprotein (pol), viral infectivity 
factor (vif), and envelope precursor (env) genes, 
complete cds
Length=9100

 Score = 38.3 bits (41),  Expect = 7.2
 Identities = 22/23 (96%), Gaps = 0/23 (0%)
 Strand=Plus/Plus

Query  2458  AAAGATGAAAATAATAACTATCT  2480
             ||||||||||||||||| |||||
Sbjct  5337  AAAGATGAAAATAATAAGTATCT  5359


>JQ958888.1 Sturnira lilium polyomavirus 1 isolate B0454, complete 
genome
Length=5058

 Score = 38.3 bits (41),  Expect = 7.2
 Identities = 25/28 (89%), Gaps = 0/28 (0%)
 Strand=Plus/Minus

Query  5303  TCCAAAGTCAAAAAATTTTGAATAAAAA  5330
             || || ||||||| ||||||||||||||
Sbjct  3016  TCAAAGGTCAAAATATTTTGAATAAAAA  2989


>KT819633.1 Canid herpesvirus 1 strain 0194, complete genome
Length=125171

 Score = 38.3 bits (41),  Expect = 7.2
 Identities = 22/23 (96%), Gaps = 0/23 (0%)
 Strand=Plus/Plus

Query  5586   TAAAATTTTAAACAGTGGTTTAA  5608
              ||||||||||||| |||||||||
Sbjct  62299  TAAAATTTTAAACCGTGGTTTAA  62321


>KU720628.1 Bovine retrovirus CH15 putative group-specific antigen, 
putative protease, putative viral DNA polymerase, and 
putative envelope protein genes, complete cds
Length=7470

 Score = 38.3 bits (41),  Expect = 7.2
 Identities = 43/56 (77%), Gaps = 4/56 (7%)
 Strand=Plus/Minus

Query  5870  GCCAACAAAATGTCATCCATATAATG--AATGATGTAAACAGAAGGAAACTGTTTT  5923
             || || ||||| ||||||||||||||  ||  ||||||  | ||||| ||  ||||
Sbjct  3091  GCGAATAAAATATCATCCATATAATGATAAATATGTAA--AAAAGGATACCTTTTT  3038


>HM999989.1 Human papillomavirus type 137 isolate NJ2801H, complete 
genome
Length=7236

 Score = 38.3 bits (41),  Expect = 7.2
 Identities = 22/23 (96%), Gaps = 0/23 (0%)
 Strand=Plus/Minus

Query  1297  CAGGTACACTTCTTCTTTTTGGA  1319
             |||||||||||||| ||||||||
Sbjct  1542  CAGGTACACTTCTTATTTTTGGA  1520


>M33677.1 Caprine arthritis encephalitis virus, complete proviral 
genome
Length=9189

 Score = 38.3 bits (41),  Expect = 7.2
 Identities = 25/28 (89%), Gaps = 0/28 (0%)
 Strand=Plus/Minus

Query  7577  TCAGGCCCCACGTTGGGCGCCAATTGCG  7604
             || |||||||||||||||||||  ||||
Sbjct  185   TCGGGCCCCACGTTGGGCGCCAGCTGCG  158


>NC_033620.1 Murine roseolovirus isolate YOK1, complete genome
Length=173861

 Score = 37.4 bits (40),  Expect = 7.2
 Identities = 20/20 (100%), Gaps = 0/20 (0%)
 Strand=Plus/Minus

Query  6077   ttttttttAATTACAAAAAT  6096
              ||||||||||||||||||||
Sbjct  33072  TTTTTTTTAATTACAAAAAT  33053


>NC_029899.1 Bat mastadenovirus WIV10, complete genome
Length=37556

 Score = 37.4 bits (40),  Expect = 7.2
 Identities = 20/20 (100%), Gaps = 0/20 (0%)
 Strand=Plus/Plus

Query  10136  AGCTTGGCTTCTTGATCAGT  10155
              ||||||||||||||||||||
Sbjct  1673   AGCTTGGCTTCTTGATCAGT  1692


>NC_029902.1 Bat mastadenovirus WIV11, complete genome
Length=38073

 Score = 37.4 bits (40),  Expect = 7.2
 Identities = 20/20 (100%), Gaps = 0/20 (0%)
 Strand=Plus/Plus

Query  10136  AGCTTGGCTTCTTGATCAGT  10155
              ||||||||||||||||||||
Sbjct  1676   AGCTTGGCTTCTTGATCAGT  1695


>NC_028466.3 Botrytis cinerea negative-stranded RNA virus 1 RdRp 
gene for RNA dependent RNA polymerase, isolate HAZ3-9
Length=8543

 Score = 37.4 bits (40),  Expect = 7.2
 Identities = 23/25 (92%), Gaps = 0/25 (0%)
 Strand=Plus/Plus

Query  2368  AAAGATAAATGAATATTTTTACTAT  2392
             ||||||||||||||||| | |||||
Sbjct  3301  AAAGATAAATGAATATTCTGACTAT  3325


>NC_024696.1 Elephant endotheliotropic herpesvirus 5 strain Vijay, 
complete genome
Length=180800

 Score = 37.4 bits (40),  Expect = 7.2
 Identities = 32/40 (80%), Gaps = 0/40 (0%)
 Strand=Plus/Plus

Query  4709    CATTCTAAATAAGATTTAACTTTTATACTTTGAATCACAT  4748
               ||||||| | ||  || || ||||||||||||| | ||||
Sbjct  160101  CATTCTATAAAAATTTAAATTTTTATACTTTGACTTACAT  160140


>NC_023763.1 Merino Walk virus Z protein and L genes, complete 
cds
Length=7198

 Score = 37.4 bits (40),  Expect = 7.2
 Identities = 23/25 (92%), Gaps = 0/25 (0%)
 Strand=Plus/Plus

Query  2473  AACTATCTCATATTTTGTAGGAGTT  2497
             || ||||||| ||||||||||||||
Sbjct  5236  AAATATCTCAAATTTTGTAGGAGTT  5260


>NC_023760.1 Mink coronavirus strain WD1127, complete genome
Length=28941

 Score = 37.4 bits (40),  Expect = 7.2
 Identities = 23/25 (92%), Gaps = 0/25 (0%)
 Strand=Plus/Minus

Query  4716  AATAAGATTTAACTTTTATACTTTG  4740
             |||| |||||||||||| |||||||
Sbjct  9834  AATAGGATTTAACTTTTGTACTTTG  9810


>NC_015049.1 Rodent herpesvirus Peru, complete genome
Length=124335

 Score = 37.4 bits (40),  Expect = 7.2
 Identities = 23/25 (92%), Gaps = 0/25 (0%)
 Strand=Plus/Plus

Query  279     GTTGTTCTTTACAGCTGTCATGTAG  303
               ||||||||||||||||||| | |||
Sbjct  102966  GTTGTTCTTTACAGCTGTCCTTTAG  102990


>NC_002161.1 Bovine parainfluenza virus 3, complete genome
Length=15456

 Score = 37.4 bits (40),  Expect = 7.2
 Identities = 28/32 (88%), Gaps = 1/32 (3%)
 Strand=Plus/Plus

Query  6119   GATTTAATTATATGGCCTTTATCAAGCTGTTT  6150
              |||||||||||||||||  | ||||| |||||
Sbjct  11455  GATTTAATTATATGGCC-ATGTCAAGGTGTTT  11485


>NC_003436.1 Porcine epidemic diarrhea virus, complete genome
Length=28033

 Score = 37.4 bits (40),  Expect = 7.2
 Identities = 20/20 (100%), Gaps = 0/20 (0%)
 Strand=Plus/Minus

Query  3301   CTGAGAAAAATACCATGAAC  3320
              ||||||||||||||||||||
Sbjct  20873  CTGAGAAAAATACCATGAAC  20854


>NC_003027.1 Lumpy skin disease virus NI-2490, complete genome
Length=150773

 Score = 37.4 bits (40),  Expect = 7.2
 Identities = 20/20 (100%), Gaps = 0/20 (0%)
 Strand=Plus/Minus

Query  6036  tttttttttAAATCTTGTAA  6055
             ||||||||||||||||||||
Sbjct  9966  TTTTTTTTTAAATCTTGTAA  9947


>OL752713.2 Lumpy skin disease virus isolate LSDV/KM/Taiwan/2020, 
complete genome
Length=150822

 Score = 37.4 bits (40),  Expect = 7.2
 Identities = 20/20 (100%), Gaps = 0/20 (0%)
 Strand=Plus/Minus

Query  6036   tttttttttAAATCTTGTAA  6055
              ||||||||||||||||||||
Sbjct  10061  TTTTTTTTTAAATCTTGTAA  10042


>MG642756.1 Human adenovirus 14 strain HAdV-B/NPL/198/2007, complete 
genome
Length=34771

 Score = 37.4 bits (40),  Expect = 7.2
 Identities = 42/53 (79%), Gaps = 4/53 (8%)
 Strand=Plus/Minus

Query  1701   TACTCTGTTTTAGTGCAAtt--tttttCAAATAAACAAAATAAGC-TTATTTG  1750
              ||||| |  || ||| ||||  ||||||||||||||||  ||| | |||||||
Sbjct  31813  TACTCGGAGTTTGTG-AATTAATTTTTCAAATAAACAAGTTAAACTTTATTTG  31762


>AF409137.1 Lumpy skin disease virus NW-LW isolate Neethling Warmbaths 
LW, complete genome
Length=150793

 Score = 37.4 bits (40),  Expect = 7.2
 Identities = 20/20 (100%), Gaps = 0/20 (0%)
 Strand=Plus/Minus

Query  6036  tttttttttAAATCTTGTAA  6055
             ||||||||||||||||||||
Sbjct  9960  TTTTTTTTTAAATCTTGTAA  9941


>MF966153.1 White-tailed deer poxvirus isolate OV179, complete 
genome
Length=163340

 Score = 37.4 bits (40),  Expect = 7.2
 Identities = 28/32 (88%), Gaps = 1/32 (3%)
 Strand=Plus/Plus

Query  9810    ATAAAAATAATGATAGG-TGACCTCATTACAT  9840
               ||||||||||||||||| | | ||| ||||||
Sbjct  127405  ATAAAAATAATGATAGGTTCATCTCCTTACAT  127436


>AM851090.1 Human immunodeficiency virus type 1 02CD.LBR024 proviral 
gag gene (partial), vif gene, nef gene and env gene
Length=8825

 Score = 37.4 bits (40),  Expect = 7.2
 Identities = 29/35 (83%), Gaps = 0/35 (0%)
 Strand=Plus/Minus

Query  6799  ACTCCTTCTCCCTCCTCTTTTTCCTCCGGAGAGGC  6833
             ||| ||||||||||||||| | ||||| |  ||||
Sbjct  8222  ACTTCTTCTCCCTCCTCTTGTGCCTCCAGCCAGGC  8188


>AF193276.1 HIV-1 CRF03_AB isolate KAL153 from Russia, complete 
genome
Length=8808

 Score = 37.4 bits (40),  Expect = 7.2
 Identities = 26/30 (87%), Gaps = 0/30 (0%)
 Strand=Plus/Minus

Query  5424  CCTTGCCCCTGGGGATTGTAAGGAATGCCA  5453
             ||||| |  ||||||||||| |||||||||
Sbjct  3901  CCTTGACTTTGGGGATTGTAGGGAATGCCA  3872


>KY355735.1 Murine roseolovirus isolate YOK1, complete genome
Length=173861

 Score = 37.4 bits (40),  Expect = 7.2
 Identities = 20/20 (100%), Gaps = 0/20 (0%)
 Strand=Plus/Minus

Query  6077   ttttttttAATTACAAAAAT  6096
              ||||||||||||||||||||
Sbjct  33072  TTTTTTTTAATTACAAAAAT  33053


>KT698854.1 Bat mastadenovirus WIV10, complete genome
Length=37556

 Score = 37.4 bits (40),  Expect = 7.2
 Identities = 20/20 (100%), Gaps = 0/20 (0%)
 Strand=Plus/Plus

Query  10136  AGCTTGGCTTCTTGATCAGT  10155
              ||||||||||||||||||||
Sbjct  1673   AGCTTGGCTTCTTGATCAGT  1692


>KT698855.1 Bat mastadenovirus WIV11, complete genome
Length=38073

 Score = 37.4 bits (40),  Expect = 7.2
 Identities = 20/20 (100%), Gaps = 0/20 (0%)
 Strand=Plus/Plus

Query  10136  AGCTTGGCTTCTTGATCAGT  10155
              ||||||||||||||||||||
Sbjct  1676   AGCTTGGCTTCTTGATCAGT  1695


>LN827956.3 Botrytis cinerea negative-stranded RNA virus 1 RdRp 
gene for RNA dependent RNA polymerase, isolate HAZ3-9
Length=8543

 Score = 37.4 bits (40),  Expect = 7.2
 Identities = 23/25 (92%), Gaps = 0/25 (0%)
 Strand=Plus/Plus

Query  2368  AAAGATAAATGAATATTTTTACTAT  2392
             ||||||||||||||||| | |||||
Sbjct  3301  AAAGATAAATGAATATTCTGACTAT  3325


>KF921519.1 Elephant endotheliotropic herpesvirus 5 strain Vijay, 
complete genome
Length=180800

 Score = 37.4 bits (40),  Expect = 7.2
 Identities = 32/40 (80%), Gaps = 0/40 (0%)
 Strand=Plus/Plus

Query  4709    CATTCTAAATAAGATTTAACTTTTATACTTTGAATCACAT  4748
               ||||||| | ||  || || ||||||||||||| | ||||
Sbjct  160101  CATTCTATAAAAATTTAAATTTTTATACTTTGACTTACAT  160140


>GU078661.1 Merino Walk virus Z protein and L genes, complete 
cds
Length=7198

 Score = 37.4 bits (40),  Expect = 7.2
 Identities = 23/25 (92%), Gaps = 0/25 (0%)
 Strand=Plus/Plus

Query  2473  AACTATCTCATATTTTGTAGGAGTT  2497
             || ||||||| ||||||||||||||
Sbjct  5236  AAATATCTCAAATTTTGTAGGAGTT  5260


>HM245925.1 Mink coronavirus strain WD1127, complete genome
Length=28941

 Score = 37.4 bits (40),  Expect = 7.2
 Identities = 23/25 (92%), Gaps = 0/25 (0%)
 Strand=Plus/Minus

Query  4716  AATAAGATTTAACTTTTATACTTTG  4740
             |||| |||||||||||| |||||||
Sbjct  9834  AATAGGATTTAACTTTTGTACTTTG  9810


>HQ221963.1 Rodent herpesvirus Peru, complete genome
Length=124335

 Score = 37.4 bits (40),  Expect = 7.2
 Identities = 23/25 (92%), Gaps = 0/25 (0%)
 Strand=Plus/Plus

Query  279     GTTGTTCTTTACAGCTGTCATGTAG  303
               ||||||||||||||||||| | |||
Sbjct  102966  GTTGTTCTTTACAGCTGTCCTTTAG  102990


>AF178654.1 Bovine parainfluenza virus 3 strain Kansas/15626/84, 
complete genome
Length=15456

 Score = 37.4 bits (40),  Expect = 7.2
 Identities = 28/32 (88%), Gaps = 1/32 (3%)
 Strand=Plus/Plus

Query  6119   GATTTAATTATATGGCCTTTATCAAGCTGTTT  6150
              |||||||||||||||||  | ||||| |||||
Sbjct  11455  GATTTAATTATATGGCC-ATGTCAAGGTGTTT  11485


>AF353511.1 Porcine epidemic diarrhea virus strain CV777, complete 
genome
Length=28033

 Score = 37.4 bits (40),  Expect = 7.2
 Identities = 20/20 (100%), Gaps = 0/20 (0%)
 Strand=Plus/Minus

Query  3301   CTGAGAAAAATACCATGAAC  3320
              ||||||||||||||||||||
Sbjct  20873  CTGAGAAAAATACCATGAAC  20854


>AF325528.1 Lumpy skin disease virus NI-2490 isolate Neethling 
2490, complete genome
Length=150773

 Score = 37.4 bits (40),  Expect = 7.2
 Identities = 20/20 (100%), Gaps = 0/20 (0%)
 Strand=Plus/Minus

Query  6036  tttttttttAAATCTTGTAA  6055
             ||||||||||||||||||||
Sbjct  9966  TTTTTTTTTAAATCTTGTAA  9947


Lambda      K        H
   0.634    0.408    0.912 

Gapped
Lambda      K        H
   0.625    0.410    0.780 

Effective search space used: 1267741362816


Query= scaffold_m29_p_4_28568928_28579169_Flank5000

Length=10241
                                                                      Score        E
Sequences producing significant alignments:                          (Bits)     Value

NC_001550.1 Mason-Pfizer monkey virus, complete genome                178        3e-42
AF033815.1 Mason-Pfizer monkey virus, complete genome                 178        3e-42
NC_014474.1 Simian retrovirus 4 strain SRV4/TEX/2009/V1, complete...  141        8e-31
FJ971077.1 Simian retrovirus 4 strain SRV4/TEX/2009/V1, complete ...  141        8e-31
NC_031326.1 Simian retrovirus 8 strain SRV8/SUZ/2012, complete ge...  121        8e-25
NC_007015.1 Ovine enzootic nasal tumour virus, complete genome        121        8e-25
KU605777.1 Simian retrovirus 8 strain SRV8/SUZ/2012, complete genome  121        8e-25
Y16627.1 Ovine enzootic nasal tumour virus complete sequence          121        8e-25
NC_001494.1 Jaagsiekte sheep retrovirus, complete genome              103        2e-19
M80216.1 Jaagsiekte sheep retrovirus, complete genome                 103        2e-19
NC_004994.2 Enzootic nasal tumour virus of goats, complete genome     92.4       4e-16
AY197548.2 Enzootic nasal tumour virus of goats, complete genome      92.4       4e-16
NC_001503.1 Mouse mammary tumor virus, complete genome                71.6       3e-10
AF033807.1 Mouse mammary tumor virus complete proviral genome         71.6       3e-10
NC_027117.1 Desmodus rotundus endogenous retrovirus isolate 824, ...  66.2       1e-08
KP175580.1 Desmodus rotundus endogenous retrovirus isolate 824, c...  66.2       1e-08
NC_022518.1 Human endogenous retrovirus K113 complete genome          58.1       8e-06
AY037928.1 Human endogenous retrovirus K113 complete genome           58.1       8e-06
NC_027707.1 Salmon gill poxvirus, complete genome                     45.5       0.048
KT159937.1 Salmon gill poxvirus, complete genome                      45.5       0.048
NC_002728.1 Nipah virus, complete genome                              44.6       0.048
NC_001514.1 Squirrel monkey retrovirus - HLB, complete genome         44.6       0.048
AF212302.2 Nipah virus, complete genome                               44.6       0.048
M23385.1 Squirrel monkey retrovirus-H, complete genome                44.6       0.048
NC_029852.1 Bovine retrovirus CH15 putative group-specific antige...  42.8       0.17 
U01866.1 Equine infectious anemia virus clone pSPEIAV19, complete...  42.8       0.17 
KU720628.1 Bovine retrovirus CH15 putative group-specific antigen...  42.8       0.17 
NC_005309.1 Canarypox virus, complete genome                          41.9       0.58 
KX579500.1 Tucunduba virus strain BeAR701402 polyprotein gene, co...  41.9       0.58 
KX857215.1 Shearwaterpox virus strain SWPV-2, complete genome         41.9       0.58 
AY318871.1 Canarypox virus strain ATCC VR-111, complete genome        41.9       0.58 
NC_020474.2 Elephantid herpesvirus 1, complete genome                 41.0       0.58 
NC_009127.1 Cyprinid herpesvirus 3, complete genome                   41.0       0.58 
NC_002642.1 Yaba-like disease virus, complete genome                  41.0       0.58 
NC_001650.2 Equid herpesvirus 2 strain 86/67, complete genome         41.0       0.58 
KC462165.1 Elephantid herpesvirus 1 strain Raman, complete genome     41.0       0.58 
DQ657948.1 Cyprinid herpesvirus 3 strain KHV-U, complete genome       41.0       0.58 
AJ293568.1 Yaba-like disease virus (YLDV), complete genome            41.0       0.58 
U20824.2 Equid herpesvirus 2 strain 86/67, complete genome            41.0       0.58 
NC_038895.1 Bovine parvovirus-1 strain Abinanti, complete genome      40.1       2.0  
NC_038961.1 Shanbavirus A isolate BtMf-PicoV-1/SAX2011 polyprotei...  40.1       2.0  
NC_038733.1 Guajara virus strain BeAn 10615 polyprotein gene, com...  40.1       2.0  
NC_038669.1 Puma lentivirus 14 (gag), polyprotein (pol), viral in...  40.1       2.0  
NC_001722.1 Human immunodeficiency virus 2, complete genome           40.1       2.0  
NC_001540.1 Bovine parvovirus, complete genome                        40.1       2.0  
LC613089.1 Carp edema virus FTI2020 DNA, complete genome              40.1       2.0  
DQ335247.1 Bovine parvovirus-1 strain Abinanti, complete genome       40.1       2.0  
KJ641698.1 Shanbavirus A isolate BtMf-PicoV-1/SAX2011 polyprotein...  40.1       2.0  
KP792662.1 Guajara virus strain BeAn 10615 polyprotein gene, comp...  40.1       2.0  
U03982.1 Puma lentivirus 14 (gag), polyprotein (pol), viral infec...  40.1       2.0  
M30502.1 Human immunodeficiency virus 2 isolate BEN, complete genome  40.1       2.0  
M14363.1 Bovine parvovirus DNA, complete genome                       40.1       2.0  
NC_038557.1 Sturnira lilium polyomavirus 1 isolate B0454, complet...  39.2       2.0  
NC_024696.1 Elephant endotheliotropic herpesvirus 5 strain Vijay,...  39.2       2.0  
JQ958888.1 Sturnira lilium polyomavirus 1 isolate B0454, complete...  39.2       2.0  
KF921519.1 Elephant endotheliotropic herpesvirus 5 strain Vijay, ...  39.2       2.0  
NC_055231.1 Orthopoxvirus Abatino, complete genome                    38.3       7.1  
NC_038265.1 Porcine lymphotropic herpesvirus 2 isolate 568 long u...  38.3       7.1  
NC_035460.1 Eptesipox virus strain Washington, complete genome        38.3       7.1  
NC_032111.1 BeAn 58058 virus, complete genome                         38.3       7.1  
NC_026421.1 Equid herpesvirus 5 strain 2-141/67, complete genome      38.3       7.1  
NC_015212.1 Seal anellovirus TFFN/USA/2006, complete genome           38.3       7.1  
NC_006967.1 Deerpox virus W-1170-84, complete genome                  38.3       7.1  
NC_006966.1 Deerpox virus W-848-83, complete genome                   38.3       7.1  
NC_001482.1 Feline immunodeficiency virus complete genome             38.3       7.1  
NC_005261.3 Bovine herpesvirus 5 strain SV507/99, complete genome     38.3       7.1  
NC_004105.1 Ectromelia virus, complete genome                         38.3       7.1  
NC_002641.1 Meleagrid herpesvirus 1, complete genome                  38.3       7.1  
NC_003663.2 Cowpox virus, complete genome                             38.3       7.1  
FJ445123.1 Human rhinovirus 25 strain ATCC VR-1135, complete genome   38.3       7.1  
KJ563295.1 Ectromelia virus Naval, complete genome                    38.3       7.1  
JQ410350.1 Ectromelia virus ERPV culture-collection ATCC:VR-1431,...  38.3       7.1  
MH816996.1 Orthopoxvirus Abatino, complete genome                     38.3       7.1  
MG751778.1 Moosepox virus GoldyGopher14, complete genome              38.3       7.1  
MF966153.1 White-tailed deer poxvirus isolate OV179, complete genome  38.3       7.1  
JX245014.1 Human immunodeficiency virus isolate 10Gab1190, comple...  38.3       7.1  
U04005.1 Simian immunodeficiency virus - agm.sab-1, complete genome   38.3       7.1  
FM165200.1 Simian immunodeficiency virus - olc proviral gag gene,...  38.3       7.1  
FM877782.1 HIV-1 M_02CD.MBTB047 proviral complete genome, isolate...  38.3       7.1  
FM877777.1 HIV-1 M_97CD.KTB119 proviral complete genome, isolate ...  38.3       7.1  
AM851091.1 Human immunodeficiency virus type 1 04CD.FR.KZS provir...  38.3       7.1  
EU697907.1 HIV-1 isolate J11243 from Saudi Arabia, complete genome    38.3       7.1  
AY170317.1 Porcine lymphotropic herpesvirus 2 isolate 568 long un...  38.3       7.1  
KY747497.1 Eptesipox virus strain Washington, complete genome         38.3       7.1  
KY094066.1 BeAn 58058 virus strain BeAn58058, complete genome         38.3       7.1  
KM924295.1 Equid herpesvirus 5 strain 2-141/67, complete genome       38.3       7.1  
HQ287751.1 Seal anellovirus TFFN/USA/2006, complete genome            38.3       7.1  
AY689436.1 Deerpox virus W-848-83, complete genome                    38.3       7.1  
M25381.1 Feline immunodeficiency virus complete genome                38.3       7.1  
AY261359.1 Bovine herpesvirus 5 strain SV507/99, complete genome      38.3       7.1  
AF012825.2 Ectromelia virus strain Moscow, complete genome            38.3       7.1  
AF291866.1 Meleagrid herpesvirus 1 strain FC126, complete genome      38.3       7.1  
AF482758.2 Cowpox virus strain Brighton Red, complete genome          38.3       7.1  
NC_055603.1 Lymphocystis disease virus 4 isolate LCDV-WC, complet...  37.4       7.1  
NC_039029.1 Western lowland gorilla simian foamy virus, complete ...  37.4       7.1  
NC_034479.1 Bwamba virus strain M459 segment L polymerase gene, c...  37.4       7.1  
NC_034453.1 Ferret parechovirus isolate MpPeV1 polyprotein gene, ...  37.4       7.1  
NC_030860.1 Bat mastadenovirus WIV12, complete genome                 37.4       7.1  
NC_028379.1 Elephant endotheliotropic herpesvirus 4 isolate North...  37.4       7.1  
NC_024446.1 Penguinpox virus isolate PSan92, complete genome          37.4       7.1  
NC_024447.1 Pigeonpox virus isolate FeP2, complete genome             37.4       7.1  
NC_011549.1 Thrush coronavirus HKU12-600, complete genome             37.4       7.1  
NC_008211.1 Ranid herpesvirus 1 strain McKinnell, complete genome     37.4       7.1  
NC_004195.1 Bovine papillomavirus type 5, complete genome             37.4       7.1  
MN803438.1 Lymphocystis disease virus 4 isolate LCDV-WC, complete...  37.4       7.1  
LC114462.1 Simian immunodeficiency virus - SIVagmMAL genomic RNA,...  37.4       7.1  
AJ620210.1 Human papillomavirus type 95 E6 gene, E7 gene, E1 gene...  37.4       7.1  
HM245790.1 Western lowland gorilla simian foamy virus, complete g...  37.4       7.1  
KJ867184.1 Bwamba virus strain M459 segment L polymerase gene, co...  37.4       7.1  
KF006989.1 Ferret parechovirus isolate MpPeV1 polyprotein gene, c...  37.4       7.1  
KT698856.1 Bat mastadenovirus WIV12, complete genome                  37.4       7.1  
KT832477.1 Elephant endotheliotropic herpesvirus 4 isolate North ...  37.4       7.1  
KJ859677.1 Penguinpox virus isolate PSan92, complete genome           37.4       7.1  
KJ801920.1 Pigeonpox virus isolate FeP2, complete genome              37.4       7.1  
FJ376621.1 Thrush coronavirus HKU12-600, complete genome              37.4       7.1  
DQ665917.1 Ranid herpesvirus 1 strain McKinnell, complete genome      37.4       7.1  
AF457465.1 Bos taurus papillomavirus 5, complete genome               37.4       7.1  


>NC_001550.1 Mason-Pfizer monkey virus, complete genome
Length=8557

 Score = 178 bits (197),  Expect = 3e-42
 Identities = 300/434 (69%), Gaps = 39/434 (9%)
 Strand=Plus/Plus

Query  4308  TGCCCTAAGTGTAGGAGAGGAAAGCATTGGGCTAATGAATGCAAGTCTAAGACAGATAAG  4367
             |||||||  ||||  ||||| || |||||||| ||||||||||| || || || ||||| 
Sbjct  2000  TGCCCTAGATGTAAAAGAGGGAAACATTGGGCCAATGAATGCAAATCCAAAACTGATAAT  2059

Query  4368  GATGGAAAGCCGATCC---------AGGGAAACTGGGTGAGGGGCCAGCCCCAGGCCCCA  4418
              | ||||| || || |         |||||||| ||  ||||||||||||||||||||| 
Sbjct  2060  CAAGGAAACCCAATACCACCCCATCAGGGAAACGGGTGGAGGGGCCAGCCCCAGGCCCCG  2119

Query  4419  AATCAACAATGTTATGGGGCACTGCAAATTCCGGAGCAGATACAGGGACAAAAAGAAAAC  4478
             ||   ||||  |||||||||| | ||  ||        | | |||   ||| ||      
Sbjct  2120  AA---ACAAGCTTATGGGGCAGT-CAGCTTT-------GTTCCAGC--CAACAA------  2160

Query  4479  GGGTCCCTGAAAGAAAACATATCACAGATCTATTCAGGGCCACCGCAGGCAGCGCAGGAT  4538
                      ||| ||  ||| ||| || | ||  ||| |||||| |||| || |||||||
Sbjct  2161  ---------AAACAACCCATTTCAAAGCT-TAC-CAGAGCCACCCCAGGAAGTGCAGGAT  2209

Query  4539  TGGACTTGTGTTCCACCAGTGACATCGTATTAATTCCTGAGATGGGAATACAAACATTGC  4598
             ||||| | |||||||||    |||  |||||||  ||||| |||||    ||| | ||  
Sbjct  2210  TGGACCTCTGTTCCACCTCCCACACAGTATTAACGCCTGAAATGGGGCCCCAAGCGTTAA  2269

Query  4599  CCACAGAGATCTTTGGGCCATTACCACCAAAAACTATAGGTTTATTATTAGGAAAAAGTA  4658
              ||| |  || | ||| ||| | || || || ||| | || ||| |  ||||   |||||
Sbjct  2270  GCACTGGAATATATGGACCACTGCCTCCCAACACTTTTGGATTAATCCTAGGCCGAAGTA  2329

Query  4659  GCACTACTATGAAGGGGATTCATGTTTCCCCGGGAGTTATTGATGAGGACTTTACTGGAG  4718
             ||| ||||||||||||  | || ||||  || ||||| |||||| | |||| ||| ||||
Sbjct  2330  GCATTACTATGAAGGGTCTACAAGTTTATCCAGGAGTAATTGATAATGACTATACCGGAG  2389

Query  4719  AAATTAAAATTATG  4732
             ||||||||||||||
Sbjct  2390  AAATTAAAATTATG  2403


 Score = 55.4 bits (60),  Expect = 3e-05
 Identities = 193/297 (65%), Gaps = 11/297 (4%)
 Strand=Plus/Plus

Query  4982  aaaaaataaaaaaGGGGGAGTTGTATCCCCTGACG-----CCCCATAATTA-CCTGTCTC  5035
             |||| |||||||||||||| | ||| ||   || |     |||||  |  | |||   ||
Sbjct  5260  AAAAGATAAAAAAGGGGGAATGGTACCCTAGGAAGGGTACCCCCAGGAACATCCTCAATC  5319

Query  5036  ATTCTCTCTTTATTCAAAATTTTTTGACCTTGGATGCCCATGGTAAGAGTGCTGCAGAGC  5095
             || | |||||||||| ||||||||| |  || ||||  ||   |||    || || || |
Sbjct  5320  ATGCACTCTTTATTCTAAATTTTTTAAATTTAGATGATCAAAATAAATCAGCAGCTGATC  5379

Query  5096  GCTTTTGGCATCCGTCTGCTGCCCCTCAG---GCTTTGGTCAAATGGAAAGACCCACTTA  5152
             | |||||||||       |       ||    ||  |||| ||||||||||| ||| |||
Sbjct  5380  GTTTTTGGCATAATAACCCCAAAAAACAATTTGCCATGGTAAAATGGAAAGATCCA-TTA  5438

Query  5153  CAGGCT-CTTGGCAAGGCCCAGATCCAGTCCTCATATGGGGCCGAGGGCATGTTTGTGTT  5211
              |   | | ||||| ||||| ||||||||  | || |||||| ||||    || ||||||
Sbjct  5439  GATAATACATGGCATGGCCCCGATCCAGTGTTAATTTGGGGCAGAGGTTCAGTCTGTGTT  5498

Query  5212  TTTCCACAGGATGCAGAGGGCCCTCGGTGGCTGCCAGAACGATTGGTGCGACATGTG  5268
             |   | ||       || | | || | ||||| |||||||| || ||  |||| |||
Sbjct  5499  TACTCTCAAACCTATGATGCCGCTAGATGGCTACCAGAACGGTTAGTAAGACAGGTG  5555


>AF033815.1 Mason-Pfizer monkey virus, complete genome
Length=8557

 Score = 178 bits (197),  Expect = 3e-42
 Identities = 300/434 (69%), Gaps = 39/434 (9%)
 Strand=Plus/Plus

Query  4308  TGCCCTAAGTGTAGGAGAGGAAAGCATTGGGCTAATGAATGCAAGTCTAAGACAGATAAG  4367
             |||||||  ||||  ||||| || |||||||| ||||||||||| || || || ||||| 
Sbjct  2000  TGCCCTAGATGTAAAAGAGGGAAACATTGGGCCAATGAATGCAAATCCAAAACTGATAAT  2059

Query  4368  GATGGAAAGCCGATCC---------AGGGAAACTGGGTGAGGGGCCAGCCCCAGGCCCCA  4418
              | ||||| || || |         |||||||| ||  ||||||||||||||||||||| 
Sbjct  2060  CAAGGAAACCCAATACCACCCCATCAGGGAAACGGGTGGAGGGGCCAGCCCCAGGCCCCG  2119

Query  4419  AATCAACAATGTTATGGGGCACTGCAAATTCCGGAGCAGATACAGGGACAAAAAGAAAAC  4478
             ||   ||||  |||||||||| | ||  ||        | | |||   ||| ||      
Sbjct  2120  AA---ACAAGCTTATGGGGCAGT-CAGCTTT-------GTTCCAGC--CAACAA------  2160

Query  4479  GGGTCCCTGAAAGAAAACATATCACAGATCTATTCAGGGCCACCGCAGGCAGCGCAGGAT  4538
                      ||| ||  ||| ||| || | ||  ||| |||||| |||| || |||||||
Sbjct  2161  ---------AAACAACCCATTTCAAAGCT-TAC-CAGAGCCACCCCAGGAAGTGCAGGAT  2209

Query  4539  TGGACTTGTGTTCCACCAGTGACATCGTATTAATTCCTGAGATGGGAATACAAACATTGC  4598
             ||||| | |||||||||    |||  |||||||  ||||| |||||    ||| | ||  
Sbjct  2210  TGGACCTCTGTTCCACCTCCCACACAGTATTAACGCCTGAAATGGGGCCCCAAGCGTTAA  2269

Query  4599  CCACAGAGATCTTTGGGCCATTACCACCAAAAACTATAGGTTTATTATTAGGAAAAAGTA  4658
              ||| |  || | ||| ||| | || || || ||| | || ||| |  ||||   |||||
Sbjct  2270  GCACTGGAATATATGGACCACTGCCTCCCAACACTTTTGGATTAATCCTAGGCCGAAGTA  2329

Query  4659  GCACTACTATGAAGGGGATTCATGTTTCCCCGGGAGTTATTGATGAGGACTTTACTGGAG  4718
             ||| ||||||||||||  | || ||||  || ||||| |||||| | |||| ||| ||||
Sbjct  2330  GCATTACTATGAAGGGTCTACAAGTTTATCCAGGAGTAATTGATAATGACTATACCGGAG  2389

Query  4719  AAATTAAAATTATG  4732
             ||||||||||||||
Sbjct  2390  AAATTAAAATTATG  2403


 Score = 55.4 bits (60),  Expect = 3e-05
 Identities = 193/297 (65%), Gaps = 11/297 (4%)
 Strand=Plus/Plus

Query  4982  aaaaaataaaaaaGGGGGAGTTGTATCCCCTGACG-----CCCCATAATTA-CCTGTCTC  5035
             |||| |||||||||||||| | ||| ||   || |     |||||  |  | |||   ||
Sbjct  5260  AAAAGATAAAAAAGGGGGAATGGTACCCTAGGAAGGGTACCCCCAGGAACATCCTCAATC  5319

Query  5036  ATTCTCTCTTTATTCAAAATTTTTTGACCTTGGATGCCCATGGTAAGAGTGCTGCAGAGC  5095
             || | |||||||||| ||||||||| |  || ||||  ||   |||    || || || |
Sbjct  5320  ATGCACTCTTTATTCTAAATTTTTTAAATTTAGATGATCAAAATAAATCAGCAGCTGATC  5379

Query  5096  GCTTTTGGCATCCGTCTGCTGCCCCTCAG---GCTTTGGTCAAATGGAAAGACCCACTTA  5152
             | |||||||||       |       ||    ||  |||| ||||||||||| ||| |||
Sbjct  5380  GTTTTTGGCATAATAACCCCAAAAAACAATTTGCCATGGTAAAATGGAAAGATCCA-TTA  5438

Query  5153  CAGGCT-CTTGGCAAGGCCCAGATCCAGTCCTCATATGGGGCCGAGGGCATGTTTGTGTT  5211
              |   | | ||||| ||||| ||||||||  | || |||||| ||||    || ||||||
Sbjct  5439  GATAATACATGGCATGGCCCCGATCCAGTGTTAATTTGGGGCAGAGGTTCAGTCTGTGTT  5498

Query  5212  TTTCCACAGGATGCAGAGGGCCCTCGGTGGCTGCCAGAACGATTGGTGCGACATGTG  5268
             |   | ||       || | | || | ||||| |||||||| || ||  |||| |||
Sbjct  5499  TACTCTCAAACCTATGATGCCGCTAGATGGCTACCAGAACGGTTAGTAAGACAGGTG  5555


>NC_014474.1 Simian retrovirus 4 strain SRV4/TEX/2009/V1, complete 
genome
Length=8126

 Score = 141 bits (155),  Expect = 8e-31
 Identities = 303/456 (66%), Gaps = 48/456 (11%)
 Strand=Plus/Plus

Query  4308  TGCCCTAAGTGTAGGAGAGGAAAGCATTGGGCTAATGAATGCAAGTCTAAGACAGATAAG  4367
             ||||||| |||||  |||||||||||||||||||||||||| || ||||| || || |  
Sbjct  2225  TGCCCTAGGTGTAAAAGAGGAAAGCATTGGGCTAATGAATGTAAATCTAAAACTGACAGT  2284

Query  4368  GATGGAAAGCCG---------ATCCAGGGAAACTGGGTGAGGGGCCAGCCCCAGGCCCCA  4418
              | ||||| |||          ||||||||||| |  |||||||||||||||||||||| 
Sbjct  2285  CAGGGAAACCCGCTTCCACCACTCCAGGGAAACGGACTGAGGGGCCAGCCCCAGGCCCCG  2344

Query  4419  AATCAACAATGTTATGGGGCACTGCAAAT---TCCGGAGCAGATACAGGGACAAAAAGAA  4475
             |   |||||  |||||||||  | ||  |   ||| |  |||  |||   ||||      
Sbjct  2345  A---AACAAGCTTATGGGGCGGT-CAGTTTTGTCCCGGCCAGCAACA---ACAA------  2391

Query  4476  AACGGGTCCCTGAAAGAAAACATATCACAGATCTATTCAGGGCCACCGCAGGCAGCGCAG  4535
                   |||              ||  || | ||    || |||||  |||| |||||||
Sbjct  2392  ------TCC--------------ATTTCAAAACTTGCTAGAGCCACACCAGGAAGCGCAG  2431

Query  4536  GATTGGACTTGTGTTCCACCAGTGACATCGTATTAATTCCTGAGATGGGAATACAAACAT  4595
             |||||||| | |||||| ||    |||  ||||| |  ||||| ||||||   ||| |  
Sbjct  2432  GATTGGACCTCTGTTCCGCCTCCCACACAGTATTGACACCTGAAATGGGACCCCAAGCCC  2491

Query  4596  TGCCCACAGAGATCTTTGGGCCATTACCACCAAAAACTATAGGTTTATTATTAGGAAAAA  4655
             |    ||  | || | ||||||  |||| || || ||  | || ||| ||||||| | ||
Sbjct  2492  TTAATACCAACATATATGGGCCCCTACCCCCTAATACCTTTGGATTAATATTAGGCAGAA  2551

Query  4656  GTAGCACTACTATGAAGGGGATTCATGTTTCCCCGGGAGTTATTGATGAGGACTTTACTG  4715
             |||| || |||||||| ||  | ||  | |  || |||||||| ||  | || | |  ||
Sbjct  2552  GTAGTACAACTATGAAAGGTCTACAAATCTTTCCAGGAGTTATCGACAATGATTATCATG  2611

Query  4716  GAGAAATTAAAATTATGACCCATTCACCTTTAAACA  4751
             ||||||||||||| ||| || |   | |||||||||
Sbjct  2612  GAGAAATTAAAATAATGGCCAA---AGCTTTAAACA  2644


 Score = 78.8 bits (86),  Expect = 2e-12
 Identities = 123/171 (72%), Gaps = 9/171 (5%)
 Strand=Plus/Plus

Query  5034  TCATTCTCTCTTTATTCAAAATTTTTTGACCTTGGATGCCCATGGTAAGAGTGCTGCAGA  5093
             |||| | |||||||||| ||||||||| |  ||||| |  || |||||    || || ||
Sbjct  5543  TCATGCACTCTTTATTCTAAATTTTTTAAATTTGGACGATCAGGGTAAATCAGCAGCTGA  5602

Query  5094  GCGCTTTTGGCATC-CGTCTGCTG----CCCCTCAGGCTTTGGTCAAATGGAAAGACCCA  5148
              ||||||||||||  || |  |      |  |||  ||| ||||||||||||||||||| 
Sbjct  5603  CCGCTTTTGGCATAGCGACCCCAAAAAACAACTC--GCTATGGTCAAATGGAAAGACCC-  5659

Query  5149  CTTACA-GGCTCTTGGCAAGGCCCAGATCCAGTCCTCATATGGGGCCGAGG  5198
              ||| |   ||| ||| | ||||| || |||||  | ||||||||| ||||
Sbjct  5660  TTTAGATAACTCATGGAATGGCCCCGACCCAGTGTTAATATGGGGCAGAGG  5710


>FJ971077.1 Simian retrovirus 4 strain SRV4/TEX/2009/V1, complete 
genome
Length=8126

 Score = 141 bits (155),  Expect = 8e-31
 Identities = 303/456 (66%), Gaps = 48/456 (11%)
 Strand=Plus/Plus

Query  4308  TGCCCTAAGTGTAGGAGAGGAAAGCATTGGGCTAATGAATGCAAGTCTAAGACAGATAAG  4367
             ||||||| |||||  |||||||||||||||||||||||||| || ||||| || || |  
Sbjct  2225  TGCCCTAGGTGTAAAAGAGGAAAGCATTGGGCTAATGAATGTAAATCTAAAACTGACAGT  2284

Query  4368  GATGGAAAGCCG---------ATCCAGGGAAACTGGGTGAGGGGCCAGCCCCAGGCCCCA  4418
              | ||||| |||          ||||||||||| |  |||||||||||||||||||||| 
Sbjct  2285  CAGGGAAACCCGCTTCCACCACTCCAGGGAAACGGACTGAGGGGCCAGCCCCAGGCCCCG  2344

Query  4419  AATCAACAATGTTATGGGGCACTGCAAAT---TCCGGAGCAGATACAGGGACAAAAAGAA  4475
             |   |||||  |||||||||  | ||  |   ||| |  |||  |||   ||||      
Sbjct  2345  A---AACAAGCTTATGGGGCGGT-CAGTTTTGTCCCGGCCAGCAACA---ACAA------  2391

Query  4476  AACGGGTCCCTGAAAGAAAACATATCACAGATCTATTCAGGGCCACCGCAGGCAGCGCAG  4535
                   |||              ||  || | ||    || |||||  |||| |||||||
Sbjct  2392  ------TCC--------------ATTTCAAAACTTGCTAGAGCCACACCAGGAAGCGCAG  2431

Query  4536  GATTGGACTTGTGTTCCACCAGTGACATCGTATTAATTCCTGAGATGGGAATACAAACAT  4595
             |||||||| | |||||| ||    |||  ||||| |  ||||| ||||||   ||| |  
Sbjct  2432  GATTGGACCTCTGTTCCGCCTCCCACACAGTATTGACACCTGAAATGGGACCCCAAGCCC  2491

Query  4596  TGCCCACAGAGATCTTTGGGCCATTACCACCAAAAACTATAGGTTTATTATTAGGAAAAA  4655
             |    ||  | || | ||||||  |||| || || ||  | || ||| ||||||| | ||
Sbjct  2492  TTAATACCAACATATATGGGCCCCTACCCCCTAATACCTTTGGATTAATATTAGGCAGAA  2551

Query  4656  GTAGCACTACTATGAAGGGGATTCATGTTTCCCCGGGAGTTATTGATGAGGACTTTACTG  4715
             |||| || |||||||| ||  | ||  | |  || |||||||| ||  | || | |  ||
Sbjct  2552  GTAGTACAACTATGAAAGGTCTACAAATCTTTCCAGGAGTTATCGACAATGATTATCATG  2611

Query  4716  GAGAAATTAAAATTATGACCCATTCACCTTTAAACA  4751
             ||||||||||||| ||| || |   | |||||||||
Sbjct  2612  GAGAAATTAAAATAATGGCCAA---AGCTTTAAACA  2644


 Score = 78.8 bits (86),  Expect = 2e-12
 Identities = 123/171 (72%), Gaps = 9/171 (5%)
 Strand=Plus/Plus

Query  5034  TCATTCTCTCTTTATTCAAAATTTTTTGACCTTGGATGCCCATGGTAAGAGTGCTGCAGA  5093
             |||| | |||||||||| ||||||||| |  ||||| |  || |||||    || || ||
Sbjct  5543  TCATGCACTCTTTATTCTAAATTTTTTAAATTTGGACGATCAGGGTAAATCAGCAGCTGA  5602

Query  5094  GCGCTTTTGGCATC-CGTCTGCTG----CCCCTCAGGCTTTGGTCAAATGGAAAGACCCA  5148
              ||||||||||||  || |  |      |  |||  ||| ||||||||||||||||||| 
Sbjct  5603  CCGCTTTTGGCATAGCGACCCCAAAAAACAACTC--GCTATGGTCAAATGGAAAGACCC-  5659

Query  5149  CTTACA-GGCTCTTGGCAAGGCCCAGATCCAGTCCTCATATGGGGCCGAGG  5198
              ||| |   ||| ||| | ||||| || |||||  | ||||||||| ||||
Sbjct  5660  TTTAGATAACTCATGGAATGGCCCCGACCCAGTGTTAATATGGGGCAGAGG  5710


>NC_031326.1 Simian retrovirus 8 strain SRV8/SUZ/2012, complete 
genome
Length=8126

 Score = 121 bits (133),  Expect = 8e-25
 Identities = 288/437 (66%), Gaps = 39/437 (9%)
 Strand=Plus/Plus

Query  4308  TGCCCTAAGTGTAGGAGAGGAAAGCATTGGGCTAATGAATGCAAGTCTAAGACAGATAAG  4367
             ||||| | |||||   ||||||||||||||||||||||||| || || || || ||||| 
Sbjct  2225  TGCCCCAGGTGTAAACGAGGAAAGCATTGGGCTAATGAATGTAAATCCAAAACTGATAAT  2284

Query  4368  GATGGAAAGCCGATCC---------AGGGAAACTGGGTGAGGGGCCAGCCCCAGGCCCCA  4418
              | ||||| ||  | |         |||||||| |  |||||||||||||||||||||| 
Sbjct  2285  CAGGGAAATCCACTGCCACCCCATCAGGGAAACGGAATGAGGGGCCAGCCCCAGGCCCCG  2344

Query  4419  AATCAACAATGTTATGGGGCACTGCAAATTCCGGAGCAGATACAGGGACAAAAAGAAAAC  4478
             || |||     |||||||||  |   | ||  |   |||   |||   ||| || ||  |
Sbjct  2345  AAGCAAGC---TTATGGGGCGGTC--AGTTTTGTTCCAGC--CAG---CAACAACAATCC  2394

Query  4479  GGGTCCCTGAAAGAAAACATATCACAGATCTATTCAGGGCCACCGCAGGCAGCGCAGGAT  4538
             |  ||        ||||| ||| | ||            ||||  |||| ||||||||| 
Sbjct  2395  GTTTC--------AAAACTTATTAGAG------------CCACACCAGGAAGCGCAGGAC  2434

Query  4539  TGGACTTGTGTTCCACCAGTGACATCGTATTAATTCCTGAGATGGGAATACAAACATTGC  4598
             ||||| | |||||||||    |||  ||| |||  ||||| |||||    |||||  |  
Sbjct  2435  TGGACCTCTGTTCCACCTCCCACACAGTACTAACACCTGAAATGGGCCCCCAAACTCTCA  2494

Query  4599  CCACAGAGATCTTTGGGCCATTACCACCAAAAACTATAGGTTTATTATTAGGAAAAAGTA  4658
               || |  || | ||||||  |||| ||||| ||  | || ||| | ||||| | ||| |
Sbjct  2495  GTACTGGTATTTATGGGCCCCTACCTCCAAATACCTTCGGATTAATCTTAGGTAGAAGCA  2554

Query  4659  GCACTACTATGAAGGGGATTCATGTTTCCCCGGGAGTTATTGATGAGGACTTTACTGGAG  4718
             | ||||| ||||  ||  | || ||||  || ||||| |||||  | || | |   ||||
Sbjct  2555  GTACTACCATGAGAGGTTTACAAGTTTTTCCAGGAGTCATTGACAATGATTATGAGGGAG  2614

Query  4719  AAATTAAAATTATGACC  4735
             ||||||| || ||| ||
Sbjct  2615  AAATTAAGATAATGGCC  2631


 Score = 79.7 bits (87),  Expect = 2e-12
 Identities = 198/295 (67%), Gaps = 27/295 (9%)
 Strand=Plus/Plus

Query  4982  aaaaaataaaaaaGGGGGAGTTGTATCCCCTGACG-----CCCCATAATTAC-CTGTCTC  5035
             |||||||||||||||| || | |||||||   | |     ||||| || ||  ||   ||
Sbjct  5485  AAAAAATAAAAAAGGGAGAATGGTATCCCACAAAGGGCACCCCCAGAAATATTCTCAATC  5544

Query  5036  ATTCTCTCTTTATTCAAAATTTTTTGACCTTGGATGCCCATGGTAAGAGTGCTGCAGAGC  5095
             || |||||||||||   ||||||||||  || ||||  || |||||    || || || |
Sbjct  5545  ATGCTCTCTTTATTTTGAATTTTTTGAATTTAGATGATCAAGGTAAATCAGCAGCCGATC  5604

Query  5096  GCTTTTGGCATCCGTCTGCTGCCCCTCA---GGCTTTGGTCAAATGGAAAGACCCACTTA  5152
             |||||||||||       ||||    ||    ||| ||||||||||||  ||||| ||  
Sbjct  5605  GCTTTTGGCATAATGACCCTGCAAAACAAACCGCTATGGTCAAATGGAGGGACCCGCT--  5662

Query  5153  CAGGCTCT---TGGCAAGGCCCAGATCCAGTCCTCATATGGGGCCGAGGGCATGTTTG--  5207
              || |  |   ||||| || || || || || || ||||||||  ||||    || ||  
Sbjct  5663  -AGACAATAAGTGGCATGGTCCTGACCCCGTGCTAATATGGGGTAGAGGCTCGGTCTGCA  5721

Query  5208  TGTTTTTCCA----CAGGATGCAGAGGGCCCTCGGTGGCTGCCAGAACGATTGGT  5258
             | |||| |||    || |||||    ||||   | ||||||||||| ||||| ||
Sbjct  5722  TCTTTTCCCAAACCCATGATGC----GGCC--AGATGGCTGCCAGAGCGATTAGT  5770


 Score = 66.2 bits (72),  Expect = 1e-08
 Identities = 118/170 (69%), Gaps = 2/170 (1%)
 Strand=Plus/Plus

Query  3991  TTAAACAGCTTGCTTATGAGAATGCTAATTCTGCCTGTCAAGCAGTGATCAGACCATTTA  4050
             ||||||| || || ||||||||||| ||  | || || ||||| |  ||  | || |  |
Sbjct  1935  TTAAACAACTAGCATATGAGAATGCCAACCCAGCTTGCCAAGCTGCTATTCGCCCTTACA  1994

Query  4051  GaaaaaaaGGAACTTTATCTGATTTTATTCGCCTGTGTGCCGATGTGGGCCCGTCTTTTT  4110
             |||| |||  |  |||| ||| || ||| ||||| ||| | ||| | || || |||| | 
Sbjct  1995  GAAAGAAAACAGATTTAACTGGTTATATCCGCCTTTGTTCGGATATTGGACCCTCTTATC  2054

Query  4111  CTCAAGGTATAGCCCTAGCCGCAGC-TTTACAAGACAAACCTATCAAAGA  4159
               |||||  | ||| | ||||| || || |   |||||| || | |||||
Sbjct  2055  AGCAAGGCCTGGCCATGGCCGCCGCGTTCAGCGGACAAA-CTGTGAAAGA  2103


>NC_007015.1 Ovine enzootic nasal tumour virus, complete genome
Length=7434

 Score = 121 bits (133),  Expect = 8e-25
 Identities = 320/483 (66%), Gaps = 47/483 (10%)
 Strand=Plus/Plus

Query  3993  AAACAGCTTGCTTATGAGAATGCTAATTCTGCCTGTCAAGCAGTGATCAGACCATTTAGa  4052
             |||||| | |||| ||| || ||||| ||||| |||||||| |   | ||||| | | ||
Sbjct  1555  AAACAGTTGGCTTTTGAAAACGCTAACTCTGCTTGTCAAGCTGCCTTAAGACCTTATCGA  1614

Query  4053  aaaaaaGGAACTTTATCTGATTTTATTCGCCTGTGTGCCGATGTGGGCCCGTCTTTTTCT  4112
             ||||| |||  | | ||||||||||||||| | ||||| ||| | || || || | |   
Sbjct  1615  AAAAAGGGAGATCTGTCTGATTTTATTCGCATTTGTGCTGATATTGGACCCTCATATATG  1674

Query  4113  CAAGGTATAGCCCTAGCCGCAGCTTTACAAGACAAACCTATCAAAGAAGTAATGTGTCAA  4172
             |||||||| ||  | || |||||||||||||  |||   || ||||| ||| | |  |||
Sbjct  1675  CAAGGTATCGCTATGGCTGCAGCTTTACAAGGAAAAAGCATAAAAGAGGTACTCTTCCAA  1734

Query  4173  CAGACAAAAC---TCCATGCAGGGA-GTC---GTTCTGG------GGCTTGTTTTACTTG  4219
             || ||||  |     || |  |||| |||   | || ||      || |||||||  |||
Sbjct  1735  CA-ACAAGCCCGAAACAAGAGGGGACGTCAAAGGTCAGGAAATTCGGGTTGTTTTGTTTG  1793

Query  4220  TGGAAAATTGGGACATCGAGCGGTTCAATGCCCTCGCAAAGCCAAGCCCGAGAATTCAGC  4279
             |||  |    |||||||| || |    |||||||  ||||  |||       || ||  |
Sbjct  1794  TGGCCAGCCTGGACATCGGGCTGCAGTATGCCCT--CAAAAACAA-----CAAAGTC--C  1844

Query  4280  GGCTCCCACAAAAAAGCCGCCAGATATATGCCCTAAGTGTAGGAGAGGAAAGCATTGGGC  4339
              | |         ||  | ||  || | |||||    ||||  | |||||||||||||||
Sbjct  1845  TGTT---------AACACTCCTAATTTGTGCCCGCGCTGTAAAAAAGGAAAGCATTGGGC  1895

Query  4340  TAATGAATGCAAGTCTAAGACAGAT----AAGG-----ATGGAAAGCCGATCCAGGGAAA  4390
                 || |||  ||| || ||||||    ||||      |  |   ||| |   ||||||
Sbjct  1896  ACGAGATTGCCGGTCCAAAACAGATGTTCAAGGTACCCCTTTACCCCCGGTGTCGGGAAA  1955

Query  4391  CTGGGTGAGGGGCCAGCCCCAGGCCCCAAATCAACAATGTTATGGGG---CACTGCAAAT  4447
             |||||||||||||||||||| |||||| |   |||||||||||||||   |||||||  |
Sbjct  1956  CTGGGTGAGGGGCCAGCCCCTGGCCCCGA---AACAATGTTATGGGGCAACACTGCAGGT  2012

Query  4448  TCC  4450
             |||
Sbjct  2013  TCC  2015


 Score = 92.4 bits (101),  Expect = 4e-16
 Identities = 98/127 (77%), Gaps = 2/127 (2%)
 Strand=Plus/Plus

Query  5136  ATGGAAAGACCCACTTACAGGCTCT-TGGCAAGGCCCAGATCCAGTCCTCATATGGGGCC  5194
             ||||||||| ||||||||    ||| ||| | || || || || ||  | |||||||| |
Sbjct  5260  ATGGAAAGATCCACTTACCAA-TCTGTGGTATGGGCCTGACCCTGTATTAATATGGGGAC  5318

Query  5195  GAGGGCATGTTTGTGTTTTTCCACAGGATGCAGAGGGCCCTCGGTGGCTGCCAGAACGAT  5254
             ||||||||||||||||||||||||||||||| || |  || || ||| | || ||| |  
Sbjct  5319  GAGGGCATGTTTGTGTTTTTCCACAGGATGCCGAAGCACCGCGCTGGATTCCGGAAAGGC  5378

Query  5255  TGGTGCG  5261
             |||| ||
Sbjct  5379  TGGTACG  5385


 Score = 78.8 bits (86),  Expect = 2e-12
 Identities = 239/364 (66%), Gaps = 8/364 (2%)
 Strand=Plus/Plus

Query  5616  TCATGTATCTTGTAATAATTGTTCTTTAACAAATTGTATTTCGTGGGTGCCGTTAGGAAC  5675
             |||| ||  ||||  |||||||    | || ||||| |||    | ||| |   ||||  
Sbjct  6293  TCATTTAAATTGTTCTAATTGTATACTTACTAATTGCATTAGAGGTGTGGCCAAAGGAGA  6352

Query  5676  TCAAGTTATGGTACTTAAGCAACCTTCCT--GTTATGCTTCCTGTTAATATCTCTGGACC  5733
              ||||||||  || | || |||||| | |  || ||||| |||||| | ||  ||| |  
Sbjct  6353  ACAAGTTATAATAGTAAAACAACCTGCTTTTGTAATGCTGCCTGTTGAAATAACTGAAGA  6412

Query  5734  CTGGTATGCTGAAAGAAGCTTACAAATTTTTAAAGAGATTGAGTAT-GCTTTAAGCAGAC  5792
              ||||||| |||||    |||| || || ||| |  |  | | ||  ||  | ||| | |
Sbjct  6413  ATGGTATGATGAAACTGCCTTAGAA-TTGTTACAACGTATCAATACAGCGCTTAGCCGTC  6471

Query  5793  --AAAAGCGATTCATAGGGCTCTTAATAGCAGGAATTATGGCATTGGTCACTATCATTGC  5850
               ||||| | ||  || | ||  | |||  ||| ||  |  | ||  ||||  |||| ||
Sbjct  6472  CTAAAAGAGGTT--TAAGCCTAATTATATTAGGTATCGTATCTTTAATCACCCTCATAGC  6529

Query  5851  CACTGCTGCTACTGCAGCTGTAGCCTTATCCCAAACCATTCAAAATGCTCACTATGTTAA  5910
              ||||||| ||| ||  ||||| | ||| | ||| ||||||||  ||||||   |||  |
Sbjct  6530  GACTGCTGTTACCGCTTCTGTATCTTTAGCGCAATCCATTCAAGCTGCTCATACTGTGGA  6589

Query  5911  TACTCTTTCCAAAAATGTTACATTGGCTTTGGGAACCCAAGAAGATATTGATGTAAAATT  5970
             | |  | ||  | ||||||||    |   ||||||| ||||||||||| |||  |||| |
Sbjct  6590  TTCCTTGTCATACAATGTTACTAAAGTAATGGGAACTCAAGAAGATATAGATAAAAAAAT  6649

Query  5971  AGAA  5974
             ||||
Sbjct  6650  AGAA  6653


 Score = 57.2 bits (62),  Expect = 8e-06
 Identities = 46/56 (82%), Gaps = 0/56 (0%)
 Strand=Plus/Plus

Query  3640  CATGCCTTTCTGGAGGCGATTACCTTTTATGGAAATCAGAATTTTATGAAAATTGT  3695
             |||||||||| || || |||||  | ||||||||||| ||||||| |||| | |||
Sbjct  1202  CATGCCTTTCAGGGGGAGATTATTTATTATGGAAATCTGAATTTTTTGAACAATGT  1257


>KU605777.1 Simian retrovirus 8 strain SRV8/SUZ/2012, complete 
genome
Length=8126

 Score = 121 bits (133),  Expect = 8e-25
 Identities = 288/437 (66%), Gaps = 39/437 (9%)
 Strand=Plus/Plus

Query  4308  TGCCCTAAGTGTAGGAGAGGAAAGCATTGGGCTAATGAATGCAAGTCTAAGACAGATAAG  4367
             ||||| | |||||   ||||||||||||||||||||||||| || || || || ||||| 
Sbjct  2225  TGCCCCAGGTGTAAACGAGGAAAGCATTGGGCTAATGAATGTAAATCCAAAACTGATAAT  2284

Query  4368  GATGGAAAGCCGATCC---------AGGGAAACTGGGTGAGGGGCCAGCCCCAGGCCCCA  4418
              | ||||| ||  | |         |||||||| |  |||||||||||||||||||||| 
Sbjct  2285  CAGGGAAATCCACTGCCACCCCATCAGGGAAACGGAATGAGGGGCCAGCCCCAGGCCCCG  2344

Query  4419  AATCAACAATGTTATGGGGCACTGCAAATTCCGGAGCAGATACAGGGACAAAAAGAAAAC  4478
             || |||     |||||||||  |   | ||  |   |||   |||   ||| || ||  |
Sbjct  2345  AAGCAAGC---TTATGGGGCGGTC--AGTTTTGTTCCAGC--CAG---CAACAACAATCC  2394

Query  4479  GGGTCCCTGAAAGAAAACATATCACAGATCTATTCAGGGCCACCGCAGGCAGCGCAGGAT  4538
             |  ||        ||||| ||| | ||            ||||  |||| ||||||||| 
Sbjct  2395  GTTTC--------AAAACTTATTAGAG------------CCACACCAGGAAGCGCAGGAC  2434

Query  4539  TGGACTTGTGTTCCACCAGTGACATCGTATTAATTCCTGAGATGGGAATACAAACATTGC  4598
             ||||| | |||||||||    |||  ||| |||  ||||| |||||    |||||  |  
Sbjct  2435  TGGACCTCTGTTCCACCTCCCACACAGTACTAACACCTGAAATGGGCCCCCAAACTCTCA  2494

Query  4599  CCACAGAGATCTTTGGGCCATTACCACCAAAAACTATAGGTTTATTATTAGGAAAAAGTA  4658
               || |  || | ||||||  |||| ||||| ||  | || ||| | ||||| | ||| |
Sbjct  2495  GTACTGGTATTTATGGGCCCCTACCTCCAAATACCTTCGGATTAATCTTAGGTAGAAGCA  2554

Query  4659  GCACTACTATGAAGGGGATTCATGTTTCCCCGGGAGTTATTGATGAGGACTTTACTGGAG  4718
             | ||||| ||||  ||  | || ||||  || ||||| |||||  | || | |   ||||
Sbjct  2555  GTACTACCATGAGAGGTTTACAAGTTTTTCCAGGAGTCATTGACAATGATTATGAGGGAG  2614

Query  4719  AAATTAAAATTATGACC  4735
             ||||||| || ||| ||
Sbjct  2615  AAATTAAGATAATGGCC  2631


 Score = 79.7 bits (87),  Expect = 2e-12
 Identities = 198/295 (67%), Gaps = 27/295 (9%)
 Strand=Plus/Plus

Query  4982  aaaaaataaaaaaGGGGGAGTTGTATCCCCTGACG-----CCCCATAATTAC-CTGTCTC  5035
             |||||||||||||||| || | |||||||   | |     ||||| || ||  ||   ||
Sbjct  5485  AAAAAATAAAAAAGGGAGAATGGTATCCCACAAAGGGCACCCCCAGAAATATTCTCAATC  5544

Query  5036  ATTCTCTCTTTATTCAAAATTTTTTGACCTTGGATGCCCATGGTAAGAGTGCTGCAGAGC  5095
             || |||||||||||   ||||||||||  || ||||  || |||||    || || || |
Sbjct  5545  ATGCTCTCTTTATTTTGAATTTTTTGAATTTAGATGATCAAGGTAAATCAGCAGCCGATC  5604

Query  5096  GCTTTTGGCATCCGTCTGCTGCCCCTCA---GGCTTTGGTCAAATGGAAAGACCCACTTA  5152
             |||||||||||       ||||    ||    ||| ||||||||||||  ||||| ||  
Sbjct  5605  GCTTTTGGCATAATGACCCTGCAAAACAAACCGCTATGGTCAAATGGAGGGACCCGCT--  5662

Query  5153  CAGGCTCT---TGGCAAGGCCCAGATCCAGTCCTCATATGGGGCCGAGGGCATGTTTG--  5207
              || |  |   ||||| || || || || || || ||||||||  ||||    || ||  
Sbjct  5663  -AGACAATAAGTGGCATGGTCCTGACCCCGTGCTAATATGGGGTAGAGGCTCGGTCTGCA  5721

Query  5208  TGTTTTTCCA----CAGGATGCAGAGGGCCCTCGGTGGCTGCCAGAACGATTGGT  5258
             | |||| |||    || |||||    ||||   | ||||||||||| ||||| ||
Sbjct  5722  TCTTTTCCCAAACCCATGATGC----GGCC--AGATGGCTGCCAGAGCGATTAGT  5770


 Score = 66.2 bits (72),  Expect = 1e-08
 Identities = 118/170 (69%), Gaps = 2/170 (1%)
 Strand=Plus/Plus

Query  3991  TTAAACAGCTTGCTTATGAGAATGCTAATTCTGCCTGTCAAGCAGTGATCAGACCATTTA  4050
             ||||||| || || ||||||||||| ||  | || || ||||| |  ||  | || |  |
Sbjct  1935  TTAAACAACTAGCATATGAGAATGCCAACCCAGCTTGCCAAGCTGCTATTCGCCCTTACA  1994

Query  4051  GaaaaaaaGGAACTTTATCTGATTTTATTCGCCTGTGTGCCGATGTGGGCCCGTCTTTTT  4110
             |||| |||  |  |||| ||| || ||| ||||| ||| | ||| | || || |||| | 
Sbjct  1995  GAAAGAAAACAGATTTAACTGGTTATATCCGCCTTTGTTCGGATATTGGACCCTCTTATC  2054

Query  4111  CTCAAGGTATAGCCCTAGCCGCAGC-TTTACAAGACAAACCTATCAAAGA  4159
               |||||  | ||| | ||||| || || |   |||||| || | |||||
Sbjct  2055  AGCAAGGCCTGGCCATGGCCGCCGCGTTCAGCGGACAAA-CTGTGAAAGA  2103


>Y16627.1 Ovine enzootic nasal tumour virus complete sequence
Length=7434

 Score = 121 bits (133),  Expect = 8e-25
 Identities = 320/483 (66%), Gaps = 47/483 (10%)
 Strand=Plus/Plus

Query  3993  AAACAGCTTGCTTATGAGAATGCTAATTCTGCCTGTCAAGCAGTGATCAGACCATTTAGa  4052
             |||||| | |||| ||| || ||||| ||||| |||||||| |   | ||||| | | ||
Sbjct  1555  AAACAGTTGGCTTTTGAAAACGCTAACTCTGCTTGTCAAGCTGCCTTAAGACCTTATCGA  1614

Query  4053  aaaaaaGGAACTTTATCTGATTTTATTCGCCTGTGTGCCGATGTGGGCCCGTCTTTTTCT  4112
             ||||| |||  | | ||||||||||||||| | ||||| ||| | || || || | |   
Sbjct  1615  AAAAAGGGAGATCTGTCTGATTTTATTCGCATTTGTGCTGATATTGGACCCTCATATATG  1674

Query  4113  CAAGGTATAGCCCTAGCCGCAGCTTTACAAGACAAACCTATCAAAGAAGTAATGTGTCAA  4172
             |||||||| ||  | || |||||||||||||  |||   || ||||| ||| | |  |||
Sbjct  1675  CAAGGTATCGCTATGGCTGCAGCTTTACAAGGAAAAAGCATAAAAGAGGTACTCTTCCAA  1734

Query  4173  CAGACAAAAC---TCCATGCAGGGA-GTC---GTTCTGG------GGCTTGTTTTACTTG  4219
             || ||||  |     || |  |||| |||   | || ||      || |||||||  |||
Sbjct  1735  CA-ACAAGCCCGAAACAAGAGGGGACGTCAAAGGTCAGGAAATTCGGGTTGTTTTGTTTG  1793

Query  4220  TGGAAAATTGGGACATCGAGCGGTTCAATGCCCTCGCAAAGCCAAGCCCGAGAATTCAGC  4279
             |||  |    |||||||| || |    |||||||  ||||  |||       || ||  |
Sbjct  1794  TGGCCAGCCTGGACATCGGGCTGCAGTATGCCCT--CAAAAACAA-----CAAAGTC--C  1844

Query  4280  GGCTCCCACAAAAAAGCCGCCAGATATATGCCCTAAGTGTAGGAGAGGAAAGCATTGGGC  4339
              | |         ||  | ||  || | |||||    ||||  | |||||||||||||||
Sbjct  1845  TGTT---------AACACTCCTAATTTGTGCCCGCGCTGTAAAAAAGGAAAGCATTGGGC  1895

Query  4340  TAATGAATGCAAGTCTAAGACAGAT----AAGG-----ATGGAAAGCCGATCCAGGGAAA  4390
                 || |||  ||| || ||||||    ||||      |  |   ||| |   ||||||
Sbjct  1896  ACGAGATTGCCGGTCCAAAACAGATGTTCAAGGTACCCCTTTACCCCCGGTGTCGGGAAA  1955

Query  4391  CTGGGTGAGGGGCCAGCCCCAGGCCCCAAATCAACAATGTTATGGGG---CACTGCAAAT  4447
             |||||||||||||||||||| |||||| |   |||||||||||||||   |||||||  |
Sbjct  1956  CTGGGTGAGGGGCCAGCCCCTGGCCCCGA---AACAATGTTATGGGGCAACACTGCAGGT  2012

Query  4448  TCC  4450
             |||
Sbjct  2013  TCC  2015


 Score = 92.4 bits (101),  Expect = 4e-16
 Identities = 98/127 (77%), Gaps = 2/127 (2%)
 Strand=Plus/Plus

Query  5136  ATGGAAAGACCCACTTACAGGCTCT-TGGCAAGGCCCAGATCCAGTCCTCATATGGGGCC  5194
             ||||||||| ||||||||    ||| ||| | || || || || ||  | |||||||| |
Sbjct  5260  ATGGAAAGATCCACTTACCAA-TCTGTGGTATGGGCCTGACCCTGTATTAATATGGGGAC  5318

Query  5195  GAGGGCATGTTTGTGTTTTTCCACAGGATGCAGAGGGCCCTCGGTGGCTGCCAGAACGAT  5254
             ||||||||||||||||||||||||||||||| || |  || || ||| | || ||| |  
Sbjct  5319  GAGGGCATGTTTGTGTTTTTCCACAGGATGCCGAAGCACCGCGCTGGATTCCGGAAAGGC  5378

Query  5255  TGGTGCG  5261
             |||| ||
Sbjct  5379  TGGTACG  5385


 Score = 78.8 bits (86),  Expect = 2e-12
 Identities = 239/364 (66%), Gaps = 8/364 (2%)
 Strand=Plus/Plus

Query  5616  TCATGTATCTTGTAATAATTGTTCTTTAACAAATTGTATTTCGTGGGTGCCGTTAGGAAC  5675
             |||| ||  ||||  |||||||    | || ||||| |||    | ||| |   ||||  
Sbjct  6293  TCATTTAAATTGTTCTAATTGTATACTTACTAATTGCATTAGAGGTGTGGCCAAAGGAGA  6352

Query  5676  TCAAGTTATGGTACTTAAGCAACCTTCCT--GTTATGCTTCCTGTTAATATCTCTGGACC  5733
              ||||||||  || | || |||||| | |  || ||||| |||||| | ||  ||| |  
Sbjct  6353  ACAAGTTATAATAGTAAAACAACCTGCTTTTGTAATGCTGCCTGTTGAAATAACTGAAGA  6412

Query  5734  CTGGTATGCTGAAAGAAGCTTACAAATTTTTAAAGAGATTGAGTAT-GCTTTAAGCAGAC  5792
              ||||||| |||||    |||| || || ||| |  |  | | ||  ||  | ||| | |
Sbjct  6413  ATGGTATGATGAAACTGCCTTAGAA-TTGTTACAACGTATCAATACAGCGCTTAGCCGTC  6471

Query  5793  --AAAAGCGATTCATAGGGCTCTTAATAGCAGGAATTATGGCATTGGTCACTATCATTGC  5850
               ||||| | ||  || | ||  | |||  ||| ||  |  | ||  ||||  |||| ||
Sbjct  6472  CTAAAAGAGGTT--TAAGCCTAATTATATTAGGTATCGTATCTTTAATCACCCTCATAGC  6529

Query  5851  CACTGCTGCTACTGCAGCTGTAGCCTTATCCCAAACCATTCAAAATGCTCACTATGTTAA  5910
              ||||||| ||| ||  ||||| | ||| | ||| ||||||||  ||||||   |||  |
Sbjct  6530  GACTGCTGTTACCGCTTCTGTATCTTTAGCGCAATCCATTCAAGCTGCTCATACTGTGGA  6589

Query  5911  TACTCTTTCCAAAAATGTTACATTGGCTTTGGGAACCCAAGAAGATATTGATGTAAAATT  5970
             | |  | ||  | ||||||||    |   ||||||| ||||||||||| |||  |||| |
Sbjct  6590  TTCCTTGTCATACAATGTTACTAAAGTAATGGGAACTCAAGAAGATATAGATAAAAAAAT  6649

Query  5971  AGAA  5974
             ||||
Sbjct  6650  AGAA  6653


 Score = 57.2 bits (62),  Expect = 8e-06
 Identities = 46/56 (82%), Gaps = 0/56 (0%)
 Strand=Plus/Plus

Query  3640  CATGCCTTTCTGGAGGCGATTACCTTTTATGGAAATCAGAATTTTATGAAAATTGT  3695
             |||||||||| || || |||||  | ||||||||||| ||||||| |||| | |||
Sbjct  1202  CATGCCTTTCAGGGGGAGATTATTTATTATGGAAATCTGAATTTTTTGAACAATGT  1257


>NC_001494.1 Jaagsiekte sheep retrovirus, complete genome
Length=7462

 Score = 103 bits (113),  Expect = 2e-19
 Identities = 475/761 (62%), Gaps = 86/761 (11%)
 Strand=Plus/Plus

Query  3993  AAACAGCTTGCTTATGAGAATGCTAATTCTGCCTGTCAAGCAGTGATCAGACCATTTAGa  4052
             |||||  | |||| ||| || ||||| ||||| |||||||| |   | ||||| | | ||
Sbjct  1559  AAACAATTAGCTTTTGAAAACGCTAACTCTGCTTGTCAAGCTGCTTTGAGACCTTATCGA  1618

Query  4053  aaaaaaGGAACTTTATCTGATTTTATTCGCCTGTGTGCCGATGTGGGCCCGTCTTTTTCT  4112
             ||||| |||  | ||||||||||||||||| | ||||| ||| | || || || |     
Sbjct  1619  AAAAAGGGAGATCTATCTGATTTTATTCGCATTTGTGCTGATATTGGACCCTCCTACATG  1678

Query  4113  CAAGGTATAGCCCTAGCCGCAGCTTTACAAGACAAACCTATCAAAGAAGTAATGTGTCAA  4172
             ||||| || ||  | || ||||| |||||||  |||   || ||||||||| | |  || 
Sbjct  1679  CAAGGCATTGCTATGGCAGCAGCATTACAAGGAAAAAGCATAAAAGAAGTACTTTTCCAG  1738

Query  4173  CAGACAAAAC---TCCATGCAGGG--------AGTC--GTTCTGGGGCTTGTTTTACTTG  4219
             ||| |||  |     || | | ||        ||||  ||  |  || ||| |||  |||
Sbjct  1739  CAG-CAAGCCCGGAACAAGAAAGGACTTCAAAAGTCAGGTAATTCGGGTTGCTTTGTTTG  1797

Query  4220  TGGAAAATTGGGACATCGAGCGGTTCAATGCCCTCGCAAAGCCAAGCCCGAGAATTCAGC  4279
             |||  |    || ||||| || |    |||||||  ||||  ||           |||  
Sbjct  1798  TGGTCAGCCTGGCCATCGGGCTGCAGTATGCCCT--CAAAAACA-----------TCA--  1842

Query  4280  GGCTCCCACAAAAAAGCCGCCAGATATATGCCCTAAGTGTAGGAGAGGAAAGCATTGGGC  4339
                  || |    ||  | ||  || | |||||    ||||  | |||||||||||||||
Sbjct  1843  ---AACCTCTGTTAATACCCCTAATTTGTGCCCACGCTGTAAAAAAGGAAAGCATTGGGC  1899

Query  4340  TAATGAATGCAAGTCTAAGACAGATAAGGATGGAAA---------GCCGATCCAGGGAAA  4390
                 || |||   || |||||||||    | || ||          ||| |   ||||||
Sbjct  1900  ACGAGACTGCCGTTCCAAGACAGATGTTCAAGGCAATCCTTTGCCCCCGGTTTCGGGAAA  1959

Query  4391  CTGGGTGAGGGGCCAGCCCCAGGCCCCAAATCAACAATGTTATGGGG---CACTGCAAAT  4447
             |||||||||||||||||||| |||||| |   |||||||||||||||   |||||||  |
Sbjct  1960  CTGGGTGAGGGGCCAGCCCCTGGCCCCGA---AACAATGTTATGGGGCAACACTGCAGGT  2016

Query  4448  TCCGGAGCAGATACAGGGACAAAAAGAAAACGGGTCCCTGAAAGAAAACATATCACAGAT  4507
             |||                  |||||||       ||              ||  |||| 
Sbjct  2017  TCC------------------AAAAGAA-------CC--------------ATTGCAGAC  2037

Query  4508  CTATTCAGGGCCACCGCAGGCAGCGCAGGATTGGACTTGTGTTCCACCAGTGACATCGTA  4567
             || |   | |||||   ||||||||| ||||||||| | ||| |||||    | |  |||
Sbjct  2038  CTCTGTCGAGCCACAAGAGGCAGCGCGGGATTGGACCTCTGTGCCACCTCCTATACAGTA  2097

Query  4568  TTAATTCCTGAGATGGGAATACAAACATTGCCCACAGAGATCTTTGGGCCATTACCACCA  4627
             ||||  |||||||||||| | |||||  |  ||||||   | |||||||| ||||| |||
Sbjct  2098  TTAACCCCTGAGATGGGAGTTCAAACTCTTGCCACAGGAGTGTTTGGGCCTTTACCTCCA  2157

Query  4628  AAAACTATAGGTTTATTATTAGGAAAAAGTAGCACTACTATGAAGGGGATTCATGTTTCC  4687
                ||  | || ||| |  | |||   || ||  |  || | ||||| || | | ||  |
Sbjct  2158  GGGACAGTTGGATTACTTCTGGGACGCAGCAGTGCGTCTTTAAAGGGAATACTTATTCAC  2217

Query  4688  CCGGGAGTTATTGATGAGGACTTTACTGGAGAAATTAAAAT  4728
             || || ||||||||    || | ||| ||||| || |||||
Sbjct  2218  CCTGGTGTTATTGACTCCGATTATACAGGAGAGATAAAAAT  2258


 Score = 92.4 bits (101),  Expect = 4e-16
 Identities = 98/127 (77%), Gaps = 2/127 (2%)
 Strand=Plus/Plus

Query  5136  ATGGAAAGACCCACTTACAGGCTCT-TGGCAAGGCCCAGATCCAGTCCTCATATGGGGCC  5194
             |||||| || ||||||||    ||| ||| | || ||||| || ||  | |||||||| |
Sbjct  5264  ATGGAAGGATCCACTTACCAA-TCTGTGGTATGGGCCAGACCCTGTATTAATATGGGGAC  5322

Query  5195  GAGGGCATGTTTGTGTTTTTCCACAGGATGCAGAGGGCCCTCGGTGGCTGCCAGAACGAT  5254
             ||||||||||||||||||||||||||||||| || |  || || ||| | || ||| |  
Sbjct  5323  GAGGGCATGTTTGTGTTTTTCCACAGGATGCCGAAGCGCCGCGCTGGATTCCGGAAAGGC  5382

Query  5255  TGGTGCG  5261
             |||| ||
Sbjct  5383  TGGTACG  5389


 Score = 82.4 bits (90),  Expect = 2e-13
 Identities = 133/188 (71%), Gaps = 14/188 (7%)
 Strand=Plus/Plus

Query  3517  AAACAGGTAAAAGAATTGAAAGAG-GCATGTGCTCAGTATGGCCCTATAGCTCCTTTTAC  3575
             |||||  ||||||| || |||||  || ||| | || ||||| ||||  ||||| |||||
Sbjct  1079  AAACAACTAAAAGAGTT-AAAGATTGCTTGTTCGCAATATGGTCCTACCGCTCCATTTAC  1137

Query  3576  TATGGCCATTATTGATGCATTAACGGGGGACGCTACC----CCCCTGGAGGACTGGAAAC  3631
             ||| || || || ||    ||    ||| || | | |    |||| | | ||||||||||
Sbjct  1138  TATTGCTATGATAGAAAGTTT----GGGTACTCAAGCTTTGCCCCCGAATGACTGGAAAC  1193

Query  3632  ACATCGCT----CATGCCTTTCTGGAGGCGATTACCTTTTATGGAAATCAGAATTTTATG  3687
             | | ||||    |||| || || || || |||||  | ||||||||||| ||||||| ||
Sbjct  1194  AGACCGCTAGGGCATGTCTCTCAGGGGGAGATTATTTATTATGGAAATCTGAATTTTTTG  1253

Query  3688  AAAATTGT  3695
             || | |||
Sbjct  1254  AACAATGT  1261


 Score = 59.9 bits (65),  Expect = 2e-06
 Identities = 110/159 (69%), Gaps = 2/159 (1%)
 Strand=Plus/Plus

Query  2599  GAAGTTTGCCCATGGTTTCCAGATGAAGGTACCGTCAGCCTGGAAACCTGGGAAAAGGTT  2658
             ||||||||||| ||||||||    ||||| || || |   |||| || ||| | ||||| 
Sbjct  377   GAAGTTTGCCCTTGGTTTCCTAGGGAAGGCACAGTGAATTTGGAGACATGGAAGAAGGTG  436

Query  2659  GGGGA-CAGATTGCAGGATTATTACACTGTCCATGGACCGCAGCAGGTCCCGGTGGAAAC  2717
             || || || ||| | |    |||| ||  | || || ||  |  ||||||| || || ||
Sbjct  437   GGAGAGCAAATT-CGGACGCATTATACCTTACACGGCCCTGAAAAGGTCCCTGTCGAGAC  495

Query  2718  ATTTGGATTGTGGACACTGATTAGAGATTGTCTAGATTT  2756
             |||    || |||||| ||||| | || || || |||||
Sbjct  496   ATTATCTTTTTGGACATTGATTCGTGACTGCCTGGATTT  534


>M80216.1 Jaagsiekte sheep retrovirus, complete genome
Length=7462

 Score = 103 bits (113),  Expect = 2e-19
 Identities = 475/761 (62%), Gaps = 86/761 (11%)
 Strand=Plus/Plus

Query  3993  AAACAGCTTGCTTATGAGAATGCTAATTCTGCCTGTCAAGCAGTGATCAGACCATTTAGa  4052
             |||||  | |||| ||| || ||||| ||||| |||||||| |   | ||||| | | ||
Sbjct  1559  AAACAATTAGCTTTTGAAAACGCTAACTCTGCTTGTCAAGCTGCTTTGAGACCTTATCGA  1618

Query  4053  aaaaaaGGAACTTTATCTGATTTTATTCGCCTGTGTGCCGATGTGGGCCCGTCTTTTTCT  4112
             ||||| |||  | ||||||||||||||||| | ||||| ||| | || || || |     
Sbjct  1619  AAAAAGGGAGATCTATCTGATTTTATTCGCATTTGTGCTGATATTGGACCCTCCTACATG  1678

Query  4113  CAAGGTATAGCCCTAGCCGCAGCTTTACAAGACAAACCTATCAAAGAAGTAATGTGTCAA  4172
             ||||| || ||  | || ||||| |||||||  |||   || ||||||||| | |  || 
Sbjct  1679  CAAGGCATTGCTATGGCAGCAGCATTACAAGGAAAAAGCATAAAAGAAGTACTTTTCCAG  1738

Query  4173  CAGACAAAAC---TCCATGCAGGG--------AGTC--GTTCTGGGGCTTGTTTTACTTG  4219
             ||| |||  |     || | | ||        ||||  ||  |  || ||| |||  |||
Sbjct  1739  CAG-CAAGCCCGGAACAAGAAAGGACTTCAAAAGTCAGGTAATTCGGGTTGCTTTGTTTG  1797

Query  4220  TGGAAAATTGGGACATCGAGCGGTTCAATGCCCTCGCAAAGCCAAGCCCGAGAATTCAGC  4279
             |||  |    || ||||| || |    |||||||  ||||  ||           |||  
Sbjct  1798  TGGTCAGCCTGGCCATCGGGCTGCAGTATGCCCT--CAAAAACA-----------TCA--  1842

Query  4280  GGCTCCCACAAAAAAGCCGCCAGATATATGCCCTAAGTGTAGGAGAGGAAAGCATTGGGC  4339
                  || |    ||  | ||  || | |||||    ||||  | |||||||||||||||
Sbjct  1843  ---AACCTCTGTTAATACCCCTAATTTGTGCCCACGCTGTAAAAAAGGAAAGCATTGGGC  1899

Query  4340  TAATGAATGCAAGTCTAAGACAGATAAGGATGGAAA---------GCCGATCCAGGGAAA  4390
                 || |||   || |||||||||    | || ||          ||| |   ||||||
Sbjct  1900  ACGAGACTGCCGTTCCAAGACAGATGTTCAAGGCAATCCTTTGCCCCCGGTTTCGGGAAA  1959

Query  4391  CTGGGTGAGGGGCCAGCCCCAGGCCCCAAATCAACAATGTTATGGGG---CACTGCAAAT  4447
             |||||||||||||||||||| |||||| |   |||||||||||||||   |||||||  |
Sbjct  1960  CTGGGTGAGGGGCCAGCCCCTGGCCCCGA---AACAATGTTATGGGGCAACACTGCAGGT  2016

Query  4448  TCCGGAGCAGATACAGGGACAAAAAGAAAACGGGTCCCTGAAAGAAAACATATCACAGAT  4507
             |||                  |||||||       ||              ||  |||| 
Sbjct  2017  TCC------------------AAAAGAA-------CC--------------ATTGCAGAC  2037

Query  4508  CTATTCAGGGCCACCGCAGGCAGCGCAGGATTGGACTTGTGTTCCACCAGTGACATCGTA  4567
             || |   | |||||   ||||||||| ||||||||| | ||| |||||    | |  |||
Sbjct  2038  CTCTGTCGAGCCACAAGAGGCAGCGCGGGATTGGACCTCTGTGCCACCTCCTATACAGTA  2097

Query  4568  TTAATTCCTGAGATGGGAATACAAACATTGCCCACAGAGATCTTTGGGCCATTACCACCA  4627
             ||||  |||||||||||| | |||||  |  ||||||   | |||||||| ||||| |||
Sbjct  2098  TTAACCCCTGAGATGGGAGTTCAAACTCTTGCCACAGGAGTGTTTGGGCCTTTACCTCCA  2157

Query  4628  AAAACTATAGGTTTATTATTAGGAAAAAGTAGCACTACTATGAAGGGGATTCATGTTTCC  4687
                ||  | || ||| |  | |||   || ||  |  || | ||||| || | | ||  |
Sbjct  2158  GGGACAGTTGGATTACTTCTGGGACGCAGCAGTGCGTCTTTAAAGGGAATACTTATTCAC  2217

Query  4688  CCGGGAGTTATTGATGAGGACTTTACTGGAGAAATTAAAAT  4728
             || || ||||||||    || | ||| ||||| || |||||
Sbjct  2218  CCTGGTGTTATTGACTCCGATTATACAGGAGAGATAAAAAT  2258


 Score = 92.4 bits (101),  Expect = 4e-16
 Identities = 98/127 (77%), Gaps = 2/127 (2%)
 Strand=Plus/Plus

Query  5136  ATGGAAAGACCCACTTACAGGCTCT-TGGCAAGGCCCAGATCCAGTCCTCATATGGGGCC  5194
             |||||| || ||||||||    ||| ||| | || ||||| || ||  | |||||||| |
Sbjct  5264  ATGGAAGGATCCACTTACCAA-TCTGTGGTATGGGCCAGACCCTGTATTAATATGGGGAC  5322

Query  5195  GAGGGCATGTTTGTGTTTTTCCACAGGATGCAGAGGGCCCTCGGTGGCTGCCAGAACGAT  5254
             ||||||||||||||||||||||||||||||| || |  || || ||| | || ||| |  
Sbjct  5323  GAGGGCATGTTTGTGTTTTTCCACAGGATGCCGAAGCGCCGCGCTGGATTCCGGAAAGGC  5382

Query  5255  TGGTGCG  5261
             |||| ||
Sbjct  5383  TGGTACG  5389


 Score = 82.4 bits (90),  Expect = 2e-13
 Identities = 133/188 (71%), Gaps = 14/188 (7%)
 Strand=Plus/Plus

Query  3517  AAACAGGTAAAAGAATTGAAAGAG-GCATGTGCTCAGTATGGCCCTATAGCTCCTTTTAC  3575
             |||||  ||||||| || |||||  || ||| | || ||||| ||||  ||||| |||||
Sbjct  1079  AAACAACTAAAAGAGTT-AAAGATTGCTTGTTCGCAATATGGTCCTACCGCTCCATTTAC  1137

Query  3576  TATGGCCATTATTGATGCATTAACGGGGGACGCTACC----CCCCTGGAGGACTGGAAAC  3631
             ||| || || || ||    ||    ||| || | | |    |||| | | ||||||||||
Sbjct  1138  TATTGCTATGATAGAAAGTTT----GGGTACTCAAGCTTTGCCCCCGAATGACTGGAAAC  1193

Query  3632  ACATCGCT----CATGCCTTTCTGGAGGCGATTACCTTTTATGGAAATCAGAATTTTATG  3687
             | | ||||    |||| || || || || |||||  | ||||||||||| ||||||| ||
Sbjct  1194  AGACCGCTAGGGCATGTCTCTCAGGGGGAGATTATTTATTATGGAAATCTGAATTTTTTG  1253

Query  3688  AAAATTGT  3695
             || | |||
Sbjct  1254  AACAATGT  1261


 Score = 59.9 bits (65),  Expect = 2e-06
 Identities = 110/159 (69%), Gaps = 2/159 (1%)
 Strand=Plus/Plus

Query  2599  GAAGTTTGCCCATGGTTTCCAGATGAAGGTACCGTCAGCCTGGAAACCTGGGAAAAGGTT  2658
             ||||||||||| ||||||||    ||||| || || |   |||| || ||| | ||||| 
Sbjct  377   GAAGTTTGCCCTTGGTTTCCTAGGGAAGGCACAGTGAATTTGGAGACATGGAAGAAGGTG  436

Query  2659  GGGGA-CAGATTGCAGGATTATTACACTGTCCATGGACCGCAGCAGGTCCCGGTGGAAAC  2717
             || || || ||| | |    |||| ||  | || || ||  |  ||||||| || || ||
Sbjct  437   GGAGAGCAAATT-CGGACGCATTATACCTTACACGGCCCTGAAAAGGTCCCTGTCGAGAC  495

Query  2718  ATTTGGATTGTGGACACTGATTAGAGATTGTCTAGATTT  2756
             |||    || |||||| ||||| | || || || |||||
Sbjct  496   ATTATCTTTTTGGACATTGATTCGTGACTGCCTGGATTT  534


>NC_004994.2 Enzootic nasal tumour virus of goats, complete genome
Length=7448

 Score = 92.4 bits (101),  Expect = 4e-16
 Identities = 98/127 (77%), Gaps = 2/127 (2%)
 Strand=Plus/Plus

Query  5136  ATGGAAAGACCCACTTACAGGCTCT-TGGCAAGGCCCAGATCCAGTCCTCATATGGGGCC  5194
             |||||| || ||||||||    ||| ||| | || ||||| || ||  | |||||||| |
Sbjct  5257  ATGGAAGGATCCACTTACCAA-TCTGTGGTATGGACCAGACCCTGTATTGATATGGGGAC  5315

Query  5195  GAGGGCATGTTTGTGTTTTTCCACAGGATGCAGAGGGCCCTCGGTGGCTGCCAGAACGAT  5254
             ||||||||||||||||||||||||||||||| || |  || || ||| | || ||| |  
Sbjct  5316  GAGGGCATGTTTGTGTTTTTCCACAGGATGCCGAAGCACCGCGTTGGATACCGGAAAGGC  5375

Query  5255  TGGTGCG  5261
             |||| ||
Sbjct  5376  TGGTACG  5382


 Score = 79.7 bits (87),  Expect = 2e-12
 Identities = 108/151 (72%), Gaps = 0/151 (0%)
 Strand=Plus/Plus

Query  3993  AAACAGCTTGCTTATGAGAATGCTAATTCTGCCTGTCAAGCAGTGATCAGACCATTTAGa  4052
             || ||| | || | ||| ||||| || |||||||||||||| |   | ||||| | | | 
Sbjct  1552  AAGCAGTTGGCATTTGAAAATGCCAACTCTGCCTGTCAAGCTGCCTTAAGACCTTATCGT  1611

Query  4053  aaaaaaGGAACTTTATCTGATTTTATTCGCCTGTGTGCCGATGTGGGCCCGTCTTTTTCT  4112
             ||||| ||   ||| || |||||||||||  | ||||||||| | || || || |     
Sbjct  1612  AAAAAGGGGGATTTGTCCGATTTTATTCGTATCTGTGCCGATATCGGGCCCTCCTACATG  1671

Query  4113  CAAGGTATAGCCCTAGCCGCAGCTTTACAAG  4143
             ||||| || ||  | || ||||| |||||||
Sbjct  1672  CAAGGCATTGCTATGGCAGCAGCATTACAAG  1702


 Score = 79.7 bits (87),  Expect = 2e-12
 Identities = 159/243 (65%), Gaps = 39/243 (16%)
 Strand=Plus/Plus

Query  4385  GGGAAACTGGGTGAGGGGCCAGCCCCAGGCCCCAAATCAACAATGTTATGGGGCACTGCA  4444
             |||||||||||||||||||||||||| |||||| |   |||||||||||||||||   | 
Sbjct  1947  GGGAAACTGGGTGAGGGGCCAGCCCCTGGCCCCGA---AACAATGTTATGGGGCAACRC-  2002

Query  4445  AATTCCGGAGCAGATACAGGGACAAAAAGAAAACGGGTCCCTGAAAGAAAACATATCACA  4504
                           | ||||  | |||||||       ||              ||  ||
Sbjct  2003  --------------TGCAGGTTCCAAAAGAA-------CC--------------ATTGCA  2027

Query  4505  GATCTATTCAGGGCCACCGCAGGCAGCGCAGGATTGGACTTGTGTTCCACCAGTGACATC  4564
             || || |   | |||||   ||||||||||||||||||| | ||| |||||    | |  
Sbjct  2028  GACCTCTGTCGAGCCACAAGAGGCAGCGCAGGATTGGACCTCTGTGCCACCTCCTATACA  2087

Query  4565  GTATTAATTCCTGAGATGGGAATACAAACATTGCCCACAGAGATCTTTGGGCCATTACCA  4624
             ||||||| ||| ||||||||  | |||||  |  ||||||   | |||||||| ||||| 
Sbjct  2088  GTATTAACTCCCGAGATGGGGGTTCAAACCCTTGCCACAGGAGTGTTTGGGCCTTTACCT  2147

Query  4625  CCA  4627
             |||
Sbjct  2148  CCA  2150


>AY197548.2 Enzootic nasal tumour virus of goats, complete genome
Length=7448

 Score = 92.4 bits (101),  Expect = 4e-16
 Identities = 98/127 (77%), Gaps = 2/127 (2%)
 Strand=Plus/Plus

Query  5136  ATGGAAAGACCCACTTACAGGCTCT-TGGCAAGGCCCAGATCCAGTCCTCATATGGGGCC  5194
             |||||| || ||||||||    ||| ||| | || ||||| || ||  | |||||||| |
Sbjct  5257  ATGGAAGGATCCACTTACCAA-TCTGTGGTATGGACCAGACCCTGTATTGATATGGGGAC  5315

Query  5195  GAGGGCATGTTTGTGTTTTTCCACAGGATGCAGAGGGCCCTCGGTGGCTGCCAGAACGAT  5254
             ||||||||||||||||||||||||||||||| || |  || || ||| | || ||| |  
Sbjct  5316  GAGGGCATGTTTGTGTTTTTCCACAGGATGCCGAAGCACCGCGTTGGATACCGGAAAGGC  5375

Query  5255  TGGTGCG  5261
             |||| ||
Sbjct  5376  TGGTACG  5382


 Score = 79.7 bits (87),  Expect = 2e-12
 Identities = 108/151 (72%), Gaps = 0/151 (0%)
 Strand=Plus/Plus

Query  3993  AAACAGCTTGCTTATGAGAATGCTAATTCTGCCTGTCAAGCAGTGATCAGACCATTTAGa  4052
             || ||| | || | ||| ||||| || |||||||||||||| |   | ||||| | | | 
Sbjct  1552  AAGCAGTTGGCATTTGAAAATGCCAACTCTGCCTGTCAAGCTGCCTTAAGACCTTATCGT  1611

Query  4053  aaaaaaGGAACTTTATCTGATTTTATTCGCCTGTGTGCCGATGTGGGCCCGTCTTTTTCT  4112
             ||||| ||   ||| || |||||||||||  | ||||||||| | || || || |     
Sbjct  1612  AAAAAGGGGGATTTGTCCGATTTTATTCGTATCTGTGCCGATATCGGGCCCTCCTACATG  1671

Query  4113  CAAGGTATAGCCCTAGCCGCAGCTTTACAAG  4143
             ||||| || ||  | || ||||| |||||||
Sbjct  1672  CAAGGCATTGCTATGGCAGCAGCATTACAAG  1702


 Score = 79.7 bits (87),  Expect = 2e-12
 Identities = 159/243 (65%), Gaps = 39/243 (16%)
 Strand=Plus/Plus

Query  4385  GGGAAACTGGGTGAGGGGCCAGCCCCAGGCCCCAAATCAACAATGTTATGGGGCACTGCA  4444
             |||||||||||||||||||||||||| |||||| |   |||||||||||||||||   | 
Sbjct  1947  GGGAAACTGGGTGAGGGGCCAGCCCCTGGCCCCGA---AACAATGTTATGGGGCAACRC-  2002

Query  4445  AATTCCGGAGCAGATACAGGGACAAAAAGAAAACGGGTCCCTGAAAGAAAACATATCACA  4504
                           | ||||  | |||||||       ||              ||  ||
Sbjct  2003  --------------TGCAGGTTCCAAAAGAA-------CC--------------ATTGCA  2027

Query  4505  GATCTATTCAGGGCCACCGCAGGCAGCGCAGGATTGGACTTGTGTTCCACCAGTGACATC  4564
             || || |   | |||||   ||||||||||||||||||| | ||| |||||    | |  
Sbjct  2028  GACCTCTGTCGAGCCACAAGAGGCAGCGCAGGATTGGACCTCTGTGCCACCTCCTATACA  2087

Query  4565  GTATTAATTCCTGAGATGGGAATACAAACATTGCCCACAGAGATCTTTGGGCCATTACCA  4624
             ||||||| ||| ||||||||  | |||||  |  ||||||   | |||||||| ||||| 
Sbjct  2088  GTATTAACTCCCGAGATGGGGGTTCAAACCCTTGCCACAGGAGTGTTTGGGCCTTTACCT  2147

Query  4625  CCA  4627
             |||
Sbjct  2148  CCA  2150


>NC_001503.1 Mouse mammary tumor virus, complete genome
Length=8805

 Score = 71.6 bits (78),  Expect = 3e-10
 Identities = 80/106 (75%), Gaps = 6/106 (6%)
 Strand=Plus/Plus

Query  5126  CTTTGGTCAAATGGAAAGACCCACTTACAGGCTCTTGGCAAGGCCCAGATCCAGTCCTCA  5185
             || ||||||  ||||||||||  || ||||| || ||| |||| || |||   ||||| |
Sbjct  5268  CTATGGTCATGTGGAAAGACCTTCTCACAGGGTCCTGGAAAGGACCCGAT---GTCCTAA  5324

Query  5186  TATGGGGC---CGAGGGCATGTTTGTGTTTTTCCACAGGATGCAGA  5228
             ||   | |   |||||  ||| ||||||||||||||||||||| ||
Sbjct  5325  TAACAGCCGGACGAGGCTATGCTTGTGTTTTTCCACAGGATGCCGA  5370


 Score = 38.3 bits (41),  Expect = 7.1
 Identities = 64/90 (71%), Gaps = 6/90 (7%)
 Strand=Plus/Plus

Query  5888  ATTCAAAATGCTCACTATGTTAATACTCTTTCCAAAAATGTTACATTGGCTTTGGGAACC  5947
             || |||| ||||   | |||||||| ||||   |  ||||||||||| || ||   | | 
Sbjct  6819  ATGCAAACTGCTACGTTTGTTAATAATCTTCATAGGAATGTTACATTAGCCTT---ATCT  6875

Query  5948  CAAGAA--GAT-ATTGATGTAAAATTAGAA  5974
              || ||  ||| || ||| |||||||||||
Sbjct  6876  GAACAACGGATAATAGATTTAAAATTAGAA  6905


>AF033807.1 Mouse mammary tumor virus complete proviral genome
Length=8805

 Score = 71.6 bits (78),  Expect = 3e-10
 Identities = 80/106 (75%), Gaps = 6/106 (6%)
 Strand=Plus/Plus

Query  5126  CTTTGGTCAAATGGAAAGACCCACTTACAGGCTCTTGGCAAGGCCCAGATCCAGTCCTCA  5185
             || ||||||  ||||||||||  || ||||| || ||| |||| || |||   ||||| |
Sbjct  5268  CTATGGTCATGTGGAAAGACCTTCTCACAGGGTCCTGGAAAGGACCCGAT---GTCCTAA  5324

Query  5186  TATGGGGC---CGAGGGCATGTTTGTGTTTTTCCACAGGATGCAGA  5228
             ||   | |   |||||  ||| ||||||||||||||||||||| ||
Sbjct  5325  TAACAGCCGGACGAGGCTATGCTTGTGTTTTTCCACAGGATGCCGA  5370


 Score = 38.3 bits (41),  Expect = 7.1
 Identities = 64/90 (71%), Gaps = 6/90 (7%)
 Strand=Plus/Plus

Query  5888  ATTCAAAATGCTCACTATGTTAATACTCTTTCCAAAAATGTTACATTGGCTTTGGGAACC  5947
             || |||| ||||   | |||||||| ||||   |  ||||||||||| || ||   | | 
Sbjct  6819  ATGCAAACTGCTACGTTTGTTAATAATCTTCATAGGAATGTTACATTAGCCTT---ATCT  6875

Query  5948  CAAGAA--GAT-ATTGATGTAAAATTAGAA  5974
              || ||  ||| || ||| |||||||||||
Sbjct  6876  GAACAACGGATAATAGATTTAAAATTAGAA  6905


>NC_027117.1 Desmodus rotundus endogenous retrovirus isolate 824, 
complete genome
Length=10485

 Score = 66.2 bits (72),  Expect = 1e-08
 Identities = 60/76 (79%), Gaps = 0/76 (0%)
 Strand=Plus/Plus

Query  4496  CATATCACAGATCTATTCAGGGCCACCGCAGGCAGCGCAGGATTGGACTTGTGTTCCACC  4555
             || |||||||| || |  |||||||| ||||||||||||||| ||||| | ||| || ||
Sbjct  3656  CACATCACAGACCTGTGGAGGGCCACAGCAGGCAGCGCAGGACTGGACCTCTGTGCCGCC  3715

Query  4556  AGTGACATCGTATTAA  4571
             |  ||||  ||| |||
Sbjct  3716  ACCGACACAGTACTAA  3731


 Score = 43.7 bits (47),  Expect = 0.17
 Identities = 43/56 (77%), Gaps = 0/56 (0%)
 Strand=Plus/Plus

Query  5143  GACCCACTTACAGGCTCTTGGCAAGGCCCAGATCCAGTCCTCATATGGGGCCGAGG  5198
             ||||| || ||   | | ||| | |||||||| || ||||||||||||||  ||||
Sbjct  6951  GACCCCCTCACTCACGCCTGGAAGGGCCCAGACCCCGTCCTCATATGGGGGAGAGG  7006


 Score = 41.9 bits (45),  Expect = 0.58
 Identities = 58/83 (70%), Gaps = 9/83 (11%)
 Strand=Plus/Plus

Query  4344  GAATGCAAGTCTAAGACAGATAAGGATGGAAAGCCGAT---------CCAGGGAAACTGG  4394
             |||||||  ||||||||||| |   ||||| |||| ||          ||||||||||  
Sbjct  3483  GAATGCAGATCTAAGACAGACATCTATGGACAGCCCATTCCCCCAAAGCAGGGAAACTCC  3542

Query  4395  GTGAGGGGCCAGCCCCAGGCCCC  4417
                |||| ||||||||||| |||
Sbjct  3543  AACAGGGCCCAGCCCCAGGGCCC  3565


>KP175580.1 Desmodus rotundus endogenous retrovirus isolate 824, 
complete genome
Length=10485

 Score = 66.2 bits (72),  Expect = 1e-08
 Identities = 60/76 (79%), Gaps = 0/76 (0%)
 Strand=Plus/Plus

Query  4496  CATATCACAGATCTATTCAGGGCCACCGCAGGCAGCGCAGGATTGGACTTGTGTTCCACC  4555
             || |||||||| || |  |||||||| ||||||||||||||| ||||| | ||| || ||
Sbjct  3656  CACATCACAGACCTGTGGAGGGCCACAGCAGGCAGCGCAGGACTGGACCTCTGTGCCGCC  3715

Query  4556  AGTGACATCGTATTAA  4571
             |  ||||  ||| |||
Sbjct  3716  ACCGACACAGTACTAA  3731


 Score = 43.7 bits (47),  Expect = 0.17
 Identities = 43/56 (77%), Gaps = 0/56 (0%)
 Strand=Plus/Plus

Query  5143  GACCCACTTACAGGCTCTTGGCAAGGCCCAGATCCAGTCCTCATATGGGGCCGAGG  5198
             ||||| || ||   | | ||| | |||||||| || ||||||||||||||  ||||
Sbjct  6951  GACCCCCTCACTCACGCCTGGAAGGGCCCAGACCCCGTCCTCATATGGGGGAGAGG  7006


 Score = 41.9 bits (45),  Expect = 0.58
 Identities = 58/83 (70%), Gaps = 9/83 (11%)
 Strand=Plus/Plus

Query  4344  GAATGCAAGTCTAAGACAGATAAGGATGGAAAGCCGAT---------CCAGGGAAACTGG  4394
             |||||||  ||||||||||| |   ||||| |||| ||          ||||||||||  
Sbjct  3483  GAATGCAGATCTAAGACAGACATCTATGGACAGCCCATTCCCCCAAAGCAGGGAAACTCC  3542

Query  4395  GTGAGGGGCCAGCCCCAGGCCCC  4417
                |||| ||||||||||| |||
Sbjct  3543  AACAGGGCCCAGCCCCAGGGCCC  3565


>NC_022518.1 Human endogenous retrovirus K113 complete genome
Length=9472

 Score = 58.1 bits (63),  Expect = 8e-06
 Identities = 107/156 (69%), Gaps = 6/156 (4%)
 Strand=Plus/Plus

Query  4294  AGCCGCCAGATATATGCCCTAAGTGTAGGAGAGGAAAGCATTGGGCTAATGAATGCAAGT  4353
             |||| || ||  |||| || |  ||||  | |||||| |||||||||| | ||||    |
Sbjct  2841  AGCCACCTGACTTATGTCCAAGATGTAAAAAAGGAAAACATTGGGCTAGTCAATGTCGTT  2900

Query  4354  CTAAGACAGATAAGGATGGAAAGCCGATCCAGGGAAACTGGGTGAGGGGCCAGCCCCAGG  4413
             ||||    |||||  ||||  | ||  |   |||||||  |   ||||||||||| ||||
Sbjct  2901  CTAAATTTGATAAAAATGGGCAACCATTGTCGGGAAACGAGCAAAGGGGCCAGCCTCAGG  2960

Query  4414  CCCCAAATCAACAATGTTATGGGGCACTGCAAATTC  4449
             |||||   ||||||     ||||||| | | |||||
Sbjct  2961  CCCCA---CAACAA---ACTGGGGCATTCCCAATTC  2990


 Score = 39.2 bits (42),  Expect = 2.0
 Identities = 27/31 (87%), Gaps = 0/31 (0%)
 Strand=Plus/Plus

Query  2600  AAGTTTGCCCATGGTTTCCAGATGAAGGTAC  2630
             || |||||||||||||||||||  |||| ||
Sbjct  1242  AATTTTGCCCATGGTTTCCAGAACAAGGAAC  1272


>AY037928.1 Human endogenous retrovirus K113 complete genome
Length=9472

 Score = 58.1 bits (63),  Expect = 8e-06
 Identities = 107/156 (69%), Gaps = 6/156 (4%)
 Strand=Plus/Plus

Query  4294  AGCCGCCAGATATATGCCCTAAGTGTAGGAGAGGAAAGCATTGGGCTAATGAATGCAAGT  4353
             |||| || ||  |||| || |  ||||  | |||||| |||||||||| | ||||    |
Sbjct  2841  AGCCACCTGACTTATGTCCAAGATGTAAAAAAGGAAAACATTGGGCTAGTCAATGTCGTT  2900

Query  4354  CTAAGACAGATAAGGATGGAAAGCCGATCCAGGGAAACTGGGTGAGGGGCCAGCCCCAGG  4413
             ||||    |||||  ||||  | ||  |   |||||||  |   ||||||||||| ||||
Sbjct  2901  CTAAATTTGATAAAAATGGGCAACCATTGTCGGGAAACGAGCAAAGGGGCCAGCCTCAGG  2960

Query  4414  CCCCAAATCAACAATGTTATGGGGCACTGCAAATTC  4449
             |||||   ||||||     ||||||| | | |||||
Sbjct  2961  CCCCA---CAACAA---ACTGGGGCATTCCCAATTC  2990


 Score = 39.2 bits (42),  Expect = 2.0
 Identities = 27/31 (87%), Gaps = 0/31 (0%)
 Strand=Plus/Plus

Query  2600  AAGTTTGCCCATGGTTTCCAGATGAAGGTAC  2630
             || |||||||||||||||||||  |||| ||
Sbjct  1242  AATTTTGCCCATGGTTTCCAGAACAAGGAAC  1272


>NC_027707.1 Salmon gill poxvirus, complete genome
Length=241564

 Score = 45.5 bits (49),  Expect = 0.048
 Identities = 65/90 (72%), Gaps = 4/90 (4%)
 Strand=Plus/Plus

Query  9248    AATTTCTGGATTTAATTATCTATACTTGTTCATGTAGAGATGGTTTTTAAAATTTTAATT  9307
               ||||  || ||||||||  || ||||||||||||||   || |||||| |||  | ||  
Sbjct  103782  AATTGTTGTATTTAATT--CTGTACTTGTTCATGTATTCATCGTTTTTTAAAAATGAAAA  103839

Query  9308    GGCATTGGAATAATaaaaaaaCAATAATTT  9337
                ||||||   | ||||| | | ||| ||||
Sbjct  103840  TGCATTG--TTTATAAACATAAAATCATTT  103867


>KT159937.1 Salmon gill poxvirus, complete genome
Length=241564

 Score = 45.5 bits (49),  Expect = 0.048
 Identities = 65/90 (72%), Gaps = 4/90 (4%)
 Strand=Plus/Plus

Query  9248    AATTTCTGGATTTAATTATCTATACTTGTTCATGTAGAGATGGTTTTTAAAATTTTAATT  9307
               ||||  || ||||||||  || ||||||||||||||   || |||||| |||  | ||  
Sbjct  103782  AATTGTTGTATTTAATT--CTGTACTTGTTCATGTATTCATCGTTTTTTAAAAATGAAAA  103839

Query  9308    GGCATTGGAATAATaaaaaaaCAATAATTT  9337
                ||||||   | ||||| | | ||| ||||
Sbjct  103840  TGCATTG--TTTATAAACATAAAATCATTT  103867


>NC_002728.1 Nipah virus, complete genome
Length=18246

 Score = 44.6 bits (48),  Expect = 0.048
 Identities = 27/29 (93%), Gaps = 0/29 (0%)
 Strand=Plus/Minus

Query  6248  GCTGCTTCTGAGTTTGTTGATGTTCTCAG  6276
             ||||||| |||||||||||||||| ||||
Sbjct  7103  GCTGCTTTTGAGTTTGTTGATGTTGTCAG  7075


>NC_001514.1 Squirrel monkey retrovirus - HLB, complete genome
Length=8785

 Score = 44.6 bits (48),  Expect = 0.048
 Identities = 33/39 (85%), Gaps = 0/39 (0%)
 Strand=Plus/Plus

Query  5160  TTGGCAAGGCCCAGATCCAGTCCTCATATGGGGCCGAGG  5198
             |||| | ||||| || || |||||||||||||| |||||
Sbjct  6101  TTGGAAGGGCCCTGACCCTGTCCTCATATGGGGGCGAGG  6139


 Score = 41.9 bits (45),  Expect = 0.58
 Identities = 30/35 (86%), Gaps = 0/35 (0%)
 Strand=Plus/Plus

Query  4383  CAGGGAAACTGGGTGAGGGGCCAGCCCCAGGCCCC  4417
             |||||||||| |   |||||||||||||||| |||
Sbjct  2670  CAGGGAAACTTGAACAGGGGCCAGCCCCAGGGCCC  2704


>AF212302.2 Nipah virus, complete genome
Length=18246

 Score = 44.6 bits (48),  Expect = 0.048
 Identities = 27/29 (93%), Gaps = 0/29 (0%)
 Strand=Plus/Minus

Query  6248  GCTGCTTCTGAGTTTGTTGATGTTCTCAG  6276
             ||||||| |||||||||||||||| ||||
Sbjct  7103  GCTGCTTTTGAGTTTGTTGATGTTGTCAG  7075


>M23385.1 Squirrel monkey retrovirus-H, complete genome
Length=8785

 Score = 44.6 bits (48),  Expect = 0.048
 Identities = 33/39 (85%), Gaps = 0/39 (0%)
 Strand=Plus/Plus

Query  5160  TTGGCAAGGCCCAGATCCAGTCCTCATATGGGGCCGAGG  5198
             |||| | ||||| || || |||||||||||||| |||||
Sbjct  6101  TTGGAAGGGCCCTGACCCTGTCCTCATATGGGGGCGAGG  6139


 Score = 41.9 bits (45),  Expect = 0.58
 Identities = 30/35 (86%), Gaps = 0/35 (0%)
 Strand=Plus/Plus

Query  4383  CAGGGAAACTGGGTGAGGGGCCAGCCCCAGGCCCC  4417
             |||||||||| |   |||||||||||||||| |||
Sbjct  2670  CAGGGAAACTTGAACAGGGGCCAGCCCCAGGGCCC  2704


>NC_029852.1 Bovine retrovirus CH15 putative group-specific antigen, 
putative protease, putative viral DNA polymerase, and 
putative envelope protein genes, complete cds
Length=7470

 Score = 42.8 bits (46),  Expect = 0.17
 Identities = 23/23 (100%), Gaps = 0/23 (0%)
 Strand=Plus/Plus

Query  2121  TGGCGCCCGAACAGGGACCTGAA  2143
             |||||||||||||||||||||||
Sbjct  75    TGGCGCCCGAACAGGGACCTGAA  97


>U01866.1 Equine infectious anemia virus clone pSPEIAV19, complete 
genome
Length=8359

 Score = 42.8 bits (46),  Expect = 0.17
 Identities = 23/23 (100%), Gaps = 0/23 (0%)
 Strand=Plus/Plus

Query  2120  TTGGCGCCCGAACAGGGACCTGA  2142
             |||||||||||||||||||||||
Sbjct  383   TTGGCGCCCGAACAGGGACCTGA  405


 Score = 42.8 bits (46),  Expect = 0.17
 Identities = 23/23 (100%), Gaps = 0/23 (0%)
 Strand=Plus/Plus

Query  2120  TTGGCGCCCGAACAGGGACCTGA  2142
             |||||||||||||||||||||||
Sbjct  8291  TTGGCGCCCGAACAGGGACCTGA  8313


>KU720628.1 Bovine retrovirus CH15 putative group-specific antigen, 
putative protease, putative viral DNA polymerase, and 
putative envelope protein genes, complete cds
Length=7470

 Score = 42.8 bits (46),  Expect = 0.17
 Identities = 23/23 (100%), Gaps = 0/23 (0%)
 Strand=Plus/Plus

Query  2121  TGGCGCCCGAACAGGGACCTGAA  2143
             |||||||||||||||||||||||
Sbjct  75    TGGCGCCCGAACAGGGACCTGAA  97


>NC_005309.1 Canarypox virus, complete genome
Length=359853

 Score = 41.9 bits (45),  Expect = 0.58
 Identities = 50/66 (76%), Gaps = 3/66 (5%)
 Strand=Plus/Plus

Query  637     TTACTTATAAATTTAAAAATTTAACTAAGTTTATAGAAC-ATCATTTACCAGATTTTCTC  695
               ||| ||| ||||||||||||  ||||   | |||||| | ||||| ||| |||| || | 
Sbjct  316128  TTAATTAAAAATTTAAAAATAAAACT--TTATATAGATCTATCATATACAAGATGTTATA  316185

Query  696     TCTAAA  701
               | ||||
Sbjct  316186  TATAAA  316191


 Score = 39.2 bits (42),  Expect = 2.0
 Identities = 38/48 (79%), Gaps = 1/48 (2%)
 Strand=Plus/Plus

Query  754     AATATAGGTGTA-CTGTGGAAAAAGAAAATGTGCACAATGTAATATAT  800
               |||||||  | | |||||||||||| ||||||| |   ||||| ||||
Sbjct  340513  AATATAGTAGAAGCTGTGGAAAAAGGAAATGTGGAAGTTGTAAAATAT  340560


>KX579500.1 Tucunduba virus strain BeAR701402 polyprotein gene, 
complete cds
Length=4504

 Score = 41.9 bits (45),  Expect = 0.58
 Identities = 27/30 (90%), Gaps = 0/30 (0%)
 Strand=Plus/Plus

Query  1027  GGGAATATTGGGGAATACTGTGTTTCTCCA  1056
             ||| ||||||||||||||||| ||||| ||
Sbjct  2579  GGGGATATTGGGGAATACTGTATTTCTGCA  2608


>KX857215.1 Shearwaterpox virus strain SWPV-2, complete genome
Length=351108

 Score = 41.9 bits (45),  Expect = 0.58
 Identities = 50/66 (76%), Gaps = 3/66 (5%)
 Strand=Plus/Plus

Query  637     TTACTTATAAATTTAAAAATTTAACTAAGTTTATAGAAC-ATCATTTACCAGATTTTCTC  695
               ||| ||| ||||||||||||  ||||   | |||||| | ||||| ||| |||| || | 
Sbjct  308908  TTAATTAAAAATTTAAAAATAAAACT--TTATATAGATCTATCATATACAAGATGTTATA  308965

Query  696     TCTAAA  701
               | ||||
Sbjct  308966  TATAAA  308971


 Score = 39.2 bits (42),  Expect = 2.0
 Identities = 38/48 (79%), Gaps = 1/48 (2%)
 Strand=Plus/Plus

Query  754     AATATAGGTGTA-CTGTGGAAAAAGAAAATGTGCACAATGTAATATAT  800
               |||||||  | | |||||||||||| ||||||| |   ||||| ||||
Sbjct  333303  AATATAGTAGAAGCTGTGGAAAAAGGAAATGTGGAAGTTGTAAAATAT  333350


>AY318871.1 Canarypox virus strain ATCC VR-111, complete genome
Length=359853

 Score = 41.9 bits (45),  Expect = 0.58
 Identities = 50/66 (76%), Gaps = 3/66 (5%)
 Strand=Plus/Plus

Query  637     TTACTTATAAATTTAAAAATTTAACTAAGTTTATAGAAC-ATCATTTACCAGATTTTCTC  695
               ||| ||| ||||||||||||  ||||   | |||||| | ||||| ||| |||| || | 
Sbjct  316128  TTAATTAAAAATTTAAAAATAAAACT--TTATATAGATCTATCATATACAAGATGTTATA  316185

Query  696     TCTAAA  701
               | ||||
Sbjct  316186  TATAAA  316191


 Score = 39.2 bits (42),  Expect = 2.0
 Identities = 38/48 (79%), Gaps = 1/48 (2%)
 Strand=Plus/Plus

Query  754     AATATAGGTGTA-CTGTGGAAAAAGAAAATGTGCACAATGTAATATAT  800
               |||||||  | | |||||||||||| ||||||| |   ||||| ||||
Sbjct  340513  AATATAGTAGAAGCTGTGGAAAAAGGAAATGTGGAAGTTGTAAAATAT  340560


>NC_020474.2 Elephantid herpesvirus 1, complete genome
Length=180421

 Score = 41.0 bits (44),  Expect = 0.58
 Identities = 28/32 (88%), Gaps = 0/32 (0%)
 Strand=Plus/Minus

Query  9123   ATGTGTGTCTATCTCACTATTCATAATGAAAT  9154
              |||||||||||||| ||| |||||| | ||||
Sbjct  78260  ATGTGTGTCTATCTTACTTTTCATATTAAAAT  78229


>NC_009127.1 Cyprinid herpesvirus 3, complete genome
Length=295146

 Score = 41.0 bits (44),  Expect = 0.58
 Identities = 28/32 (88%), Gaps = 0/32 (0%)
 Strand=Plus/Minus

Query  2832    GGAGGAGAAGGAGGAGGGGGAAGAAGTCAGGT  2863
               ||||||||||||| ||| ||| || |||||||
Sbjct  104211  GGAGGAGAAGGAGAAGGAGGAGGAGGTCAGGT  104180


>NC_002642.1 Yaba-like disease virus, complete genome
Length=144575

 Score = 41.0 bits (44),  Expect = 0.58
 Identities = 30/34 (88%), Gaps = 1/34 (3%)
 Strand=Plus/Minus

Query  1332   TATGTTACTTTAGTACTTAGTGAAAAATAAACAC  1365
              ||||||||||||  ||| ||||||||| ||||||
Sbjct  17757  TATGTTACTTTACAACTAAGTGAAAAA-AAACAC  17725


>NC_001650.2 Equid herpesvirus 2 strain 86/67, complete genome
Length=184439

 Score = 41.0 bits (44),  Expect = 0.58
 Identities = 25/27 (93%), Gaps = 0/27 (0%)
 Strand=Plus/Minus

Query  3292    CCTCCGCTGCCACCACCGCAGCCACCG  3318
               ||||||| ||||||||||| |||||||
Sbjct  151169  CCTCCGCCGCCACCACCGCCGCCACCG  151143


>KC462165.1 Elephantid herpesvirus 1 strain Raman, complete genome
Length=180421

 Score = 41.0 bits (44),  Expect = 0.58
 Identities = 28/32 (88%), Gaps = 0/32 (0%)
 Strand=Plus/Minus

Query  9123   ATGTGTGTCTATCTCACTATTCATAATGAAAT  9154
              |||||||||||||| ||| |||||| | ||||
Sbjct  78260  ATGTGTGTCTATCTTACTTTTCATATTAAAAT  78229


>DQ657948.1 Cyprinid herpesvirus 3 strain KHV-U, complete genome
Length=295146

 Score = 41.0 bits (44),  Expect = 0.58
 Identities = 28/32 (88%), Gaps = 0/32 (0%)
 Strand=Plus/Minus

Query  2832    GGAGGAGAAGGAGGAGGGGGAAGAAGTCAGGT  2863
               ||||||||||||| ||| ||| || |||||||
Sbjct  104211  GGAGGAGAAGGAGAAGGAGGAGGAGGTCAGGT  104180


>AJ293568.1 Yaba-like disease virus (YLDV), complete genome
Length=144575

 Score = 41.0 bits (44),  Expect = 0.58
 Identities = 30/34 (88%), Gaps = 1/34 (3%)
 Strand=Plus/Minus

Query  1332   TATGTTACTTTAGTACTTAGTGAAAAATAAACAC  1365
              ||||||||||||  ||| ||||||||| ||||||
Sbjct  17757  TATGTTACTTTACAACTAAGTGAAAAA-AAACAC  17725


>U20824.2 Equid herpesvirus 2 strain 86/67, complete genome
Length=184439

 Score = 41.0 bits (44),  Expect = 0.58
 Identities = 25/27 (93%), Gaps = 0/27 (0%)
 Strand=Plus/Minus

Query  3292    CCTCCGCTGCCACCACCGCAGCCACCG  3318
               ||||||| ||||||||||| |||||||
Sbjct  151169  CCTCCGCCGCCACCACCGCCGCCACCG  151143


>NC_038895.1 Bovine parvovirus-1 strain Abinanti, complete genome
Length=5515

 Score = 40.1 bits (43),  Expect = 2.0
 Identities = 23/24 (96%), Gaps = 0/24 (0%)
 Strand=Plus/Minus

Query  7166  TCCACCCTGCCCATGCCAAGGCCC  7189
             |||||||||||||||||| |||||
Sbjct  603   TCCACCCTGCCCATGCCATGGCCC  580


>NC_038961.1 Shanbavirus A isolate BtMf-PicoV-1/SAX2011 polyprotein 
gene, complete cds
Length=7264

 Score = 40.1 bits (43),  Expect = 2.0
 Identities = 28/31 (90%), Gaps = 1/31 (3%)
 Strand=Plus/Plus

Query  535   CAAATTTTCTCCTGAGATTCATAGAAGATAT  565
             ||||||| ||||||||||||| ||||| |||
Sbjct  4357  CAAATTTACTCCTGAGATTCA-AGAAGGTAT  4386


>NC_038733.1 Guajara virus strain BeAn 10615 polyprotein gene, 
complete cds
Length=4411

 Score = 40.1 bits (43),  Expect = 2.0
 Identities = 29/33 (88%), Gaps = 2/33 (6%)
 Strand=Plus/Minus

Query  1370  ATACATAATGTTATACTAGGTCAAGTTCTTCAT  1402
             |||||||||||||| ||||||  | ||||||||
Sbjct  3351  ATACATAATGTTATTCTAGGT--ATTTCTTCAT  3321


>NC_038669.1 Puma lentivirus 14 (gag), polyprotein (pol), viral 
infectivity factor (vif), and envelope precursor (env) genes, 
complete cds
Length=9100

 Score = 40.1 bits (43),  Expect = 2.0
 Identities = 23/24 (96%), Gaps = 0/24 (0%)
 Strand=Plus/Plus

Query  2120  TTGGCGCCCGAACAGGGACCTGAA  2143
             ||||||||||||||||||| ||||
Sbjct  313   TTGGCGCCCGAACAGGGACTTGAA  336


>NC_001722.1 Human immunodeficiency virus 2, complete genome
Length=10359

 Score = 40.1 bits (43),  Expect = 2.0
 Identities = 23/24 (96%), Gaps = 0/24 (0%)
 Strand=Plus/Plus

Query  2120  TTGGCGCCCGAACAGGGACCTGAA  2143
             ||||||||||||||||||| ||||
Sbjct  858   TTGGCGCCCGAACAGGGACTTGAA  881


>NC_001540.1 Bovine parvovirus, complete genome
Length=5517

 Score = 40.1 bits (43),  Expect = 2.0
 Identities = 23/24 (96%), Gaps = 0/24 (0%)
 Strand=Plus/Minus

Query  7166  TCCACCCTGCCCATGCCAAGGCCC  7189
             |||||||||||||||||| |||||
Sbjct  604   TCCACCCTGCCCATGCCATGGCCC  581


>LC613089.1 Carp edema virus FTI2020 DNA, complete genome
Length=456821

 Score = 40.1 bits (43),  Expect = 2.0
 Identities = 36/44 (82%), Gaps = 5/44 (11%)
 Strand=Plus/Plus

Query  7347    AAAACCTGATTTTAtttttttATTAAAGAAAAGCTGTGTGAAAT  7390
               |||| |||||||  ||||||||  |||||||||||   ||||||
Sbjct  338943  AAAAACTGATTTAGTTTTTTTA--AAAGAAAAGCT---TGAAAT  338981


>DQ335247.1 Bovine parvovirus-1 strain Abinanti, complete genome
Length=5515

 Score = 40.1 bits (43),  Expect = 2.0
 Identities = 23/24 (96%), Gaps = 0/24 (0%)
 Strand=Plus/Minus

Query  7166  TCCACCCTGCCCATGCCAAGGCCC  7189
             |||||||||||||||||| |||||
Sbjct  603   TCCACCCTGCCCATGCCATGGCCC  580


>KJ641698.1 Shanbavirus A isolate BtMf-PicoV-1/SAX2011 polyprotein 
gene, complete cds
Length=7264

 Score = 40.1 bits (43),  Expect = 2.0
 Identities = 28/31 (90%), Gaps = 1/31 (3%)
 Strand=Plus/Plus

Query  535   CAAATTTTCTCCTGAGATTCATAGAAGATAT  565
             ||||||| ||||||||||||| ||||| |||
Sbjct  4357  CAAATTTACTCCTGAGATTCA-AGAAGGTAT  4386


>KP792662.1 Guajara virus strain BeAn 10615 polyprotein gene, 
complete cds
Length=4411

 Score = 40.1 bits (43),  Expect = 2.0
 Identities = 29/33 (88%), Gaps = 2/33 (6%)
 Strand=Plus/Minus

Query  1370  ATACATAATGTTATACTAGGTCAAGTTCTTCAT  1402
             |||||||||||||| ||||||  | ||||||||
Sbjct  3351  ATACATAATGTTATTCTAGGT--ATTTCTTCAT  3321


>U03982.1 Puma lentivirus 14 (gag), polyprotein (pol), viral infectivity 
factor (vif), and envelope precursor (env) genes, 
complete cds
Length=9100

 Score = 40.1 bits (43),  Expect = 2.0
 Identities = 23/24 (96%), Gaps = 0/24 (0%)
 Strand=Plus/Plus

Query  2120  TTGGCGCCCGAACAGGGACCTGAA  2143
             ||||||||||||||||||| ||||
Sbjct  313   TTGGCGCCCGAACAGGGACTTGAA  336


>M30502.1 Human immunodeficiency virus 2 isolate BEN, complete 
genome
Length=10359

 Score = 40.1 bits (43),  Expect = 2.0
 Identities = 23/24 (96%), Gaps = 0/24 (0%)
 Strand=Plus/Plus

Query  2120  TTGGCGCCCGAACAGGGACCTGAA  2143
             ||||||||||||||||||| ||||
Sbjct  858   TTGGCGCCCGAACAGGGACTTGAA  881


>M14363.1 Bovine parvovirus DNA, complete genome
Length=5517

 Score = 40.1 bits (43),  Expect = 2.0
 Identities = 23/24 (96%), Gaps = 0/24 (0%)
 Strand=Plus/Minus

Query  7166  TCCACCCTGCCCATGCCAAGGCCC  7189
             |||||||||||||||||| |||||
Sbjct  604   TCCACCCTGCCCATGCCATGGCCC  581


>NC_038557.1 Sturnira lilium polyomavirus 1 isolate B0454, complete 
genome
Length=5058

 Score = 39.2 bits (42),  Expect = 2.0
 Identities = 24/26 (92%), Gaps = 0/26 (0%)
 Strand=Plus/Plus

Query  5044  TTTATTCAAAATTTTTTGACCTTGGA  5069
             |||||||||||| |||||||||| ||
Sbjct  2991  TTTATTCAAAATATTTTGACCTTTGA  3016


>NC_024696.1 Elephant endotheliotropic herpesvirus 5 strain Vijay, 
complete genome
Length=180800

 Score = 39.2 bits (42),  Expect = 2.0
 Identities = 24/26 (92%), Gaps = 0/26 (0%)
 Strand=Plus/Plus

Query  7341    CATTTTAAAACCTGATTTTAtttttt  7366
               ||||||||||| ||||||||| ||||
Sbjct  160063  CATTTTAAAACATGATTTTATATTTT  160088


 Score = 37.4 bits (40),  Expect = 7.1
 Identities = 26/30 (87%), Gaps = 0/30 (0%)
 Strand=Plus/Plus

Query  923     TTTCTTTGTTATTATATAGGTAATATATAG  952
               ||||||||||| || ||| ||||| |||||
Sbjct  143454  TTTCTTTGTTAATACATATGTAATCTATAG  143483


>JQ958888.1 Sturnira lilium polyomavirus 1 isolate B0454, complete 
genome
Length=5058

 Score = 39.2 bits (42),  Expect = 2.0
 Identities = 24/26 (92%), Gaps = 0/26 (0%)
 Strand=Plus/Plus

Query  5044  TTTATTCAAAATTTTTTGACCTTGGA  5069
             |||||||||||| |||||||||| ||
Sbjct  2991  TTTATTCAAAATATTTTGACCTTTGA  3016


>KF921519.1 Elephant endotheliotropic herpesvirus 5 strain Vijay, 
complete genome
Length=180800

 Score = 39.2 bits (42),  Expect = 2.0
 Identities = 24/26 (92%), Gaps = 0/26 (0%)
 Strand=Plus/Plus

Query  7341    CATTTTAAAACCTGATTTTAtttttt  7366
               ||||||||||| ||||||||| ||||
Sbjct  160063  CATTTTAAAACATGATTTTATATTTT  160088


 Score = 37.4 bits (40),  Expect = 7.1
 Identities = 26/30 (87%), Gaps = 0/30 (0%)
 Strand=Plus/Plus

Query  923     TTTCTTTGTTATTATATAGGTAATATATAG  952
               ||||||||||| || ||| ||||| |||||
Sbjct  143454  TTTCTTTGTTAATACATATGTAATCTATAG  143483


>NC_055231.1 Orthopoxvirus Abatino, complete genome
Length=213743

 Score = 38.3 bits (41),  Expect = 7.1
 Identities = 24/25 (96%), Gaps = 1/25 (4%)
 Strand=Plus/Plus

Query  698   TAAAATATTA-ATCAATTTTATTAT  721
             |||||||||| ||||||||||||||
Sbjct  6724  TAAAATATTATATCAATTTTATTAT  6748


>NC_038265.1 Porcine lymphotropic herpesvirus 2 isolate 568 long 
unique region, partial sequence
Length=59673

 Score = 38.3 bits (41),  Expect = 7.1
 Identities = 31/37 (84%), Gaps = 2/37 (5%)
 Strand=Plus/Plus

Query  3664   TTTTATGGA--AATCAGAATTTTATGAAAATTGTAAG  3698
              |||||||||  |||||||||| | || |||| |||||
Sbjct  35320  TTTTATGGATAAATCAGAATTCTCTGCAAATAGTAAG  35356


>NC_035460.1 Eptesipox virus strain Washington, complete genome
Length=176688

 Score = 38.3 bits (41),  Expect = 7.1
 Identities = 25/28 (89%), Gaps = 0/28 (0%)
 Strand=Plus/Plus

Query  4802   CGTATAAAAATAGaaaaaaaTAGACAAA  4829
              |||||||||||||| |||  ||||||||
Sbjct  56250  CGTATAAAAATAGAGAAACTTAGACAAA  56277


 Score = 38.3 bits (41),  Expect = 7.1
 Identities = 36/46 (78%), Gaps = 4/46 (9%)
 Strand=Plus/Minus

Query  700    AAATATTAATCAATTTTATTATGATACTGTATTTAACTGTTTTAAC  745
              ||| ||| ||| |||||||||||||    || |||| | |||||||
Sbjct  74827  AAAAATTCATCCATTTTATTATGAT----TAGTTAATTTTTTTAAC  74786


 Score = 37.4 bits (40),  Expect = 7.1
 Identities = 23/25 (92%), Gaps = 0/25 (0%)
 Strand=Plus/Minus

Query  633    TCTTTTACTTATAAATTTAAAAATT  657
              ||||||||| | |||||||||||||
Sbjct  52457  TCTTTTACTAAAAAATTTAAAAATT  52433


>NC_032111.1 BeAn 58058 virus, complete genome
Length=163005

 Score = 38.3 bits (41),  Expect = 7.1
 Identities = 33/40 (83%), Gaps = 1/40 (3%)
 Strand=Plus/Minus

Query  8854   AATATAGAGTATAATCAATAAAATTGGCAG-TACATGAGT  8892
              |||||||| |||||||||||| |||  ||| ||| | |||
Sbjct  60229  AATATAGAATATAATCAATAATATTATCAGCTACTTCAGT  60190


 Score = 37.4 bits (40),  Expect = 7.1
 Identities = 26/30 (87%), Gaps = 0/30 (0%)
 Strand=Plus/Minus

Query  8521    CAATTTTTCTAATTCTTCCTAAAATTTTAT  8550
               ||||| ||||| ||||||||||| || |||
Sbjct  136414  CAATTCTTCTATTTCTTCCTAAATTTATAT  136385


>NC_026421.1 Equid herpesvirus 5 strain 2-141/67, complete genome
Length=182380

 Score = 38.3 bits (41),  Expect = 7.1
 Identities = 28/33 (85%), Gaps = 0/33 (0%)
 Strand=Plus/Plus

Query  7331    AAGTGTTTCACATTTTAAAACCTGATTTTAttt  7363
               || ||| | | ||||||||||||||||| ||||
Sbjct  157708  AAATGTGTGAGATTTTAAAACCTGATTTAATTT  157740


>NC_015212.1 Seal anellovirus TFFN/USA/2006, complete genome
Length=2164

 Score = 38.3 bits (41),  Expect = 7.1
 Identities = 33/39 (85%), Gaps = 3/39 (8%)
 Strand=Plus/Plus

Query  8273  TCTTTTAGGTAATGGAAAATCAACCTC--AATCGATGAA  8309
             ||||| ||||| |||||||||||||||  ||| || |||
Sbjct  235   TCTTTCAGGTA-TGGAAAATCAACCTCTAAATGGAAGAA  272


>NC_006967.1 Deerpox virus W-1170-84, complete genome
Length=170560

 Score = 38.3 bits (41),  Expect = 7.1
 Identities = 22/23 (96%), Gaps = 0/23 (0%)
 Strand=Plus/Minus

Query  635    TTTTACTTATAAATTTAAAAATT  657
              ||||||| |||||||||||||||
Sbjct  88653  TTTTACTAATAAATTTAAAAATT  88631


 Score = 37.4 bits (40),  Expect = 7.1
 Identities = 23/25 (92%), Gaps = 0/25 (0%)
 Strand=Plus/Minus

Query  1354    AAAAATAAACACATATATACATAAT  1378
               ||||||| ||||||||||| |||||
Sbjct  110665  AAAAATATACACATATATAAATAAT  110641


>NC_006966.1 Deerpox virus W-848-83, complete genome
Length=166259

 Score = 38.3 bits (41),  Expect = 7.1
 Identities = 22/23 (96%), Gaps = 0/23 (0%)
 Strand=Plus/Minus

Query  635    TTTTACTTATAAATTTAAAAATT  657
              ||||||| |||||||||||||||
Sbjct  85601  TTTTACTAATAAATTTAAAAATT  85579


 Score = 37.4 bits (40),  Expect = 7.1
 Identities = 23/25 (92%), Gaps = 0/25 (0%)
 Strand=Plus/Minus

Query  1354    AAAAATAAACACATATATACATAAT  1378
               ||||||| ||||||||||| |||||
Sbjct  107617  AAAAATATACACATATATAAATAAT  107593


>NC_001482.1 Feline immunodeficiency virus complete genome
Length=9474

 Score = 38.3 bits (41),  Expect = 7.1
 Identities = 22/23 (96%), Gaps = 0/23 (0%)
 Strand=Plus/Plus

Query  2120  TTGGCGCCCGAACAGGGACCTGA  2142
             ||||||||||||||||||| |||
Sbjct  357   TTGGCGCCCGAACAGGGACTTGA  379


>NC_005261.3 Bovine herpesvirus 5 strain SV507/99, complete genome
Length=138390

 Score = 38.3 bits (41),  Expect = 7.1
 Identities = 25/28 (89%), Gaps = 0/28 (0%)
 Strand=Plus/Plus

Query  2830    CCGGAGGAGAAGGAGGAGGGGGAAGAAG  2857
               || |||||||||||||||| ||| ||||
Sbjct  111760  CCAGAGGAGAAGGAGGAGGAGGAGGAAG  111787


 Score = 38.3 bits (41),  Expect = 7.1
 Identities = 25/28 (89%), Gaps = 0/28 (0%)
 Strand=Plus/Minus

Query  2830    CCGGAGGAGAAGGAGGAGGGGGAAGAAG  2857
               || |||||||||||||||| ||| ||||
Sbjct  131253  CCAGAGGAGAAGGAGGAGGAGGAGGAAG  131226


>NC_004105.1 Ectromelia virus, complete genome
Length=209771

 Score = 38.3 bits (41),  Expect = 7.1
 Identities = 24/25 (96%), Gaps = 1/25 (4%)
 Strand=Plus/Plus

Query  698    TAAAATATTA-ATCAATTTTATTAT  721
              |||||||||| ||||||||||||||
Sbjct  13371  TAAAATATTATATCAATTTTATTAT  13395


>NC_002641.1 Meleagrid herpesvirus 1, complete genome
Length=159160

 Score = 38.3 bits (41),  Expect = 7.1
 Identities = 39/48 (81%), Gaps = 5/48 (10%)
 Strand=Plus/Minus

Query  9254    TGGATTTAATTATCTATACTTG-TTCATGTAGAGATGGTTTTTAAAAT  9300
               |||||| | ||   |||| ||| || |||| |||||||||||||||||
Sbjct  141520  TGGATTAATTT---TATAATTGATTTATGT-GAGATGGTTTTTAAAAT  141477


>NC_003663.2 Cowpox virus, complete genome
Length=224499

 Score = 38.3 bits (41),  Expect = 7.1
 Identities = 24/25 (96%), Gaps = 1/25 (4%)
 Strand=Plus/Plus

Query  698    TAAAATATTA-ATCAATTTTATTAT  721
              |||||||||| ||||||||||||||
Sbjct  14930  TAAAATATTATATCAATTTTATTAT  14954


>FJ445123.1 Human rhinovirus 25 strain ATCC VR-1135, complete 
genome
Length=7126

 Score = 38.3 bits (41),  Expect = 7.1
 Identities = 37/47 (79%), Gaps = 2/47 (4%)
 Strand=Plus/Plus

Query  9540  GAAATAAAATACCAAACTTTATTTAAGATGTTTTAAAATTATGCTTC  9586
             ||||||||||| |||| |||||| |  |||  | |||  ||||||||
Sbjct  3953  GAAATAAAATATCAAAATTTATTGA--ATGGATGAAATCTATGCTTC  3997


>KJ563295.1 Ectromelia virus Naval, complete genome
Length=207428

 Score = 38.3 bits (41),  Expect = 7.1
 Identities = 24/25 (96%), Gaps = 1/25 (4%)
 Strand=Plus/Plus

Query  698    TAAAATATTA-ATCAATTTTATTAT  721
              |||||||||| ||||||||||||||
Sbjct  11216  TAAAATATTATATCAATTTTATTAT  11240


>JQ410350.1 Ectromelia virus ERPV culture-collection ATCC:VR-1431, 
complete genome
Length=206527

 Score = 38.3 bits (41),  Expect = 7.1
 Identities = 24/25 (96%), Gaps = 1/25 (4%)
 Strand=Plus/Plus

Query  698    TAAAATATTA-ATCAATTTTATTAT  721
              |||||||||| ||||||||||||||
Sbjct  10920  TAAAATATTATATCAATTTTATTAT  10944


>MH816996.1 Orthopoxvirus Abatino, complete genome
Length=213743

 Score = 38.3 bits (41),  Expect = 7.1
 Identities = 24/25 (96%), Gaps = 1/25 (4%)
 Strand=Plus/Plus

Query  698   TAAAATATTA-ATCAATTTTATTAT  721
             |||||||||| ||||||||||||||
Sbjct  6724  TAAAATATTATATCAATTTTATTAT  6748


>MG751778.1 Moosepox virus GoldyGopher14, complete genome
Length=164258

 Score = 38.3 bits (41),  Expect = 7.1
 Identities = 22/23 (96%), Gaps = 0/23 (0%)
 Strand=Plus/Minus

Query  635    TTTTACTTATAAATTTAAAAATT  657
              ||||||| |||||||||||||||
Sbjct  85415  TTTTACTAATAAATTTAAAAATT  85393


 Score = 37.4 bits (40),  Expect = 7.1
 Identities = 23/25 (92%), Gaps = 0/25 (0%)
 Strand=Plus/Minus

Query  1354    AAAAATAAACACATATATACATAAT  1378
               ||||||| ||||||||||| |||||
Sbjct  107430  AAAAATATACACATATATAAATAAT  107406


>MF966153.1 White-tailed deer poxvirus isolate OV179, complete 
genome
Length=163340

 Score = 38.3 bits (41),  Expect = 7.1
 Identities = 22/23 (96%), Gaps = 0/23 (0%)
 Strand=Plus/Minus

Query  635    TTTTACTTATAAATTTAAAAATT  657
              ||||||| |||||||||||||||
Sbjct  85010  TTTTACTAATAAATTTAAAAATT  84988


 Score = 37.4 bits (40),  Expect = 7.1
 Identities = 23/25 (92%), Gaps = 0/25 (0%)
 Strand=Plus/Minus

Query  1354    AAAAATAAACACATATATACATAAT  1378
               ||||||| ||||||||||| |||||
Sbjct  107034  AAAAATATACACATATATAAATAAT  107010


>JX245014.1 Human immunodeficiency virus isolate 10Gab1190, complete 
genome
Length=9157

 Score = 38.3 bits (41),  Expect = 7.1
 Identities = 22/23 (96%), Gaps = 0/23 (0%)
 Strand=Plus/Plus

Query  2121  TGGCGCCCGAACAGGGACCTGAA  2143
             ||||||||||||||||||| |||
Sbjct  8982  TGGCGCCCGAACAGGGACCGGAA  9004


>U04005.1 Simian immunodeficiency virus - agm.sab-1, complete 
genome
Length=10036

 Score = 38.3 bits (41),  Expect = 7.1
 Identities = 25/28 (89%), Gaps = 0/28 (0%)
 Strand=Plus/Plus

Query  2121  TGGCGCCCGAACAGGGACCTGAATATAG  2148
             |||||||||||||||||| ||| || ||
Sbjct  769   TGGCGCCCGAACAGGGACTTGACTAAAG  796


>FM165200.1 Simian immunodeficiency virus - olc proviral gag gene, 
pol gene, vif gene, vpr gene and env gene
Length=8678

 Score = 38.3 bits (41),  Expect = 7.1
 Identities = 22/23 (96%), Gaps = 0/23 (0%)
 Strand=Plus/Plus

Query  2121  TGGCGCCCGAACAGGGACCTGAA  2143
             |||||||||||||||||| ||||
Sbjct  563   TGGCGCCCGAACAGGGACTTGAA  585


>FM877782.1 HIV-1 M_02CD.MBTB047 proviral complete genome, isolate 
02CD.MBTB047
Length=9731

 Score = 38.3 bits (41),  Expect = 7.1
 Identities = 22/23 (96%), Gaps = 0/23 (0%)
 Strand=Plus/Plus

Query  2121  TGGCGCCCGAACAGGGACCTGAA  2143
             |||||||||||||||||||| ||
Sbjct  635   TGGCGCCCGAACAGGGACCTTAA  657


>FM877777.1 HIV-1 M_97CD.KTB119 proviral complete genome, isolate 
97CD.KTB119
Length=9780

 Score = 38.3 bits (41),  Expect = 7.1
 Identities = 22/23 (96%), Gaps = 0/23 (0%)
 Strand=Plus/Plus

Query  2121  TGGCGCCCGAACAGGGACCTGAA  2143
             |||||||||||||||||| ||||
Sbjct  645   TGGCGCCCGAACAGGGACTTGAA  667


>AM851091.1 Human immunodeficiency virus type 1 04CD.FR.KZS proviral 
gag gene, pol gene, vif gene, vpr gene, vpu gene, env 
gene and nef gene
Length=9745

 Score = 38.3 bits (41),  Expect = 7.1
 Identities = 22/23 (96%), Gaps = 0/23 (0%)
 Strand=Plus/Plus

Query  2121  TGGCGCCCGAACAGGGACCTGAA  2143
             |||||||||||||||||| ||||
Sbjct  639   TGGCGCCCGAACAGGGACTTGAA  661


>EU697907.1 HIV-1 isolate J11243 from Saudi Arabia, complete genome
Length=9126

 Score = 38.3 bits (41),  Expect = 7.1
 Identities = 22/23 (96%), Gaps = 0/23 (0%)
 Strand=Plus/Plus

Query  2121  TGGCGCCCGAACAGGGACCTGAA  2143
             |||||||||||||||||| ||||
Sbjct  152   TGGCGCCCGAACAGGGACTTGAA  174


>AY170317.1 Porcine lymphotropic herpesvirus 2 isolate 568 long 
unique region, partial sequence
Length=59673

 Score = 38.3 bits (41),  Expect = 7.1
 Identities = 31/37 (84%), Gaps = 2/37 (5%)
 Strand=Plus/Plus

Query  3664   TTTTATGGA--AATCAGAATTTTATGAAAATTGTAAG  3698
              |||||||||  |||||||||| | || |||| |||||
Sbjct  35320  TTTTATGGATAAATCAGAATTCTCTGCAAATAGTAAG  35356


>KY747497.1 Eptesipox virus strain Washington, complete genome
Length=176688

 Score = 38.3 bits (41),  Expect = 7.1
 Identities = 25/28 (89%), Gaps = 0/28 (0%)
 Strand=Plus/Plus

Query  4802   CGTATAAAAATAGaaaaaaaTAGACAAA  4829
              |||||||||||||| |||  ||||||||
Sbjct  56250  CGTATAAAAATAGAGAAACTTAGACAAA  56277


 Score = 38.3 bits (41),  Expect = 7.1
 Identities = 36/46 (78%), Gaps = 4/46 (9%)
 Strand=Plus/Minus

Query  700    AAATATTAATCAATTTTATTATGATACTGTATTTAACTGTTTTAAC  745
              ||| ||| ||| |||||||||||||    || |||| | |||||||
Sbjct  74827  AAAAATTCATCCATTTTATTATGAT----TAGTTAATTTTTTTAAC  74786


 Score = 37.4 bits (40),  Expect = 7.1
 Identities = 23/25 (92%), Gaps = 0/25 (0%)
 Strand=Plus/Minus

Query  633    TCTTTTACTTATAAATTTAAAAATT  657
              ||||||||| | |||||||||||||
Sbjct  52457  TCTTTTACTAAAAAATTTAAAAATT  52433


>KY094066.1 BeAn 58058 virus strain BeAn58058, complete genome
Length=163005

 Score = 38.3 bits (41),  Expect = 7.1
 Identities = 33/40 (83%), Gaps = 1/40 (3%)
 Strand=Plus/Minus

Query  8854   AATATAGAGTATAATCAATAAAATTGGCAG-TACATGAGT  8892
              |||||||| |||||||||||| |||  ||| ||| | |||
Sbjct  60229  AATATAGAATATAATCAATAATATTATCAGCTACTTCAGT  60190


 Score = 37.4 bits (40),  Expect = 7.1
 Identities = 26/30 (87%), Gaps = 0/30 (0%)
 Strand=Plus/Minus

Query  8521    CAATTTTTCTAATTCTTCCTAAAATTTTAT  8550
               ||||| ||||| ||||||||||| || |||
Sbjct  136414  CAATTCTTCTATTTCTTCCTAAATTTATAT  136385


>KM924295.1 Equid herpesvirus 5 strain 2-141/67, complete genome
Length=182380

 Score = 38.3 bits (41),  Expect = 7.1
 Identities = 28/33 (85%), Gaps = 0/33 (0%)
 Strand=Plus/Plus

Query  7331    AAGTGTTTCACATTTTAAAACCTGATTTTAttt  7363
               || ||| | | ||||||||||||||||| ||||
Sbjct  157708  AAATGTGTGAGATTTTAAAACCTGATTTAATTT  157740


>HQ287751.1 Seal anellovirus TFFN/USA/2006, complete genome
Length=2164

 Score = 38.3 bits (41),  Expect = 7.1
 Identities = 33/39 (85%), Gaps = 3/39 (8%)
 Strand=Plus/Plus

Query  8273  TCTTTTAGGTAATGGAAAATCAACCTC--AATCGATGAA  8309
             ||||| ||||| |||||||||||||||  ||| || |||
Sbjct  235   TCTTTCAGGTA-TGGAAAATCAACCTCTAAATGGAAGAA  272


>AY689436.1 Deerpox virus W-848-83, complete genome
Length=166259

 Score = 38.3 bits (41),  Expect = 7.1
 Identities = 22/23 (96%), Gaps = 0/23 (0%)
 Strand=Plus/Minus

Query  635    TTTTACTTATAAATTTAAAAATT  657
              ||||||| |||||||||||||||
Sbjct  85601  TTTTACTAATAAATTTAAAAATT  85579


 Score = 37.4 bits (40),  Expect = 7.1
 Identities = 23/25 (92%), Gaps = 0/25 (0%)
 Strand=Plus/Minus

Query  1354    AAAAATAAACACATATATACATAAT  1378
               ||||||| ||||||||||| |||||
Sbjct  107617  AAAAATATACACATATATAAATAAT  107593


>M25381.1 Feline immunodeficiency virus complete genome
Length=9474

 Score = 38.3 bits (41),  Expect = 7.1
 Identities = 22/23 (96%), Gaps = 0/23 (0%)
 Strand=Plus/Plus

Query  2120  TTGGCGCCCGAACAGGGACCTGA  2142
             ||||||||||||||||||| |||
Sbjct  357   TTGGCGCCCGAACAGGGACTTGA  379


>AY261359.1 Bovine herpesvirus 5 strain SV507/99, complete genome
Length=138390

 Score = 38.3 bits (41),  Expect = 7.1
 Identities = 25/28 (89%), Gaps = 0/28 (0%)
 Strand=Plus/Plus

Query  2830    CCGGAGGAGAAGGAGGAGGGGGAAGAAG  2857
               || |||||||||||||||| ||| ||||
Sbjct  111760  CCAGAGGAGAAGGAGGAGGAGGAGGAAG  111787


 Score = 38.3 bits (41),  Expect = 7.1
 Identities = 25/28 (89%), Gaps = 0/28 (0%)
 Strand=Plus/Minus

Query  2830    CCGGAGGAGAAGGAGGAGGGGGAAGAAG  2857
               || |||||||||||||||| ||| ||||
Sbjct  131253  CCAGAGGAGAAGGAGGAGGAGGAGGAAG  131226


>AF012825.2 Ectromelia virus strain Moscow, complete genome
Length=209771

 Score = 38.3 bits (41),  Expect = 7.1
 Identities = 24/25 (96%), Gaps = 1/25 (4%)
 Strand=Plus/Plus

Query  698    TAAAATATTA-ATCAATTTTATTAT  721
              |||||||||| ||||||||||||||
Sbjct  13371  TAAAATATTATATCAATTTTATTAT  13395


>AF291866.1 Meleagrid herpesvirus 1 strain FC126, complete genome
Length=159160

 Score = 38.3 bits (41),  Expect = 7.1
 Identities = 39/48 (81%), Gaps = 5/48 (10%)
 Strand=Plus/Minus

Query  9254    TGGATTTAATTATCTATACTTG-TTCATGTAGAGATGGTTTTTAAAAT  9300
               |||||| | ||   |||| ||| || |||| |||||||||||||||||
Sbjct  141520  TGGATTAATTT---TATAATTGATTTATGT-GAGATGGTTTTTAAAAT  141477


>AF482758.2 Cowpox virus strain Brighton Red, complete genome
Length=224499

 Score = 38.3 bits (41),  Expect = 7.1
 Identities = 24/25 (96%), Gaps = 1/25 (4%)
 Strand=Plus/Plus

Query  698    TAAAATATTA-ATCAATTTTATTAT  721
              |||||||||| ||||||||||||||
Sbjct  14930  TAAAATATTATATCAATTTTATTAT  14954


>NC_055603.1 Lymphocystis disease virus 4 isolate LCDV-WC, complete 
genome
Length=211086

 Score = 37.4 bits (40),  Expect = 7.1
 Identities = 25/27 (93%), Gaps = 1/27 (4%)
 Strand=Plus/Minus

Query  8524    TTTTTCTAATTCTTCCTAAAATTTTAT  8550
               ||||||||||||||| | |||||||||
Sbjct  163001  TTTTTCTAATTCTTCAT-AAATTTTAT  162976


>NC_039029.1 Western lowland gorilla simian foamy virus, complete 
genome
Length=12258

 Score = 37.4 bits (40),  Expect = 7.1
 Identities = 23/25 (92%), Gaps = 0/25 (0%)
 Strand=Plus/Minus

Query  695   CTCTAAAATATTAATCAATTTTATT  719
             ||||||||||||||| |||| ||||
Sbjct  1865  CTCTAAAATATTAATTAATTGTATT  1841


>NC_034479.1 Bwamba virus strain M459 segment L polymerase gene, 
complete cds
Length=6934

 Score = 37.4 bits (40),  Expect = 7.1
 Identities = 20/20 (100%), Gaps = 0/20 (0%)
 Strand=Plus/Plus

Query  9612  AAGTCAGGAAAGAGTCTCAT  9631
             ||||||||||||||||||||
Sbjct  5565  AAGTCAGGAAAGAGTCTCAT  5584


>NC_034453.1 Ferret parechovirus isolate MpPeV1 polyprotein gene, 
complete cds
Length=7066

 Score = 37.4 bits (40),  Expect = 7.1
 Identities = 23/25 (92%), Gaps = 0/25 (0%)
 Strand=Plus/Minus

Query  7041  CAGCATCATCAATTATGTGAGTGTC  7065
             ||||||||||||| |||||| ||||
Sbjct  4197  CAGCATCATCAATGATGTGAATGTC  4173


>NC_030860.1 Bat mastadenovirus WIV12, complete genome
Length=29581

 Score = 37.4 bits (40),  Expect = 7.1
 Identities = 33/39 (85%), Gaps = 2/39 (5%)
 Strand=Plus/Minus

Query  6916   TAGAAGTTAAAAATTTACTTTCTGT-GA-GGTAATGCAC  6952
              || |||||||| | ||||||||||| || | ||||||||
Sbjct  19277  TAAAAGTTAAACACTTACTTTCTGTAGATGTTAATGCAC  19239


 Score = 37.4 bits (40),  Expect = 7.1
 Identities = 33/39 (85%), Gaps = 2/39 (5%)
 Strand=Plus/Minus

Query  1906   TAGAAGTTAAAAATTTACTTTCTGT-GA-GGTAATGCAC  1942
              || |||||||| | ||||||||||| || | ||||||||
Sbjct  19277  TAAAAGTTAAACACTTACTTTCTGTAGATGTTAATGCAC  19239


>NC_028379.1 Elephant endotheliotropic herpesvirus 4 isolate North 
American NAP69, complete genome
Length=205896

 Score = 37.4 bits (40),  Expect = 7.1
 Identities = 23/25 (92%), Gaps = 0/25 (0%)
 Strand=Plus/Plus

Query  1007    ttttaattttttttAAATTGGGGAA  1031
               |||| |||||||| |||||||||||
Sbjct  128131  TTTTTATTTTTTTAAAATTGGGGAA  128155


>NC_024446.1 Penguinpox virus isolate PSan92, complete genome
Length=306862

 Score = 37.4 bits (40),  Expect = 7.1
 Identities = 26/30 (87%), Gaps = 0/30 (0%)
 Strand=Plus/Plus

Query  117    TCTATAATGTCTATATTTTTCTTTCCACCT  146
              |||||||| | |||||||||||||  ||||
Sbjct  10214  TCTATAATATATATATTTTTCTTTAAACCT  10243


>NC_024447.1 Pigeonpox virus isolate FeP2, complete genome
Length=282356

 Score = 37.4 bits (40),  Expect = 7.1
 Identities = 26/30 (87%), Gaps = 0/30 (0%)
 Strand=Plus/Plus

Query  117    TCTATAATGTCTATATTTTTCTTTCCACCT  146
              |||||||| | |||||||||||||  ||||
Sbjct  11431  TCTATAATATGTATATTTTTCTTTAAACCT  11460


>NC_011549.1 Thrush coronavirus HKU12-600, complete genome
Length=26396

 Score = 37.4 bits (40),  Expect = 7.1
 Identities = 28/32 (88%), Gaps = 1/32 (3%)
 Strand=Plus/Minus

Query  9685   CTACTATGTT-CTATTATAATTGTAACGATCA  9715
              ||||| |||| | |||||||||||||| ||||
Sbjct  19811  CTACTTTGTTACCATTATAATTGTAACCATCA  19780


>NC_008211.1 Ranid herpesvirus 1 strain McKinnell, complete genome
Length=220859

 Score = 37.4 bits (40),  Expect = 7.1
 Identities = 20/20 (100%), Gaps = 0/20 (0%)
 Strand=Plus/Minus

Query  142    CACCTCCACAGCCCCCCACC  161
              ||||||||||||||||||||
Sbjct  32493  CACCTCCACAGCCCCCCACC  32474


>NC_004195.1 Bovine papillomavirus type 5, complete genome
Length=7841

 Score = 37.4 bits (40),  Expect = 7.1
 Identities = 23/25 (92%), Gaps = 0/25 (0%)
 Strand=Plus/Plus

Query  2832  GGAGGAGAAGGAGGAGGGGGAAGAA  2856
             ||||||| ||||||||||||| |||
Sbjct  2544  GGAGGAGGAGGAGGAGGGGGACGAA  2568


>MN803438.1 Lymphocystis disease virus 4 isolate LCDV-WC, complete 
genome
Length=211086

 Score = 37.4 bits (40),  Expect = 7.1
 Identities = 25/27 (93%), Gaps = 1/27 (4%)
 Strand=Plus/Minus

Query  8524    TTTTTCTAATTCTTCCTAAAATTTTAT  8550
               ||||||||||||||| | |||||||||
Sbjct  163001  TTTTTCTAATTCTTCAT-AAATTTTAT  162976


>LC114462.1 Simian immunodeficiency virus - SIVagmMAL genomic 
RNA, complete genome, strain: ZMB
Length=9676

 Score = 37.4 bits (40),  Expect = 7.1
 Identities = 23/25 (92%), Gaps = 0/25 (0%)
 Strand=Plus/Plus

Query  2121  TGGCGCCCGAACAGGGACCTGAATA  2145
             |||||||||||||||||| ||| ||
Sbjct  724   TGGCGCCCGAACAGGGACTTGAGTA  748


>AJ620210.1 Human papillomavirus type 95 E6 gene, E7 gene, E1 
gene, E2 gene, E4 gene, L2 gene and L1 gene
Length=7337

 Score = 37.4 bits (40),  Expect = 7.1
 Identities = 26/29 (90%), Gaps = 2/29 (7%)
 Strand=Plus/Minus

Query  8750  AGTTCAAGTCTTTTTCTACTATGTCTAAT  8778
             || ||||||  ||||||||||||||||||
Sbjct  454   AGGTCAAGT--TTTTCTACTATGTCTAAT  428


>HM245790.1 Western lowland gorilla simian foamy virus, complete 
genome
Length=12258

 Score = 37.4 bits (40),  Expect = 7.1
 Identities = 23/25 (92%), Gaps = 0/25 (0%)
 Strand=Plus/Minus

Query  695   CTCTAAAATATTAATCAATTTTATT  719
             ||||||||||||||| |||| ||||
Sbjct  1865  CTCTAAAATATTAATTAATTGTATT  1841


>KJ867184.1 Bwamba virus strain M459 segment L polymerase gene, 
complete cds
Length=6934

 Score = 37.4 bits (40),  Expect = 7.1
 Identities = 20/20 (100%), Gaps = 0/20 (0%)
 Strand=Plus/Plus

Query  9612  AAGTCAGGAAAGAGTCTCAT  9631
             ||||||||||||||||||||
Sbjct  5565  AAGTCAGGAAAGAGTCTCAT  5584


>KF006989.1 Ferret parechovirus isolate MpPeV1 polyprotein gene, 
complete cds
Length=7066

 Score = 37.4 bits (40),  Expect = 7.1
 Identities = 23/25 (92%), Gaps = 0/25 (0%)
 Strand=Plus/Minus

Query  7041  CAGCATCATCAATTATGTGAGTGTC  7065
             ||||||||||||| |||||| ||||
Sbjct  4197  CAGCATCATCAATGATGTGAATGTC  4173


>KT698856.1 Bat mastadenovirus WIV12, complete genome
Length=29581

 Score = 37.4 bits (40),  Expect = 7.1
 Identities = 33/39 (85%), Gaps = 2/39 (5%)
 Strand=Plus/Minus

Query  6916   TAGAAGTTAAAAATTTACTTTCTGT-GA-GGTAATGCAC  6952
              || |||||||| | ||||||||||| || | ||||||||
Sbjct  19277  TAAAAGTTAAACACTTACTTTCTGTAGATGTTAATGCAC  19239


 Score = 37.4 bits (40),  Expect = 7.1
 Identities = 33/39 (85%), Gaps = 2/39 (5%)
 Strand=Plus/Minus

Query  1906   TAGAAGTTAAAAATTTACTTTCTGT-GA-GGTAATGCAC  1942
              || |||||||| | ||||||||||| || | ||||||||
Sbjct  19277  TAAAAGTTAAACACTTACTTTCTGTAGATGTTAATGCAC  19239


>KT832477.1 Elephant endotheliotropic herpesvirus 4 isolate North 
American NAP69, complete genome
Length=205896

 Score = 37.4 bits (40),  Expect = 7.1
 Identities = 23/25 (92%), Gaps = 0/25 (0%)
 Strand=Plus/Plus

Query  1007    ttttaattttttttAAATTGGGGAA  1031
               |||| |||||||| |||||||||||
Sbjct  128131  TTTTTATTTTTTTAAAATTGGGGAA  128155


>KJ859677.1 Penguinpox virus isolate PSan92, complete genome
Length=306862

 Score = 37.4 bits (40),  Expect = 7.1
 Identities = 26/30 (87%), Gaps = 0/30 (0%)
 Strand=Plus/Plus

Query  117    TCTATAATGTCTATATTTTTCTTTCCACCT  146
              |||||||| | |||||||||||||  ||||
Sbjct  10214  TCTATAATATATATATTTTTCTTTAAACCT  10243


>KJ801920.1 Pigeonpox virus isolate FeP2, complete genome
Length=282356

 Score = 37.4 bits (40),  Expect = 7.1
 Identities = 26/30 (87%), Gaps = 0/30 (0%)
 Strand=Plus/Plus

Query  117    TCTATAATGTCTATATTTTTCTTTCCACCT  146
              |||||||| | |||||||||||||  ||||
Sbjct  11431  TCTATAATATGTATATTTTTCTTTAAACCT  11460


>FJ376621.1 Thrush coronavirus HKU12-600, complete genome
Length=26396

 Score = 37.4 bits (40),  Expect = 7.1
 Identities = 28/32 (88%), Gaps = 1/32 (3%)
 Strand=Plus/Minus

Query  9685   CTACTATGTT-CTATTATAATTGTAACGATCA  9715
              ||||| |||| | |||||||||||||| ||||
Sbjct  19811  CTACTTTGTTACCATTATAATTGTAACCATCA  19780


>DQ665917.1 Ranid herpesvirus 1 strain McKinnell, complete genome
Length=220859

 Score = 37.4 bits (40),  Expect = 7.1
 Identities = 20/20 (100%), Gaps = 0/20 (0%)
 Strand=Plus/Minus

Query  142    CACCTCCACAGCCCCCCACC  161
              ||||||||||||||||||||
Sbjct  32493  CACCTCCACAGCCCCCCACC  32474


>AF457465.1 Bos taurus papillomavirus 5, complete genome
Length=7841

 Score = 37.4 bits (40),  Expect = 7.1
 Identities = 23/25 (92%), Gaps = 0/25 (0%)
 Strand=Plus/Plus

Query  2832  GGAGGAGAAGGAGGAGGGGGAAGAA  2856
             ||||||| ||||||||||||| |||
Sbjct  2544  GGAGGAGGAGGAGGAGGGGGACGAA  2568


Lambda      K        H
   0.634    0.408    0.912 

Gapped
Lambda      K        H
   0.625    0.410    0.780 

Effective search space used: 1248299727333


Query= scaffold_m29_p_4_11548935_11559270_Flank5000

Length=10335
                                                                      Score        E
Sequences producing significant alignments:                          (Bits)     Value

NC_007015.1 Ovine enzootic nasal tumour virus, complete genome        405        1e-110
Y16627.1 Ovine enzootic nasal tumour virus complete sequence          405        1e-110
NC_001494.1 Jaagsiekte sheep retrovirus, complete genome              386        1e-104
M80216.1 Jaagsiekte sheep retrovirus, complete genome                 386        1e-104
NC_004994.2 Enzootic nasal tumour virus of goats, complete genome     325        1e-86 
AY197548.2 Enzootic nasal tumour virus of goats, complete genome      325        1e-86 
NC_014474.1 Simian retrovirus 4 strain SRV4/TEX/2009/V1, complete...  226        7e-57 
FJ971077.1 Simian retrovirus 4 strain SRV4/TEX/2009/V1, complete ...  226        7e-57 
NC_027117.1 Desmodus rotundus endogenous retrovirus isolate 824, ...  197        3e-48 
KP175580.1 Desmodus rotundus endogenous retrovirus isolate 824, c...  197        3e-48 
NC_031326.1 Simian retrovirus 8 strain SRV8/SUZ/2012, complete ge...  194        4e-47 
KU605777.1 Simian retrovirus 8 strain SRV8/SUZ/2012, complete genome  194        4e-47 
NC_001550.1 Mason-Pfizer monkey virus, complete genome                186        2e-44 
AF033815.1 Mason-Pfizer monkey virus, complete genome                 186        2e-44 
NC_001503.1 Mouse mammary tumor virus, complete genome                144        7e-32 
AF033807.1 Mouse mammary tumor virus complete proviral genome         144        7e-32 
NC_001514.1 Squirrel monkey retrovirus - HLB, complete genome         133        1e-28 
M23385.1 Squirrel monkey retrovirus-H, complete genome                133        1e-28 
NC_022518.1 Human endogenous retrovirus K113 complete genome          132        1e-28 
AY037928.1 Human endogenous retrovirus K113 complete genome           132        1e-28 
NC_029852.1 Bovine retrovirus CH15 putative group-specific antige...  110        1e-21 
KU720628.1 Bovine retrovirus CH15 putative group-specific antigen...  110        1e-21 
U01866.1 Equine infectious anemia virus clone pSPEIAV19, complete...  83.3       2e-13 
NC_001452.1 Visna/Maedi virus strain kv1772, complete genome          60.8       6e-07 
L06906.1 Visna/Maedi virus strain kv1772, complete genome             60.8       6e-07 
NC_038669.1 Puma lentivirus 14 (gag), polyprotein (pol), viral in...  53.6       9e-05 
U03982.1 Puma lentivirus 14 (gag), polyprotein (pol), viral infec...  53.6       9e-05 
NC_001482.1 Feline immunodeficiency virus complete genome             47.3       0.014 
M25381.1 Feline immunodeficiency virus complete genome                47.3       0.014 
NC_015116.1 Avian leukemia virus isolate SCDY1, complete genome       41.9       0.59  
NC_001408.1 Avian leukosis virus - RSA, complete genome               41.9       0.59  
HQ425636.1 Avian leukemia virus isolate SCDY1, complete genome        41.9       0.59  
M37980.1 Avian leukosis virus - RSA, complete genome                  41.9       0.59  
NC_032111.1 BeAn 58058 virus, complete genome                         41.0       0.59  
DQ473493.1 Rhinovirus A15, complete genome                            41.0       0.59  
KY094066.1 BeAn 58058 virus strain BeAn58058, complete genome         41.0       0.59  
NC_030117.1 Canid herpesvirus 1 strain 0194, complete genome          40.1       2.1   
NC_002728.1 Nipah virus, complete genome                              40.1       2.1   
NC_001407.1 Rous sarcoma virus, complete genome                       40.1       2.1   
NC_004003.1 Goatpox virus Pellor, complete genome                     40.1       2.1   
AY077836.1 Goatpox virus G20-LKV, complete genome                     40.1       2.1   
KT819633.1 Canid herpesvirus 1 strain 0194, complete genome           40.1       2.1   
AF212302.2 Nipah virus, complete genome                               40.1       2.1   
AF033808.1 Rous sarcoma virus, complete genome                        40.1       2.1   
AY077835.1 Goatpox virus Pellor, complete genome                      40.1       2.1   
NC_014372.1 Tai Forest ebolavirus isolate Tai Forest virus/H.sapi...  39.2       2.1   
FJ217162.1 Cote d'Ivoire ebolavirus, complete genome                  39.2       2.1   
NC_055139.1 Harp seal herpesvirus isolate FMV04-1493874, partial ...  38.3       7.2   
NC_038557.1 Sturnira lilium polyomavirus 1 isolate B0454, complet...  38.3       7.2   
NC_031038.1 Skunkpox virus strain WA, complete genome                 38.3       7.2   
NC_030200.1 Macaca nemestrina herpesvirus 7, complete genome          38.3       7.2   
NC_028238.1 Turkeypox virus strain TKPV-HU1124/2011, complete genome  38.3       7.2   
AB084913.1 Human parechovirus 3 genomic RNA, complete genome, str...  38.3       7.2   
KP136799.1 Harp seal herpesvirus isolate FMV04-1493874, partial g...  38.3       7.2   
JQ958888.1 Sturnira lilium polyomavirus 1 isolate B0454, complete...  38.3       7.2   
KU749310.1 Skunkpox virus strain WA, complete genome                  38.3       7.2   
KU351741.1 Macaca nemestrina herpesvirus 7                            38.3       7.2   
KP728110.2 Turkeypox virus strain TKPV-HU1124/2011, complete genome   38.3       7.2   
NC_040811.1 Polar bear mastadenovirus 1 isolate BK35, complete ge...  37.4       7.2   
NC_037656.1 Sea otter poxvirus strain ELK, complete genome            37.4       7.2   
NC_033620.1 Murine roseolovirus isolate YOK1, complete genome         37.4       7.2   
NC_033423.1 Lymphocystis disease virus Sa isolate SA9, complete g...  37.4       7.2   
NC_029053.1 Kafue Kinda chacma baboon virus isolate KKCBV-1, comp...  37.4       7.2   
NC_022612.1 Turkey adenovirus 4 isolate TNI1, complete genome         37.4       7.2   
NC_011546.1 Simian T-cell lymphotropic virus 6 strain Cmo8699AB, ...  37.4       7.2   
NC_009888.1 Tanapox virus, complete genome                            37.4       7.2   
NC_001815.1 Simian T-lymphotropic virus 2, complete genome            37.4       7.2   
NC_002642.1 Yaba-like disease virus, complete genome                  37.4       7.2   
NC_003389.1 Swinepox virus, complete genome                           37.4       7.2   
MF773580.1 Polar bear mastadenovirus 1 isolate BK35, complete genome  37.4       7.2   
MH427217.1 Sea otter poxvirus strain ELK, complete genome             37.4       7.2   
KY355735.1 Murine roseolovirus isolate YOK1, complete genome          37.4       7.2   
KX643370.1 Lymphocystis disease virus Sa isolate SA9, complete ge...  37.4       7.2   
KT447550.1 Kafue Kinda chacma baboon virus isolate KKCBV-1, compl...  37.4       7.2   
KF477312.1 Turkey adenovirus 4 isolate TNI1, complete genome          37.4       7.2   
EU231644.1 Simian T-cell lymphotropic virus 6 strain Cmo8699AB, c...  37.4       7.2   
Y14570.1 Simian T-cell lymphotropic virus type 2, complete provir...  37.4       7.2   
AJ293568.1 Yaba-like disease virus (YLDV), complete genome            37.4       7.2   
AF410153.1 Swinepox virus isolate 17077-99, complete genome           37.4       7.2   


>NC_007015.1 Ovine enzootic nasal tumour virus, complete genome
Length=7434

 Score = 405 bits (448),  Expect = 1e-110
 Identities = 1217/1855 (66%), Gaps = 111/1855 (6%)
 Strand=Plus/Minus

Query  6728  GGGTCAGAATCCCCTCTTAGAATCTCAAATAATGGTT-TCAGGTCTCCAGTAGTTAAGCC  6786
             || ||||| || ||| | || || ||||||||||||| | | || |  ||| |  ||   
Sbjct  3723  GGATCAGAGTCACCTTTAAGGATGTCAAATAATGGTTGTAAAGTATA-AGTGGGCAACTT  3665

Query  6787  TAAAGAAGGACGCAGCCAATTAATGTCCCCCAACAATTTTTGAAAATCATTAAGAGATTT  6846
             |||| ||||||| | ||| ||||| || || || | ||| ||||||||||| |||| |||
Sbjct  3664  TAAATAAGGACGGATCCAGTTAATATCTCCTAAAAGTTTCTGAAAATCATTTAGAGTTTT  3605

Query  6847  CAGGTGATCTTTTCTAAGCTCTATTTTTTGTGGAGTAAAG-TACTGAGTGAATAATTGAA  6905
             ||  |||||  ||   |||| || |  ||| |   || || ||| |||   | ||    |
Sbjct  3604  CAAATGATCAGTTTGCAGCTTTACTAGTTGGGTGTTATAGGTAC-GAGGATACAAGGAGA  3546

Query  6906  AACCTAAATAGGCATAAGGCTCACTCCTTTGAATTTTTTCAGGAGCAATCACAAGGCCAG  6965
             ||||||||||   ||||||   |  | |||||||||| |||  |||||||||||| ||  
Sbjct  3545  AACCTAAATAATTATAAGGAAAATGCGTTTGAATTTTCTCATCAGCAATCACAAGACCGT  3486

Query  6966  CA-GACAAAAGGTTCCTTTTTATGTTTGCAAA-GCAAGCCAACAACATTCCTTCCTGTTT  7023
              | |||  ||  | |  |||||   | | ||| ||  |  |  |  | |  ||| |   |
Sbjct  3485  TAAGACTTAAA-TGCTGTTTTAGAATAGAAAAAGCTTGATATAATAAATG-TTCATCAGT  3428

Query  7024  GCAGGCTAACAGAATGTCATCCATATAATGAATGATGTAAACAGAAGGGAA---CTGTCT  7080
             |   ||||  |  || ||||||||||| ||||  |  || |    ||| ||   ||||| 
Sbjct  3427  GTGAGCTAGTAATATATCATCCATATAGTGAACCAAATATATCTGAGGAAAACGCTGTCG  3368

Query  7081  TCTAGTCTCCACTATTGCTTCACCAACAAACTTTTGACACAGGGTGGGGCTATTTGCCAT  7140
                ||   |   |||||||  | |||| || ||||||||||| || |||||||| | |||
Sbjct  3367  AACAGGAGC---TATTGCTGTAGCAACTAATTTTTGACACAGCGTAGGGCTATTAGTCAT  3311

Query  7141  GCCCTGAGGAAGAACCTGCCACTGATACCGTTTCATGGGCTC-TTGAAAGTTCGGACTTG  7199
              || || |||||||| | ||| ||||| |||||||| || || |||||| ||   |   |
Sbjct  3310  TCCTTGTGGAAGAACTTTCCATTGATATCGTTTCATAGGTTCCTTGAAA-TTAACAGAGG  3252

Query  7200  GGACACTGAAAGCGAATCTTTTGCAATCTTGGGGATGAAGCAATATGTTATAGAAACAAT  7259
             | ||||| ||||| |||| |||||||||||| ||   |||    ||  | || |||||||
Sbjct  3251  GCACACTAAAAGCAAATCGTTTGCAATCTTGAGGTGCAAGTGGAATAGTGTAAAAACAAT  3192

Query  7260  CTTTTAAATCTAGCACTATCTTATAAGTATCCTTAGGAATGGCAGAAGGATGAGGCAACC  7319
             ||||||||||||  || ||  ||||||  |  | ||| || |||||||||   |||||||
Sbjct  3191  CTTTTAAATCTATAACAATAATATAAGATTTATCAGGTATAGCAGAAGGAGTGGGCAACC  3132

Query  7320  CTGGCTGCAGGGCGCCCATAATTTCCATAGTTTCATTAACCTTTCTCAAATCTTGTAACA  7379
             | || || ||||| ||||||     ||| |||||||| ||||| |  | ||||||||| |
Sbjct  3131  CAGGTTGTAGGGCTCCCATATGCATCATTGTTTCATTTACCTTGCGAAGATCTTGTAATA  3072

Query  7380  ACCTCCATTTTCCAGACTTCTTTTTAATTACAAAAATAGGTGAATTCCAGGGGGAGGTAG  7439
             | |||||||||||||| ||||||||||| |||||||| || ||||||||||  |||||||
Sbjct  3071  ATCTCCATTTTCCAGATTTCTTTTTAATAACAAAAATTGGGGAATTCCAGGCAGAGGTAG  3012

Query  7440  ACTCAACCACATGGCCTTTTTCAAGCTGCTCCTGTACAAGCGCCTGGGCGGCCGATATCT  7499
             |     | | ||| ||   |   ||||| |||||||| |||   || ||||| || |  |
Sbjct  3011  AAGGTTCAATATGCCCAAGTCTCAGCTGTTCCTGTACCAGCTGTTGTGCGGCAGAAAGTT  2952

Query  7500  TTTCCTGTGTAAGGGGCCACTGATCTATCCACACAGGTGTATCTGTTTTCCAAATTATTG  7559
             |||||||||| |||||||||||||| | |||||| |||   || | |||||||   || |
Sbjct  2951  TTTCCTGTGTTAGGGGCCACTGATCGACCCACACCGGTTCCTCAGATTTCCAATCAATAG  2892

Query  7560  CCTTTGCAGTTTTTTGGTGGAGTACAGGTAAATCTATGACCCCTGGGGAAAATACCCCAG  7619
               |  ||         |||    |||||  ||||   |  |||| ||||||| |||||| 
Sbjct  2891  GATCGGC---------GTGCGTCACAGGAGAATCAGAGGTCCCTAGGGAAAACACCCCAA  2841

Query  7620  ACCTGTTCTCTGTAAGTTAGGATTAGTTGA---AATAGGCTCTCGGCGCCCTTGTCCCAC  7676
              ||| |||  | |   ||| ||||  || |   ||  ||      |   |||||      
Sbjct  2840  GCCTTTTCGATCTTGATTA-GATT--TTAAATCAAGGGGTAAAATGATGCCTTGATGTTG  2784

Query  7677  CGAGCCAAAGCCCTGACCAGGGAGAAAGCCTTGATCAAACATCTGTTGAGTTAC---TTG  7733
                 || || || |||   || || |||||||| || ||||||   |  || ||     |
Sbjct  2783  TTTACCTAAACCTTGATTTGGAAGTAAGCCTTGGTCTAACATCAAATCTGTCACAGTGGG  2724

Query  7734  TGAACTAGGACTGTAAAGATAAACTCCCATTTTACTCATAACATCTCTTCCCCATAAATT  7793
             |||   |||||| || | |||||| |||||||| || |  | ||| |  ||||||| |||
Sbjct  2723  TGA---AGGACTATATAAATAAACACCCATTTTGCTTAATATATCACGCCCCCATAGATT  2667

Query  7794  AACTGGGAGACCAGGGATAATATATGGCTGAAACGTCCCCTG-ATGACCCTCCGGATCTT  7852
             |||||| |||   || | |||||| || | |||  |  |||| ||| || ||   ||| |
Sbjct  2666  AACTGGAAGATGGGGCAAAATATAAGGTTTAAA-TTGGCCTGTATGTCCATCTTTATCCT  2608

Query  7853  GCCAAG--ACAAAAGATCACTACTTTGGAGGGGGGATTG--CGATTGGCCTATGCCTTGT  7908
              |||||  | ||  ||| |  ||| ||      ||||||   | |||||| || || || 
Sbjct  2607  TCCAAGTAAGAAGGGATGA--ACTCTG--TTCTGGATTGGTAGTTTGGCCAATACCCTGG  2552

Query  7909  AAATTGGTATTAGTAAAGCGCGTCGGCCAACTGGAGGGCCAATGTTCAGCAGATAT-GCA  7967
             | | | | | |||  |   |  | |||||  | |  ||||||| || | |||| ||  ||
Sbjct  2551  AGAGTAGAAATAGCCATCTGTTTTGGCCATGTAGTAGGCCAATATTTATCAGAAATAACA  2492

Query  7968  CGAGACATCGGCTCCAGTGTCCAGAAGTCCTTGAAAATCTTTTCCATTTATTTTGAGTAA  8027
             | | | |||||| || || || || | |||  | |||   || ||||| |   || ||| 
Sbjct  2491  CTA-ATATCGGCCCCTGTATCAAGTACTCCACGGAAAAGCTTRCCATTAA---TGCGTAG  2436

Query  8028  C---AATACGGGTCGATCCTTTTTTATTTCTTGAATCCAATATACATCAGAAGAGCCAAA  8084
             |   | | | || ||  |||   | |  | ||| | ||||||  | ||||| || || ||
Sbjct  2435  CTCAAGTTCTGGYCGTGCCTCGGTAACATTTTGTACCCAATAGGCGTCAGAGGACCCGAA  2376

Query  8085  TCCTTGGTTCCCCCGCTCTTGATT--TTGCCTGTTTTTTCCAATATTAAGACGA--GGCA  8140
              ||||  |     || ||| | ||  |||     |||||||  |  || ||| |  || |
Sbjct  2375  ACCTTTATCTTGACGGTCTCGGTTAATTG-----TTTTTCC--TTGTATGACTAATGGGA  2323

Query  8141  AAATAAACAGTTGTGCAATACGGGTTCCAGCAGGAATGGCAGAAATATTAAGAGGAGAAT  8200
               | ||  ||||| || |||||   ||| |||   ||  ||  ||| ||   |||||   
Sbjct  2322  CTAAAAGAAGTTGAGCTATACGTTGTCCTGCATTGATTACAATAATTTTGTTAGGAGCGG  2263

Query  8201  GAGCCATAATTTTTATTTCTCCTGTAAAATCCTCATCAATAATCCCTGGAGAAACATGAA  8260
               || |  |||||||| ||||||||| ||||    ||||| |  || |||  || | | |
Sbjct  2262  AGGCTAATATTTTTATCTCTCCTGTATAATCAGAGTCAATCACACCAGGATGAATAAGTA  2203

Query  8261  TTCCCTTTATAATGGAGCTGCTTCTTCCTAACAGTAAACCCACCGTTTTAGGTGGCAGGG  8320
             ||||||||| |   |  ||||| |  || || ||||| ||  | ||    || || || |
Sbjct  2202  TTCCCTTTAAAGACGCACTGCTGCGCCCCAAAAGTAATCCAGCTGTCCCTGGAGGTAGAG  2143

Query  8321  GCCCAAAAACTCCAGTGGGCAAAACTTGTATTCCCATTTCAGGAGTTAATATGATGTCGG  8380
             ||||||| ||||| ||||  |    ||| |  ||||| || ||||||||||   ||| ||
Sbjct  2142  GCCCAAACACTCCTGTGGCAAGGGTTTGGACCCCCATCTCGGGAGTTAATACTGTGTAGG  2083

Query  8381  AGGTGGAACACAAGTCCAATCCTGCGCTGCCTGTGGTGGCCCTGAATAAGTCTGTGACAT  8440
             |||||| ||| | ||||||||| ||||||||| | ||||| |   | | |||||   || 
Sbjct  2082  AGGTGGCACAGAGGTCCAATCCCGCGCTGCCTCTTGTGGCTCGACAGAGGTCTG---CA-  2027

Query  8441  GCTTCCTAGCAGGGGTTCGTTCTTTTTCGGCTCCTGGGTCTGTTCCTGAACCTGCAG---  8497
                             | ||||||||                     ||||||||||   
Sbjct  2026  ---------------ATGGTTCTTTT--------------------GGAACCTGCAGTGT  2002

Query  8498  TGCCCCATAACATTGCTGAGTCGGGGCCTGGGGCTGGCCCCTCACCCAGTTTCCC  8552
             ||||||||||||||| |   |||||||| ||||||||||||||||||||||||||
Sbjct  2001  TGCCCCATAACATTGTT---TCGGGGCCAGGGGCTGGCCCCTCACCCAGTTTCCC  1950


 Score = 175 bits (193),  Expect = 4e-41
 Identities = 499/749 (67%), Gaps = 50/749 (7%)
 Strand=Plus/Minus

Query  5077  CGCACCAATCGTTCTGGCAGCCACCGAGGACTATCTGCATCCTGTGGAAAAACACAAACA  5136
             || ||||  | ||| || | ||| || ||    || ||||||||||||||||||||||||
Sbjct  5385  CGTACCAGCCTTTCCGGAATCCAGCGCGGTGCTTCGGCATCCTGTGGAAAAACACAAACA  5326

Query  5137  TGCCCTCGGCCCCATATGAGGACTGGGTCTGGGCCTTGCCAT-GATCCAGTAAGTGGATC  5195
             |||||||| |||||||| |  || ||||| || || | |||  |||   |||||||||||
Sbjct  5325  TGCCCTCGTCCCCATATTAATACAGGGTCAGGCCCATACCACAGATTG-GTAAGTGGATC  5267

Query  5196  CTTCTTTCTGACCAAAGCCTCAGGGACGGCAGAAGGATG-------CCAGAAACGTTCAG  5248
              |||  ||  || |  |  |    |    ||  |||||        ||| ||||| |  |
Sbjct  5266  TTTCCATCGTACAAGTGGTTTTTTG----CATGAGGATCGTTCTCCCCAAAAACGCTGGG  5211

Query  5249  CTGCACTCTTAACATAGGCATCCAAAGTCAAAAAATTTTGAATAAAAAGAC--------A  5300
             ||||    ||  | |  || || ||||| |||||||||  ||   |||||         |
Sbjct  5210  CTGCTGAATTGCCTTCTGCGTCTAAAGTTAAAAAATTTAAAACGTAAAGAGCATGATTTA  5151

Query  5301  AGTAATTATGGGGCGTTAGGGGATATA-ACTCC---CCCTTTTTTATCTTTTGTAAATTG  5356
             ||  |||||| || |  ||||| |||| | | |   ||| ||||| | ||||   |||||
Sbjct  5150  AGACATTATGCGGTG--AGGGGCTATACAGTTCATTCCCCTTTTTTTGTTTTAATAATTG  5093

Query  5357  ACTTTTAATGTGCC-ATGAGAGCGCTCAACAATGCCCTGTCCTTGAGGATTATACGGAAT  5415
             |  |||||   |   ||| |  |  || || ||||| ||||| |||||||||||||||||
Sbjct  5092  ATGTTTAAGACGTTGATGGGCTCTTTCCACGATGCCTTGTCCCTGAGGATTATACGGAAT  5033

Query  5416  ACCAGTGACATGGATGA--TGGAAAACTGTTGACAAAACAGAGCAAATTTTTTACTAGTA  5473
              || ||   |||  |||  | |||||     | |||||  |   |||       || |||
Sbjct  5032  TCCTGTTTTATGC-TGAATTTGAAAAGAAAGG-CAAAAGCGTTGAAAAGAGCGGCTGGTA  4975

Query  5474  TATCCAGAGCCATTATCAGTTTTAATTCTTTTGGGCACGCC---AATC--ATAGCAAAAG  5528
             || ||||  |||||||| ||||| |   |||  || |  ||   | |   | ||||||| 
Sbjct  4974  TAGCCAGGTCCATTATCTGTTTTTAAGGTTTGTGGGATACCTGAAGTGGAAAAGCAAAAC  4915

Query  5529  TAGCAAGACAATGTCTAATGACATGTGTCGTA--GCTTCTCCTGA--GAGGGCAGAAGCC  5584
              |||||    ||||  ||| ||| ||| |||   | |||||| |   || ||  ||||||
Sbjct  4914  -AGCAA----ATGTTGAAT-ACA-GTGACGTGTTGATTCTCCAGTATGAAGG--GAAGCC  4864

Query  5585  ATTGTAAAGCCAGAAAACGTGTCTATGGATACATGGACATATTTTAGTTTTCCAAATTCA  5644
             ||   ||||   ||||| ||||| || || ||||| |||||||| ||    ||||||| |
Sbjct  4863  ATGAGAAAGTTGGAAAAGGTGTCGATTGAAACATGAACATATTTCAGACGCCCAAATTGA  4804

Query  5645  GGTATATGGGTTACATCCATTTGCCACAAATCATTAGGGCGTAGACCTCGAGGGTTAACT  5704
             || || || || || ||  ||||||| | || ||||||||||| |||||||||||| || 
Sbjct  4803  GGAATGTGAGTAACGTCTGTTTGCCAGAGATGATTAGGGCGTAAACCTCGAGGGTTGACA  4744

Query  5705  CCATAATGAGGCACAGGCAATAAATGTGAACAATTAGGACATTGTTTTACTATTTGACGA  5764
             ||||| ||||| |     || || || | |||| ||| |||   ||| || ||||| || 
Sbjct  4743  CCATATTGAGGAAGGACAAAGAATTGAGGACAAGTAGAACAAGATTTAACAATTTGCCGT  4684

Query  5765  GCAGCTTCTCTTGGAATTTTATATTGCAA  5793
             ||||| || |  | ||||||| |||||||
Sbjct  4683  GCAGCCTCACGGGAAATTTTAAATTGCAA  4655


 Score = 83.3 bits (91),  Expect = 2e-13
 Identities = 117/162 (72%), Gaps = 2/162 (1%)
 Strand=Plus/Minus

Query  8790  ATGCTTTTTCCTTGTAAAGCGGCAGCCAGGGCCACTCCCTGTGAAAAGGAGGGGCCGACA  8849
             |||||||||||||||||||| |||||||  || |  || ||   | | ||||| || | |
Sbjct  1715  ATGCTTTTTCCTTGTAAAGCTGCAGCCATAGCGATACCTTGCATATATGAGGGTCCAATA  1656

Query  8850  TCGGCACAGGAACGGATAAAATCAGAGATA-GTGCCTTTTTTCTTAATGGGCCTAATAAT  8908
             || |||||    || ||||||||||| | |  | |||||||||   | || | |||    
Sbjct  1655  TCAGCACAAATGCGAATAAAATCAGACAGATCTCCCTTTTTTCGATAAGGTCTTAA-GGC  1597

Query  8909  CGCTTGGCAGGCAGAATTTGCATTTTCATAAGCAAGCTGTTT  8950
              ||||| || ||||| || || |||||| |||| | ||||||
Sbjct  1596  AGCTTGACAAGCAGAGTTAGCGTTTTCAAAAGCCAACTGTTT  1555


 Score = 48.2 bits (52),  Expect = 0.004
 Identities = 50/66 (76%), Gaps = 0/66 (0%)
 Strand=Plus/Minus

Query  4531  ATTTCATCATGAAGCCGAAACATATCTAAAGACACATTAGCATCATGCCAAATTCCTTGA  4590
             ||||||| ||| |   | || | ||| || || ||||||| || |  |||||||||||| 
Sbjct  6880  ATTTCATTATGCAATTGTAAAAGATCCAAGGAAACATTAGTATTAAACCAAATTCCTTGC  6821

Query  4591  AGATGT  4596
             ||||||
Sbjct  6820  AGATGT  6815


>Y16627.1 Ovine enzootic nasal tumour virus complete sequence
Length=7434

 Score = 405 bits (448),  Expect = 1e-110
 Identities = 1217/1855 (66%), Gaps = 111/1855 (6%)
 Strand=Plus/Minus

Query  6728  GGGTCAGAATCCCCTCTTAGAATCTCAAATAATGGTT-TCAGGTCTCCAGTAGTTAAGCC  6786
             || ||||| || ||| | || || ||||||||||||| | | || |  ||| |  ||   
Sbjct  3723  GGATCAGAGTCACCTTTAAGGATGTCAAATAATGGTTGTAAAGTATA-AGTGGGCAACTT  3665

Query  6787  TAAAGAAGGACGCAGCCAATTAATGTCCCCCAACAATTTTTGAAAATCATTAAGAGATTT  6846
             |||| ||||||| | ||| ||||| || || || | ||| ||||||||||| |||| |||
Sbjct  3664  TAAATAAGGACGGATCCAGTTAATATCTCCTAAAAGTTTCTGAAAATCATTTAGAGTTTT  3605

Query  6847  CAGGTGATCTTTTCTAAGCTCTATTTTTTGTGGAGTAAAG-TACTGAGTGAATAATTGAA  6905
             ||  |||||  ||   |||| || |  ||| |   || || ||| |||   | ||    |
Sbjct  3604  CAAATGATCAGTTTGCAGCTTTACTAGTTGGGTGTTATAGGTAC-GAGGATACAAGGAGA  3546

Query  6906  AACCTAAATAGGCATAAGGCTCACTCCTTTGAATTTTTTCAGGAGCAATCACAAGGCCAG  6965
             ||||||||||   ||||||   |  | |||||||||| |||  |||||||||||| ||  
Sbjct  3545  AACCTAAATAATTATAAGGAAAATGCGTTTGAATTTTCTCATCAGCAATCACAAGACCGT  3486

Query  6966  CA-GACAAAAGGTTCCTTTTTATGTTTGCAAA-GCAAGCCAACAACATTCCTTCCTGTTT  7023
              | |||  ||  | |  |||||   | | ||| ||  |  |  |  | |  ||| |   |
Sbjct  3485  TAAGACTTAAA-TGCTGTTTTAGAATAGAAAAAGCTTGATATAATAAATG-TTCATCAGT  3428

Query  7024  GCAGGCTAACAGAATGTCATCCATATAATGAATGATGTAAACAGAAGGGAA---CTGTCT  7080
             |   ||||  |  || ||||||||||| ||||  |  || |    ||| ||   ||||| 
Sbjct  3427  GTGAGCTAGTAATATATCATCCATATAGTGAACCAAATATATCTGAGGAAAACGCTGTCG  3368

Query  7081  TCTAGTCTCCACTATTGCTTCACCAACAAACTTTTGACACAGGGTGGGGCTATTTGCCAT  7140
                ||   |   |||||||  | |||| || ||||||||||| || |||||||| | |||
Sbjct  3367  AACAGGAGC---TATTGCTGTAGCAACTAATTTTTGACACAGCGTAGGGCTATTAGTCAT  3311

Query  7141  GCCCTGAGGAAGAACCTGCCACTGATACCGTTTCATGGGCTC-TTGAAAGTTCGGACTTG  7199
              || || |||||||| | ||| ||||| |||||||| || || |||||| ||   |   |
Sbjct  3310  TCCTTGTGGAAGAACTTTCCATTGATATCGTTTCATAGGTTCCTTGAAA-TTAACAGAGG  3252

Query  7200  GGACACTGAAAGCGAATCTTTTGCAATCTTGGGGATGAAGCAATATGTTATAGAAACAAT  7259
             | ||||| ||||| |||| |||||||||||| ||   |||    ||  | || |||||||
Sbjct  3251  GCACACTAAAAGCAAATCGTTTGCAATCTTGAGGTGCAAGTGGAATAGTGTAAAAACAAT  3192

Query  7260  CTTTTAAATCTAGCACTATCTTATAAGTATCCTTAGGAATGGCAGAAGGATGAGGCAACC  7319
             ||||||||||||  || ||  ||||||  |  | ||| || |||||||||   |||||||
Sbjct  3191  CTTTTAAATCTATAACAATAATATAAGATTTATCAGGTATAGCAGAAGGAGTGGGCAACC  3132

Query  7320  CTGGCTGCAGGGCGCCCATAATTTCCATAGTTTCATTAACCTTTCTCAAATCTTGTAACA  7379
             | || || ||||| ||||||     ||| |||||||| ||||| |  | ||||||||| |
Sbjct  3131  CAGGTTGTAGGGCTCCCATATGCATCATTGTTTCATTTACCTTGCGAAGATCTTGTAATA  3072

Query  7380  ACCTCCATTTTCCAGACTTCTTTTTAATTACAAAAATAGGTGAATTCCAGGGGGAGGTAG  7439
             | |||||||||||||| ||||||||||| |||||||| || ||||||||||  |||||||
Sbjct  3071  ATCTCCATTTTCCAGATTTCTTTTTAATAACAAAAATTGGGGAATTCCAGGCAGAGGTAG  3012

Query  7440  ACTCAACCACATGGCCTTTTTCAAGCTGCTCCTGTACAAGCGCCTGGGCGGCCGATATCT  7499
             |     | | ||| ||   |   ||||| |||||||| |||   || ||||| || |  |
Sbjct  3011  AAGGTTCAATATGCCCAAGTCTCAGCTGTTCCTGTACCAGCTGTTGTGCGGCAGAAAGTT  2952

Query  7500  TTTCCTGTGTAAGGGGCCACTGATCTATCCACACAGGTGTATCTGTTTTCCAAATTATTG  7559
             |||||||||| |||||||||||||| | |||||| |||   || | |||||||   || |
Sbjct  2951  TTTCCTGTGTTAGGGGCCACTGATCGACCCACACCGGTTCCTCAGATTTCCAATCAATAG  2892

Query  7560  CCTTTGCAGTTTTTTGGTGGAGTACAGGTAAATCTATGACCCCTGGGGAAAATACCCCAG  7619
               |  ||         |||    |||||  ||||   |  |||| ||||||| |||||| 
Sbjct  2891  GATCGGC---------GTGCGTCACAGGAGAATCAGAGGTCCCTAGGGAAAACACCCCAA  2841

Query  7620  ACCTGTTCTCTGTAAGTTAGGATTAGTTGA---AATAGGCTCTCGGCGCCCTTGTCCCAC  7676
              ||| |||  | |   ||| ||||  || |   ||  ||      |   |||||      
Sbjct  2840  GCCTTTTCGATCTTGATTA-GATT--TTAAATCAAGGGGTAAAATGATGCCTTGATGTTG  2784

Query  7677  CGAGCCAAAGCCCTGACCAGGGAGAAAGCCTTGATCAAACATCTGTTGAGTTAC---TTG  7733
                 || || || |||   || || |||||||| || ||||||   |  || ||     |
Sbjct  2783  TTTACCTAAACCTTGATTTGGAAGTAAGCCTTGGTCTAACATCAAATCTGTCACAGTGGG  2724

Query  7734  TGAACTAGGACTGTAAAGATAAACTCCCATTTTACTCATAACATCTCTTCCCCATAAATT  7793
             |||   |||||| || | |||||| |||||||| || |  | ||| |  ||||||| |||
Sbjct  2723  TGA---AGGACTATATAAATAAACACCCATTTTGCTTAATATATCACGCCCCCATAGATT  2667

Query  7794  AACTGGGAGACCAGGGATAATATATGGCTGAAACGTCCCCTG-ATGACCCTCCGGATCTT  7852
             |||||| |||   || | |||||| || | |||  |  |||| ||| || ||   ||| |
Sbjct  2666  AACTGGAAGATGGGGCAAAATATAAGGTTTAAA-TTGGCCTGTATGTCCATCTTTATCCT  2608

Query  7853  GCCAAG--ACAAAAGATCACTACTTTGGAGGGGGGATTG--CGATTGGCCTATGCCTTGT  7908
              |||||  | ||  ||| |  ||| ||      ||||||   | |||||| || || || 
Sbjct  2607  TCCAAGTAAGAAGGGATGA--ACTCTG--TTCTGGATTGGTAGTTTGGCCAATACCCTGG  2552

Query  7909  AAATTGGTATTAGTAAAGCGCGTCGGCCAACTGGAGGGCCAATGTTCAGCAGATAT-GCA  7967
             | | | | | |||  |   |  | |||||  | |  ||||||| || | |||| ||  ||
Sbjct  2551  AGAGTAGAAATAGCCATCTGTTTTGGCCATGTAGTAGGCCAATATTTATCAGAAATAACA  2492

Query  7968  CGAGACATCGGCTCCAGTGTCCAGAAGTCCTTGAAAATCTTTTCCATTTATTTTGAGTAA  8027
             | | | |||||| || || || || | |||  | |||   || ||||| |   || ||| 
Sbjct  2491  CTA-ATATCGGCCCCTGTATCAAGTACTCCACGGAAAAGCTTRCCATTAA---TGCGTAG  2436

Query  8028  C---AATACGGGTCGATCCTTTTTTATTTCTTGAATCCAATATACATCAGAAGAGCCAAA  8084
             |   | | | || ||  |||   | |  | ||| | ||||||  | ||||| || || ||
Sbjct  2435  CTCAAGTTCTGGYCGTGCCTCGGTAACATTTTGTACCCAATAGGCGTCAGAGGACCCGAA  2376

Query  8085  TCCTTGGTTCCCCCGCTCTTGATT--TTGCCTGTTTTTTCCAATATTAAGACGA--GGCA  8140
              ||||  |     || ||| | ||  |||     |||||||  |  || ||| |  || |
Sbjct  2375  ACCTTTATCTTGACGGTCTCGGTTAATTG-----TTTTTCC--TTGTATGACTAATGGGA  2323

Query  8141  AAATAAACAGTTGTGCAATACGGGTTCCAGCAGGAATGGCAGAAATATTAAGAGGAGAAT  8200
               | ||  ||||| || |||||   ||| |||   ||  ||  ||| ||   |||||   
Sbjct  2322  CTAAAAGAAGTTGAGCTATACGTTGTCCTGCATTGATTACAATAATTTTGTTAGGAGCGG  2263

Query  8201  GAGCCATAATTTTTATTTCTCCTGTAAAATCCTCATCAATAATCCCTGGAGAAACATGAA  8260
               || |  |||||||| ||||||||| ||||    ||||| |  || |||  || | | |
Sbjct  2262  AGGCTAATATTTTTATCTCTCCTGTATAATCAGAGTCAATCACACCAGGATGAATAAGTA  2203

Query  8261  TTCCCTTTATAATGGAGCTGCTTCTTCCTAACAGTAAACCCACCGTTTTAGGTGGCAGGG  8320
             ||||||||| |   |  ||||| |  || || ||||| ||  | ||    || || || |
Sbjct  2202  TTCCCTTTAAAGACGCACTGCTGCGCCCCAAAAGTAATCCAGCTGTCCCTGGAGGTAGAG  2143

Query  8321  GCCCAAAAACTCCAGTGGGCAAAACTTGTATTCCCATTTCAGGAGTTAATATGATGTCGG  8380
             ||||||| ||||| ||||  |    ||| |  ||||| || ||||||||||   ||| ||
Sbjct  2142  GCCCAAACACTCCTGTGGCAAGGGTTTGGACCCCCATCTCGGGAGTTAATACTGTGTAGG  2083

Query  8381  AGGTGGAACACAAGTCCAATCCTGCGCTGCCTGTGGTGGCCCTGAATAAGTCTGTGACAT  8440
             |||||| ||| | ||||||||| ||||||||| | ||||| |   | | |||||   || 
Sbjct  2082  AGGTGGCACAGAGGTCCAATCCCGCGCTGCCTCTTGTGGCTCGACAGAGGTCTG---CA-  2027

Query  8441  GCTTCCTAGCAGGGGTTCGTTCTTTTTCGGCTCCTGGGTCTGTTCCTGAACCTGCAG---  8497
                             | ||||||||                     ||||||||||   
Sbjct  2026  ---------------ATGGTTCTTTT--------------------GGAACCTGCAGTGT  2002

Query  8498  TGCCCCATAACATTGCTGAGTCGGGGCCTGGGGCTGGCCCCTCACCCAGTTTCCC  8552
             ||||||||||||||| |   |||||||| ||||||||||||||||||||||||||
Sbjct  2001  TGCCCCATAACATTGTT---TCGGGGCCAGGGGCTGGCCCCTCACCCAGTTTCCC  1950


 Score = 175 bits (193),  Expect = 4e-41
 Identities = 499/749 (67%), Gaps = 50/749 (7%)
 Strand=Plus/Minus

Query  5077  CGCACCAATCGTTCTGGCAGCCACCGAGGACTATCTGCATCCTGTGGAAAAACACAAACA  5136
             || ||||  | ||| || | ||| || ||    || ||||||||||||||||||||||||
Sbjct  5385  CGTACCAGCCTTTCCGGAATCCAGCGCGGTGCTTCGGCATCCTGTGGAAAAACACAAACA  5326

Query  5137  TGCCCTCGGCCCCATATGAGGACTGGGTCTGGGCCTTGCCAT-GATCCAGTAAGTGGATC  5195
             |||||||| |||||||| |  || ||||| || || | |||  |||   |||||||||||
Sbjct  5325  TGCCCTCGTCCCCATATTAATACAGGGTCAGGCCCATACCACAGATTG-GTAAGTGGATC  5267

Query  5196  CTTCTTTCTGACCAAAGCCTCAGGGACGGCAGAAGGATG-------CCAGAAACGTTCAG  5248
              |||  ||  || |  |  |    |    ||  |||||        ||| ||||| |  |
Sbjct  5266  TTTCCATCGTACAAGTGGTTTTTTG----CATGAGGATCGTTCTCCCCAAAAACGCTGGG  5211

Query  5249  CTGCACTCTTAACATAGGCATCCAAAGTCAAAAAATTTTGAATAAAAAGAC--------A  5300
             ||||    ||  | |  || || ||||| |||||||||  ||   |||||         |
Sbjct  5210  CTGCTGAATTGCCTTCTGCGTCTAAAGTTAAAAAATTTAAAACGTAAAGAGCATGATTTA  5151

Query  5301  AGTAATTATGGGGCGTTAGGGGATATA-ACTCC---CCCTTTTTTATCTTTTGTAAATTG  5356
             ||  |||||| || |  ||||| |||| | | |   ||| ||||| | ||||   |||||
Sbjct  5150  AGACATTATGCGGTG--AGGGGCTATACAGTTCATTCCCCTTTTTTTGTTTTAATAATTG  5093

Query  5357  ACTTTTAATGTGCC-ATGAGAGCGCTCAACAATGCCCTGTCCTTGAGGATTATACGGAAT  5415
             |  |||||   |   ||| |  |  || || ||||| ||||| |||||||||||||||||
Sbjct  5092  ATGTTTAAGACGTTGATGGGCTCTTTCCACGATGCCTTGTCCCTGAGGATTATACGGAAT  5033

Query  5416  ACCAGTGACATGGATGA--TGGAAAACTGTTGACAAAACAGAGCAAATTTTTTACTAGTA  5473
              || ||   |||  |||  | |||||     | |||||  |   |||       || |||
Sbjct  5032  TCCTGTTTTATGC-TGAATTTGAAAAGAAAGG-CAAAAGCGTTGAAAAGAGCGGCTGGTA  4975

Query  5474  TATCCAGAGCCATTATCAGTTTTAATTCTTTTGGGCACGCC---AATC--ATAGCAAAAG  5528
             || ||||  |||||||| ||||| |   |||  || |  ||   | |   | ||||||| 
Sbjct  4974  TAGCCAGGTCCATTATCTGTTTTTAAGGTTTGTGGGATACCTGAAGTGGAAAAGCAAAAC  4915

Query  5529  TAGCAAGACAATGTCTAATGACATGTGTCGTA--GCTTCTCCTGA--GAGGGCAGAAGCC  5584
              |||||    ||||  ||| ||| ||| |||   | |||||| |   || ||  ||||||
Sbjct  4914  -AGCAA----ATGTTGAAT-ACA-GTGACGTGTTGATTCTCCAGTATGAAGG--GAAGCC  4864

Query  5585  ATTGTAAAGCCAGAAAACGTGTCTATGGATACATGGACATATTTTAGTTTTCCAAATTCA  5644
             ||   ||||   ||||| ||||| || || ||||| |||||||| ||    ||||||| |
Sbjct  4863  ATGAGAAAGTTGGAAAAGGTGTCGATTGAAACATGAACATATTTCAGACGCCCAAATTGA  4804

Query  5645  GGTATATGGGTTACATCCATTTGCCACAAATCATTAGGGCGTAGACCTCGAGGGTTAACT  5704
             || || || || || ||  ||||||| | || ||||||||||| |||||||||||| || 
Sbjct  4803  GGAATGTGAGTAACGTCTGTTTGCCAGAGATGATTAGGGCGTAAACCTCGAGGGTTGACA  4744

Query  5705  CCATAATGAGGCACAGGCAATAAATGTGAACAATTAGGACATTGTTTTACTATTTGACGA  5764
             ||||| ||||| |     || || || | |||| ||| |||   ||| || ||||| || 
Sbjct  4743  CCATATTGAGGAAGGACAAAGAATTGAGGACAAGTAGAACAAGATTTAACAATTTGCCGT  4684

Query  5765  GCAGCTTCTCTTGGAATTTTATATTGCAA  5793
             ||||| || |  | ||||||| |||||||
Sbjct  4683  GCAGCCTCACGGGAAATTTTAAATTGCAA  4655


 Score = 83.3 bits (91),  Expect = 2e-13
 Identities = 117/162 (72%), Gaps = 2/162 (1%)
 Strand=Plus/Minus

Query  8790  ATGCTTTTTCCTTGTAAAGCGGCAGCCAGGGCCACTCCCTGTGAAAAGGAGGGGCCGACA  8849
             |||||||||||||||||||| |||||||  || |  || ||   | | ||||| || | |
Sbjct  1715  ATGCTTTTTCCTTGTAAAGCTGCAGCCATAGCGATACCTTGCATATATGAGGGTCCAATA  1656

Query  8850  TCGGCACAGGAACGGATAAAATCAGAGATA-GTGCCTTTTTTCTTAATGGGCCTAATAAT  8908
             || |||||    || ||||||||||| | |  | |||||||||   | || | |||    
Sbjct  1655  TCAGCACAAATGCGAATAAAATCAGACAGATCTCCCTTTTTTCGATAAGGTCTTAA-GGC  1597

Query  8909  CGCTTGGCAGGCAGAATTTGCATTTTCATAAGCAAGCTGTTT  8950
              ||||| || ||||| || || |||||| |||| | ||||||
Sbjct  1596  AGCTTGACAAGCAGAGTTAGCGTTTTCAAAAGCCAACTGTTT  1555


 Score = 48.2 bits (52),  Expect = 0.004
 Identities = 50/66 (76%), Gaps = 0/66 (0%)
 Strand=Plus/Minus

Query  4531  ATTTCATCATGAAGCCGAAACATATCTAAAGACACATTAGCATCATGCCAAATTCCTTGA  4590
             ||||||| ||| |   | || | ||| || || ||||||| || |  |||||||||||| 
Sbjct  6880  ATTTCATTATGCAATTGTAAAAGATCCAAGGAAACATTAGTATTAAACCAAATTCCTTGC  6821

Query  4591  AGATGT  4596
             ||||||
Sbjct  6820  AGATGT  6815


>NC_001494.1 Jaagsiekte sheep retrovirus, complete genome
Length=7462

 Score = 386 bits (427),  Expect = 1e-104
 Identities = 1206/1849 (65%), Gaps = 99/1849 (5%)
 Strand=Plus/Minus

Query  6728  GGGTCAGAATCCCCTCTTAGAATCTCAAATAATGGTTTCA-GGTCTCCAGTAGTTAAGCC  6786
             || ||||| || ||| | || || ||||||||||| | || ||| |  ||| | |||   
Sbjct  3727  GGATCAGAGTCACCTTTAAGGATGTCAAATAATGGCTGCAAGGTATA-AGTGGGTAATTT  3669

Query  6787  TAAAGAAGGACGCAGCCAATTAATGTCCCCCAACAATTTTTGAAAATCATTAAGAGATTT  6846
             |||| ||||||| | |||||||||||| || || | ||||||||| ||||| |||| |||
Sbjct  3668  TAAATAAGGACGTATCCAATTAATGTCTCCTAAAAGTTTTTGAAAGTCATTTAGAGTTTT  3609

Query  6847  CAGGTGATCTTTTCTAAGCTCTATTTTTTGTGGAGTA-AAGTACTGAGTGAATAATTGAA  6905
              |  || ||  |    |  | ||    ||| | | || ||  || |||   ||||    |
Sbjct  3608  TAAATGGTCAGTCTGCAATTTTACCAATTGGGTATTATAAACAC-GAGGATATAAGGAGA  3550

Query  6906  AACCTAAATAGGCATAAGGCTCACTCCTTTGAATTTTTTCAGGAGCAATCACAAGGCCAG  6965
             |||| |||||   ||||||   |    | ||||||||||||  |||||| ||||| ||| 
Sbjct  3549  AACCCAAATAATTATAAGGAAAATGAGTCTGAATTTTTTCATCAGCAATAACAAGACCAT  3490

Query  6966  CA--GACAAAAGGTTCCTTTTTATGTTTGCAAA-GCAAGCCAACAACATTCCTTCCT--G  7020
              |  |   ||| |||   |||||   | | ||| ||  |  | ||| |    ||| |  |
Sbjct  3489  TAAGGCTTAAATGTTG--TTTTAGAATCGAAAAAGCTTGATA-CAATAGATGTTCGTCAG  3433

Query  7021  TTTGCAGGCTAACAGAATGTCATCCATATAATGAATGATGTAAACAGAAGGGAACTGTCT  7080
             | ||   ||||  |  || ||||||||||||||||  |  || |     || ||  ||  
Sbjct  3432  TATGA--GCTAGTAATATATCATCCATATAATGAACTAAATATAGCTGCGGAAAACGTTG  3375

Query  7081  TCTAGTCTCCACTATTGCTTCACCAACAAACTTTTGACACAGGGTGGGGCTATTTGCCAT  7140
              | |  |    ||||||||  | ||||||| ||||| ||||| || |||||||| | |||
Sbjct  3374  ACGAACCGGAGCTATTGCTGTAGCAACAAATTTTTGGCACAGCGTAGGGCTATTAGTCAT  3315

Query  7141  GCCCTGAGGAAGAACCTGCCACTGATACCGTTTCATGGGCTCTTGAAAGTTCGGACTTGG  7200
              || || || |||||   ||| ||||| |||| ||| ||||||| ||| ||   |   ||
Sbjct  3314  TCCTTGCGGGAGAACTCTCCATTGATAGCGTTGCATAGGCTCTTTAAAATTAACAGAGGG  3255

Query  7201  GACACTGAAAGCGAATCTTTTGCAATCTTGGGGATGAAGCAATATGTTATAGAAACAATC  7260
              | ||||||||||||||||||||||||||| ||   |||    ||  | || ||||||||
Sbjct  3254  TAAACTGAAAGCGAATCTTTTGCAATCTTGAGGTGCAAGAGGAATAGTGTAAAAACAATC  3195

Query  7261  TTTTAAATCTAGCACTATCTTATAAGTATCCTTAGGAATGGCAGAAGGATGAGGCAACCC  7320
             |||||||||||  || ||  |||| |  |  | ||| || |||||||||   ||||||||
Sbjct  3194  TTTTAAATCTATAACAATAATATAGGATTTATCAGGTATAGCAGAAGGAGTGGGCAACCC  3135

Query  7321  TGGCTGCAGGGCGCCCATAATTTCCATAGTTTCATTAACCTTTCTCAAATCTTGTAACAA  7380
              || || | ||| ||||||     ||| || ||||| ||||| |  | ||||||||||||
Sbjct  3134  AGGTTGTAAGGCTCCCATATGCATCATCGTCTCATTTACCTTACGGAGATCTTGTAACAA  3075

Query  7381  CCTCCATTTTCCAGACTTCTTTTTAATTACAAAAATAGGTGAATTCCAGGGGGAGGTAGA  7440
             ||||||||| |||||||||||||| || |||||||| || |||||||| |  || |||||
Sbjct  3074  CCTCCATTTACCAGACTTCTTTTTTATAACAAAAATTGGAGAATTCCAAGCAGAAGTAGA  3015

Query  7441  CTCAACCACATGGCCTTTTTCAAGCTGCTCCTGTACAAGCGCCTGGGCGGCCGATATCTT  7500
                  | | ||| ||   |   ||||| ||||| || |||   || ||||| || |  ||
Sbjct  3014  AGGTTCAATATGACCAAGTCTCAGCTGTTCCTGCACCAGCTGTTGTGCGGCAGAAAGTTT  2955

Query  7501  TTCCTGTGTAAGGGGCCACTGATCTATCCACACAGGTGTATCTGTTTTCCAAATTATTGC  7560
             ||| ||||| |||||||||||||| | ||| || |||   || | |||||||   || | 
Sbjct  2954  TTCTTGTGTTAGGGGCCACTGATCGACCCATACCGGTTCCTCAGATTTCCAATCGATAGG  2895

Query  7561  CTTTGCAGTTTTTTGGTGGAGTACAGGTAAATCTATGACCCCTGGGGAAAATACCCCAGA  7620
              |  |||         ||    |||||  ||||   |  |||| ||||||| ||||||  
Sbjct  2894  ATCGGCA---------TGCGTCACAGGAGAATCAGAGGTCCCTAGGGAAAACACCCCAAG  2844

Query  7621  CCTGTTCTCTGTAAGTTAGGATTAGTTGAAATAGGCTCTCGGCGCCCTTGTCCCACCGAG  7680
             ||| |||  | |   ||||| ||      ||  |||     |   |||||          
Sbjct  2843  CCTTTTCGATCTTGATTAGGTTTTAAATCAAGGGGCAAAATGATGCCTTGATGTTGTTTA  2784

Query  7681  CCAAAGCCCTGACCAGGGAGAAAGCCTTGATCAAACATCTGTTGAGTTAC---TTGTGAA  7737
             || || || |||   || || ||||| ||||| ||||||   |  || ||     |||| 
Sbjct  2783  CCTAAACCTTGATTTGGAAGTAAGCCCTGATCTAACATCAAATCTGTCACAGTGGGTGA-  2725

Query  7738  CTAGGACTGTAAAGATAAACTCCCATTTTACTCATAACATCTCTTCCCCATAAATTAACT  7797
               |||||| || | |||||| |||||||| || |  | ||| |  ||||||| |||||||
Sbjct  2724  --AGGACTATATAAATAAACACCCATTTTGCTTAATATATCACGCCCCCATAGATTAACT  2667

Query  7798  GGGAGACCAGGGATAATATATGGCTGAAACGTCCCCTG-ATGACCCTCCGGATCTTGCCA  7856
             || |||   || | |||||| || | |||  |  |||| ||| || ||   ||| | |||
Sbjct  2666  GGAAGATAGGGCAGAATATAAGGTTTAAA-TTGGCCTGTATGTCCATCTTTATCCTTCCA  2608

Query  7857  AG--ACAAAAGATCACTACTTTGGAGGGGGGATTG--CGATTGGCCTATGCCTTGTAAAT  7912
             ||  | ||  ||| |  ||| ||      ||||||   | |||||| || || || | | 
Sbjct  2607  AGTAAGAAGGGATGA--ACTCTG--TTCTGGATTGGTAGTTTGGCCAATACCCTGGAGAG  2552

Query  7913  TGGTATTAGTAAAGCGCGTCGGCCAACTGGAGGGCCAATGTTCAGCAGATATG-CACGAG  7971
             ||| | |||  |   |  | |||||  |||  ||||||| || | |||| ||| ||| | 
Sbjct  2551  TGGAAATAGCCATCTGTTTTGGCCATGTGGTAGGCCAATATTTATCAGAAATGACACTA-  2493

Query  7972  ACATCGGCTCCAGTGTCCAGAAGTCCTTGAAAATCTTTTCCATTTATTTTGAGTAAC---  8028
             | |||||| || || || || |  ||  | |||   ||| |||| |   || ||| |   
Sbjct  2492  ATATCGGCCCCTGTATCTAGTACCCCGCGGAAAAAGTTTGCATTAA---TGCGTAGCTCG  2436

Query  8029  AATACGGGTCGATCCTTTTTTATTTCTTGAATCCAATATACATCAGAAGAGCCAAATCCT  8088
             | | | || ||  |||   | |  | ||| | ||||||  | ||||| || || || |||
Sbjct  2435  AGTTCTGGCCGTGCCTCAGTAACATTTTGCACCCAATAGGCGTCAGAGGATCCGAAACCT  2376

Query  8089  TGGTTCCCCCGCTCTTGATTTTGCCTGTTTTTTCCAATATTAAGACGA--GGCAAAATAA  8146
             |  |     || |||   | ||   ||||||| ||  |||   ||| |  || |  | ||
Sbjct  2375  TTATCTTGACGGTCT--CTGTTAATTGTTTTTCCCTGTAT---GACTAATGGAACTAAAA  2321

Query  8147  ACAGTTGTGCAATACGGGTTCCAGCAGGAATGGCAGAAATATTAAGAGGAGAATGAGCCA  8206
               ||||| || || ||   ||| |||  |||  ||  ||| ||   |||||     || |
Sbjct  2320  GAAGTTGAGCTATTCGCTGTCCCGCATTAATTACAATAATTTTGTTAGGAGCGGAGGCTA  2261

Query  8207  TAATTTTTATTTCTCCTGTAAAATCCTCATCAATAATCCCTGGAGAAACATGAATTCCCT  8266
               |||||||| ||||||||| ||||    |||||||  || ||   || | | |||||||
Sbjct  2260  ATATTTTTATCTCTCCTGTATAATCGGAGTCAATAACACCAGGGTGAATAAGTATTCCCT  2201

Query  8267  TTATAATGGAGCTGCTTCTTCCTAACAGTAAACCCACCGTTTTAGGTGGCAGGGGCCCAA  8326
             ||| |   |  ||||| | ||| |  ||||| || || ||    || || |  |||||||
Sbjct  2200  TTAAAGACGCACTGCTGCGTCCCAGAAGTAATCCAACTGTCCCTGGAGGTAAAGGCCCAA  2141

Query  8327  AAACTCCAGTGGGCAAAACTTGTATTCCCATTTCAGGAGTTAATATGATGTCGGAGGTGG  8386
             | ||||| ||||  | |  ||| | |||||| ||||| |||||||   | | ||||||||
Sbjct  2140  ACACTCCTGTGGCAAGAGTTTGAACTCCCATCTCAGGGGTTAATACTGTATAGGAGGTGG  2081

Query  8387  AACACAAGTCCAATCCTGCGCTGCCTGTGGTGGCCCTGAATAAGTCTGTGACATGCTTCC  8446
              ||| | ||||||||| ||||||||| | ||||| |   | | |||||   ||       
Sbjct  2080  CACAGAGGTCCAATCCCGCGCTGCCTCTTGTGGCTCGACAGAGGTCTG---CA-------  2031

Query  8447  TAGCAGGGGTTCGTTCTTTTTCGGCTCCTGGGTCTGTTCCTGAACCTGCAG---TGCCCC  8503
                       | ||||||||                     ||||||||||   ||||||
Sbjct  2030  ---------ATGGTTCTTTT--------------------GGAACCTGCAGTGTTGCCCC  2000

Query  8504  ATAACATTGCTGAGTCGGGGCCTGGGGCTGGCCCCTCACCCAGTTTCCC  8552
             ||||||||| |   |||||||| ||||||||||||||||||||||||||
Sbjct  1999  ATAACATTGTT---TCGGGGCCAGGGGCTGGCCCCTCACCCAGTTTCCC  1954


 Score = 209 bits (231),  Expect = 2e-51
 Identities = 506/746 (68%), Gaps = 44/746 (6%)
 Strand=Plus/Minus

Query  5077  CGCACCAATCGTTCTGGCAGCCACCGAGGACTATCTGCATCCTGTGGAAAAACACAAACA  5136
             || ||||  | ||| || | ||| || ||    || ||||||||||||||||||||||||
Sbjct  5389  CGTACCAGCCTTTCCGGAATCCAGCGCGGCGCTTCGGCATCCTGTGGAAAAACACAAACA  5330

Query  5137  TGCCCTCGGCCCCATATGAGGACTGGGTCTGGGCCTTGCCAT-GATCCAGTAAGTGGATC  5195
             |||||||| |||||||| |  || |||||||| || | |||  |||   |||||||||||
Sbjct  5329  TGCCCTCGTCCCCATATTAATACAGGGTCTGGCCCATACCACAGATTG-GTAAGTGGATC  5271

Query  5196  CTTCTTTCTGACCAAAGCCTCAGGGACGGCAGAAGGATG-------CCAGAAACGTTCAG  5248
             ||||  ||  || |  |  |    |    ||  |||||        ||| ||||| |  |
Sbjct  5270  CTTCCATCGCACAAGTGGTTTTTTG----CATGAGGATCGTTCTCCCCAAAAACGCTGGG  5215

Query  5249  CTGCACTCTTAACATAGGCATCCAAAGTCAAAAAATTTTGAATAAAAAGA-CAAG---TA  5304
             ||||    ||  | |  |  || ||||| |||||||||  || | ||||| || |   ||
Sbjct  5214  CTGCTGAATTGCCTTCTGTGTCTAAAGTTAAAAAATTTAAAACATAAAGAGCATGGTTTA  5155

Query  5305  A----TTATGGGGCGTTAGGGGATATA-ACTCC---CCCTTTTTTATCTTTTGTAAATTG  5356
             |    ||||| || |  ||||| |||| | | |   ||| ||||| | ||||   |||||
Sbjct  5154  AGGCGTTATGTGGTG--AGGGGCTATACAGTTCATTCCCCTTTTTTTGTTTTAATAATTG  5097

Query  5357  ACTTTTAATGTGCC-ATGAGAGCGCTCAACAATGCCCTGTCCTTGAGGATTATACGGAAT  5415
             |  ||||||  |   ||| |  || || ||||| || ||||| || |||||||| |||||
Sbjct  5096  ATGTTTAATTCGTTGATGGGCTCGTTCCACAATACCTTGTCCCTGTGGATTATAAGGAAT  5037

Query  5416  ACCAGTGACATGGATGA---TGGAAAACTGTTGACAAAACAGAGCAAATTTTTTACTAGT  5472
              || ||   ||| ||||   ||||||      |||||||  |   |||       |||||
Sbjct  5036  TCCTGTTTTATG-ATGAATTTGGAAAGAAA--GACAAAAACGTTGAAAAGAACGGCTAGT  4980

Query  5473  ATATCCAGAGCCATTATCAGTTTTAATTCTTTTGGGCACGCCAATCATAGCAAAAGTAGC  5532
             ||| ||||  |||||||| |||||||   |||  || |  ||     ||| ||||| |  
Sbjct  4979  ATAACCAGGTCCATTATCTGTTTTAAGGGTTTGTGGGATTCCTGAAGTAG-AAAAGCAAA  4921

Query  5533  A-AGACAATGTCTAATGACATGTGTCGTA--GCTTCTCC--TGAGAGGGCAGAAGCCATT  5587
             | ||  |||||  ||| ||| ||| |||   | ||||||  || || ||  |||||||| 
Sbjct  4920  ACAGCAAATGTTGAAT-ACA-GTGACGTGTTGATTCTCCAGTGTGAAGG--GAAGCCATG  4865

Query  5588  GTAAAGCCAGAAAACGTGTCTATGGATACATGGACATATTTTAGTTTTCCAAATTCAGGT  5647
               |||    ||||| ||||| || || ||||| |||||||| ||    ||||||| ||| 
Sbjct  4864  AGAAAATTGGAAAAAGTGTCAATAGAAACATGAACATATTTAAGACGCCCAAATTGAGGA  4805

Query  5648  ATATGGGTTACATCCATTTGCCACAAATCATTAGGGCGTAGACCTCGAGGGTTAACTCCA  5707
             || || || |||||  ||||||| |  | ||||||||||| |||||||||||| || |||
Sbjct  4804  ATGTGAGTAACATCTGTTTGCCAGAGGTGATTAGGGCGTAAACCTCGAGGGTTGACACCA  4745

Query  5708  TAATGAGGCACAGGCAATAAATGTGAACAATTAGGACATTGTTTTACTATTTGACGAGCA  5767
             || ||||| | |   || || || | |||| |||  ||   ||| || ||||| || |||
Sbjct  4744  TATTGAGGGAGAACAAAGAATTGAGGACAAGTAGAGCAAGATTTAACAATTTGCCGTGCA  4685

Query  5768  GCTTCTCTTGGAATTTTATATTGCAA  5793
             ||||| |  | ||||||| |||||||
Sbjct  4684  GCTTCACGGGAAATTTTAAATTGCAA  4659


 Score = 77.9 bits (85),  Expect = 8e-12
 Identities = 123/173 (71%), Gaps = 4/173 (2%)
 Strand=Plus/Minus

Query  8780  TACTTCATGAATGCTTTTTCCTTGTAAAGCGGCAGCCAGGGCCACTCCCTGTGAAAAGGA  8839
             |||||| |  ||||||||||||||||| || || ||||  || |  || ||     ||||
Sbjct  1729  TACTTCTTTTATGCTTTTTCCTTGTAATGCTGCTGCCATAGCAATGCCTTGCATGTAGGA  1670

Query  8840  GGGGCCGACATCGGCACAGGAACGGATAAAATCAGAGATA-GTGCCTTTTTTC-TTAATG  8897
             ||| || | ||| |||||    || ||||||||||| | |  | |||||||||  |||  
Sbjct  1669  GGGTCCAATATCAGCACAAATGCGAATAAAATCAGATAGATCTCCCTTTTTTCGATAA--  1612

Query  8898  GGCCTAATAATCGCTTGGCAGGCAGAATTTGCATTTTCATAAGCAAGCTGTTT  8950
             || || | |   ||||| || ||||| || || |||||| |||| |  |||||
Sbjct  1611  GGTCTCAAAGCAGCTTGACAAGCAGAGTTAGCGTTTTCAAAAGCTAATTGTTT  1559


 Score = 47.3 bits (51),  Expect = 0.014
 Identities = 51/68 (75%), Gaps = 0/68 (0%)
 Strand=Plus/Minus

Query  4529  GAATTTCATCATGAAGCCGAAACATATCTAAAGACACATTAGCATCATGCCAAATTCCTT  4588
             ||||||||| ||| ||  | || | |||||| || | ||||| ||    |||||||||||
Sbjct  6886  GAATTTCATTATGTAGTTGTAAAAGATCTAACGATAGATTAGTATTGAACCAAATTCCTT  6827

Query  4589  GAAGATGT  4596
             | | ||||
Sbjct  6826  GCAAATGT  6819


>M80216.1 Jaagsiekte sheep retrovirus, complete genome
Length=7462

 Score = 386 bits (427),  Expect = 1e-104
 Identities = 1206/1849 (65%), Gaps = 99/1849 (5%)
 Strand=Plus/Minus

Query  6728  GGGTCAGAATCCCCTCTTAGAATCTCAAATAATGGTTTCA-GGTCTCCAGTAGTTAAGCC  6786
             || ||||| || ||| | || || ||||||||||| | || ||| |  ||| | |||   
Sbjct  3727  GGATCAGAGTCACCTTTAAGGATGTCAAATAATGGCTGCAAGGTATA-AGTGGGTAATTT  3669

Query  6787  TAAAGAAGGACGCAGCCAATTAATGTCCCCCAACAATTTTTGAAAATCATTAAGAGATTT  6846
             |||| ||||||| | |||||||||||| || || | ||||||||| ||||| |||| |||
Sbjct  3668  TAAATAAGGACGTATCCAATTAATGTCTCCTAAAAGTTTTTGAAAGTCATTTAGAGTTTT  3609

Query  6847  CAGGTGATCTTTTCTAAGCTCTATTTTTTGTGGAGTA-AAGTACTGAGTGAATAATTGAA  6905
              |  || ||  |    |  | ||    ||| | | || ||  || |||   ||||    |
Sbjct  3608  TAAATGGTCAGTCTGCAATTTTACCAATTGGGTATTATAAACAC-GAGGATATAAGGAGA  3550

Query  6906  AACCTAAATAGGCATAAGGCTCACTCCTTTGAATTTTTTCAGGAGCAATCACAAGGCCAG  6965
             |||| |||||   ||||||   |    | ||||||||||||  |||||| ||||| ||| 
Sbjct  3549  AACCCAAATAATTATAAGGAAAATGAGTCTGAATTTTTTCATCAGCAATAACAAGACCAT  3490

Query  6966  CA--GACAAAAGGTTCCTTTTTATGTTTGCAAA-GCAAGCCAACAACATTCCTTCCT--G  7020
              |  |   ||| |||   |||||   | | ||| ||  |  | ||| |    ||| |  |
Sbjct  3489  TAAGGCTTAAATGTTG--TTTTAGAATCGAAAAAGCTTGATA-CAATAGATGTTCGTCAG  3433

Query  7021  TTTGCAGGCTAACAGAATGTCATCCATATAATGAATGATGTAAACAGAAGGGAACTGTCT  7080
             | ||   ||||  |  || ||||||||||||||||  |  || |     || ||  ||  
Sbjct  3432  TATGA--GCTAGTAATATATCATCCATATAATGAACTAAATATAGCTGCGGAAAACGTTG  3375

Query  7081  TCTAGTCTCCACTATTGCTTCACCAACAAACTTTTGACACAGGGTGGGGCTATTTGCCAT  7140
              | |  |    ||||||||  | ||||||| ||||| ||||| || |||||||| | |||
Sbjct  3374  ACGAACCGGAGCTATTGCTGTAGCAACAAATTTTTGGCACAGCGTAGGGCTATTAGTCAT  3315

Query  7141  GCCCTGAGGAAGAACCTGCCACTGATACCGTTTCATGGGCTCTTGAAAGTTCGGACTTGG  7200
              || || || |||||   ||| ||||| |||| ||| ||||||| ||| ||   |   ||
Sbjct  3314  TCCTTGCGGGAGAACTCTCCATTGATAGCGTTGCATAGGCTCTTTAAAATTAACAGAGGG  3255

Query  7201  GACACTGAAAGCGAATCTTTTGCAATCTTGGGGATGAAGCAATATGTTATAGAAACAATC  7260
              | ||||||||||||||||||||||||||| ||   |||    ||  | || ||||||||
Sbjct  3254  TAAACTGAAAGCGAATCTTTTGCAATCTTGAGGTGCAAGAGGAATAGTGTAAAAACAATC  3195

Query  7261  TTTTAAATCTAGCACTATCTTATAAGTATCCTTAGGAATGGCAGAAGGATGAGGCAACCC  7320
             |||||||||||  || ||  |||| |  |  | ||| || |||||||||   ||||||||
Sbjct  3194  TTTTAAATCTATAACAATAATATAGGATTTATCAGGTATAGCAGAAGGAGTGGGCAACCC  3135

Query  7321  TGGCTGCAGGGCGCCCATAATTTCCATAGTTTCATTAACCTTTCTCAAATCTTGTAACAA  7380
              || || | ||| ||||||     ||| || ||||| ||||| |  | ||||||||||||
Sbjct  3134  AGGTTGTAAGGCTCCCATATGCATCATCGTCTCATTTACCTTACGGAGATCTTGTAACAA  3075

Query  7381  CCTCCATTTTCCAGACTTCTTTTTAATTACAAAAATAGGTGAATTCCAGGGGGAGGTAGA  7440
             ||||||||| |||||||||||||| || |||||||| || |||||||| |  || |||||
Sbjct  3074  CCTCCATTTACCAGACTTCTTTTTTATAACAAAAATTGGAGAATTCCAAGCAGAAGTAGA  3015

Query  7441  CTCAACCACATGGCCTTTTTCAAGCTGCTCCTGTACAAGCGCCTGGGCGGCCGATATCTT  7500
                  | | ||| ||   |   ||||| ||||| || |||   || ||||| || |  ||
Sbjct  3014  AGGTTCAATATGACCAAGTCTCAGCTGTTCCTGCACCAGCTGTTGTGCGGCAGAAAGTTT  2955

Query  7501  TTCCTGTGTAAGGGGCCACTGATCTATCCACACAGGTGTATCTGTTTTCCAAATTATTGC  7560
             ||| ||||| |||||||||||||| | ||| || |||   || | |||||||   || | 
Sbjct  2954  TTCTTGTGTTAGGGGCCACTGATCGACCCATACCGGTTCCTCAGATTTCCAATCGATAGG  2895

Query  7561  CTTTGCAGTTTTTTGGTGGAGTACAGGTAAATCTATGACCCCTGGGGAAAATACCCCAGA  7620
              |  |||         ||    |||||  ||||   |  |||| ||||||| ||||||  
Sbjct  2894  ATCGGCA---------TGCGTCACAGGAGAATCAGAGGTCCCTAGGGAAAACACCCCAAG  2844

Query  7621  CCTGTTCTCTGTAAGTTAGGATTAGTTGAAATAGGCTCTCGGCGCCCTTGTCCCACCGAG  7680
             ||| |||  | |   ||||| ||      ||  |||     |   |||||          
Sbjct  2843  CCTTTTCGATCTTGATTAGGTTTTAAATCAAGGGGCAAAATGATGCCTTGATGTTGTTTA  2784

Query  7681  CCAAAGCCCTGACCAGGGAGAAAGCCTTGATCAAACATCTGTTGAGTTAC---TTGTGAA  7737
             || || || |||   || || ||||| ||||| ||||||   |  || ||     |||| 
Sbjct  2783  CCTAAACCTTGATTTGGAAGTAAGCCCTGATCTAACATCAAATCTGTCACAGTGGGTGA-  2725

Query  7738  CTAGGACTGTAAAGATAAACTCCCATTTTACTCATAACATCTCTTCCCCATAAATTAACT  7797
               |||||| || | |||||| |||||||| || |  | ||| |  ||||||| |||||||
Sbjct  2724  --AGGACTATATAAATAAACACCCATTTTGCTTAATATATCACGCCCCCATAGATTAACT  2667

Query  7798  GGGAGACCAGGGATAATATATGGCTGAAACGTCCCCTG-ATGACCCTCCGGATCTTGCCA  7856
             || |||   || | |||||| || | |||  |  |||| ||| || ||   ||| | |||
Sbjct  2666  GGAAGATAGGGCAGAATATAAGGTTTAAA-TTGGCCTGTATGTCCATCTTTATCCTTCCA  2608

Query  7857  AG--ACAAAAGATCACTACTTTGGAGGGGGGATTG--CGATTGGCCTATGCCTTGTAAAT  7912
             ||  | ||  ||| |  ||| ||      ||||||   | |||||| || || || | | 
Sbjct  2607  AGTAAGAAGGGATGA--ACTCTG--TTCTGGATTGGTAGTTTGGCCAATACCCTGGAGAG  2552

Query  7913  TGGTATTAGTAAAGCGCGTCGGCCAACTGGAGGGCCAATGTTCAGCAGATATG-CACGAG  7971
             ||| | |||  |   |  | |||||  |||  ||||||| || | |||| ||| ||| | 
Sbjct  2551  TGGAAATAGCCATCTGTTTTGGCCATGTGGTAGGCCAATATTTATCAGAAATGACACTA-  2493

Query  7972  ACATCGGCTCCAGTGTCCAGAAGTCCTTGAAAATCTTTTCCATTTATTTTGAGTAAC---  8028
             | |||||| || || || || |  ||  | |||   ||| |||| |   || ||| |   
Sbjct  2492  ATATCGGCCCCTGTATCTAGTACCCCGCGGAAAAAGTTTGCATTAA---TGCGTAGCTCG  2436

Query  8029  AATACGGGTCGATCCTTTTTTATTTCTTGAATCCAATATACATCAGAAGAGCCAAATCCT  8088
             | | | || ||  |||   | |  | ||| | ||||||  | ||||| || || || |||
Sbjct  2435  AGTTCTGGCCGTGCCTCAGTAACATTTTGCACCCAATAGGCGTCAGAGGATCCGAAACCT  2376

Query  8089  TGGTTCCCCCGCTCTTGATTTTGCCTGTTTTTTCCAATATTAAGACGA--GGCAAAATAA  8146
             |  |     || |||   | ||   ||||||| ||  |||   ||| |  || |  | ||
Sbjct  2375  TTATCTTGACGGTCT--CTGTTAATTGTTTTTCCCTGTAT---GACTAATGGAACTAAAA  2321

Query  8147  ACAGTTGTGCAATACGGGTTCCAGCAGGAATGGCAGAAATATTAAGAGGAGAATGAGCCA  8206
               ||||| || || ||   ||| |||  |||  ||  ||| ||   |||||     || |
Sbjct  2320  GAAGTTGAGCTATTCGCTGTCCCGCATTAATTACAATAATTTTGTTAGGAGCGGAGGCTA  2261

Query  8207  TAATTTTTATTTCTCCTGTAAAATCCTCATCAATAATCCCTGGAGAAACATGAATTCCCT  8266
               |||||||| ||||||||| ||||    |||||||  || ||   || | | |||||||
Sbjct  2260  ATATTTTTATCTCTCCTGTATAATCGGAGTCAATAACACCAGGGTGAATAAGTATTCCCT  2201

Query  8267  TTATAATGGAGCTGCTTCTTCCTAACAGTAAACCCACCGTTTTAGGTGGCAGGGGCCCAA  8326
             ||| |   |  ||||| | ||| |  ||||| || || ||    || || |  |||||||
Sbjct  2200  TTAAAGACGCACTGCTGCGTCCCAGAAGTAATCCAACTGTCCCTGGAGGTAAAGGCCCAA  2141

Query  8327  AAACTCCAGTGGGCAAAACTTGTATTCCCATTTCAGGAGTTAATATGATGTCGGAGGTGG  8386
             | ||||| ||||  | |  ||| | |||||| ||||| |||||||   | | ||||||||
Sbjct  2140  ACACTCCTGTGGCAAGAGTTTGAACTCCCATCTCAGGGGTTAATACTGTATAGGAGGTGG  2081

Query  8387  AACACAAGTCCAATCCTGCGCTGCCTGTGGTGGCCCTGAATAAGTCTGTGACATGCTTCC  8446
              ||| | ||||||||| ||||||||| | ||||| |   | | |||||   ||       
Sbjct  2080  CACAGAGGTCCAATCCCGCGCTGCCTCTTGTGGCTCGACAGAGGTCTG---CA-------  2031

Query  8447  TAGCAGGGGTTCGTTCTTTTTCGGCTCCTGGGTCTGTTCCTGAACCTGCAG---TGCCCC  8503
                       | ||||||||                     ||||||||||   ||||||
Sbjct  2030  ---------ATGGTTCTTTT--------------------GGAACCTGCAGTGTTGCCCC  2000

Query  8504  ATAACATTGCTGAGTCGGGGCCTGGGGCTGGCCCCTCACCCAGTTTCCC  8552
             ||||||||| |   |||||||| ||||||||||||||||||||||||||
Sbjct  1999  ATAACATTGTT---TCGGGGCCAGGGGCTGGCCCCTCACCCAGTTTCCC  1954


 Score = 209 bits (231),  Expect = 2e-51
 Identities = 506/746 (68%), Gaps = 44/746 (6%)
 Strand=Plus/Minus

Query  5077  CGCACCAATCGTTCTGGCAGCCACCGAGGACTATCTGCATCCTGTGGAAAAACACAAACA  5136
             || ||||  | ||| || | ||| || ||    || ||||||||||||||||||||||||
Sbjct  5389  CGTACCAGCCTTTCCGGAATCCAGCGCGGCGCTTCGGCATCCTGTGGAAAAACACAAACA  5330

Query  5137  TGCCCTCGGCCCCATATGAGGACTGGGTCTGGGCCTTGCCAT-GATCCAGTAAGTGGATC  5195
             |||||||| |||||||| |  || |||||||| || | |||  |||   |||||||||||
Sbjct  5329  TGCCCTCGTCCCCATATTAATACAGGGTCTGGCCCATACCACAGATTG-GTAAGTGGATC  5271

Query  5196  CTTCTTTCTGACCAAAGCCTCAGGGACGGCAGAAGGATG-------CCAGAAACGTTCAG  5248
             ||||  ||  || |  |  |    |    ||  |||||        ||| ||||| |  |
Sbjct  5270  CTTCCATCGCACAAGTGGTTTTTTG----CATGAGGATCGTTCTCCCCAAAAACGCTGGG  5215

Query  5249  CTGCACTCTTAACATAGGCATCCAAAGTCAAAAAATTTTGAATAAAAAGA-CAAG---TA  5304
             ||||    ||  | |  |  || ||||| |||||||||  || | ||||| || |   ||
Sbjct  5214  CTGCTGAATTGCCTTCTGTGTCTAAAGTTAAAAAATTTAAAACATAAAGAGCATGGTTTA  5155

Query  5305  A----TTATGGGGCGTTAGGGGATATA-ACTCC---CCCTTTTTTATCTTTTGTAAATTG  5356
             |    ||||| || |  ||||| |||| | | |   ||| ||||| | ||||   |||||
Sbjct  5154  AGGCGTTATGTGGTG--AGGGGCTATACAGTTCATTCCCCTTTTTTTGTTTTAATAATTG  5097

Query  5357  ACTTTTAATGTGCC-ATGAGAGCGCTCAACAATGCCCTGTCCTTGAGGATTATACGGAAT  5415
             |  ||||||  |   ||| |  || || ||||| || ||||| || |||||||| |||||
Sbjct  5096  ATGTTTAATTCGTTGATGGGCTCGTTCCACAATACCTTGTCCCTGTGGATTATAAGGAAT  5037

Query  5416  ACCAGTGACATGGATGA---TGGAAAACTGTTGACAAAACAGAGCAAATTTTTTACTAGT  5472
              || ||   ||| ||||   ||||||      |||||||  |   |||       |||||
Sbjct  5036  TCCTGTTTTATG-ATGAATTTGGAAAGAAA--GACAAAAACGTTGAAAAGAACGGCTAGT  4980

Query  5473  ATATCCAGAGCCATTATCAGTTTTAATTCTTTTGGGCACGCCAATCATAGCAAAAGTAGC  5532
             ||| ||||  |||||||| |||||||   |||  || |  ||     ||| ||||| |  
Sbjct  4979  ATAACCAGGTCCATTATCTGTTTTAAGGGTTTGTGGGATTCCTGAAGTAG-AAAAGCAAA  4921

Query  5533  A-AGACAATGTCTAATGACATGTGTCGTA--GCTTCTCC--TGAGAGGGCAGAAGCCATT  5587
             | ||  |||||  ||| ||| ||| |||   | ||||||  || || ||  |||||||| 
Sbjct  4920  ACAGCAAATGTTGAAT-ACA-GTGACGTGTTGATTCTCCAGTGTGAAGG--GAAGCCATG  4865

Query  5588  GTAAAGCCAGAAAACGTGTCTATGGATACATGGACATATTTTAGTTTTCCAAATTCAGGT  5647
               |||    ||||| ||||| || || ||||| |||||||| ||    ||||||| ||| 
Sbjct  4864  AGAAAATTGGAAAAAGTGTCAATAGAAACATGAACATATTTAAGACGCCCAAATTGAGGA  4805

Query  5648  ATATGGGTTACATCCATTTGCCACAAATCATTAGGGCGTAGACCTCGAGGGTTAACTCCA  5707
             || || || |||||  ||||||| |  | ||||||||||| |||||||||||| || |||
Sbjct  4804  ATGTGAGTAACATCTGTTTGCCAGAGGTGATTAGGGCGTAAACCTCGAGGGTTGACACCA  4745

Query  5708  TAATGAGGCACAGGCAATAAATGTGAACAATTAGGACATTGTTTTACTATTTGACGAGCA  5767
             || ||||| | |   || || || | |||| |||  ||   ||| || ||||| || |||
Sbjct  4744  TATTGAGGGAGAACAAAGAATTGAGGACAAGTAGAGCAAGATTTAACAATTTGCCGTGCA  4685

Query  5768  GCTTCTCTTGGAATTTTATATTGCAA  5793
             ||||| |  | ||||||| |||||||
Sbjct  4684  GCTTCACGGGAAATTTTAAATTGCAA  4659


 Score = 77.9 bits (85),  Expect = 8e-12
 Identities = 123/173 (71%), Gaps = 4/173 (2%)
 Strand=Plus/Minus

Query  8780  TACTTCATGAATGCTTTTTCCTTGTAAAGCGGCAGCCAGGGCCACTCCCTGTGAAAAGGA  8839
             |||||| |  ||||||||||||||||| || || ||||  || |  || ||     ||||
Sbjct  1729  TACTTCTTTTATGCTTTTTCCTTGTAATGCTGCTGCCATAGCAATGCCTTGCATGTAGGA  1670

Query  8840  GGGGCCGACATCGGCACAGGAACGGATAAAATCAGAGATA-GTGCCTTTTTTC-TTAATG  8897
             ||| || | ||| |||||    || ||||||||||| | |  | |||||||||  |||  
Sbjct  1669  GGGTCCAATATCAGCACAAATGCGAATAAAATCAGATAGATCTCCCTTTTTTCGATAA--  1612

Query  8898  GGCCTAATAATCGCTTGGCAGGCAGAATTTGCATTTTCATAAGCAAGCTGTTT  8950
             || || | |   ||||| || ||||| || || |||||| |||| |  |||||
Sbjct  1611  GGTCTCAAAGCAGCTTGACAAGCAGAGTTAGCGTTTTCAAAAGCTAATTGTTT  1559


 Score = 47.3 bits (51),  Expect = 0.014
 Identities = 51/68 (75%), Gaps = 0/68 (0%)
 Strand=Plus/Minus

Query  4529  GAATTTCATCATGAAGCCGAAACATATCTAAAGACACATTAGCATCATGCCAAATTCCTT  4588
             ||||||||| ||| ||  | || | |||||| || | ||||| ||    |||||||||||
Sbjct  6886  GAATTTCATTATGTAGTTGTAAAAGATCTAACGATAGATTAGTATTGAACCAAATTCCTT  6827

Query  4589  GAAGATGT  4596
             | | ||||
Sbjct  6826  GCAAATGT  6819


>NC_004994.2 Enzootic nasal tumour virus of goats, complete genome
Length=7448

 Score = 325 bits (360),  Expect = 1e-86
 Identities = 969/1486 (65%), Gaps = 101/1486 (7%)
 Strand=Plus/Minus

Query  7092  CTATTGCTTCACCAACAAACTTTTGACACAGGGTGGGGCTATTTGCCATGCCCTGAGGAA  7151
             |||||||| |  | ||||| ||||||||||| || |||||||| | |||||| || || |
Sbjct  3356  CTATTGCTGCTGCCACAAATTTTTGACACAGCGTAGGGCTATTAGTCATGCCTTGCGGGA  3297

Query  7152  GAACCTGCCACTGATACCGTTTCATGGGCTCTTGAAAGTTCGGACTTGGGACACTGAAAG  7211
             |||| | ||| ||||| |||| ||| ||||||| ||| ||   |  ||| | ||| || |
Sbjct  3296  GAACTTTCCATTGATAACGTTGCATAGGCTCTTTAAAATTAACAGATGGTAAACTAAAGG  3237

Query  7212  CGAATCTTTTGCAATCTTGGGGATGAAGCAATATGTTATAGAAACAATCTTTTAAATCTA  7271
             | |||||||| |||||||| ||   |||    ||  | || |||||||||||||| ||||
Sbjct  3236  CAAATCTTTTACAATCTTGAGGTGCAAGAGGAATAGTGTAAAAACAATCTTTTAAGTCTA  3177

Query  7272  GCACTATCTTATAAG---TATCCTTAGGAATGGCAGAAGGATGAGGCAACCCTGGCTGCA  7328
               || ||  ||||||   ||||   ||| || ||||| |||   || ||||| || ||||
Sbjct  3176  TAACAATGATATAAGACCTATC---AGGTATAGCAGAGGGAGTGGGTAACCCAGGTTGCA  3120

Query  7329  GGGCGCCCATAATTTCCATAGTTTCATTAACCTTTCTCAAATCTTGTAACAACCTCCATT  7388
             |||| ||||||     ||| ||||| || ||||| |  | ||||||||  || |||||||
Sbjct  3119  GGGCTCCCATATGCATCATGGTTTCGTTTACCTTACGAAGATCTTGTAGTAATCTCCATT  3060

Query  7389  TTCCAGACTTCTTTTTAATTACAAAAATAGGTGAATTCCAGGGGGAGGTAGA---CTCAA  7445
             | || ||||||||||| || |||||||| || || ||||| |  ||||||||   |||| 
Sbjct  3059  TCCCTGACTTCTTTTTTATCACAAAAATCGGGGAGTTCCAAGCAGAGGTAGAGGGCTCA-  3001

Query  7446  CCACATGGCCTTTTTCAAGCTGCTCCTGTACAAGCGCCTGGGCGGCCGATATCTTTTCCT  7505
               | ||| ||       ||||| ||||| || |||   || ||||| || |  |||||||
Sbjct  3000  --ATATGTCCAAGCCTCAGCTGTTCCTGCACCAGCTGTTGTGCGGCAGAGAGTTTTTCCT  2943

Query  7506  GTGTAAGGGGCCACTGATCTATCCACACAGGTGTATCTGTTTTCCAAATTATTGCCTTTG  7565
             |||| |||||||||||||| | ||| || ||     | | |||||||   || |  |  |
Sbjct  2942  GTGTTAGGGGCCACTGATCGACCCATACCGGCTCCCCAGATTTCCAATCAATGGGGTCGG  2883

Query  7566  CAGTTTTTTGGTGGAGTACAGGTAAATCTATGACCCCTGGGGAAAATACCCCAGACCTGT  7625
             ||         ||    |||||  ||||   |  |||| ||||||| |||||| |||| |
Sbjct  2882  CA---------TGTGTCACAGGAGAATCAGAGGTCCCTAGGGAAAACACCCCAAACCTCT  2832

Query  7626  TCTCTGTAAGTTAGGATTAGTTGAAAT--AGGCTCTCGGCG--CCCTTGTCCCACCGAGC  7681
             ||  | |   |||||     || ||||  |||  |  | ||   |||||   |      |
Sbjct  2831  TCGTTCTTGATTAGG----TTTTAAATCAAGGGGCAAGACGATACCTTGATGCTGTTTAC  2776

Query  7682  CAAAGCCCTGACCAGGGAGAAAGCCTTGATCAAACATCTGTTGAGTTAC---TTGTGAAC  7738
             | |||||||||   |  || || |||||||| |||||    |  |||||     ||||  
Sbjct  2775  CTAAGCCCTGATTTGAAAGTAACCCTTGATCTAACATTAAATCTGTTACGGTGGGTGA--  2718

Query  7739  TAGGACTGTAAAGATAAACTCCCATTTTACTCATAACATCTCTTCCCCATAAATTAACTG  7798
              |||| | || | ||| || ||||||||||| |  | ||| | |||||||| ||||||||
Sbjct  2717  -AGGATTATATAAATAGACACCCATTTTACTTAAGATATCGCGTCCCCATAGATTAACTG  2659

Query  7799  GGAGACCAGGGATAATATATGGCTGAAACGTCCCCTGATGACCCTCCGGATCTTGCCAAG  7858
             |||||   || | |||||| |||| |||   ||||  ||| || ||   ||||  |||||
Sbjct  2658  GGAGATGGGGCAAAATATAAGGCTTAAATTGCCCCGTATGGCCATCTTTATCTGTCCAAG  2599

Query  7859  ACAAAAGATCACTACTTTGGAGGGGGGATTG-CGATTGGCCTATGCCTTGTAAATTGGTA  7917
               | |||   || |  || ||   ||  | |  | |||||| ||||| || | | | |  
Sbjct  2598  TAAGAAG-GGACGAGCTTTGATCCGGATTAGTAGTTTGGCCAATGCCCTGAAGAGTAGAG  2540

Query  7918  TTAGTAAAGCGCGTCGGCCAACTGGAGGGCCAATGTTCAGCAGATAT-GCACGAGACATC  7976
              | |  |   || | |||||  | |  |||||||  |   |||| ||  |||  || |||
Sbjct  2539  ATTGCTATCTGCTTAGGCCATGTAGTAGGCCAATACTTTTCAGAAATAACAC-TGATATC  2481

Query  7977  GGCTCCAGTGTCCAGAAGTCCTTGAAAATCTTTTCCATTTATTTTGAGTAA--CAA-TAC  8033
              || || || || || | |||  |||||   || ||||  |   || ||||  ||| | |
Sbjct  2480  AGCCCCCGTATCAAGTACTCCACGAAAAAGCTTGCCATCAA---TGCGTAATTCAAGTTC  2424

Query  8034  GGGTCGATCCTTTTTTATTTCTTGAATCCAATATACATCAGAAGAGCCAAATCCTTGGTT  8093
              |||||  |||   | |  | ||| | ||||||  | || || || || || ||||  | 
Sbjct  2423  TGGTCGTGCCTCAGTAACATTTTGTACCCAATAAGCGTCGGATGATCCGAAACCTTTATC  2364

Query  8094  CCCCCGCTCTTGATT--TTGCCTGTTTTTTCCAATATTAAGACGA--GGCAAAATAAACA  8149
                 || |||  |||  |||     |||||||  |  ||  || |  || |  | ||  |
Sbjct  2363  TTGACGGTCTCTATTAATTG-----TTTTTCC--TTGTATAACTAATGGGACTAAAAGGA  2311

Query  8150  GTTGTGCAATACGGGTTCCAGCAGGAATGGCAGAAATATTAAGAGGAGAATGAGCCATAA  8209
             |||| || |||||   ||| |||   ||  ||  ||| ||   |||||     || |  |
Sbjct  2310  GTTGAGCTATACGTTGTCCTGCATTGATSACAATAATTTTGTTAGGAGCGGAGGCTAATA  2251

Query  8210  TTTTTATTTCTCCTGTAAAATCCTCATCAATAATCCCTGGAGAAACATGAATTCCCTTTA  8269
             ||||||| ||||||||| ||||   |||||| |  || |||  || | | ||||| ||||
Sbjct  2250  TTTTTATCTCTCCTGTATAATCAGAATCAATCACACCAGGATGAATAAGTATTCCTTTTA  2191

Query  8270  TAATGGAGCTGCTTCTTCCTAACAGTAAACCCACCGTTTTAGGTGGCAGGGGCCCAAAAA  8329
              |   |  || || |  || || || || ||  | ||    || || |  |||||||| |
Sbjct  2190  AAGACGCACTACTGCGCCCCAAGAGCAATCCAGCTGTCCCTGGAGGTAAAGGCCCAAACA  2131

Query  8330  CTCCAGTGGGCAAAACTTGTATTCCCATTTCAGGAGTTAATATGATGTCGGAGGTGGAAC  8389
             |||| ||||  |    ||| |  ||||| || ||||||||||   | | |||||||| ||
Sbjct  2130  CTCCTGTGGCAAGGGTTTGAACCCCCATCTCGGGAGTTAATACTGTATAGGAGGTGGCAC  2071

Query  8390  ACAAGTCCAATCCTGCGCTGCCTGTGGTGGCCCTGAATAAGTCTGTGACATGCTTCCTAG  8449
             | | ||||||||||||||||||| | ||||| |   | | |||||   ||          
Sbjct  2070  AGAGGTCCAATCCTGCGCTGCCTCTTGTGGCTCGACAGAGGTCTG---CA----------  2024

Query  8450  CAGGGGTTCGTTCTTTTTCGGCTCCTGGGTCTGTTCCTGAACCTGCAG---TGCCCCATA  8506
                    | ||||||||                     ||||||||||   |||||||||
Sbjct  2023  ------ATGGTTCTTTT--------------------GGAACCTGCAGYGTTGCCCCATA  1990

Query  8507  ACATTGCTGAGTCGGGGCCTGGGGCTGGCCCCTCACCCAGTTTCCC  8552
             |||||| |   |||||||| ||||||||||||||||||||||||||
Sbjct  1989  ACATTGTT---TCGGGGCCAGGGGCTGGCCCCTCACCCAGTTTCCC  1947


 Score = 187 bits (207),  Expect = 6e-45
 Identities = 497/745 (67%), Gaps = 42/745 (6%)
 Strand=Plus/Minus

Query  5077  CGCACCAATCGTTCTGGCAGCCACCGAGGACTATCTGCATCCTGTGGAAAAACACAAACA  5136
             || ||||  | ||| || | ||| || ||    || ||||||||||||||||||||||||
Sbjct  5382  CGTACCAGCCTTTCCGGTATCCAACGCGGTGCTTCGGCATCCTGTGGAAAAACACAAACA  5323

Query  5137  TGCCCTCGGCCCCATATGAGGACTGGGTCTGGGCCTTGCCAT-GATCCAGTAAGTGGATC  5195
             |||||||| |||||||| |  || |||||||| || | |||  |||   |||||||||||
Sbjct  5322  TGCCCTCGTCCCCATATCAATACAGGGTCTGGTCCATACCACAGATTG-GTAAGTGGATC  5264

Query  5196  CTTCTTTCTGACCAAAGCCTCAGGGACGGCAGAAGGAT-------GCCAGAAACGTTCAG  5248
             ||||  ||  ||  |||  |         ||  |||||        ||| ||||| |  |
Sbjct  5263  CTTCCATCGTAC--AAG--TGGTTTTTTACATGAGGATCGTTCTCCCCAAAAACGCTGGG  5208

Query  5249  CTGCACTCTTAACATAGGCATCCAAAGTCAAAAAATTTTGAATAAAAAGA--------CA  5300
             | ||    ||| | |  ||||| ||||| |||||||||  || | |||||        ||
Sbjct  5207  CGGCTGAATTACCTTCCGCATCTAAAGTTAAAAAATTTAAAACATAAAGAGCATGGTTCA  5148

Query  5301  AGTAATTATGGGGCGTTAGGGGATATA------ACTCCCCCTTTTTTATCTTTTGTAAAT  5354
             ||  |||||| |  || | ||| ||||      |||||||  ||||| | ||||  || |
Sbjct  5147  AGGCATTATGTG--GTGAAGGGCTATACAAATCACTCCCC--TTTTTCTGTTTTAAAAGT  5092

Query  5355  TGACTTTTAATGTG-CCATGAGAGCGCTCAACAATGCCCTGTCCTTGAGGATTATACGGA  5413
             |||  |||||   |   |||||  || || ||||| || ||||| || || ||||| |||
Sbjct  5091  TGATGTTTAAGACGTTGATGAGCTCGTTCTACAATCCCTTGTCCCTGTGGGTTATAGGGA  5032

Query  5414  ATACCAGTGACATGGATG-ATGGAAAACTGTTGACAAAACAGAGCAAATTTTTTACTAGT  5472
             || || ||   || |||| ||   |||     |||| ||| |   |||      ||||||
Sbjct  5031  ATTCCTGTTTTAT-GATGAATTTGAAAGGAAAGACAGAACCGTTGAAAAGAACGACTAGT  4973

Query  5473  ATATCCAGAGCCATTATCAGTTTTAATTCTTTTGGGCACGCCAATCATAGCAAAAGTAGC  5532
             ||| ||||  ||||| || ||||| |   |||  || |  ||    |||| ||||  |  
Sbjct  4972  ATAACCAGGTCCATTGTCCGTTTTGAGGGTTTGCGGGATTCCTGAAATAGAAAAACAAAA  4913

Query  5533  AAGACAATGTCTAATGACATGTGTC--GTAGCTTCTCC--TGAGAGGGCAGAAGCCATTG  5588
              |   |||||  ||| ||| ||| |  || | ||||||  |  || ||  ||||||||  
Sbjct  4912  TAACAAATGTTGAAT-ACA-GTGGCGTGTCGATTCTCCAGTATGAAGG--GAAGCCATGA  4857

Query  5589  TAAAGCCAGAAAACGTGTCTATGGATACATGGACATATTTTAGTTTTCCAAATTCAGGTA  5648
              |||    ||||| ||||| || ||  | || |||||||| ||    ||||| | ||| |
Sbjct  4856  GAAAATTGGAAAAGGTGTCAATAGAGGCGTGMACATATTTAAGGCGSCCAAAGTGAGGAA  4797

Query  5649  TATGGGTTACATCCATTTGCCACAAATCATTAGGGCGTAGACCTCGAGGGTTAACTCCAT  5708
             |||| || || ||| ||||||| |  |  ||||| |||| ||||||||| || |||||||
Sbjct  4796  TATGAGTAACGTCCGTTTGCCAAAGGTTGTTAGGACGTAAACCTCGAGGATTGACTCCAT  4737

Query  5709  AATGAGGCACAGGCAATAAATGTGAACAATTAGGACATTGTTTTACTATTTGACGAGCAG  5768
             | ||||| | |   || || || | |||| |||  ||   ||| || ||||| || ||||
Sbjct  4736  ATTGAGGGAGAACAAAAAATTGAGGACAAGTAGAGCAGGATTTAACAATTTGTCGTGCAG  4677

Query  5769  CTTCTCTTGGAATTTTATATTGCAA  5793
             ||||||  | ||||||| |||||||
Sbjct  4676  CTTCTCGGGAAATTTTAAATTGCAA  4652


 Score = 78.8 bits (86),  Expect = 2e-12
 Identities = 131/189 (69%), Gaps = 3/189 (2%)
 Strand=Plus/Minus

Query  8765  GGCCTGTTGCTGCAT---TACTTCATGAATGCTTTTTCCTTGTAAAGCGGCAGCCAGGGC  8821
             |||||||||||| |    ||| || |  || || ||||||||||| || || ||||  ||
Sbjct  1740  GGCCTGTTGCTGGAAAAGTACCTCCTTTATACTCTTTCCTTGTAATGCTGCTGCCATAGC  1681

Query  8822  CACTCCCTGTGAAAAGGAGGGGCCGACATCGGCACAGGAACGGATAAAATCAGAGATAGT  8881
              |  || ||     ||||||| |||| ||||||||||  ||| |||||||| || | |  
Sbjct  1680  AATGCCTTGCATGTAGGAGGGCCCGATATCGGCACAGATACGAATAAAATCGGACAAATC  1621

Query  8882  GCCTTTTTTCTTAATGGGCCTAATAATCGCTTGGCAGGCAGAATTTGCATTTTCATAAGC  8941
              || |||||   |   || || |     ||||| |||||||| || ||||||||| | ||
Sbjct  1620  CCCCTTTTTACGATAAGGTCTTAAGGCAGCTTGACAGGCAGAGTTGGCATTTTCAAATGC  1561

Query  8942  AAGCTGTTT  8950
              | ||| ||
Sbjct  1560  CAACTGCTT  1552


 Score = 68.0 bits (74),  Expect = 4e-09
 Identities = 161/239 (67%), Gaps = 4/239 (2%)
 Strand=Plus/Minus

Query  6728  GGGTCAGAATCCCCTCTTAGAATCTCAAATAATGGTTTCAGGTCTCCAGTAGTTAAGCCT  6787
             || ||||| |  ||| | || || ||||| ||||||| ||        |||| |||   |
Sbjct  3720  GGATCAGAGTTACCTTTAAGGATATCAAACAATGGTTGCAAAATATAGGTAGGTAACTTT  3661

Query  6788  AAAGAAGGACGCAGCCAATTAATGTCCCCCAACAATTTTTGAAAATCATTAAGAGATTTC  6847
             ||| |||| || | ||| |||||||| || |  | |||||||||||| || | || ||| 
Sbjct  3660  AAATAAGGTCGTATCCAGTTAATGTCTCCTAGAAGTTTTTGAAAATCGTTTAAAGTTTTT  3601

Query  6848  AGGTGATC-TTTTCTAAGCTCTATTTTTTGTGGAGTA-AAGTACTGAGTGAATAATTGAA  6905
             |  || ||  | | |||  | || |   || | |||| ||| || |||   |||| || |
Sbjct  3600  AAATGGTCGGTCTGTAA-TTTTACTAACTGGGTAGTATAAGCAC-GAGGATATAAATGGA  3543

Query  6906  AACCTAAATAGGCATAAGGCTCACTCCTTTGAATTTTTTCAGGAGCAATCACAAGGCCA  6964
             ||||||||||   ||||||   |    | ||||||||||||  |||  | ||||| |||
Sbjct  3542  AACCTAAATAATTATAAGGAAAATGAGTCTGAATTTTTTCATCAGCGRTGACAAGACCA  3484


 Score = 49.1 bits (53),  Expect = 0.004
 Identities = 37/44 (84%), Gaps = 0/44 (0%)
 Strand=Plus/Minus

Query  9005  AAGGCGAGACACAAAATCTTGAAAAGATTCATCAGCTCCCTGTC  9048
             ||| || | ||||||||||||| ||| |||||||| ||| ||||
Sbjct  1497  AAGTCGTGCCACAAAATCTTGATAAGGTTCATCAGGTCCTTGTC  1454


 Score = 48.2 bits (52),  Expect = 0.004
 Identities = 47/61 (77%), Gaps = 0/61 (0%)
 Strand=Plus/Minus

Query  9366  ATTGCCATGGTAAAAGGGGCAATGGGACCATATTGGGTGCATGCTTCCTTCAAATCTTTT  9425
             || || ||||| ||||| ||  |||||||||||||||  || ||   ||| || ||||||
Sbjct  1139  ATAGCAATGGTGAAAGGCGCGGTGGGACCATATTGGGAACAGGCAATCTTTAACTCTTTT  1080

Query  9426  A  9426
             |
Sbjct  1079  A  1079


 Score = 42.8 bits (46),  Expect = 0.17
 Identities = 35/43 (81%), Gaps = 0/43 (0%)
 Strand=Plus/Minus

Query  4554  ATCTAAAGACACATTAGCATCATGCCAAATTCCTTGAAGATGT  4596
             ||||||||| | ||||| || |  |||||||||||| | ||||
Sbjct  6854  ATCTAAAGAAATATTAGTATTAAACCAAATTCCTTGTAAATGT  6812


>AY197548.2 Enzootic nasal tumour virus of goats, complete genome
Length=7448

 Score = 325 bits (360),  Expect = 1e-86
 Identities = 969/1486 (65%), Gaps = 101/1486 (7%)
 Strand=Plus/Minus

Query  7092  CTATTGCTTCACCAACAAACTTTTGACACAGGGTGGGGCTATTTGCCATGCCCTGAGGAA  7151
             |||||||| |  | ||||| ||||||||||| || |||||||| | |||||| || || |
Sbjct  3356  CTATTGCTGCTGCCACAAATTTTTGACACAGCGTAGGGCTATTAGTCATGCCTTGCGGGA  3297

Query  7152  GAACCTGCCACTGATACCGTTTCATGGGCTCTTGAAAGTTCGGACTTGGGACACTGAAAG  7211
             |||| | ||| ||||| |||| ||| ||||||| ||| ||   |  ||| | ||| || |
Sbjct  3296  GAACTTTCCATTGATAACGTTGCATAGGCTCTTTAAAATTAACAGATGGTAAACTAAAGG  3237

Query  7212  CGAATCTTTTGCAATCTTGGGGATGAAGCAATATGTTATAGAAACAATCTTTTAAATCTA  7271
             | |||||||| |||||||| ||   |||    ||  | || |||||||||||||| ||||
Sbjct  3236  CAAATCTTTTACAATCTTGAGGTGCAAGAGGAATAGTGTAAAAACAATCTTTTAAGTCTA  3177

Query  7272  GCACTATCTTATAAG---TATCCTTAGGAATGGCAGAAGGATGAGGCAACCCTGGCTGCA  7328
               || ||  ||||||   ||||   ||| || ||||| |||   || ||||| || ||||
Sbjct  3176  TAACAATGATATAAGACCTATC---AGGTATAGCAGAGGGAGTGGGTAACCCAGGTTGCA  3120

Query  7329  GGGCGCCCATAATTTCCATAGTTTCATTAACCTTTCTCAAATCTTGTAACAACCTCCATT  7388
             |||| ||||||     ||| ||||| || ||||| |  | ||||||||  || |||||||
Sbjct  3119  GGGCTCCCATATGCATCATGGTTTCGTTTACCTTACGAAGATCTTGTAGTAATCTCCATT  3060

Query  7389  TTCCAGACTTCTTTTTAATTACAAAAATAGGTGAATTCCAGGGGGAGGTAGA---CTCAA  7445
             | || ||||||||||| || |||||||| || || ||||| |  ||||||||   |||| 
Sbjct  3059  TCCCTGACTTCTTTTTTATCACAAAAATCGGGGAGTTCCAAGCAGAGGTAGAGGGCTCA-  3001

Query  7446  CCACATGGCCTTTTTCAAGCTGCTCCTGTACAAGCGCCTGGGCGGCCGATATCTTTTCCT  7505
               | ||| ||       ||||| ||||| || |||   || ||||| || |  |||||||
Sbjct  3000  --ATATGTCCAAGCCTCAGCTGTTCCTGCACCAGCTGTTGTGCGGCAGAGAGTTTTTCCT  2943

Query  7506  GTGTAAGGGGCCACTGATCTATCCACACAGGTGTATCTGTTTTCCAAATTATTGCCTTTG  7565
             |||| |||||||||||||| | ||| || ||     | | |||||||   || |  |  |
Sbjct  2942  GTGTTAGGGGCCACTGATCGACCCATACCGGCTCCCCAGATTTCCAATCAATGGGGTCGG  2883

Query  7566  CAGTTTTTTGGTGGAGTACAGGTAAATCTATGACCCCTGGGGAAAATACCCCAGACCTGT  7625
             ||         ||    |||||  ||||   |  |||| ||||||| |||||| |||| |
Sbjct  2882  CA---------TGTGTCACAGGAGAATCAGAGGTCCCTAGGGAAAACACCCCAAACCTCT  2832

Query  7626  TCTCTGTAAGTTAGGATTAGTTGAAAT--AGGCTCTCGGCG--CCCTTGTCCCACCGAGC  7681
             ||  | |   |||||     || ||||  |||  |  | ||   |||||   |      |
Sbjct  2831  TCGTTCTTGATTAGG----TTTTAAATCAAGGGGCAAGACGATACCTTGATGCTGTTTAC  2776

Query  7682  CAAAGCCCTGACCAGGGAGAAAGCCTTGATCAAACATCTGTTGAGTTAC---TTGTGAAC  7738
             | |||||||||   |  || || |||||||| |||||    |  |||||     ||||  
Sbjct  2775  CTAAGCCCTGATTTGAAAGTAACCCTTGATCTAACATTAAATCTGTTACGGTGGGTGA--  2718

Query  7739  TAGGACTGTAAAGATAAACTCCCATTTTACTCATAACATCTCTTCCCCATAAATTAACTG  7798
              |||| | || | ||| || ||||||||||| |  | ||| | |||||||| ||||||||
Sbjct  2717  -AGGATTATATAAATAGACACCCATTTTACTTAAGATATCGCGTCCCCATAGATTAACTG  2659

Query  7799  GGAGACCAGGGATAATATATGGCTGAAACGTCCCCTGATGACCCTCCGGATCTTGCCAAG  7858
             |||||   || | |||||| |||| |||   ||||  ||| || ||   ||||  |||||
Sbjct  2658  GGAGATGGGGCAAAATATAAGGCTTAAATTGCCCCGTATGGCCATCTTTATCTGTCCAAG  2599

Query  7859  ACAAAAGATCACTACTTTGGAGGGGGGATTG-CGATTGGCCTATGCCTTGTAAATTGGTA  7917
               | |||   || |  || ||   ||  | |  | |||||| ||||| || | | | |  
Sbjct  2598  TAAGAAG-GGACGAGCTTTGATCCGGATTAGTAGTTTGGCCAATGCCCTGAAGAGTAGAG  2540

Query  7918  TTAGTAAAGCGCGTCGGCCAACTGGAGGGCCAATGTTCAGCAGATAT-GCACGAGACATC  7976
              | |  |   || | |||||  | |  |||||||  |   |||| ||  |||  || |||
Sbjct  2539  ATTGCTATCTGCTTAGGCCATGTAGTAGGCCAATACTTTTCAGAAATAACAC-TGATATC  2481

Query  7977  GGCTCCAGTGTCCAGAAGTCCTTGAAAATCTTTTCCATTTATTTTGAGTAA--CAA-TAC  8033
              || || || || || | |||  |||||   || ||||  |   || ||||  ||| | |
Sbjct  2480  AGCCCCCGTATCAAGTACTCCACGAAAAAGCTTGCCATCAA---TGCGTAATTCAAGTTC  2424

Query  8034  GGGTCGATCCTTTTTTATTTCTTGAATCCAATATACATCAGAAGAGCCAAATCCTTGGTT  8093
              |||||  |||   | |  | ||| | ||||||  | || || || || || ||||  | 
Sbjct  2423  TGGTCGTGCCTCAGTAACATTTTGTACCCAATAAGCGTCGGATGATCCGAAACCTTTATC  2364

Query  8094  CCCCCGCTCTTGATT--TTGCCTGTTTTTTCCAATATTAAGACGA--GGCAAAATAAACA  8149
                 || |||  |||  |||     |||||||  |  ||  || |  || |  | ||  |
Sbjct  2363  TTGACGGTCTCTATTAATTG-----TTTTTCC--TTGTATAACTAATGGGACTAAAAGGA  2311

Query  8150  GTTGTGCAATACGGGTTCCAGCAGGAATGGCAGAAATATTAAGAGGAGAATGAGCCATAA  8209
             |||| || |||||   ||| |||   ||  ||  ||| ||   |||||     || |  |
Sbjct  2310  GTTGAGCTATACGTTGTCCTGCATTGATSACAATAATTTTGTTAGGAGCGGAGGCTAATA  2251

Query  8210  TTTTTATTTCTCCTGTAAAATCCTCATCAATAATCCCTGGAGAAACATGAATTCCCTTTA  8269
             ||||||| ||||||||| ||||   |||||| |  || |||  || | | ||||| ||||
Sbjct  2250  TTTTTATCTCTCCTGTATAATCAGAATCAATCACACCAGGATGAATAAGTATTCCTTTTA  2191

Query  8270  TAATGGAGCTGCTTCTTCCTAACAGTAAACCCACCGTTTTAGGTGGCAGGGGCCCAAAAA  8329
              |   |  || || |  || || || || ||  | ||    || || |  |||||||| |
Sbjct  2190  AAGACGCACTACTGCGCCCCAAGAGCAATCCAGCTGTCCCTGGAGGTAAAGGCCCAAACA  2131

Query  8330  CTCCAGTGGGCAAAACTTGTATTCCCATTTCAGGAGTTAATATGATGTCGGAGGTGGAAC  8389
             |||| ||||  |    ||| |  ||||| || ||||||||||   | | |||||||| ||
Sbjct  2130  CTCCTGTGGCAAGGGTTTGAACCCCCATCTCGGGAGTTAATACTGTATAGGAGGTGGCAC  2071

Query  8390  ACAAGTCCAATCCTGCGCTGCCTGTGGTGGCCCTGAATAAGTCTGTGACATGCTTCCTAG  8449
             | | ||||||||||||||||||| | ||||| |   | | |||||   ||          
Sbjct  2070  AGAGGTCCAATCCTGCGCTGCCTCTTGTGGCTCGACAGAGGTCTG---CA----------  2024

Query  8450  CAGGGGTTCGTTCTTTTTCGGCTCCTGGGTCTGTTCCTGAACCTGCAG---TGCCCCATA  8506
                    | ||||||||                     ||||||||||   |||||||||
Sbjct  2023  ------ATGGTTCTTTT--------------------GGAACCTGCAGYGTTGCCCCATA  1990

Query  8507  ACATTGCTGAGTCGGGGCCTGGGGCTGGCCCCTCACCCAGTTTCCC  8552
             |||||| |   |||||||| ||||||||||||||||||||||||||
Sbjct  1989  ACATTGTT---TCGGGGCCAGGGGCTGGCCCCTCACCCAGTTTCCC  1947


 Score = 187 bits (207),  Expect = 6e-45
 Identities = 497/745 (67%), Gaps = 42/745 (6%)
 Strand=Plus/Minus

Query  5077  CGCACCAATCGTTCTGGCAGCCACCGAGGACTATCTGCATCCTGTGGAAAAACACAAACA  5136
             || ||||  | ||| || | ||| || ||    || ||||||||||||||||||||||||
Sbjct  5382  CGTACCAGCCTTTCCGGTATCCAACGCGGTGCTTCGGCATCCTGTGGAAAAACACAAACA  5323

Query  5137  TGCCCTCGGCCCCATATGAGGACTGGGTCTGGGCCTTGCCAT-GATCCAGTAAGTGGATC  5195
             |||||||| |||||||| |  || |||||||| || | |||  |||   |||||||||||
Sbjct  5322  TGCCCTCGTCCCCATATCAATACAGGGTCTGGTCCATACCACAGATTG-GTAAGTGGATC  5264

Query  5196  CTTCTTTCTGACCAAAGCCTCAGGGACGGCAGAAGGAT-------GCCAGAAACGTTCAG  5248
             ||||  ||  ||  |||  |         ||  |||||        ||| ||||| |  |
Sbjct  5263  CTTCCATCGTAC--AAG--TGGTTTTTTACATGAGGATCGTTCTCCCCAAAAACGCTGGG  5208

Query  5249  CTGCACTCTTAACATAGGCATCCAAAGTCAAAAAATTTTGAATAAAAAGA--------CA  5300
             | ||    ||| | |  ||||| ||||| |||||||||  || | |||||        ||
Sbjct  5207  CGGCTGAATTACCTTCCGCATCTAAAGTTAAAAAATTTAAAACATAAAGAGCATGGTTCA  5148

Query  5301  AGTAATTATGGGGCGTTAGGGGATATA------ACTCCCCCTTTTTTATCTTTTGTAAAT  5354
             ||  |||||| |  || | ||| ||||      |||||||  ||||| | ||||  || |
Sbjct  5147  AGGCATTATGTG--GTGAAGGGCTATACAAATCACTCCCC--TTTTTCTGTTTTAAAAGT  5092

Query  5355  TGACTTTTAATGTG-CCATGAGAGCGCTCAACAATGCCCTGTCCTTGAGGATTATACGGA  5413
             |||  |||||   |   |||||  || || ||||| || ||||| || || ||||| |||
Sbjct  5091  TGATGTTTAAGACGTTGATGAGCTCGTTCTACAATCCCTTGTCCCTGTGGGTTATAGGGA  5032

Query  5414  ATACCAGTGACATGGATG-ATGGAAAACTGTTGACAAAACAGAGCAAATTTTTTACTAGT  5472
             || || ||   || |||| ||   |||     |||| ||| |   |||      ||||||
Sbjct  5031  ATTCCTGTTTTAT-GATGAATTTGAAAGGAAAGACAGAACCGTTGAAAAGAACGACTAGT  4973

Query  5473  ATATCCAGAGCCATTATCAGTTTTAATTCTTTTGGGCACGCCAATCATAGCAAAAGTAGC  5532
             ||| ||||  ||||| || ||||| |   |||  || |  ||    |||| ||||  |  
Sbjct  4972  ATAACCAGGTCCATTGTCCGTTTTGAGGGTTTGCGGGATTCCTGAAATAGAAAAACAAAA  4913

Query  5533  AAGACAATGTCTAATGACATGTGTC--GTAGCTTCTCC--TGAGAGGGCAGAAGCCATTG  5588
              |   |||||  ||| ||| ||| |  || | ||||||  |  || ||  ||||||||  
Sbjct  4912  TAACAAATGTTGAAT-ACA-GTGGCGTGTCGATTCTCCAGTATGAAGG--GAAGCCATGA  4857

Query  5589  TAAAGCCAGAAAACGTGTCTATGGATACATGGACATATTTTAGTTTTCCAAATTCAGGTA  5648
              |||    ||||| ||||| || ||  | || |||||||| ||    ||||| | ||| |
Sbjct  4856  GAAAATTGGAAAAGGTGTCAATAGAGGCGTGMACATATTTAAGGCGSCCAAAGTGAGGAA  4797

Query  5649  TATGGGTTACATCCATTTGCCACAAATCATTAGGGCGTAGACCTCGAGGGTTAACTCCAT  5708
             |||| || || ||| ||||||| |  |  ||||| |||| ||||||||| || |||||||
Sbjct  4796  TATGAGTAACGTCCGTTTGCCAAAGGTTGTTAGGACGTAAACCTCGAGGATTGACTCCAT  4737

Query  5709  AATGAGGCACAGGCAATAAATGTGAACAATTAGGACATTGTTTTACTATTTGACGAGCAG  5768
             | ||||| | |   || || || | |||| |||  ||   ||| || ||||| || ||||
Sbjct  4736  ATTGAGGGAGAACAAAAAATTGAGGACAAGTAGAGCAGGATTTAACAATTTGTCGTGCAG  4677

Query  5769  CTTCTCTTGGAATTTTATATTGCAA  5793
             ||||||  | ||||||| |||||||
Sbjct  4676  CTTCTCGGGAAATTTTAAATTGCAA  4652


 Score = 78.8 bits (86),  Expect = 2e-12
 Identities = 131/189 (69%), Gaps = 3/189 (2%)
 Strand=Plus/Minus

Query  8765  GGCCTGTTGCTGCAT---TACTTCATGAATGCTTTTTCCTTGTAAAGCGGCAGCCAGGGC  8821
             |||||||||||| |    ||| || |  || || ||||||||||| || || ||||  ||
Sbjct  1740  GGCCTGTTGCTGGAAAAGTACCTCCTTTATACTCTTTCCTTGTAATGCTGCTGCCATAGC  1681

Query  8822  CACTCCCTGTGAAAAGGAGGGGCCGACATCGGCACAGGAACGGATAAAATCAGAGATAGT  8881
              |  || ||     ||||||| |||| ||||||||||  ||| |||||||| || | |  
Sbjct  1680  AATGCCTTGCATGTAGGAGGGCCCGATATCGGCACAGATACGAATAAAATCGGACAAATC  1621

Query  8882  GCCTTTTTTCTTAATGGGCCTAATAATCGCTTGGCAGGCAGAATTTGCATTTTCATAAGC  8941
              || |||||   |   || || |     ||||| |||||||| || ||||||||| | ||
Sbjct  1620  CCCCTTTTTACGATAAGGTCTTAAGGCAGCTTGACAGGCAGAGTTGGCATTTTCAAATGC  1561

Query  8942  AAGCTGTTT  8950
              | ||| ||
Sbjct  1560  CAACTGCTT  1552


 Score = 68.0 bits (74),  Expect = 4e-09
 Identities = 161/239 (67%), Gaps = 4/239 (2%)
 Strand=Plus/Minus

Query  6728  GGGTCAGAATCCCCTCTTAGAATCTCAAATAATGGTTTCAGGTCTCCAGTAGTTAAGCCT  6787
             || ||||| |  ||| | || || ||||| ||||||| ||        |||| |||   |
Sbjct  3720  GGATCAGAGTTACCTTTAAGGATATCAAACAATGGTTGCAAAATATAGGTAGGTAACTTT  3661

Query  6788  AAAGAAGGACGCAGCCAATTAATGTCCCCCAACAATTTTTGAAAATCATTAAGAGATTTC  6847
             ||| |||| || | ||| |||||||| || |  | |||||||||||| || | || ||| 
Sbjct  3660  AAATAAGGTCGTATCCAGTTAATGTCTCCTAGAAGTTTTTGAAAATCGTTTAAAGTTTTT  3601

Query  6848  AGGTGATC-TTTTCTAAGCTCTATTTTTTGTGGAGTA-AAGTACTGAGTGAATAATTGAA  6905
             |  || ||  | | |||  | || |   || | |||| ||| || |||   |||| || |
Sbjct  3600  AAATGGTCGGTCTGTAA-TTTTACTAACTGGGTAGTATAAGCAC-GAGGATATAAATGGA  3543

Query  6906  AACCTAAATAGGCATAAGGCTCACTCCTTTGAATTTTTTCAGGAGCAATCACAAGGCCA  6964
             ||||||||||   ||||||   |    | ||||||||||||  |||  | ||||| |||
Sbjct  3542  AACCTAAATAATTATAAGGAAAATGAGTCTGAATTTTTTCATCAGCGRTGACAAGACCA  3484


 Score = 49.1 bits (53),  Expect = 0.004
 Identities = 37/44 (84%), Gaps = 0/44 (0%)
 Strand=Plus/Minus

Query  9005  AAGGCGAGACACAAAATCTTGAAAAGATTCATCAGCTCCCTGTC  9048
             ||| || | ||||||||||||| ||| |||||||| ||| ||||
Sbjct  1497  AAGTCGTGCCACAAAATCTTGATAAGGTTCATCAGGTCCTTGTC  1454


 Score = 48.2 bits (52),  Expect = 0.004
 Identities = 47/61 (77%), Gaps = 0/61 (0%)
 Strand=Plus/Minus

Query  9366  ATTGCCATGGTAAAAGGGGCAATGGGACCATATTGGGTGCATGCTTCCTTCAAATCTTTT  9425
             || || ||||| ||||| ||  |||||||||||||||  || ||   ||| || ||||||
Sbjct  1139  ATAGCAATGGTGAAAGGCGCGGTGGGACCATATTGGGAACAGGCAATCTTTAACTCTTTT  1080

Query  9426  A  9426
             |
Sbjct  1079  A  1079


 Score = 42.8 bits (46),  Expect = 0.17
 Identities = 35/43 (81%), Gaps = 0/43 (0%)
 Strand=Plus/Minus

Query  4554  ATCTAAAGACACATTAGCATCATGCCAAATTCCTTGAAGATGT  4596
             ||||||||| | ||||| || |  |||||||||||| | ||||
Sbjct  6854  ATCTAAAGAAATATTAGTATTAAACCAAATTCCTTGTAAATGT  6812


>NC_014474.1 Simian retrovirus 4 strain SRV4/TEX/2009/V1, complete 
genome
Length=8126

 Score = 226 bits (250),  Expect = 7e-57
 Identities = 563/845 (67%), Gaps = 30/845 (4%)
 Strand=Plus/Minus

Query  6728  GGGTCAGAATCCCCTCTTAGAATCTCAAATAATGGTTTCAGGTCTCCAGTAGTTAAGCCT  6787
             |||| ||  || ||| | || || |||||||| ||| | || ||||| ||||| |    |
Sbjct  4102  GGGTTAGGGTCTCCTTTGAGGATGTCAAATAAGGGTCTTAGATCTCCTGTAGTGAGTTTT  4043

Query  6788  AAAGAAGGACGCAGCCAATTAATGTCCCCCAACAATTTTTGAAAATCATTAAGAGATTTC  6847
             |   | || || ||||||||||| || || || | ||||||  ||||||| || | ||  
Sbjct  4042  AGGTATGGCCGAAGCCAATTAATATCTCCTAAAAGTTTTTGGTAATCATTGAGTGTTTGT  3983

Query  6848  AGGTGATCTTTTCTAAGCTCTATTTTTTGTGGAGTAAAGTACTGAGTGAATAATTGAAAA  6907
             |  |  ||||| | ||   |   |||||| |  ||||  |   |      ||| ||||| 
Sbjct  3982  AATTTGTCTTTACGAATAACAGCTTTTTGGGTGGTAATTTTAGGCCCATTTAACTGAAAT  3923

Query  6908  CCTAAATAGGCATAAGGCTCACTCCTTTGAATTTTTTCAGGAGCAATCACAAGGCCAGC-  6966
             ||||| || | ||| || ||      ||| | |||||| || || ||    || ||||| 
Sbjct  3922  CCTAAGTACGTATAGGGGTCGTGGAGTTGGAGTTTTTCTGGGGCTATGTGCAGTCCAGCT  3863

Query  6967  AGACAAAAGGTTCCTTTTTATGTT-TGCAAAGCAAGCCAACAACAT----TCCTTCCTGT  7021
             | |   ||  || ||||  | ||| |||||| ||    || ||| |    ||| || || 
Sbjct  3862  ATAACTAACTTTTCTTT--AAGTTGTGCAAAACATTGTAA-AACTTGTTGTCCATC-TGC  3807

Query  7022  TTGCAGGCTAACAGAATGTCATCCATATAATGAATGATGTAAACAGAAGGGAACTGTCTT  7081
             |  ||| |||  ||||| |||||||| ||||| |||||||| |           ||| | 
Sbjct  3806  TC-CAG-CTAGGAGAATATCATCCATGTAATGTATGATGTATATT---------TGTTTC  3758

Query  7082  CTAGT--CTCCACTA--TTGCTTCACCA-----ACAAACTTTTGACACAGGGTGGGGCTA  7132
             | |||  ||| |  |  |||  |  |||     ||||||||||| |||| ||| ||||||
Sbjct  3757  CAAGTATCTCTAACAGTTTGTATAGCCATGGCCACAAACTTTTGGCACAAGGTAGGGCTA  3698

Query  7133  TTTGCCATGCCCTGAGGAAGAACCTGCCACTGATACCGTTTCATGGGCTCTTGAAAGTTC  7192
             || |||||||||||||| | ||| | ||| ||||| |||||||| || |||| ||| || 
Sbjct  3697  TTGGCCATGCCCTGAGGTAAAACTTTCCATTGATAGCGTTTCATTGGTTCTTTAAAATTA  3638

Query  7193  GGACTTGGGACACTGAAAGCGAATCTTTTGCAATCTTGGGGATGAAGCAATATGTTATAG  7252
             | |   || |  || || || ||||||||   ||| |  ||||||||    ||| |  ||
Sbjct  3637  GTAGAAGGCAAGCTAAAGGCAAATCTTTTTTGATCGTTTGGATGAAGGGGAATGGTGAAG  3578

Query  7253  AAACAATCTTTTAAATCTAGCACTATCTTATAAGTATCCTTAGGAATGGCAGAAGGATGA  7312
             ||||| ||||| | ||| |  |  || |||  |  ||  |  ||||| ||    |||   
Sbjct  3577  AAACAGTCTTTAAGATCAATAATAATTTTAAGATAATTTTGTGGAATTGCTACCGGAGAG  3518

Query  7313  GGCAACCCTGGCTGCAGGGCGCCCATAATTTCCATAGTTTCATTAACCTTTCTCAAATCT  7372
             || || || ||||| |  || ||||| | |  ||| ||  |||| ||   ||| ||||||
Sbjct  3517  GGTAATCCGGGCTGTAAAGCTCCCATTAATATCATGGTAGCATTGACTGCTCTTAAATCT  3458

Query  7373  TGTAACAACCTCCATTTTCCAGACTTCTTTTTAATTACAAAAATAGGTGAATTCCAGGGG  7432
             ||||  | |||||| |||||||| |||||||| || || ||||| |||| |||||| || 
Sbjct  3457  TGTAGAAGCCTCCACTTTCCAGATTTCTTTTTGATGACGAAAATGGGTGTATTCCAAGGA  3398

Query  7433  GAGGTAGACTCAACCACATGGCCTTTTTCAAGCTGCTCCTGTACAAGCGCCTGGGCGGCC  7492
             ||  ||   ||||| | ||| |||   |  | ||| || || || | |   ||||| || 
Sbjct  3397  GAATTACTTTCAACAATATGCCCTGCCTGCAACTGTTCTTGCACTAACTGTTGGGCAGCT  3338

Query  7493  GATATCTTTTCCTGTGTAAGGGGCCACTGATCTATCCACACAGGTGTATCTGTTTTCCAA  7552
             |  |  ||||||| ||| | |||||||||||| | ||| ||||| |||||||  ||||| 
Sbjct  3337  GTAAGTTTTTCCTTTGTTAAGGGCCACTGATCAACCCAAACAGGCGTATCTGACTTCCAT  3278

Query  7553  ATTAT  7557
             |||||
Sbjct  3277  ATTAT  3273


 Score = 144 bits (159),  Expect = 7e-32
 Identities = 306/456 (67%), Gaps = 47/456 (10%)
 Strand=Plus/Minus

Query  8203  GCCATAATTTTTATTTCTCCTGTAAAATCCTCATCAATAATCCCTGGAGAAACATGAATT  8262
             ||||| ||||| ||||||||   | |||| |  || ||||  |||||| | |  || |  
Sbjct  2630  GCCATTATTTTAATTTCTCCATGATAATCATTGTCGATAACTCCTGGAAAGATTTGTAGA  2571

Query  8263  CCCTTTATAATGGAGCTGCTTCTTCCTAACAGTAAACCCACCGTTTTAGGTGGCAGGGGC  8322
             || || ||| | |  || ||||| ||||| | ||| || |  || ||||| || ||||||
Sbjct  2570  CCTTTCATAGTTGTACTACTTCTGCCTAATATTAATCCAAAGGTATTAGGGGGTAGGGGC  2511

Query  8323  CCAAAAACTCCAGTGGGCAAAA----CTTGTATTCCCATTTCAGGAGTTAATATGATGTC  8378
             ||| | |     || || |  |    ||||   |||||||||||| || ||||   ||| 
Sbjct  2510  CCATATAT----GTTGGTATTAAGGGCTTGGGGTCCCATTTCAGGTGTCAATACTGTGTG  2455

Query  8379  GGAGGTGGAACACAAGTCCAATCCTGCGCTGCCTGTGGTGGCCCTGAATAAGTCTGTGAC  8438
             ||||| |||||| | ||||||||||||||| ||||  ||||| || |  |||| | ||| 
Sbjct  2454  GGAGGCGGAACAGAGGTCCAATCCTGCGCTTCCTGGTGTGGCTCT-AGCAAGTTT-TGAA  2397

Query  8439  ATGCTTCCTAGCAGGGGTTCGTTCTTTTTCGGCTCCTGGGTCTGTTCCTGAACCTGCAGT  8498
             |||             | | ||| ||  | | |    ||| |        || ||| |  
Sbjct  2396  ATG-------------GATTGTTGTTGCTGGCC----GGGACA-------AAACTG-ACC  2362

Query  8499  GCCCCATAACATTGCTGAGTCGGGGCCTGGGGCTGGCCCCTCACCCAGTTTCCCTGTAAG  8558
             |||||||||  ||| |   ||||||||||||||||||||||||  | ||||||||| |  
Sbjct  2361  GCCCCATAAGCTTGTT---TCGGGGCCTGGGGCTGGCCCCTCAGTCCGTTTCCCTGGAGT  2305

Query  8559  GGT---------TTGCCGTCTTTGTCAGTTTTGGATTTACATTCATTAGCCCAATGAACG  8609
             |||         || || |   |||||||||| |||||||||||||||||||||||    
Sbjct  2304  GGTGGAAGCGGGTTTCCCTGACTGTCAGTTTTAGATTTACATTCATTAGCCCAATGCTTT  2245

Query  8610  CCTTTCTTGCACCTGGGACAAGGCCCTGGAGGTTTT  8645
             ||| | || ||||| || ||  | ||||||| ||||
Sbjct  2244  CCTCTTTTACACCTAGGGCAGAGTCCTGGAGTTTTT  2209


 Score = 60.8 bits (66),  Expect = 6e-07
 Identities = 370/577 (64%), Gaps = 32/577 (6%)
 Strand=Plus/Minus

Query  5232  ATGCCAGAAACGTTCAGCTGCACTCTTAACATAGGCATCCAAAGTCAAAAAATTTTGAAT  5291
             |||||| || || ||||||||    ||| | |   | |||||| | ||||||||| ||||
Sbjct  5615  ATGCCAAAAGCGGTCAGCTGCTGATTTACCCTGATCGTCCAAATTTAAAAAATTTAGAAT  5556

Query  5292  AAAAAGA-CAAG--TAATTATG-------GGGCG----TTAGGGGATATAACTCCCCCTT  5337
             ||| ||  || |  |||  |||       ||| |    ||   || ||  | || |||||
Sbjct  5555  AAAGAGTGCATGATTAAGAATGTTCCTAGGGGTGCCCTTTGTAGGGTACCATTCTCCCTT  5496

Query  5338  TTTTATCTTTTGTAAAT--TGACTTTTAATGTGCCATGAGAGCGCTCAACAATGCCCTGT  5395
             ||||||  ||| | |||  ||  |||||  |    |||||  || || || || || || 
Sbjct  5495  TTTTAT--TTTATCAATGGTGGTTTTTAGAGATAAATGAGCTCGTTCTACTATTCCTTGA  5438

Query  5396  CCTTGAGGATTATACGGAATACCAGTGACATGGATGATGGAAAACTGTTGA-CA-AAACA  5453
             ||||||||||| || || || || |||  |||  | ||    |  | |||| || |||  
Sbjct  5437  CCTTGAGGATTGTAAGGTATTCCTGTGGTATGTTTAATATTGAGTT-TTGAGCAGAAATC  5379

Query  5454  GAGCAAATTTTTTACTAGTATATCCAGAGCCATTATCAGTTTTAATTCTTTTGGGCACGC  5513
             | | |||||   |    |||||||| |  |||||||| ||||| | |  | ||||    |
Sbjct  5378  GTGAAAATTGCGTGAG-GTATATCCGGGACCATTATCTGTTTTTAATTGTCTGGGTGGTC  5320

Query  5514  CAATCATAGCAAAAGTA--GCAAGACAATGTCTAATGACATGTGTCGTAGCTTCTCCTGA  5571
             | |  || | | ||| |  | | || |  | ||| | |||||| | || || ||||| | 
Sbjct  5319  CTAGGATGG-AGAAGCAATGAAGGAGATGGGCTA-TAACATGTTTTGTGGCCTCTCCGGT  5262

Query  5572  GAGGGCAGAAGCCATTGTAAAGCCAGAAAACGTGTCTATGGATACATGGACATATTTTAG  5631
               ||  || ||| |   |||| ||    || || || || || |||||||  ||||||| 
Sbjct  5261  TTGGAGAGTAGCTAAAATAAATCCGCTGAAAGTATCAATAGACACATGGATGTATTTTAA  5202

Query  5632  TTTTCCAAATTCAGGTATATGGGTTACATCCATTTGCCACAAATCA--TTAGGGCGTAGA  5689
              ||   |||||| |     || || | ||||||||||  |||| ||  || ||    || 
Sbjct  5201  GTTGTTAAATTCTGAACAGTGTGTAATATCCATTTGC--CAAAGCATGTTGGGTAAGAGT  5144

Query  5690  CCTCGAGGGTTAACTCCATAATGAGGCACAGGCAATAAATGTGA-ACAATTAGGACATTG  5748
             |||| ||||||||||||   ||| || || ||  | | | || | |||  | || |||||
Sbjct  5143  CCTCTAGGGTTAACTCCTAGATGTGGAACTGGTGA-ATAGGTAACACATGTTGGGCATTG  5085

Query  5749  TTTTACTATTTGACGAGCAGCTTCTCTTGGAATTTTA  5785
             ||| |  ||||| |  ||   |||||| || ||||||
Sbjct  5084  TTTAATAATTTGTCTGGCTTGTTCTCTAGGTATTTTA  5048


 Score = 55.4 bits (60),  Expect = 3e-05
 Identities = 105/151 (70%), Gaps = 3/151 (2%)
 Strand=Plus/Minus

Query  8804  TAAAG-CGGCAGCCAGGGCCACTCCCTGTGAAAAGGAGGGGCCGACATCGGCACAGGAAC  8862
             ||||| |||| ||||  ||||  ||||||    | ||||| || | ||| | ||||  ||
Sbjct  2084  TAAAGGCGGCGGCCATCGCCAGGCCCTGTTGGTAAGAGGGTCCAATATCCGAACAGAGAC  2025

Query  8863  GGATAAAATCAGAGATAG-TGCCTTTTTTCTTAATGGGCCTAATAATCGCTTGGCAGGCA  8921
             ||||| |  |||  | |  ||  || |||||  | ||||  ||||   ||||| || || 
Sbjct  2024  GGATATATCCAGTTAAATCTGTTTTCTTTCTATAAGGGCG-AATAGCTGCTTGACAAGCT  1966

Query  8922  GAATTTGCATTTTCATAAGCAAGCTGTTTAA  8952
             |  || |||||||||||||| |  |||||||
Sbjct  1965  GGGTTGGCATTTTCATAAGCTAATTGTTTAA  1935


 Score = 38.3 bits (41),  Expect = 7.2
 Identities = 25/28 (89%), Gaps = 0/28 (0%)
 Strand=Plus/Minus

Query  9250  TACAATTCTCATAGAATTCTGATTTCCA  9277
             ||||||||||| | ||||| ||||||||
Sbjct  1640  TACAATTCTCAAAAAATTCAGATTTCCA  1613


>FJ971077.1 Simian retrovirus 4 strain SRV4/TEX/2009/V1, complete 
genome
Length=8126

 Score = 226 bits (250),  Expect = 7e-57
 Identities = 563/845 (67%), Gaps = 30/845 (4%)
 Strand=Plus/Minus

Query  6728  GGGTCAGAATCCCCTCTTAGAATCTCAAATAATGGTTTCAGGTCTCCAGTAGTTAAGCCT  6787
             |||| ||  || ||| | || || |||||||| ||| | || ||||| ||||| |    |
Sbjct  4102  GGGTTAGGGTCTCCTTTGAGGATGTCAAATAAGGGTCTTAGATCTCCTGTAGTGAGTTTT  4043

Query  6788  AAAGAAGGACGCAGCCAATTAATGTCCCCCAACAATTTTTGAAAATCATTAAGAGATTTC  6847
             |   | || || ||||||||||| || || || | ||||||  ||||||| || | ||  
Sbjct  4042  AGGTATGGCCGAAGCCAATTAATATCTCCTAAAAGTTTTTGGTAATCATTGAGTGTTTGT  3983

Query  6848  AGGTGATCTTTTCTAAGCTCTATTTTTTGTGGAGTAAAGTACTGAGTGAATAATTGAAAA  6907
             |  |  ||||| | ||   |   |||||| |  ||||  |   |      ||| ||||| 
Sbjct  3982  AATTTGTCTTTACGAATAACAGCTTTTTGGGTGGTAATTTTAGGCCCATTTAACTGAAAT  3923

Query  6908  CCTAAATAGGCATAAGGCTCACTCCTTTGAATTTTTTCAGGAGCAATCACAAGGCCAGC-  6966
             ||||| || | ||| || ||      ||| | |||||| || || ||    || ||||| 
Sbjct  3922  CCTAAGTACGTATAGGGGTCGTGGAGTTGGAGTTTTTCTGGGGCTATGTGCAGTCCAGCT  3863

Query  6967  AGACAAAAGGTTCCTTTTTATGTT-TGCAAAGCAAGCCAACAACAT----TCCTTCCTGT  7021
             | |   ||  || ||||  | ||| |||||| ||    || ||| |    ||| || || 
Sbjct  3862  ATAACTAACTTTTCTTT--AAGTTGTGCAAAACATTGTAA-AACTTGTTGTCCATC-TGC  3807

Query  7022  TTGCAGGCTAACAGAATGTCATCCATATAATGAATGATGTAAACAGAAGGGAACTGTCTT  7081
             |  ||| |||  ||||| |||||||| ||||| |||||||| |           ||| | 
Sbjct  3806  TC-CAG-CTAGGAGAATATCATCCATGTAATGTATGATGTATATT---------TGTTTC  3758

Query  7082  CTAGT--CTCCACTA--TTGCTTCACCA-----ACAAACTTTTGACACAGGGTGGGGCTA  7132
             | |||  ||| |  |  |||  |  |||     ||||||||||| |||| ||| ||||||
Sbjct  3757  CAAGTATCTCTAACAGTTTGTATAGCCATGGCCACAAACTTTTGGCACAAGGTAGGGCTA  3698

Query  7133  TTTGCCATGCCCTGAGGAAGAACCTGCCACTGATACCGTTTCATGGGCTCTTGAAAGTTC  7192
             || |||||||||||||| | ||| | ||| ||||| |||||||| || |||| ||| || 
Sbjct  3697  TTGGCCATGCCCTGAGGTAAAACTTTCCATTGATAGCGTTTCATTGGTTCTTTAAAATTA  3638

Query  7193  GGACTTGGGACACTGAAAGCGAATCTTTTGCAATCTTGGGGATGAAGCAATATGTTATAG  7252
             | |   || |  || || || ||||||||   ||| |  ||||||||    ||| |  ||
Sbjct  3637  GTAGAAGGCAAGCTAAAGGCAAATCTTTTTTGATCGTTTGGATGAAGGGGAATGGTGAAG  3578

Query  7253  AAACAATCTTTTAAATCTAGCACTATCTTATAAGTATCCTTAGGAATGGCAGAAGGATGA  7312
             ||||| ||||| | ||| |  |  || |||  |  ||  |  ||||| ||    |||   
Sbjct  3577  AAACAGTCTTTAAGATCAATAATAATTTTAAGATAATTTTGTGGAATTGCTACCGGAGAG  3518

Query  7313  GGCAACCCTGGCTGCAGGGCGCCCATAATTTCCATAGTTTCATTAACCTTTCTCAAATCT  7372
             || || || ||||| |  || ||||| | |  ||| ||  |||| ||   ||| ||||||
Sbjct  3517  GGTAATCCGGGCTGTAAAGCTCCCATTAATATCATGGTAGCATTGACTGCTCTTAAATCT  3458

Query  7373  TGTAACAACCTCCATTTTCCAGACTTCTTTTTAATTACAAAAATAGGTGAATTCCAGGGG  7432
             ||||  | |||||| |||||||| |||||||| || || ||||| |||| |||||| || 
Sbjct  3457  TGTAGAAGCCTCCACTTTCCAGATTTCTTTTTGATGACGAAAATGGGTGTATTCCAAGGA  3398

Query  7433  GAGGTAGACTCAACCACATGGCCTTTTTCAAGCTGCTCCTGTACAAGCGCCTGGGCGGCC  7492
             ||  ||   ||||| | ||| |||   |  | ||| || || || | |   ||||| || 
Sbjct  3397  GAATTACTTTCAACAATATGCCCTGCCTGCAACTGTTCTTGCACTAACTGTTGGGCAGCT  3338

Query  7493  GATATCTTTTCCTGTGTAAGGGGCCACTGATCTATCCACACAGGTGTATCTGTTTTCCAA  7552
             |  |  ||||||| ||| | |||||||||||| | ||| ||||| |||||||  ||||| 
Sbjct  3337  GTAAGTTTTTCCTTTGTTAAGGGCCACTGATCAACCCAAACAGGCGTATCTGACTTCCAT  3278

Query  7553  ATTAT  7557
             |||||
Sbjct  3277  ATTAT  3273


 Score = 144 bits (159),  Expect = 7e-32
 Identities = 306/456 (67%), Gaps = 47/456 (10%)
 Strand=Plus/Minus

Query  8203  GCCATAATTTTTATTTCTCCTGTAAAATCCTCATCAATAATCCCTGGAGAAACATGAATT  8262
             ||||| ||||| ||||||||   | |||| |  || ||||  |||||| | |  || |  
Sbjct  2630  GCCATTATTTTAATTTCTCCATGATAATCATTGTCGATAACTCCTGGAAAGATTTGTAGA  2571

Query  8263  CCCTTTATAATGGAGCTGCTTCTTCCTAACAGTAAACCCACCGTTTTAGGTGGCAGGGGC  8322
             || || ||| | |  || ||||| ||||| | ||| || |  || ||||| || ||||||
Sbjct  2570  CCTTTCATAGTTGTACTACTTCTGCCTAATATTAATCCAAAGGTATTAGGGGGTAGGGGC  2511

Query  8323  CCAAAAACTCCAGTGGGCAAAA----CTTGTATTCCCATTTCAGGAGTTAATATGATGTC  8378
             ||| | |     || || |  |    ||||   |||||||||||| || ||||   ||| 
Sbjct  2510  CCATATAT----GTTGGTATTAAGGGCTTGGGGTCCCATTTCAGGTGTCAATACTGTGTG  2455

Query  8379  GGAGGTGGAACACAAGTCCAATCCTGCGCTGCCTGTGGTGGCCCTGAATAAGTCTGTGAC  8438
             ||||| |||||| | ||||||||||||||| ||||  ||||| || |  |||| | ||| 
Sbjct  2454  GGAGGCGGAACAGAGGTCCAATCCTGCGCTTCCTGGTGTGGCTCT-AGCAAGTTT-TGAA  2397

Query  8439  ATGCTTCCTAGCAGGGGTTCGTTCTTTTTCGGCTCCTGGGTCTGTTCCTGAACCTGCAGT  8498
             |||             | | ||| ||  | | |    ||| |        || ||| |  
Sbjct  2396  ATG-------------GATTGTTGTTGCTGGCC----GGGACA-------AAACTG-ACC  2362

Query  8499  GCCCCATAACATTGCTGAGTCGGGGCCTGGGGCTGGCCCCTCACCCAGTTTCCCTGTAAG  8558
             |||||||||  ||| |   ||||||||||||||||||||||||  | ||||||||| |  
Sbjct  2361  GCCCCATAAGCTTGTT---TCGGGGCCTGGGGCTGGCCCCTCAGTCCGTTTCCCTGGAGT  2305

Query  8559  GGT---------TTGCCGTCTTTGTCAGTTTTGGATTTACATTCATTAGCCCAATGAACG  8609
             |||         || || |   |||||||||| |||||||||||||||||||||||    
Sbjct  2304  GGTGGAAGCGGGTTTCCCTGACTGTCAGTTTTAGATTTACATTCATTAGCCCAATGCTTT  2245

Query  8610  CCTTTCTTGCACCTGGGACAAGGCCCTGGAGGTTTT  8645
             ||| | || ||||| || ||  | ||||||| ||||
Sbjct  2244  CCTCTTTTACACCTAGGGCAGAGTCCTGGAGTTTTT  2209


 Score = 60.8 bits (66),  Expect = 6e-07
 Identities = 370/577 (64%), Gaps = 32/577 (6%)
 Strand=Plus/Minus

Query  5232  ATGCCAGAAACGTTCAGCTGCACTCTTAACATAGGCATCCAAAGTCAAAAAATTTTGAAT  5291
             |||||| || || ||||||||    ||| | |   | |||||| | ||||||||| ||||
Sbjct  5615  ATGCCAAAAGCGGTCAGCTGCTGATTTACCCTGATCGTCCAAATTTAAAAAATTTAGAAT  5556

Query  5292  AAAAAGA-CAAG--TAATTATG-------GGGCG----TTAGGGGATATAACTCCCCCTT  5337
             ||| ||  || |  |||  |||       ||| |    ||   || ||  | || |||||
Sbjct  5555  AAAGAGTGCATGATTAAGAATGTTCCTAGGGGTGCCCTTTGTAGGGTACCATTCTCCCTT  5496

Query  5338  TTTTATCTTTTGTAAAT--TGACTTTTAATGTGCCATGAGAGCGCTCAACAATGCCCTGT  5395
             ||||||  ||| | |||  ||  |||||  |    |||||  || || || || || || 
Sbjct  5495  TTTTAT--TTTATCAATGGTGGTTTTTAGAGATAAATGAGCTCGTTCTACTATTCCTTGA  5438

Query  5396  CCTTGAGGATTATACGGAATACCAGTGACATGGATGATGGAAAACTGTTGA-CA-AAACA  5453
             ||||||||||| || || || || |||  |||  | ||    |  | |||| || |||  
Sbjct  5437  CCTTGAGGATTGTAAGGTATTCCTGTGGTATGTTTAATATTGAGTT-TTGAGCAGAAATC  5379

Query  5454  GAGCAAATTTTTTACTAGTATATCCAGAGCCATTATCAGTTTTAATTCTTTTGGGCACGC  5513
             | | |||||   |    |||||||| |  |||||||| ||||| | |  | ||||    |
Sbjct  5378  GTGAAAATTGCGTGAG-GTATATCCGGGACCATTATCTGTTTTTAATTGTCTGGGTGGTC  5320

Query  5514  CAATCATAGCAAAAGTA--GCAAGACAATGTCTAATGACATGTGTCGTAGCTTCTCCTGA  5571
             | |  || | | ||| |  | | || |  | ||| | |||||| | || || ||||| | 
Sbjct  5319  CTAGGATGG-AGAAGCAATGAAGGAGATGGGCTA-TAACATGTTTTGTGGCCTCTCCGGT  5262

Query  5572  GAGGGCAGAAGCCATTGTAAAGCCAGAAAACGTGTCTATGGATACATGGACATATTTTAG  5631
               ||  || ||| |   |||| ||    || || || || || |||||||  ||||||| 
Sbjct  5261  TTGGAGAGTAGCTAAAATAAATCCGCTGAAAGTATCAATAGACACATGGATGTATTTTAA  5202

Query  5632  TTTTCCAAATTCAGGTATATGGGTTACATCCATTTGCCACAAATCA--TTAGGGCGTAGA  5689
              ||   |||||| |     || || | ||||||||||  |||| ||  || ||    || 
Sbjct  5201  GTTGTTAAATTCTGAACAGTGTGTAATATCCATTTGC--CAAAGCATGTTGGGTAAGAGT  5144

Query  5690  CCTCGAGGGTTAACTCCATAATGAGGCACAGGCAATAAATGTGA-ACAATTAGGACATTG  5748
             |||| ||||||||||||   ||| || || ||  | | | || | |||  | || |||||
Sbjct  5143  CCTCTAGGGTTAACTCCTAGATGTGGAACTGGTGA-ATAGGTAACACATGTTGGGCATTG  5085

Query  5749  TTTTACTATTTGACGAGCAGCTTCTCTTGGAATTTTA  5785
             ||| |  ||||| |  ||   |||||| || ||||||
Sbjct  5084  TTTAATAATTTGTCTGGCTTGTTCTCTAGGTATTTTA  5048


 Score = 55.4 bits (60),  Expect = 3e-05
 Identities = 105/151 (70%), Gaps = 3/151 (2%)
 Strand=Plus/Minus

Query  8804  TAAAG-CGGCAGCCAGGGCCACTCCCTGTGAAAAGGAGGGGCCGACATCGGCACAGGAAC  8862
             ||||| |||| ||||  ||||  ||||||    | ||||| || | ||| | ||||  ||
Sbjct  2084  TAAAGGCGGCGGCCATCGCCAGGCCCTGTTGGTAAGAGGGTCCAATATCCGAACAGAGAC  2025

Query  8863  GGATAAAATCAGAGATAG-TGCCTTTTTTCTTAATGGGCCTAATAATCGCTTGGCAGGCA  8921
             ||||| |  |||  | |  ||  || |||||  | ||||  ||||   ||||| || || 
Sbjct  2024  GGATATATCCAGTTAAATCTGTTTTCTTTCTATAAGGGCG-AATAGCTGCTTGACAAGCT  1966

Query  8922  GAATTTGCATTTTCATAAGCAAGCTGTTTAA  8952
             |  || |||||||||||||| |  |||||||
Sbjct  1965  GGGTTGGCATTTTCATAAGCTAATTGTTTAA  1935


 Score = 38.3 bits (41),  Expect = 7.2
 Identities = 25/28 (89%), Gaps = 0/28 (0%)
 Strand=Plus/Minus

Query  9250  TACAATTCTCATAGAATTCTGATTTCCA  9277
             ||||||||||| | ||||| ||||||||
Sbjct  1640  TACAATTCTCAAAAAATTCAGATTTCCA  1613


>NC_027117.1 Desmodus rotundus endogenous retrovirus isolate 824, 
complete genome
Length=10485

 Score = 197 bits (218),  Expect = 3e-48
 Identities = 373/542 (69%), Gaps = 14/542 (3%)
 Strand=Plus/Minus

Query  7024  GCAGGCTAACAGAATGTCATCCATATAATGAATGATGTAAACAGAAGGGAACTGTCTTCT  7083
             ||||||||| || || || ||||||||||| | ||| ||  |    ||  | ||  ||||
Sbjct  5075  GCAGGCTAAAAGGATATCGTCCATATAATGGAGGATATAGGCCTGGGGCCATTGCTTTCT  5016

Query  7084  AGTCTCCA-CTATTGCTTCACCAACAAACTTTTGACACAGGGTGGGGCTATTTGCCATGC  7142
              | ||    | || ||  |  |||||||||||||||||| ||||||||| || |||||||
Sbjct  5015  -GACTGGGGCGATGGCAGCTGCAACAAACTTTTGACACAAGGTGGGGCTGTTGGCCATGC  4957

Query  7143  CCTGAGGAAGAACCTGCCACTGATACCGTTTCAT-GGGCTCTTGAAAGTTCGGACTTGGG  7201
             |||| || || |||| |||||| || ||   ||| ||||| | |||| |   || ||| |
Sbjct  4956  CCTGGGGCAGTACCTTCCACTGGTAACGAGGCATAGGGCTTTGGAAATT---GATTTGAG  4900

Query  7202  --ACACTGAAAGCGAATCTTTTGCAATCTTGGGGATGAAGCAATATGTTATAGAAACAAT  7259
               || ||||| |||||       |  ||||  || |||||    ||| || | || || |
Sbjct  4899  GAACGCTGAAGGCGAAGTAGGGTCTGTCTTCAGGGTGAAGAGGAATGGTAAAAAAGCAGT  4840

Query  7260  CTTTTAAATCTAGCACTATCTTATAAGTATCCTTAGGAATGGCAGAAGGATGAGGCAACC  7319
             ||||||||||||  || || || |||  ||    ||||||||||  |||   ||| |  |
Sbjct  4839  CTTTTAAATCTATGACAATTTTGTAATAATTGGCAGGAATGGCAACAGGTGAAGGGAGAC  4780

Query  7320  CTGGCTGCAGGGCGCCCATAATTTCCATAGTTTCATTAACCTTTCTCAAATCTTGTAACA  7379
             | ||||| ||||| |||||     ||||| ||| ||| ||   ||| | |||||| |  |
Sbjct  4779  CAGGCTGTAGGGCTCCCATGGGGACCATAATTTTATTGACGGCTCTGAGATCTTGCAGAA  4720

Query  7380  ACCTCCATTTTCCAGACTTCTTTTTAATTACAAAAATAGGTGAATTCCAGGGGGAGGTAG  7439
               | |||||||||||| |||||||| || |  |||||||| | |||||| |||||  |||
Sbjct  4719  GACGCCATTTTCCAGATTTCTTTTTGATGATGAAAATAGGGGTATTCCAAGGGGAATTAG  4660

Query  7440  A---CTCAACCACATGGCCTTTTTCAAGCTGCTCCTGTACAAGCGCCTGGGCGGCCGATA  7496
             |   ||||   |  || |||    ||||||| ||||| || | ||     || ||     
Sbjct  4659  AAGGCTCA---ATGTGCCCTGCCGCAAGCTGTTCCTGCACTAACGTAATAGCAGCGAGGG  4603

Query  7497  TCTTTTCCTGTGTAAGGGGCCACTGATCTATCCACACAGGTGTATCTGTTTTCCAAATTA  7556
             | |||||||| ||||||||||| ||||| | ||| |||||   | | | |||||| | ||
Sbjct  4602  TTTTTTCCTGAGTAAGGGGCCATTGATCAACCCATACAGGGTCAGCGGATTTCCATAATA  4543

Query  7557  TT  7558
             ||
Sbjct  4542  TT  4541


 Score = 127 bits (140),  Expect = 5e-27
 Identities = 322/483 (67%), Gaps = 9/483 (2%)
 Strand=Plus/Minus

Query  5378  CGCTCAACAATGCCCTGTCCTTGAGGATTATACGGAATACCAGTGACATGGATGATGGAA  5437
             ||||| || || || ||||||||||||||||| || || ||||| | |||  | ||   |
Sbjct  6751  CGCTCTACTATACCTTGTCCTTGAGGATTATAAGGGATTCCAGTAATATGCTTAATTTGA  6692

Query  5438  AACTGTTGACAAAA-CAGAGCAAATTTTTTACTAGTATATCCAGAGCCATTATCAGTTTT  5496
             |  ||||| |||||     | ||||||||| || ||||| |||| ||||||||| |||||
Sbjct  6691  AGTTGTTGGCAAAAGGCTTGGAAATTTTTTCCT-GTATAGCCAGGGCCATTATCTGTTTT  6633

Query  5497  AATTCTTTTGGGCACGCCAATCATAGC--AAAAGTAGCAAGACA-ATGTCTAATGACATG  5553
             |||  | | ||||  |||   ||  ||  ||||| ||     || |||    || |||| 
Sbjct  6632  AATGGTGTGGGGCTTGCC---CAAGGCGGAAAAGCAGTGGATCATATGAGAGATTACATT  6576

Query  5554  TGTCGTAGCTTCTCCTGAGAGGGCAGAAGCCATTGTAAAGCCAGAAAACGTGTCTATGGA  5613
             | | |  ||||||||||   |||  |  ||   | | || |||  ||| || || |  | 
Sbjct  6575  TTTTGACGCTTCTCCTGTTTGGGGTGTGGCAGCTATGAATCCACTAAAAGTATCAACTGT  6516

Query  5614  TACATGGACATATTTTAGTTTTCCAAATTCAGGTATATGGGTTACATCCATTTGCCACAA  5673
              ||||| | | ||||| | || |||||  | |  |  ||||| | |||||||||||| | 
Sbjct  6515  AACATGAATAAATTTTTGCTTCCCAAAAGCGGCAAAGTGGGTAATATCCATTTGCCATAT  6456

Query  5674  ATCATTAGGGCGTAGACCTCGAGGGTTAACTCCATAATGAGGCACAGGCAATAAATGTGA  5733
             | |||| ||    || || || || ||||| ||  |||||||||||||   | |   |  
Sbjct  6455  AGCATTGGGTATAAGGCCACGGGGATTAACGCCTAAATGAGGCACAGGGGCTGAGGTTAT  6396

Query  5734  ACAATTAGGACATTGTTTTACTATTTGACGAGCAGCTTCTCTTGGAATTTTATATTGCAA  5793
             ||||| ||||||   ||| || || |  | |||    ||||| |  ||||||||  | | 
Sbjct  6395  ACAATGAGGACAAGCTTTAACGATGTCCCTAGCTTGGTCTCTAGTGATTTTATAAAGAAG  6336

Query  5794  TCTGAGGCTCTGGCTGTTTAAATGATGAAGGGTATGAGCCTTTTGTGCCTTCTCTATTTG  5853
              |  ||| | |||   |||||||| || | |||||| | ||| |||| | ||  ||  ||
Sbjct  6335  GCGAAGGGTATGGGCATTTAAATGGTGCAAGGTATG-GGCTTGTGTGGCCTCAGTAACTG  6277

Query  5854  GGT  5856
             |||
Sbjct  6276  GGT  6274


 Score = 85.1 bits (93),  Expect = 6e-14
 Identities = 160/233 (69%), Gaps = 2/233 (1%)
 Strand=Plus/Minus

Query  8206  ATAATTTTTATTTCTCCTGTAAAATCCTCATCAATAATCCCTGGAGAAACATGAATTCCC  8265
             |||||||  |||| ||||   ||||| | ||| | ||| || ||    || || || || 
Sbjct  3891  ATAATTTGGATTTGTCCTTCGAAATCATTATCTAGAATGCCAGGGAGGACTTGTATCCCT  3832

Query  8266  TTTATAATGGAGCTGCTTCTTCCTAACAGTAAACCC-ACCGTTTTAGGTGGCAGGGGCCC  8324
             | ||   |||| |||  ||  || || | ||| ||| |  || ||||| || ||||||||
Sbjct  3831  TGTAGGGTGGAACTGACTCGGCCGAAGA-TAAGCCCGAAAGTGTTAGGCGGTAGGGGCCC  3773

Query  8325  AAAAACTCCAGTGGGCAAAACTTGTATTCCCATTTCAGGAGTTAATATGATGTCGGAGGT  8384
              ||||| || ||||| |  | | |    |   | || | ||||| ||   |||||| || 
Sbjct  3772  GAAAACGCCGGTGGGGACTATTAGGGGACTGTTGTCTGAAGTTAGTACTGTGTCGGTGGC  3713

Query  8385  GGAACACAAGTCCAATCCTGCGCTGCCTGTGGTGGCCCTGAATAAGTCTGTGA  8437
             || ||| | ||||| ||||||||||||||  ||||||||  | | ||||||||
Sbjct  3712  GGCACAGAGGTCCAGTCCTGCGCTGCCTGCTGTGGCCCTCCACAGGTCTGTGA  3660


 Score = 51.8 bits (56),  Expect = 3e-04
 Identities = 40/48 (83%), Gaps = 0/48 (0%)
 Strand=Plus/Minus

Query  8912  TTGGCAGGCAGAATTTGCATTTTCATAAGCAAGCTGTTTAATGAAAGC  8959
             |||||| || |  || |||||||||||||| || ||||||| ||||||
Sbjct  3167  TTGGCAAGCGGGGTTGGCATTTTCATAAGCTAGGTGTTTAACGAAAGC  3120


 Score = 50.9 bits (55),  Expect = 0.001
 Identities = 113/166 (68%), Gaps = 8/166 (5%)
 Strand=Plus/Minus

Query  6794  GGACGCAGCCAATTAATGTCCCCCAACAATTTTTGAAAATCATTAAGAGATTTCAGGTGA  6853
             || || ||||| | || ||| || |  |  |||||||||||||| || | ||| |  | |
Sbjct  5305  GGCCGGAGCCACTGAACGTCTCCAAGAAGCTTTTGAAAATCATTGAGTGTTTTTAAATTA  5246

Query  6854  TCTTTTCTAAGCTCTATTTTTTGTGGAGTAAAGTAC---TGAGTGA-ATAATTGAAAACC  6909
             ||  |||| ||   ||   |  | || || ||||||   |  |||| ||| || ||| ||
Sbjct  5245  TCAGTTCTGAGGGATA---TGCGGGGGGT-AAGTACTTGTTGGTGACATAGTTCAAACCC  5190

Query  6910  TAAATAGGCATAAGGCTCACTCCTTTGAATTTTTTCAGGAGCAATC  6955
             || ||||| ||| || |||    |||| | ||| |||||||| |||
Sbjct  5189  TAGATAGGAATATGGATCAGATGTTTGCACTTTATCAGGAGCGATC  5144


 Score = 47.3 bits (51),  Expect = 0.014
 Identities = 33/38 (87%), Gaps = 0/38 (0%)
 Strand=Plus/Minus

Query  5140  CCTCGGCCCCATATGAGGACTGGGTCTGGGCCTTGCCA  5177
             ||||  |||||||||||||| ||||||||||| | |||
Sbjct  7006  CCTCTCCCCCATATGAGGACGGGGTCTGGGCCCTTCCA  6969


>KP175580.1 Desmodus rotundus endogenous retrovirus isolate 824, 
complete genome
Length=10485

 Score = 197 bits (218),  Expect = 3e-48
 Identities = 373/542 (69%), Gaps = 14/542 (3%)
 Strand=Plus/Minus

Query  7024  GCAGGCTAACAGAATGTCATCCATATAATGAATGATGTAAACAGAAGGGAACTGTCTTCT  7083
             ||||||||| || || || ||||||||||| | ||| ||  |    ||  | ||  ||||
Sbjct  5075  GCAGGCTAAAAGGATATCGTCCATATAATGGAGGATATAGGCCTGGGGCCATTGCTTTCT  5016

Query  7084  AGTCTCCA-CTATTGCTTCACCAACAAACTTTTGACACAGGGTGGGGCTATTTGCCATGC  7142
              | ||    | || ||  |  |||||||||||||||||| ||||||||| || |||||||
Sbjct  5015  -GACTGGGGCGATGGCAGCTGCAACAAACTTTTGACACAAGGTGGGGCTGTTGGCCATGC  4957

Query  7143  CCTGAGGAAGAACCTGCCACTGATACCGTTTCAT-GGGCTCTTGAAAGTTCGGACTTGGG  7201
             |||| || || |||| |||||| || ||   ||| ||||| | |||| |   || ||| |
Sbjct  4956  CCTGGGGCAGTACCTTCCACTGGTAACGAGGCATAGGGCTTTGGAAATT---GATTTGAG  4900

Query  7202  --ACACTGAAAGCGAATCTTTTGCAATCTTGGGGATGAAGCAATATGTTATAGAAACAAT  7259
               || ||||| |||||       |  ||||  || |||||    ||| || | || || |
Sbjct  4899  GAACGCTGAAGGCGAAGTAGGGTCTGTCTTCAGGGTGAAGAGGAATGGTAAAAAAGCAGT  4840

Query  7260  CTTTTAAATCTAGCACTATCTTATAAGTATCCTTAGGAATGGCAGAAGGATGAGGCAACC  7319
             ||||||||||||  || || || |||  ||    ||||||||||  |||   ||| |  |
Sbjct  4839  CTTTTAAATCTATGACAATTTTGTAATAATTGGCAGGAATGGCAACAGGTGAAGGGAGAC  4780

Query  7320  CTGGCTGCAGGGCGCCCATAATTTCCATAGTTTCATTAACCTTTCTCAAATCTTGTAACA  7379
             | ||||| ||||| |||||     ||||| ||| ||| ||   ||| | |||||| |  |
Sbjct  4779  CAGGCTGTAGGGCTCCCATGGGGACCATAATTTTATTGACGGCTCTGAGATCTTGCAGAA  4720

Query  7380  ACCTCCATTTTCCAGACTTCTTTTTAATTACAAAAATAGGTGAATTCCAGGGGGAGGTAG  7439
               | |||||||||||| |||||||| || |  |||||||| | |||||| |||||  |||
Sbjct  4719  GACGCCATTTTCCAGATTTCTTTTTGATGATGAAAATAGGGGTATTCCAAGGGGAATTAG  4660

Query  7440  A---CTCAACCACATGGCCTTTTTCAAGCTGCTCCTGTACAAGCGCCTGGGCGGCCGATA  7496
             |   ||||   |  || |||    ||||||| ||||| || | ||     || ||     
Sbjct  4659  AAGGCTCA---ATGTGCCCTGCCGCAAGCTGTTCCTGCACTAACGTAATAGCAGCGAGGG  4603

Query  7497  TCTTTTCCTGTGTAAGGGGCCACTGATCTATCCACACAGGTGTATCTGTTTTCCAAATTA  7556
             | |||||||| ||||||||||| ||||| | ||| |||||   | | | |||||| | ||
Sbjct  4602  TTTTTTCCTGAGTAAGGGGCCATTGATCAACCCATACAGGGTCAGCGGATTTCCATAATA  4543

Query  7557  TT  7558
             ||
Sbjct  4542  TT  4541


 Score = 127 bits (140),  Expect = 5e-27
 Identities = 322/483 (67%), Gaps = 9/483 (2%)
 Strand=Plus/Minus

Query  5378  CGCTCAACAATGCCCTGTCCTTGAGGATTATACGGAATACCAGTGACATGGATGATGGAA  5437
             ||||| || || || ||||||||||||||||| || || ||||| | |||  | ||   |
Sbjct  6751  CGCTCTACTATACCTTGTCCTTGAGGATTATAAGGGATTCCAGTAATATGCTTAATTTGA  6692

Query  5438  AACTGTTGACAAAA-CAGAGCAAATTTTTTACTAGTATATCCAGAGCCATTATCAGTTTT  5496
             |  ||||| |||||     | ||||||||| || ||||| |||| ||||||||| |||||
Sbjct  6691  AGTTGTTGGCAAAAGGCTTGGAAATTTTTTCCT-GTATAGCCAGGGCCATTATCTGTTTT  6633

Query  5497  AATTCTTTTGGGCACGCCAATCATAGC--AAAAGTAGCAAGACA-ATGTCTAATGACATG  5553
             |||  | | ||||  |||   ||  ||  ||||| ||     || |||    || |||| 
Sbjct  6632  AATGGTGTGGGGCTTGCC---CAAGGCGGAAAAGCAGTGGATCATATGAGAGATTACATT  6576

Query  5554  TGTCGTAGCTTCTCCTGAGAGGGCAGAAGCCATTGTAAAGCCAGAAAACGTGTCTATGGA  5613
             | | |  ||||||||||   |||  |  ||   | | || |||  ||| || || |  | 
Sbjct  6575  TTTTGACGCTTCTCCTGTTTGGGGTGTGGCAGCTATGAATCCACTAAAAGTATCAACTGT  6516

Query  5614  TACATGGACATATTTTAGTTTTCCAAATTCAGGTATATGGGTTACATCCATTTGCCACAA  5673
              ||||| | | ||||| | || |||||  | |  |  ||||| | |||||||||||| | 
Sbjct  6515  AACATGAATAAATTTTTGCTTCCCAAAAGCGGCAAAGTGGGTAATATCCATTTGCCATAT  6456

Query  5674  ATCATTAGGGCGTAGACCTCGAGGGTTAACTCCATAATGAGGCACAGGCAATAAATGTGA  5733
             | |||| ||    || || || || ||||| ||  |||||||||||||   | |   |  
Sbjct  6455  AGCATTGGGTATAAGGCCACGGGGATTAACGCCTAAATGAGGCACAGGGGCTGAGGTTAT  6396

Query  5734  ACAATTAGGACATTGTTTTACTATTTGACGAGCAGCTTCTCTTGGAATTTTATATTGCAA  5793
             ||||| ||||||   ||| || || |  | |||    ||||| |  ||||||||  | | 
Sbjct  6395  ACAATGAGGACAAGCTTTAACGATGTCCCTAGCTTGGTCTCTAGTGATTTTATAAAGAAG  6336

Query  5794  TCTGAGGCTCTGGCTGTTTAAATGATGAAGGGTATGAGCCTTTTGTGCCTTCTCTATTTG  5853
              |  ||| | |||   |||||||| || | |||||| | ||| |||| | ||  ||  ||
Sbjct  6335  GCGAAGGGTATGGGCATTTAAATGGTGCAAGGTATG-GGCTTGTGTGGCCTCAGTAACTG  6277

Query  5854  GGT  5856
             |||
Sbjct  6276  GGT  6274


 Score = 85.1 bits (93),  Expect = 6e-14
 Identities = 160/233 (69%), Gaps = 2/233 (1%)
 Strand=Plus/Minus

Query  8206  ATAATTTTTATTTCTCCTGTAAAATCCTCATCAATAATCCCTGGAGAAACATGAATTCCC  8265
             |||||||  |||| ||||   ||||| | ||| | ||| || ||    || || || || 
Sbjct  3891  ATAATTTGGATTTGTCCTTCGAAATCATTATCTAGAATGCCAGGGAGGACTTGTATCCCT  3832

Query  8266  TTTATAATGGAGCTGCTTCTTCCTAACAGTAAACCC-ACCGTTTTAGGTGGCAGGGGCCC  8324
             | ||   |||| |||  ||  || || | ||| ||| |  || ||||| || ||||||||
Sbjct  3831  TGTAGGGTGGAACTGACTCGGCCGAAGA-TAAGCCCGAAAGTGTTAGGCGGTAGGGGCCC  3773

Query  8325  AAAAACTCCAGTGGGCAAAACTTGTATTCCCATTTCAGGAGTTAATATGATGTCGGAGGT  8384
              ||||| || ||||| |  | | |    |   | || | ||||| ||   |||||| || 
Sbjct  3772  GAAAACGCCGGTGGGGACTATTAGGGGACTGTTGTCTGAAGTTAGTACTGTGTCGGTGGC  3713

Query  8385  GGAACACAAGTCCAATCCTGCGCTGCCTGTGGTGGCCCTGAATAAGTCTGTGA  8437
             || ||| | ||||| ||||||||||||||  ||||||||  | | ||||||||
Sbjct  3712  GGCACAGAGGTCCAGTCCTGCGCTGCCTGCTGTGGCCCTCCACAGGTCTGTGA  3660


 Score = 51.8 bits (56),  Expect = 3e-04
 Identities = 40/48 (83%), Gaps = 0/48 (0%)
 Strand=Plus/Minus

Query  8912  TTGGCAGGCAGAATTTGCATTTTCATAAGCAAGCTGTTTAATGAAAGC  8959
             |||||| || |  || |||||||||||||| || ||||||| ||||||
Sbjct  3167  TTGGCAAGCGGGGTTGGCATTTTCATAAGCTAGGTGTTTAACGAAAGC  3120


 Score = 50.9 bits (55),  Expect = 0.001
 Identities = 113/166 (68%), Gaps = 8/166 (5%)
 Strand=Plus/Minus

Query  6794  GGACGCAGCCAATTAATGTCCCCCAACAATTTTTGAAAATCATTAAGAGATTTCAGGTGA  6853
             || || ||||| | || ||| || |  |  |||||||||||||| || | ||| |  | |
Sbjct  5305  GGCCGGAGCCACTGAACGTCTCCAAGAAGCTTTTGAAAATCATTGAGTGTTTTTAAATTA  5246

Query  6854  TCTTTTCTAAGCTCTATTTTTTGTGGAGTAAAGTAC---TGAGTGA-ATAATTGAAAACC  6909
             ||  |||| ||   ||   |  | || || ||||||   |  |||| ||| || ||| ||
Sbjct  5245  TCAGTTCTGAGGGATA---TGCGGGGGGT-AAGTACTTGTTGGTGACATAGTTCAAACCC  5190

Query  6910  TAAATAGGCATAAGGCTCACTCCTTTGAATTTTTTCAGGAGCAATC  6955
             || ||||| ||| || |||    |||| | ||| |||||||| |||
Sbjct  5189  TAGATAGGAATATGGATCAGATGTTTGCACTTTATCAGGAGCGATC  5144


 Score = 47.3 bits (51),  Expect = 0.014
 Identities = 33/38 (87%), Gaps = 0/38 (0%)
 Strand=Plus/Minus

Query  5140  CCTCGGCCCCATATGAGGACTGGGTCTGGGCCTTGCCA  5177
             ||||  |||||||||||||| ||||||||||| | |||
Sbjct  7006  CCTCTCCCCCATATGAGGACGGGGTCTGGGCCCTTCCA  6969


>NC_031326.1 Simian retrovirus 8 strain SRV8/SUZ/2012, complete 
genome
Length=8126

 Score = 194 bits (214),  Expect = 4e-47
 Identities = 557/841 (66%), Gaps = 32/841 (4%)
 Strand=Plus/Minus

Query  6713  GACCTAGGGGAGGTTGGGTCAGAATCCCCTCTTAGAATCTCAAATAATGGTTTCAGGTCT  6772
             || ||||| ||  | |||| ||| || ||  | ||||| |||||||| ||||| | ||||
Sbjct  4117  GATCTAGGAGAATTGGGGTTAGAGTCTCCCTTGAGAATATCAAATAAAGGTTTTAAGTCT  4058

Query  6773  CCAGTAGTTAAGCCTAAAGAAGGACGCAGCCAATTAATGTCCCCCAACAATTTTTGAAAA  6832
             || || || |    |||  | ||||| |||||||| || || || || | |||||| |||
Sbjct  4057  CCTGTGGTGAGTTTTAAGTATGGACGAAGCCAATTGATATCTCCTAAGAGTTTTTGGAAA  3998

Query  6833  TCATTAAGAGATTTCAGGTGATCTTTTCTAAGCTCTATTTTTTG--TGGAG---TAAAGT  6887
             |||||||||| ||  | ||  ||||| | ||   ||  ||||||  ||| |   | | ||
Sbjct  3997  TCATTAAGAGTTTGTAAGTTGTCTTTACGAATTACTGCTTTTTGGTTGGTGATCTTAGGT  3938

Query  6888  ACTGAGTGAATAAT-TGAAAACCTAAATAGGCATAAGGCTCACTCCTTTGAATTTTTTCA  6946
              |      | | || |||||||||| ||| | ||| || ||       || || ||||| 
Sbjct  3937  CC------ATTCATGTGAAAACCTAGATATGTATAGGGATCTTGTAACTGTATCTTTTCT  3884

Query  6947  GGAGCAATCACAAGGCCAGC-AGACAAAAG-GTTCCTTTTTATGTTTGCAAAGCAAGCCA  7004
             ||||| ||    |  ||||| | |   | | ||||  ||| |  |  | ||||||   ||
Sbjct  3883  GGAGCTATATGTAATCCAGCCATAGTTAGGTGTTC--TTTGAGTTGCGAAAAGCATTGCA  3826

Query  7005  ACAACAT----TCCTTCCTGTTTGCAGGCTAACAGAATGTCATCCATATAATGAATGATG  7060
             | ||| |    ||||||   |  ||  ||||  ||||| |||||||||||||| |  || 
Sbjct  3825  A-AACTTGTTGTCCTTC---TGAGCCTGCTATGAGAATATCATCCATATAATGCACAATA  3770

Query  7061  TAAACAGAAGGGAACTGTCTTCTAGTCTCCACT-ATTGCTTCACCAACAAACTTTTGACA  7119
             || |     ||  |     |||||   |  ||| |||||| || ||||| | ||||| ||
Sbjct  3769  TACATCTGTGGCCATGCATTTCTAACGTT-ACTGATTGCTGCAGCAACATATTTTTGGCA  3711

Query  7120  CAGGGTGGGGCTATTTGCCATGCCCTGAGGAAGAACCTGCCACTGATACCGTTTCATGGG  7179
             || ||||||||| || ||||| || || || | ||| | ||||||||| |||||||| ||
Sbjct  3710  CAAGGTGGGGCTGTTGGCCATACCTTGGGGCAAAACTTTCCACTGATAGCGTTTCATAGG  3651

Query  7180  CTCTTGAAAGTTC--GGACTTGGGACACTGAAAGCGAATCTTTTGCAATCTTGGGGATGA  7237
              |||| ||| ||   |||  ||| | ||| || || ||||||||    || |  ||||||
Sbjct  3650  TTCTTTAAAATTTATGGA--TGGTAAACTAAAGGCAAATCTTTTTTGGTCATTAGGATGA  3593

Query  7238  AGCAATATGTTATAGAAACAATCTTTTAAATCTAGCACTATCTTATAAGTATCCTTAGGA  7297
             ||    ||| |  | ||||| ||||| | ||| |  |  || ||   |  ||  | ||| 
Sbjct  3592  AGAGGAATGGTGAAAAAACAGTCTTTGAGATCAATAATAATTTTGAGAAAATTGTGAGGG  3533

Query  7298  ATGGCAGAAGGATGAGGCAACCCTGGCTGCAGGGCGCCCATAATTTCCATAGTTTCATTA  7357
             |||||    ||    || || || || || || || ||||| | |  ||||||  |||||
Sbjct  3532  ATGGCTACCGGCGAGGGTAATCCAGGTTGTAGAGCTCCCATCAATATCATAGTGGCATTA  3473

Query  7358  ACCTTTCTCAAATCTTGTAACAACCTCCATTTTCCAGACTTCTTTTTAATTACAAAAATA  7417
             ||   ||| || || || |  |  ||||| |||||||| |||||||| || ||||| || 
Sbjct  3472  ACAGCTCTTAAGTCCTGAAGAAGTCTCCACTTTCCAGATTTCTTTTTTATAACAAATATG  3413

Query  7418  GGTGAATTCCAGGGGGAGGTAGACTCAACCACATGGCCTTTTTCAAGCTGCTCCTGTACA  7477
             |||| ||||||||||||| ||   || |  || || ||     | |  || || || || 
Sbjct  3412  GGTGTATTCCAGGGGGAGTTACTTTCTATAACGTGTCCCGCCGCTAATTGTTCTTGCACT  3353

Query  7478  AGCGCCTGGGCGGCCGATATCTTTTC-CTGTGTAAGGGGCCACTGATCTATCCACACAGG  7536
             | |   |||||||| |  |  ||||| ||| || |  ||||||||||| | ||| || ||
Sbjct  3352  AACTGTTGGGCGGCGGTAAGTTTTTCACTG-GTTAATGGCCACTGATCAACCCAAACGGG  3294

Query  7537  T  7537
             |
Sbjct  3293  T  3293


 Score = 155 bits (171),  Expect = 4e-35
 Identities = 296/436 (68%), Gaps = 39/436 (9%)
 Strand=Plus/Minus

Query  8203  GCCATAATTTTTATTTCTCCTGTAAAATCCTCATCAATAATCCCTGGAGAAACATGAATT  8262
             ||||| || || ||||||||   | |||| |  ||||| |  |||||| |||| || |  
Sbjct  2630  GCCATTATCTTAATTTCTCCCTCATAATCATTGTCAATGACTCCTGGAAAAACTTGTAAA  2571

Query  8263  CCCTTTATAATGGAGCTGCTTCTTCCTAACAGTAAACCCACCGTTTTAGGTGGCAGGGGC  8322
             ||  | ||  | |  |||||||| ||||| | ||| || |  || || || || ||||||
Sbjct  2570  CCTCTCATGGTAGTACTGCTTCTACCTAAGATTAATCCGAAGGTATTTGGAGGTAGGGGC  2511

Query  8323  CCAAAAACTCCAGTGGGCAAAACTTGTATTCCCATTTCAGGAGTTAATATGATGTCGGAG  8382
             ||| |||  |||||    | |  |||    ||||||||||| |||| ||   ||| ||||
Sbjct  2510  CCATAAATACCAGTACTGAGAGTTTGGGGGCCCATTTCAGGTGTTAGTACTGTGTGGGAG  2451

Query  8383  GTGGAACACAAGTCCAATCCTGCGCTGCCTGTGGTGGCCCTGAATAAGTCTGTGACATGC  8442
             |||||||| | ||||| ||||||||| ||||  ||||| || ||||||| | |||     
Sbjct  2450  GTGGAACAGAGGTCCAGTCCTGCGCTTCCTGGTGTGGCTCT-AATAAGT-TTTGA-----  2398

Query  8443  TTCCTAGCAGGGGTTCGTTCTTTTTCGGCTCCTGGGTCTGTTCCTGAACCTGCAGTGCCC  8502
                     |  || | ||| ||  | |    ||||  |        || ||| |  ||||
Sbjct  2397  --------AACGGATTGTTGTTGCTGG----CTGGAAC-------AAAACTG-ACCGCCC  2358

Query  8503  CATAACATTGCTGAGTCGGGGCCTGGGGCTGGCCCCTCACCCAGTTTCCCTGTAAGGGT-  8561
             |||||  |||||   ||||||||||||||||||||||||  | |||||||||   |||| 
Sbjct  2357  CATAAGCTTGCT---TCGGGGCCTGGGGCTGGCCCCTCATTCCGTTTCCCTGATGGGGTG  2301

Query  8562  --------TTGCCGTCTTTGTCAGTTTTGGATTTACATTCATTAGCCCAATGAACGCCTT  8613
                     || || |  || ||||||||||||||||||||||||||||||||    ||| 
Sbjct  2300  GCAGTGGATTTCCCTGATTATCAGTTTTGGATTTACATTCATTAGCCCAATGCTTTCCTC  2241

Query  8614  TCTTGCACCTGGGACA  8629
               || |||||||| ||
Sbjct  2240  GTTTACACCTGGGGCA  2225


 Score = 139 bits (153),  Expect = 3e-30
 Identities = 384/575 (67%), Gaps = 28/575 (5%)
 Strand=Plus/Minus

Query  5232  ATGCCAGAAACGTTCAGCTGCACTCTTAACATAGGCATCCAAAGTCAAAAAATTTTGAAT  5291
             |||||| || || || |||||    ||| | |   |||| ||| ||||||||||   |||
Sbjct  5615  ATGCCAAAAGCGATCGGCTGCTGATTTACCTTGATCATCTAAATTCAAAAAATTCAAAAT  5556

Query  5292  AAAAAGA-CAAG--------TAATTATGGGG-----CGTTAGGGGATATAACTCCCCCTT  5337
             ||| ||| || |        || || |||||     | ||  ||||||  | || |||||
Sbjct  5555  AAAGAGAGCATGATTGAGAATATTTCTGGGGGTGCCCTTTGTGGGATACCATTCTCCCTT  5496

Query  5338  TTTTATCTTTTGTAAATTG-ACTTTTAAT-GTGCCATGAGAGCGCTCAACAATGCCCTGT  5395
             |||||| ||||   ||| | | | ||||  |    ||| |  |  || |||||||| || 
Sbjct  5495  TTTTATTTTTTC--AATGGTAGTCTTAAGAGATAAATGTGCTCTTTCGACAATGCCTTGA  5438

Query  5396  CCTTGAGGATTATACGGAATACCAGTGACATGGATGATGGAAAACTGTTGA-CAAAACAG  5454
             |||||||| ||||| |||||||| ||   |||  | ||    || ||| || |||||   
Sbjct  5437  CCTTGAGGGTTATAGGGAATACCGGTAGTATGTTTAATTTGTAA-TGTAGAACAAAAGTC  5379

Query  5455  AGCAAATTTTTTACTAGTATATCCAGAGCCATTATCAGTTTTAATTCTTTTGGGCACGCC  5514
                |||  ||||    || ||||||| |||||| || |||||||    ||||||    ||
Sbjct  5378  TTGAAAAGTTTTGGAGGTGTATCCAGGGCCATTGTCTGTTTTAAGGTGTTTGGGGGGTCC  5319

Query  5515  AATCATAGCAAAAGTAGCA-AGACAATGTCTAATGACATGTGTCGTAGCTTCTCCTGAGA  5573
             ||| |||| | ||| ||   ||  | |||   ||||| ||| | | ||| |||||  || 
Sbjct  5318  AATTATAG-AGAAGCAGTGGAGTAAGTGTGCTATGACTTGTTTTGCAGCCTCTCC--AGT  5262

Query  5574  GGGCAGAA--GCCATTGTAAAGCCAGAAAACGTGTCTATGGATACATGGACATATTTTAG  5631
               ||||    || | | | ||||||  |||||||||||| |||||||||| |||||||||
Sbjct  5261  TTGCAGGGTGGCTAGTATGAAGCCACTAAACGTGTCTATAGATACATGGATATATTTTAG  5202

Query  5632  TTTTCCAAATTCAGGTATATGGGTTACATCCATTTGCCACAAATCATTAGGGCGTAGACC  5691
             ||| |||||||| |    ||| || |||||||||||||| |    |||||||  ||  ||
Sbjct  5201  TTTACCAAATTCTGAATAATGAGTGACATCCATTTGCCAGAGCATATTAGGGAATAATCC  5142

Query  5692  TCGAGGGTTAACTCCATAATGAGGCACAGGCAATAAATGTGA-ACAATTAGGACATTGTT  5750
              | ||| || |||||    || || ||||| |   || || | |||  | || || | ||
Sbjct  5141  CCTAGGATTGACTCCTAGGTGTGGAACAGGTAGGTAA-GTAACACATGTTGGGCAATTTT  5083

Query  5751  TTACTATTTGACGAGCAGCTTCTCTTGGAATTTTA  5785
             |||| || || | |||    ||||| || || |||
Sbjct  5082  TTACAATGTGTCTAGCTTGCTCTCTAGGGATATTA  5048


 Score = 41.0 bits (44),  Expect = 0.59
 Identities = 48/64 (75%), Gaps = 1/64 (2%)
 Strand=Plus/Minus

Query  5889  CTTGATTACCTGCTGCCAAAGGACCTGGCAGATTAGAGTGAGCTCTAATATGCCCAATGT  5948
             |||| || ||| | || | ||| || || ||   ||| |||||||| | ||| |||||||
Sbjct  4934  CTTG-TTGCCTTCGGCTATAGGTCCAGGTAGTCCAGAATGAGCTCTGACATGTCCAATGT  4876

Query  5949  AGAA  5952
             ||||
Sbjct  4875  AGAA  4872


>KU605777.1 Simian retrovirus 8 strain SRV8/SUZ/2012, complete 
genome
Length=8126

 Score = 194 bits (214),  Expect = 4e-47
 Identities = 557/841 (66%), Gaps = 32/841 (4%)
 Strand=Plus/Minus

Query  6713  GACCTAGGGGAGGTTGGGTCAGAATCCCCTCTTAGAATCTCAAATAATGGTTTCAGGTCT  6772
             || ||||| ||  | |||| ||| || ||  | ||||| |||||||| ||||| | ||||
Sbjct  4117  GATCTAGGAGAATTGGGGTTAGAGTCTCCCTTGAGAATATCAAATAAAGGTTTTAAGTCT  4058

Query  6773  CCAGTAGTTAAGCCTAAAGAAGGACGCAGCCAATTAATGTCCCCCAACAATTTTTGAAAA  6832
             || || || |    |||  | ||||| |||||||| || || || || | |||||| |||
Sbjct  4057  CCTGTGGTGAGTTTTAAGTATGGACGAAGCCAATTGATATCTCCTAAGAGTTTTTGGAAA  3998

Query  6833  TCATTAAGAGATTTCAGGTGATCTTTTCTAAGCTCTATTTTTTG--TGGAG---TAAAGT  6887
             |||||||||| ||  | ||  ||||| | ||   ||  ||||||  ||| |   | | ||
Sbjct  3997  TCATTAAGAGTTTGTAAGTTGTCTTTACGAATTACTGCTTTTTGGTTGGTGATCTTAGGT  3938

Query  6888  ACTGAGTGAATAAT-TGAAAACCTAAATAGGCATAAGGCTCACTCCTTTGAATTTTTTCA  6946
              |      | | || |||||||||| ||| | ||| || ||       || || ||||| 
Sbjct  3937  CC------ATTCATGTGAAAACCTAGATATGTATAGGGATCTTGTAACTGTATCTTTTCT  3884

Query  6947  GGAGCAATCACAAGGCCAGC-AGACAAAAG-GTTCCTTTTTATGTTTGCAAAGCAAGCCA  7004
             ||||| ||    |  ||||| | |   | | ||||  ||| |  |  | ||||||   ||
Sbjct  3883  GGAGCTATATGTAATCCAGCCATAGTTAGGTGTTC--TTTGAGTTGCGAAAAGCATTGCA  3826

Query  7005  ACAACAT----TCCTTCCTGTTTGCAGGCTAACAGAATGTCATCCATATAATGAATGATG  7060
             | ||| |    ||||||   |  ||  ||||  ||||| |||||||||||||| |  || 
Sbjct  3825  A-AACTTGTTGTCCTTC---TGAGCCTGCTATGAGAATATCATCCATATAATGCACAATA  3770

Query  7061  TAAACAGAAGGGAACTGTCTTCTAGTCTCCACT-ATTGCTTCACCAACAAACTTTTGACA  7119
             || |     ||  |     |||||   |  ||| |||||| || ||||| | ||||| ||
Sbjct  3769  TACATCTGTGGCCATGCATTTCTAACGTT-ACTGATTGCTGCAGCAACATATTTTTGGCA  3711

Query  7120  CAGGGTGGGGCTATTTGCCATGCCCTGAGGAAGAACCTGCCACTGATACCGTTTCATGGG  7179
             || ||||||||| || ||||| || || || | ||| | ||||||||| |||||||| ||
Sbjct  3710  CAAGGTGGGGCTGTTGGCCATACCTTGGGGCAAAACTTTCCACTGATAGCGTTTCATAGG  3651

Query  7180  CTCTTGAAAGTTC--GGACTTGGGACACTGAAAGCGAATCTTTTGCAATCTTGGGGATGA  7237
              |||| ||| ||   |||  ||| | ||| || || ||||||||    || |  ||||||
Sbjct  3650  TTCTTTAAAATTTATGGA--TGGTAAACTAAAGGCAAATCTTTTTTGGTCATTAGGATGA  3593

Query  7238  AGCAATATGTTATAGAAACAATCTTTTAAATCTAGCACTATCTTATAAGTATCCTTAGGA  7297
             ||    ||| |  | ||||| ||||| | ||| |  |  || ||   |  ||  | ||| 
Sbjct  3592  AGAGGAATGGTGAAAAAACAGTCTTTGAGATCAATAATAATTTTGAGAAAATTGTGAGGG  3533

Query  7298  ATGGCAGAAGGATGAGGCAACCCTGGCTGCAGGGCGCCCATAATTTCCATAGTTTCATTA  7357
             |||||    ||    || || || || || || || ||||| | |  ||||||  |||||
Sbjct  3532  ATGGCTACCGGCGAGGGTAATCCAGGTTGTAGAGCTCCCATCAATATCATAGTGGCATTA  3473

Query  7358  ACCTTTCTCAAATCTTGTAACAACCTCCATTTTCCAGACTTCTTTTTAATTACAAAAATA  7417
             ||   ||| || || || |  |  ||||| |||||||| |||||||| || ||||| || 
Sbjct  3472  ACAGCTCTTAAGTCCTGAAGAAGTCTCCACTTTCCAGATTTCTTTTTTATAACAAATATG  3413

Query  7418  GGTGAATTCCAGGGGGAGGTAGACTCAACCACATGGCCTTTTTCAAGCTGCTCCTGTACA  7477
             |||| ||||||||||||| ||   || |  || || ||     | |  || || || || 
Sbjct  3412  GGTGTATTCCAGGGGGAGTTACTTTCTATAACGTGTCCCGCCGCTAATTGTTCTTGCACT  3353

Query  7478  AGCGCCTGGGCGGCCGATATCTTTTC-CTGTGTAAGGGGCCACTGATCTATCCACACAGG  7536
             | |   |||||||| |  |  ||||| ||| || |  ||||||||||| | ||| || ||
Sbjct  3352  AACTGTTGGGCGGCGGTAAGTTTTTCACTG-GTTAATGGCCACTGATCAACCCAAACGGG  3294

Query  7537  T  7537
             |
Sbjct  3293  T  3293


 Score = 155 bits (171),  Expect = 4e-35
 Identities = 296/436 (68%), Gaps = 39/436 (9%)
 Strand=Plus/Minus

Query  8203  GCCATAATTTTTATTTCTCCTGTAAAATCCTCATCAATAATCCCTGGAGAAACATGAATT  8262
             ||||| || || ||||||||   | |||| |  ||||| |  |||||| |||| || |  
Sbjct  2630  GCCATTATCTTAATTTCTCCCTCATAATCATTGTCAATGACTCCTGGAAAAACTTGTAAA  2571

Query  8263  CCCTTTATAATGGAGCTGCTTCTTCCTAACAGTAAACCCACCGTTTTAGGTGGCAGGGGC  8322
             ||  | ||  | |  |||||||| ||||| | ||| || |  || || || || ||||||
Sbjct  2570  CCTCTCATGGTAGTACTGCTTCTACCTAAGATTAATCCGAAGGTATTTGGAGGTAGGGGC  2511

Query  8323  CCAAAAACTCCAGTGGGCAAAACTTGTATTCCCATTTCAGGAGTTAATATGATGTCGGAG  8382
             ||| |||  |||||    | |  |||    ||||||||||| |||| ||   ||| ||||
Sbjct  2510  CCATAAATACCAGTACTGAGAGTTTGGGGGCCCATTTCAGGTGTTAGTACTGTGTGGGAG  2451

Query  8383  GTGGAACACAAGTCCAATCCTGCGCTGCCTGTGGTGGCCCTGAATAAGTCTGTGACATGC  8442
             |||||||| | ||||| ||||||||| ||||  ||||| || ||||||| | |||     
Sbjct  2450  GTGGAACAGAGGTCCAGTCCTGCGCTTCCTGGTGTGGCTCT-AATAAGT-TTTGA-----  2398

Query  8443  TTCCTAGCAGGGGTTCGTTCTTTTTCGGCTCCTGGGTCTGTTCCTGAACCTGCAGTGCCC  8502
                     |  || | ||| ||  | |    ||||  |        || ||| |  ||||
Sbjct  2397  --------AACGGATTGTTGTTGCTGG----CTGGAAC-------AAAACTG-ACCGCCC  2358

Query  8503  CATAACATTGCTGAGTCGGGGCCTGGGGCTGGCCCCTCACCCAGTTTCCCTGTAAGGGT-  8561
             |||||  |||||   ||||||||||||||||||||||||  | |||||||||   |||| 
Sbjct  2357  CATAAGCTTGCT---TCGGGGCCTGGGGCTGGCCCCTCATTCCGTTTCCCTGATGGGGTG  2301

Query  8562  --------TTGCCGTCTTTGTCAGTTTTGGATTTACATTCATTAGCCCAATGAACGCCTT  8613
                     || || |  || ||||||||||||||||||||||||||||||||    ||| 
Sbjct  2300  GCAGTGGATTTCCCTGATTATCAGTTTTGGATTTACATTCATTAGCCCAATGCTTTCCTC  2241

Query  8614  TCTTGCACCTGGGACA  8629
               || |||||||| ||
Sbjct  2240  GTTTACACCTGGGGCA  2225


 Score = 139 bits (153),  Expect = 3e-30
 Identities = 384/575 (67%), Gaps = 28/575 (5%)
 Strand=Plus/Minus

Query  5232  ATGCCAGAAACGTTCAGCTGCACTCTTAACATAGGCATCCAAAGTCAAAAAATTTTGAAT  5291
             |||||| || || || |||||    ||| | |   |||| ||| ||||||||||   |||
Sbjct  5615  ATGCCAAAAGCGATCGGCTGCTGATTTACCTTGATCATCTAAATTCAAAAAATTCAAAAT  5556

Query  5292  AAAAAGA-CAAG--------TAATTATGGGG-----CGTTAGGGGATATAACTCCCCCTT  5337
             ||| ||| || |        || || |||||     | ||  ||||||  | || |||||
Sbjct  5555  AAAGAGAGCATGATTGAGAATATTTCTGGGGGTGCCCTTTGTGGGATACCATTCTCCCTT  5496

Query  5338  TTTTATCTTTTGTAAATTG-ACTTTTAAT-GTGCCATGAGAGCGCTCAACAATGCCCTGT  5395
             |||||| ||||   ||| | | | ||||  |    ||| |  |  || |||||||| || 
Sbjct  5495  TTTTATTTTTTC--AATGGTAGTCTTAAGAGATAAATGTGCTCTTTCGACAATGCCTTGA  5438

Query  5396  CCTTGAGGATTATACGGAATACCAGTGACATGGATGATGGAAAACTGTTGA-CAAAACAG  5454
             |||||||| ||||| |||||||| ||   |||  | ||    || ||| || |||||   
Sbjct  5437  CCTTGAGGGTTATAGGGAATACCGGTAGTATGTTTAATTTGTAA-TGTAGAACAAAAGTC  5379

Query  5455  AGCAAATTTTTTACTAGTATATCCAGAGCCATTATCAGTTTTAATTCTTTTGGGCACGCC  5514
                |||  ||||    || ||||||| |||||| || |||||||    ||||||    ||
Sbjct  5378  TTGAAAAGTTTTGGAGGTGTATCCAGGGCCATTGTCTGTTTTAAGGTGTTTGGGGGGTCC  5319

Query  5515  AATCATAGCAAAAGTAGCA-AGACAATGTCTAATGACATGTGTCGTAGCTTCTCCTGAGA  5573
             ||| |||| | ||| ||   ||  | |||   ||||| ||| | | ||| |||||  || 
Sbjct  5318  AATTATAG-AGAAGCAGTGGAGTAAGTGTGCTATGACTTGTTTTGCAGCCTCTCC--AGT  5262

Query  5574  GGGCAGAA--GCCATTGTAAAGCCAGAAAACGTGTCTATGGATACATGGACATATTTTAG  5631
               ||||    || | | | ||||||  |||||||||||| |||||||||| |||||||||
Sbjct  5261  TTGCAGGGTGGCTAGTATGAAGCCACTAAACGTGTCTATAGATACATGGATATATTTTAG  5202

Query  5632  TTTTCCAAATTCAGGTATATGGGTTACATCCATTTGCCACAAATCATTAGGGCGTAGACC  5691
             ||| |||||||| |    ||| || |||||||||||||| |    |||||||  ||  ||
Sbjct  5201  TTTACCAAATTCTGAATAATGAGTGACATCCATTTGCCAGAGCATATTAGGGAATAATCC  5142

Query  5692  TCGAGGGTTAACTCCATAATGAGGCACAGGCAATAAATGTGA-ACAATTAGGACATTGTT  5750
              | ||| || |||||    || || ||||| |   || || | |||  | || || | ||
Sbjct  5141  CCTAGGATTGACTCCTAGGTGTGGAACAGGTAGGTAA-GTAACACATGTTGGGCAATTTT  5083

Query  5751  TTACTATTTGACGAGCAGCTTCTCTTGGAATTTTA  5785
             |||| || || | |||    ||||| || || |||
Sbjct  5082  TTACAATGTGTCTAGCTTGCTCTCTAGGGATATTA  5048


 Score = 41.0 bits (44),  Expect = 0.59
 Identities = 48/64 (75%), Gaps = 1/64 (2%)
 Strand=Plus/Minus

Query  5889  CTTGATTACCTGCTGCCAAAGGACCTGGCAGATTAGAGTGAGCTCTAATATGCCCAATGT  5948
             |||| || ||| | || | ||| || || ||   ||| |||||||| | ||| |||||||
Sbjct  4934  CTTG-TTGCCTTCGGCTATAGGTCCAGGTAGTCCAGAATGAGCTCTGACATGTCCAATGT  4876

Query  5949  AGAA  5952
             ||||
Sbjct  4875  AGAA  4872


>NC_001550.1 Mason-Pfizer monkey virus, complete genome
Length=8557

 Score = 186 bits (205),  Expect = 2e-44
 Identities = 561/853 (66%), Gaps = 19/853 (2%)
 Strand=Plus/Minus

Query  6708  TAAGAGACCTAGGGGAGGTTGGGTCAGAATCCCCTCTTAGAATCTCAAATAATGGTTTCA  6767
             |||| || ||| ||||  | |||||||| || ||| | ||  | || ||||| ||||| |
Sbjct  3896  TAAG-GATCTATGGGAATTGGGGTCAGAGTCTCCTTTAAGGGTGTCGAATAAGGGTTTTA  3838

Query  6768  GGTCTCCAGTAGTTAAGCCTAAAGAAGGACGCAGCCAATTAATGTCCCCCAACAATTTTT  6827
              |||||||||||| |    || | | || |  |||||||| ||||| || || | |||||
Sbjct  3837  AGTCTCCAGTAGTGAGTTTTAGATATGGTCTGAGCCAATTGATGTCTCCTAAAAGTTTTT  3778

Query  6828  GAAAATCATTAAGAGATTTCAGGTGATCTTTTCTAAGCTCTATTTTTTGTGGAGTAAAGT  6887
             | |||||||||||||  |  |  | |||||| | ||   ||  ||||||   ||| |  |
Sbjct  3777  GGAAATCATTAAGAGTCTGTAATTTATCTTTACGAATGACTGCTTTTTGATTAGTGATTT  3718

Query  6888  ACTGAGTGAATAA-TTGAAAACCTAAATAGGCATAAGGCTCACTCCTTTGAATTTTTTCA  6946
                ||   | ||| || ||| |||||||| |  || || ||      ||||| |||||| 
Sbjct  3717  TAGGACC-ATTAAGTTCAAATCCTAAATATGTGTAGGGATCTTGTAATTGAACTTTTTCT  3659

Query  6947  GGAGCAATCACAAGGCCAGC---AGACAAAAGGTTCCTTTTTATGTTTG-CAAAGCAAGC  7002
             || || ||    |  |||||   || |||     || | |||  |||   |||||||   
Sbjct  3658  GGGGCTATATGTAACCCAGCTGCAGTCAAC----TCTTGTTTGAGTTGATCAAAGCATTG  3603

Query  7003  CAACAACATTCCTTCC-TGTTTGCAGGCTAACAGAATGTCATCCATATAATGAATGATGT  7061
             ||| ||| |    ||| | ||| |  ||||  || ||||||||||| ||||| || || |
Sbjct  3602  CAA-AACTTGTTGTCCATCTTTACCAGCTATTAGGATGTCATCCATGTAATGTATAATAT  3544

Query  7062  AAACAGAAGGGAACTGTCTT--CTAGTCTCCACTATTGCTTCACCAACAAACTTTTGACA  7119
             |  ||   |    | | | |  |||  ||    ||| |||    | ||| | ||||||||
Sbjct  3543  A--CATTTGTTTCCAGGCATGTCTAACCTTATGTATGGCTGTGGCCACATATTTTTGACA  3486

Query  7120  CAGGGTGGGGCTATTTGCCATGCCCTGAGGAAGAACCTGCCACTGATACCGTTTCATGGG  7179
              | ||| || || || ||||| || || || | ||||| ||||||| | |||| ||| ||
Sbjct  3485  TAAGGTAGGACTGTTGGCCATACCTTGTGGTAAAACCTTCCACTGAAAACGTTGCATAGG  3426

Query  7180  CTCTTGAAAGTTCGGACTTGGGACACTGAAAGCGAATCTTTTGCAATCTTGGGGATGAAG  7239
              |||| ||| || |    ||| |  ||||| || ||||||||    ||    ||||||||
Sbjct  3425  TTCTTTAAAATTTGTGGATGGTAGGCTGAAGGCAAATCTTTTTTGGTCACTAGGATGAAG  3366

Query  7240  CAATATGTTATAGAAACAATCTTTTAAATCTAGCACTATCTTATAAGTATCCTTA-GGAA  7298
                 ||   | |||||||||| || | ||| |  | ||| |||  | || ||||  || |
Sbjct  3365  GGGAATAGAAAAGAAACAATCCTTGAGATCAATAATTATTTTAAGA-TACCCTTGTGGGA  3307

Query  7299  TGGCAGAAGGATGAGGCAACCCTGGCTGCAGGGCGCCCATAATTTCCATAGTTTCATTAA  7358
             | ||    ||    || || || || || |  || ||||| | | |||||||  ||||||
Sbjct  3306  TAGCCACCGGGGAGGGTAATCCAGGTTGTAAAGCTCCCATTAATACCATAGTGGCATTAA  3247

Query  7359  CCTTTCTCAAATCTTGTAACAACCTCCATTTTCCAGACTTCTTTTTAATTACAAAAATAG  7418
             |   ||  ||||||||||| | ||||||||| ||||| |||||||| || ||||| || |
Sbjct  3246  CGGCTCGTAAATCTTGTAAGAGCCTCCATTTACCAGATTTCTTTTTTATAACAAATATGG  3187

Query  7419  GTGAATTCCAGGGGGAGGTAGACTCAACCACATGGCCTTTTTCAAGCTGCTCCTGTACAA  7478
             | |  |||||||| ||  ||   |||   | ||| |||   || | ||| || || || |
Sbjct  3186  GAGTGTTCCAGGGAGAACTACTTTCAGTAATATGTCCTGCCTCTAACTGTTCTTGCACTA  3127

Query  7479  GCGCCTGGGCGGCCGATATCTTTTCCTGTGTAAGGGGCCACTGATCTATCCACACAGGTG  7538
              |   ||||| || |  |  || || |  || |  ||||||||||| | ||| |||||| 
Sbjct  3126  ACTGTTGGGCAGCAGCAAGTTTGTCATTGGTTAATGGCCACTGATCAACCCAGACAGGTT  3067

Query  7539  TATCTGTTTTCCA  7551
               |||| ||||||
Sbjct  3066  CGTCTGATTTCCA  3054


 Score = 184 bits (203),  Expect = 8e-44
 Identities = 289/412 (70%), Gaps = 39/412 (9%)
 Strand=Plus/Minus

Query  8203  GCCATAATTTTTATTTCTCCTGTAAAATCCTCATCAATAATCCCTGGAGAAACATGAATT  8262
             ||||||||||| |||||||| ||| | || | |||||| |  |||||| |||| || |  
Sbjct  2405  GCCATAATTTTAATTTCTCCGGTATAGTCATTATCAATTACTCCTGGATAAACTTGTAGA  2346

Query  8263  CCCTTTATAATGGAGCTGCTTCTTCCTAACAGTAAACCCACCGTTTTAGGTGGCAGGGGC  8322
             ||||| ||| |   ||| ||||  ||||  | ||| || |  || || || ||||| || 
Sbjct  2345  CCCTTCATAGTAATGCTACTTCGGCCTAGGATTAATCCAAAAGTGTTGGGAGGCAGTGGT  2286

Query  8323  CCAAAAACTCCAGTGGGCAAAACTTGTATTCCCATTTCAGGAGTTAATATGATGTCGGAG  8382
             ||| | | |||||||   ||  ||||    ||||||||||| |||||||   ||| ||||
Sbjct  2285  CCATATATTCCAGTGCTTAACGCTTGGGGCCCCATTTCAGGCGTTAATACTGTGTGGGAG  2226

Query  8383  GTGGAACACAAGTCCAATCCTGCGCTGCCTGTGGTGGCCCTGAATAAGTCTGTGACATGC  8442
             |||||||| | |||||||||||| || |||| |||||| |||  |||| || ||| ||  
Sbjct  2225  GTGGAACAGAGGTCCAATCCTGCACTTCCTGGGGTGGCTCTG-GTAAG-CTTTGAAAT--  2170

Query  8443  TTCCTAGCAGGGGTTCGTTCTTTTTCGGCTCCTGGGTCTGTTCCTGAACCTGCAGTGCCC  8502
                       ||||| ||| || || |    ||||  |        || ||| | |||||
Sbjct  2169  ----------GGGTT-GTTTTTGTTGG----CTGGAAC-------AAAGCTG-ACTGCCC  2133

Query  8503  CATAACATTGCTGAGTCGGGGCCTGGGGCTGGCCCCTCACCCAGTTTCCCT---------  8553
             |||||  ||| |   |||||||||||||||||||||||  || ||||||||         
Sbjct  2132  CATAAGCTTGTT---TCGGGGCCTGGGGCTGGCCCCTCCACCCGTTTCCCTGATGGGGTG  2076

Query  8554  GTAAGGGTTTGCCGTCTTTGTCAGTTTTGGATTTACATTCATTAGCCCAATG  8605
             |||  || || || |  || |||||||||||||| |||||||| ||||||||
Sbjct  2075  GTATTGGGTTTCCTTGATTATCAGTTTTGGATTTGCATTCATTGGCCCAATG  2024


 Score = 176 bits (194),  Expect = 1e-41
 Identities = 431/637 (68%), Gaps = 40/637 (6%)
 Strand=Plus/Minus

Query  5232  ATGCCAGAAACGTTCAGCTGCACTCTTAACATAGGCATCCAAAGTCAAAAAATTTTGAAT  5291
             |||||| ||||| ||||||||    |||   |   |||| ||| | ||||||||| ||||
Sbjct  5390  ATGCCAAAAACGATCAGCTGCTGATTTATTTTGATCATCTAAATTTAAAAAATTTAGAAT  5331

Query  5292  AAAAAGA-CAAG--TAATTATG-----GGGCGT--------TAGGGGATATAACTCCCCC  5335
             ||| ||  || |  | |  |||     ||| ||        |||||  ||  | ||||||
Sbjct  5330  AAAGAGTGCATGATTGAGGATGTTCCTGGGGGTACCCTTCCTAGGG--TACCATTCCCCC  5273

Query  5336  TTTTTTATCTTTTGTAAATTGACTTTTAATGTGCCATGAGAGCGCT--CAACAATGCCCT  5393
             |||||||||||||  |   ||  |||||| | |  | | | || ||  |||| || || |
Sbjct  5272  TTTTTTATCTTTTCAATGGTGG-TTTTAA-GAGATAAGTGGGCTCTTTCAACTATTCCTT  5215

Query  5394  GTCCTTGAGGATTATACGGAATACCAGTGACATGGATGATGGAAAACTGTTGA-CAAAAC  5452
             | ||||| || ||||| || || ||||| | |||  | ||   ||  ||| || ||||| 
Sbjct  5214  GGCCTTGGGGGTTATAGGGGATTCCAGTAATATGTTTAATTTGAAG-TGTGGAGCAAAAT  5156

Query  5453  AGAGCAAATTTTTTACTAGTATATCCAGAGCCATTATCAGTTTTAATTCTTTTGGGCACG  5512
                  ||| ||||||   || |||||||  || ||||| |||||||||  ||| || |  
Sbjct  5155  TCTTGAAAATTTTTAGAGGTGTATCCAGGACCGTTATCCGTTTTAATTTGTTTAGGGAGT  5096

Query  5513  CCAATCATAGCAAAAGTAGCAA----GACAATGTCTAATGACATGTGTCGTAGCTTCTCC  5568
             ||||| ||||    || |||||    |  ||||  | ||||||||| | |||| ||||||
Sbjct  5095  CCAATAATAG----AGAAGCAATGGAGTAAATGGGTTATGACATGTTTTGTAGTTTCTCC  5040

Query  5569  TGAGAGGGCAGAAGCCATTGTAAAGCCAGAAAACGTGTCTATGGATACATGGACATATTT  5628
             ||   |   ||  |||| |   || |||   || || ||||| |||||||| | ||||||
Sbjct  5039  TGTTTGTAGAGTGGCCAGTAGGAATCCACTGAATGTATCTATAGATACATGAATATATTT  4980

Query  5629  TAGTTTTCCAAATTCAG-GTATATGGGTTACATCCATTTGCCACAAATCA--TTAGGGCG  5685
             ||  || |||||||| | |||  || || ||||||||||||  |||||||  || ||   
Sbjct  4979  TAAATTGCCAAATTCTGAGTAG-TGTGTAACATCCATTTGC--CAAATCATGTTGGGAAA  4923

Query  5686  TAGACCTCGAGGGTTAACTCCATAATGAGGCACAGGCA-ATAAATGTGAACAATTAGGAC  5744
             ||  || | ||| ||||||||  ||||||| || || | |||| | |  |||  ||||||
Sbjct  4922  TAATCCCCTAGGATTAACTCCTAAATGAGGGACTGGTAGATAAGT-TACACATATAGGAC  4864

Query  5745  ATTGTTTTACTATTTGACGAGCAGCTTCTCTTGGAATTTTATATTGCAATCTGAGGCTCT  5804
             |||| || || ||||| | |||   |||||| ||||| ||| |    | ||| |   |||
Sbjct  4863  ATTGCTTAACAATTTGTCTAGCTTGTTCTCTAGGAATGTTAAACATAAGTCTTAAAGTCT  4804

Query  5805  GGCTGTTTAAATGATGAAGGGTATGAGCCTTTTGTGC  5841
             ||   || |  ||||| | ||||||||| ||||| ||
Sbjct  4803  GGGCATTGAGGTGATGTAAGGTATGAGCATTTTGAGC  4767


 Score = 46.4 bits (50),  Expect = 0.014
 Identities = 102/148 (69%), Gaps = 4/148 (3%)
 Strand=Plus/Minus

Query  8805  AAAGCGGCAGCCAGGGCCACTCCCTG-TGAAAAGGAGGGGCCGACATCGGCACAGGAACG  8863
             || ||||| |||| |||||  || || ||| ||| |||| || | ||| |  ||   |||
Sbjct  1854  AAGGCGGCGGCCATGGCCAGGCCTTGCTGATAAG-AGGGCCCAATATCCGAGCAAAGACG  1796

Query  8864  GATAAAATCAGAGATAG-TGCCTTTTTTCTTAATGGGCCTAATAATCGCTTGGCAGGCAG  8922
             |||| |  |||  | |  || ||| |||||  | ||||  |||    || || || || |
Sbjct  1795  GATATAGCCAGTTAAATCTGTCTTCTTTCTATAGGGGCG-AATGGCTGCCTGACAAGCTG  1737

Query  8923  AATTTGCATTTTCATAAGCAAGCTGTTT  8950
              ||| ||||||||||| || || |||||
Sbjct  1736  GATTAGCATTTTCATATGCTAGTTGTTT  1709


>AF033815.1 Mason-Pfizer monkey virus, complete genome
Length=8557

 Score = 186 bits (205),  Expect = 2e-44
 Identities = 561/853 (66%), Gaps = 19/853 (2%)
 Strand=Plus/Minus

Query  6708  TAAGAGACCTAGGGGAGGTTGGGTCAGAATCCCCTCTTAGAATCTCAAATAATGGTTTCA  6767
             |||| || ||| ||||  | |||||||| || ||| | ||  | || ||||| ||||| |
Sbjct  3896  TAAG-GATCTATGGGAATTGGGGTCAGAGTCTCCTTTAAGGGTGTCGAATAAGGGTTTTA  3838

Query  6768  GGTCTCCAGTAGTTAAGCCTAAAGAAGGACGCAGCCAATTAATGTCCCCCAACAATTTTT  6827
              |||||||||||| |    || | | || |  |||||||| ||||| || || | |||||
Sbjct  3837  AGTCTCCAGTAGTGAGTTTTAGATATGGTCTGAGCCAATTGATGTCTCCTAAAAGTTTTT  3778

Query  6828  GAAAATCATTAAGAGATTTCAGGTGATCTTTTCTAAGCTCTATTTTTTGTGGAGTAAAGT  6887
             | |||||||||||||  |  |  | |||||| | ||   ||  ||||||   ||| |  |
Sbjct  3777  GGAAATCATTAAGAGTCTGTAATTTATCTTTACGAATGACTGCTTTTTGATTAGTGATTT  3718

Query  6888  ACTGAGTGAATAA-TTGAAAACCTAAATAGGCATAAGGCTCACTCCTTTGAATTTTTTCA  6946
                ||   | ||| || ||| |||||||| |  || || ||      ||||| |||||| 
Sbjct  3717  TAGGACC-ATTAAGTTCAAATCCTAAATATGTGTAGGGATCTTGTAATTGAACTTTTTCT  3659

Query  6947  GGAGCAATCACAAGGCCAGC---AGACAAAAGGTTCCTTTTTATGTTTG-CAAAGCAAGC  7002
             || || ||    |  |||||   || |||     || | |||  |||   |||||||   
Sbjct  3658  GGGGCTATATGTAACCCAGCTGCAGTCAAC----TCTTGTTTGAGTTGATCAAAGCATTG  3603

Query  7003  CAACAACATTCCTTCC-TGTTTGCAGGCTAACAGAATGTCATCCATATAATGAATGATGT  7061
             ||| ||| |    ||| | ||| |  ||||  || ||||||||||| ||||| || || |
Sbjct  3602  CAA-AACTTGTTGTCCATCTTTACCAGCTATTAGGATGTCATCCATGTAATGTATAATAT  3544

Query  7062  AAACAGAAGGGAACTGTCTT--CTAGTCTCCACTATTGCTTCACCAACAAACTTTTGACA  7119
             |  ||   |    | | | |  |||  ||    ||| |||    | ||| | ||||||||
Sbjct  3543  A--CATTTGTTTCCAGGCATGTCTAACCTTATGTATGGCTGTGGCCACATATTTTTGACA  3486

Query  7120  CAGGGTGGGGCTATTTGCCATGCCCTGAGGAAGAACCTGCCACTGATACCGTTTCATGGG  7179
              | ||| || || || ||||| || || || | ||||| ||||||| | |||| ||| ||
Sbjct  3485  TAAGGTAGGACTGTTGGCCATACCTTGTGGTAAAACCTTCCACTGAAAACGTTGCATAGG  3426

Query  7180  CTCTTGAAAGTTCGGACTTGGGACACTGAAAGCGAATCTTTTGCAATCTTGGGGATGAAG  7239
              |||| ||| || |    ||| |  ||||| || ||||||||    ||    ||||||||
Sbjct  3425  TTCTTTAAAATTTGTGGATGGTAGGCTGAAGGCAAATCTTTTTTGGTCACTAGGATGAAG  3366

Query  7240  CAATATGTTATAGAAACAATCTTTTAAATCTAGCACTATCTTATAAGTATCCTTA-GGAA  7298
                 ||   | |||||||||| || | ||| |  | ||| |||  | || ||||  || |
Sbjct  3365  GGGAATAGAAAAGAAACAATCCTTGAGATCAATAATTATTTTAAGA-TACCCTTGTGGGA  3307

Query  7299  TGGCAGAAGGATGAGGCAACCCTGGCTGCAGGGCGCCCATAATTTCCATAGTTTCATTAA  7358
             | ||    ||    || || || || || |  || ||||| | | |||||||  ||||||
Sbjct  3306  TAGCCACCGGGGAGGGTAATCCAGGTTGTAAAGCTCCCATTAATACCATAGTGGCATTAA  3247

Query  7359  CCTTTCTCAAATCTTGTAACAACCTCCATTTTCCAGACTTCTTTTTAATTACAAAAATAG  7418
             |   ||  ||||||||||| | ||||||||| ||||| |||||||| || ||||| || |
Sbjct  3246  CGGCTCGTAAATCTTGTAAGAGCCTCCATTTACCAGATTTCTTTTTTATAACAAATATGG  3187

Query  7419  GTGAATTCCAGGGGGAGGTAGACTCAACCACATGGCCTTTTTCAAGCTGCTCCTGTACAA  7478
             | |  |||||||| ||  ||   |||   | ||| |||   || | ||| || || || |
Sbjct  3186  GAGTGTTCCAGGGAGAACTACTTTCAGTAATATGTCCTGCCTCTAACTGTTCTTGCACTA  3127

Query  7479  GCGCCTGGGCGGCCGATATCTTTTCCTGTGTAAGGGGCCACTGATCTATCCACACAGGTG  7538
              |   ||||| || |  |  || || |  || |  ||||||||||| | ||| |||||| 
Sbjct  3126  ACTGTTGGGCAGCAGCAAGTTTGTCATTGGTTAATGGCCACTGATCAACCCAGACAGGTT  3067

Query  7539  TATCTGTTTTCCA  7551
               |||| ||||||
Sbjct  3066  CGTCTGATTTCCA  3054


 Score = 184 bits (203),  Expect = 8e-44
 Identities = 289/412 (70%), Gaps = 39/412 (9%)
 Strand=Plus/Minus

Query  8203  GCCATAATTTTTATTTCTCCTGTAAAATCCTCATCAATAATCCCTGGAGAAACATGAATT  8262
             ||||||||||| |||||||| ||| | || | |||||| |  |||||| |||| || |  
Sbjct  2405  GCCATAATTTTAATTTCTCCGGTATAGTCATTATCAATTACTCCTGGATAAACTTGTAGA  2346

Query  8263  CCCTTTATAATGGAGCTGCTTCTTCCTAACAGTAAACCCACCGTTTTAGGTGGCAGGGGC  8322
             ||||| ||| |   ||| ||||  ||||  | ||| || |  || || || ||||| || 
Sbjct  2345  CCCTTCATAGTAATGCTACTTCGGCCTAGGATTAATCCAAAAGTGTTGGGAGGCAGTGGT  2286

Query  8323  CCAAAAACTCCAGTGGGCAAAACTTGTATTCCCATTTCAGGAGTTAATATGATGTCGGAG  8382
             ||| | | |||||||   ||  ||||    ||||||||||| |||||||   ||| ||||
Sbjct  2285  CCATATATTCCAGTGCTTAACGCTTGGGGCCCCATTTCAGGCGTTAATACTGTGTGGGAG  2226

Query  8383  GTGGAACACAAGTCCAATCCTGCGCTGCCTGTGGTGGCCCTGAATAAGTCTGTGACATGC  8442
             |||||||| | |||||||||||| || |||| |||||| |||  |||| || ||| ||  
Sbjct  2225  GTGGAACAGAGGTCCAATCCTGCACTTCCTGGGGTGGCTCTG-GTAAG-CTTTGAAAT--  2170

Query  8443  TTCCTAGCAGGGGTTCGTTCTTTTTCGGCTCCTGGGTCTGTTCCTGAACCTGCAGTGCCC  8502
                       ||||| ||| || || |    ||||  |        || ||| | |||||
Sbjct  2169  ----------GGGTT-GTTTTTGTTGG----CTGGAAC-------AAAGCTG-ACTGCCC  2133

Query  8503  CATAACATTGCTGAGTCGGGGCCTGGGGCTGGCCCCTCACCCAGTTTCCCT---------  8553
             |||||  ||| |   |||||||||||||||||||||||  || ||||||||         
Sbjct  2132  CATAAGCTTGTT---TCGGGGCCTGGGGCTGGCCCCTCCACCCGTTTCCCTGATGGGGTG  2076

Query  8554  GTAAGGGTTTGCCGTCTTTGTCAGTTTTGGATTTACATTCATTAGCCCAATG  8605
             |||  || || || |  || |||||||||||||| |||||||| ||||||||
Sbjct  2075  GTATTGGGTTTCCTTGATTATCAGTTTTGGATTTGCATTCATTGGCCCAATG  2024


 Score = 176 bits (194),  Expect = 1e-41
 Identities = 431/637 (68%), Gaps = 40/637 (6%)
 Strand=Plus/Minus

Query  5232  ATGCCAGAAACGTTCAGCTGCACTCTTAACATAGGCATCCAAAGTCAAAAAATTTTGAAT  5291
             |||||| ||||| ||||||||    |||   |   |||| ||| | ||||||||| ||||
Sbjct  5390  ATGCCAAAAACGATCAGCTGCTGATTTATTTTGATCATCTAAATTTAAAAAATTTAGAAT  5331

Query  5292  AAAAAGA-CAAG--TAATTATG-----GGGCGT--------TAGGGGATATAACTCCCCC  5335
             ||| ||  || |  | |  |||     ||| ||        |||||  ||  | ||||||
Sbjct  5330  AAAGAGTGCATGATTGAGGATGTTCCTGGGGGTACCCTTCCTAGGG--TACCATTCCCCC  5273

Query  5336  TTTTTTATCTTTTGTAAATTGACTTTTAATGTGCCATGAGAGCGCT--CAACAATGCCCT  5393
             |||||||||||||  |   ||  |||||| | |  | | | || ||  |||| || || |
Sbjct  5272  TTTTTTATCTTTTCAATGGTGG-TTTTAA-GAGATAAGTGGGCTCTTTCAACTATTCCTT  5215

Query  5394  GTCCTTGAGGATTATACGGAATACCAGTGACATGGATGATGGAAAACTGTTGA-CAAAAC  5452
             | ||||| || ||||| || || ||||| | |||  | ||   ||  ||| || ||||| 
Sbjct  5214  GGCCTTGGGGGTTATAGGGGATTCCAGTAATATGTTTAATTTGAAG-TGTGGAGCAAAAT  5156

Query  5453  AGAGCAAATTTTTTACTAGTATATCCAGAGCCATTATCAGTTTTAATTCTTTTGGGCACG  5512
                  ||| ||||||   || |||||||  || ||||| |||||||||  ||| || |  
Sbjct  5155  TCTTGAAAATTTTTAGAGGTGTATCCAGGACCGTTATCCGTTTTAATTTGTTTAGGGAGT  5096

Query  5513  CCAATCATAGCAAAAGTAGCAA----GACAATGTCTAATGACATGTGTCGTAGCTTCTCC  5568
             ||||| ||||    || |||||    |  ||||  | ||||||||| | |||| ||||||
Sbjct  5095  CCAATAATAG----AGAAGCAATGGAGTAAATGGGTTATGACATGTTTTGTAGTTTCTCC  5040

Query  5569  TGAGAGGGCAGAAGCCATTGTAAAGCCAGAAAACGTGTCTATGGATACATGGACATATTT  5628
             ||   |   ||  |||| |   || |||   || || ||||| |||||||| | ||||||
Sbjct  5039  TGTTTGTAGAGTGGCCAGTAGGAATCCACTGAATGTATCTATAGATACATGAATATATTT  4980

Query  5629  TAGTTTTCCAAATTCAG-GTATATGGGTTACATCCATTTGCCACAAATCA--TTAGGGCG  5685
             ||  || |||||||| | |||  || || ||||||||||||  |||||||  || ||   
Sbjct  4979  TAAATTGCCAAATTCTGAGTAG-TGTGTAACATCCATTTGC--CAAATCATGTTGGGAAA  4923

Query  5686  TAGACCTCGAGGGTTAACTCCATAATGAGGCACAGGCA-ATAAATGTGAACAATTAGGAC  5744
             ||  || | ||| ||||||||  ||||||| || || | |||| | |  |||  ||||||
Sbjct  4922  TAATCCCCTAGGATTAACTCCTAAATGAGGGACTGGTAGATAAGT-TACACATATAGGAC  4864

Query  5745  ATTGTTTTACTATTTGACGAGCAGCTTCTCTTGGAATTTTATATTGCAATCTGAGGCTCT  5804
             |||| || || ||||| | |||   |||||| ||||| ||| |    | ||| |   |||
Sbjct  4863  ATTGCTTAACAATTTGTCTAGCTTGTTCTCTAGGAATGTTAAACATAAGTCTTAAAGTCT  4804

Query  5805  GGCTGTTTAAATGATGAAGGGTATGAGCCTTTTGTGC  5841
             ||   || |  ||||| | ||||||||| ||||| ||
Sbjct  4803  GGGCATTGAGGTGATGTAAGGTATGAGCATTTTGAGC  4767


 Score = 46.4 bits (50),  Expect = 0.014
 Identities = 102/148 (69%), Gaps = 4/148 (3%)
 Strand=Plus/Minus

Query  8805  AAAGCGGCAGCCAGGGCCACTCCCTG-TGAAAAGGAGGGGCCGACATCGGCACAGGAACG  8863
             || ||||| |||| |||||  || || ||| ||| |||| || | ||| |  ||   |||
Sbjct  1854  AAGGCGGCGGCCATGGCCAGGCCTTGCTGATAAG-AGGGCCCAATATCCGAGCAAAGACG  1796

Query  8864  GATAAAATCAGAGATAG-TGCCTTTTTTCTTAATGGGCCTAATAATCGCTTGGCAGGCAG  8922
             |||| |  |||  | |  || ||| |||||  | ||||  |||    || || || || |
Sbjct  1795  GATATAGCCAGTTAAATCTGTCTTCTTTCTATAGGGGCG-AATGGCTGCCTGACAAGCTG  1737

Query  8923  AATTTGCATTTTCATAAGCAAGCTGTTT  8950
              ||| ||||||||||| || || |||||
Sbjct  1736  GATTAGCATTTTCATATGCTAGTTGTTT  1709


>NC_001503.1 Mouse mammary tumor virus, complete genome
Length=8805

 Score = 144 bits (159),  Expect = 7e-32
 Identities = 321/473 (68%), Gaps = 8/473 (2%)
 Strand=Plus/Minus

Query  7090  CACTATTGCTTCACCAACAAACTTTTGACACAGGGTGGGGCTATTTGCCATGCCCTGAGG  7149
             || ||| ||||   | ||||| |||||||| |  || |||||||||  ||| ||||| ||
Sbjct  3397  CAATATAGCTTTGTCCACAAATTTTTGACATAAAGTAGGGCTATTTTTCATACCCTGGGG  3338

Query  7150  AAGAACCTGCCACTGATACCGTTTCAT--GGGCTCTTGAAAGTTCGGACTTGGGACACTG  7207
              | ||| | ||| ||  | | ||| ||  || ||||| ||| || ||    || ||||| 
Sbjct  3337  CAAAACTTTCCATTGGAATC-TTTGATAAGGTCTCTTAAAA-TTAGGGGAGGGCACACTA  3280

Query  7208  AAAGCGAATCTTTTGCAATCTTGGGGATGAAGCAATATGTTATAGAAACAATCTTTTAAA  7267
             ||||| |||||||| |||||||  ||||| ||   ||| ||| | || ||||||| || |
Sbjct  3279  AAAGCAAATCTTTTACAATCTTCAGGATGCAGTTTTATATTAAAAAAGCAATCTTGTAGA  3220

Query  7268  TCTAGCACTATCTTATAAGTATCCTT-AGGAATGGCAGAAGGATGAGGCAACCCTGGCTG  7326
             ||||  |  ||  | |    |||||| ||| |  ||   |||    ||||| || || ||
Sbjct  3219  TCTATTATGATTATTTCCC-ATCCTTTAGGGACTGCTACAGGGGACGGCAAGCCGGGTTG  3161

Query  7327  CAGGGCGCCCATAATTTCCATAGTTTCATTAACCTTTCTCAAATCTTGTAACAACCTCCA  7386
              |  || ||||||   | ||| ||  |||||||    |  |  ||||||||||  |||||
Sbjct  3160  TAATGCTCCCATATCGTGCATTGTAGCATTAACTGCACGTAGGTCTTGTAACAGTCTCCA  3101

Query  7387  TTTTCCAGACTTCTTTTTAATTACAAAAATAGGTGAATTCCAGGGGGAGGTAGACTCAAC  7446
             |||||| |||||||||||||| ||||||| ||| | |||||| |||    |   |||  |
Sbjct  3100  TTTTCCTGACTTCTTTTTAATGACAAAAACAGGCGTATTCCAAGGGCTATTGCTCTCTTC  3041

Query  7447  CACATGGCCTTTTTCAAGCTGCTCCTGT-ACAAGCGCCTGGGCGGCCGATATCTTTTCCT  7505
              |  |||||   ||  |  || | |||| || | |   ||    |||  || |||||| |
Sbjct  3040  TAAGTGGCCCAGTTGTAATTG-TTCTGTCACTAACTGTTGTAAAGCCTGTAACTTTTCTT  2982

Query  7506  GTGTAAGGGGCCACTGATCTATCCACACAGGTGTATCTGTTTTCCAAATTATT  7558
             || |||||||||| ||||  | ||| |||||    ||||  ||||||  ||||
Sbjct  2981  GTTTAAGGGGCCATTGATTAAGCCATACAGGCTGGTCTGACTTCCAAGATATT  2929


 Score = 86.9 bits (95),  Expect = 2e-14
 Identities = 384/591 (65%), Gaps = 28/591 (5%)
 Strand=Plus/Minus

Query  5378  CGCTCAACAATGCCCTGTCCTTGAGGATTATACGGAATACCAGTGACATG-GATGATGGA  5436
             || ||||||||| |||||||||| ||||| || || || || ||||| || |||  |   
Sbjct  5094  CGTTCAACAATGGCCTGTCCTTGGGGATTGTAGGGGATCCCCGTGACGTGAGATATTTTC  5035

Query  5437  AAACTGTTGACAAAACAGAGCAAATTTTTTACTAGT---ATATCCAGAGCCATTATCAGT  5493
              | |||   | |||     | |    ||  || ||    |||| ||| | ||||||| ||
Sbjct  5034  CATCTGGCCAGAAATTCTTGTA----TTGAACGAGACACATATGCAGGGGCATTATCTGT  4979

Query  5494  TTTAATTCTTTTGGGCACGCCAATCATAGCAAAAGTAGCAAGACAA-TGTCTAATGACAT  5552
             ||| ||| |||  || | ||| ||    |||||  |   | | ||| |||   |  ||||
Sbjct  4978  TTTTATTTTTTGAGGAATGCCCATGTATGCAAAGCTTTGA-GCCAAGTGTTGTAACACAT  4920

Query  5553  GTGTCGTAGCTTCTCCTGAGAGGGCAGAAGCCATTGTAAAGCCAGAAAACGTGTCTATGG  5612
                | || ||||| || |   |||| | ||| |  |||||   |||| | || || |  |
Sbjct  4919  CCTTGGTTGCTTCGCCCGTTCGGGCGGTAGCGAAAGTAAAATGAGAATAAGTATCCACTG  4860

Query  5613  ATACATGGACATATTTTAGTTTTCCAAATTCAGGTATATGGGTTACATCCATTTGCCACA  5672
               ||||| |||||||||| |||||||||||| |  | ||| || |||||||||||||| |
Sbjct  4859  TCACATGTACATATTTTAATTTTCCAAATTCTGAAACATGAGTAACATCCATTTGCCATA  4800

Query  5673  AATCATTAGGGCGT-AGACCTCGAGGGTTAACTCCATAATGAGGCACAGGCAATAAATGT  5731
              | | |  |||| | || || |  ||||| || ||  | || ||| |  ||    | |  
Sbjct  4799  GAAC-TCGGGGCTTAAGGCCCCTGGGGTTTACCCCTAATTGCGGCGCGTGCCCCCAGTCG  4741

Query  5732  GAACAATTAGGACATTGTTTTACTATTTGACGAGCAGCTTCTCTTGGAATTTTATATTGC  5791
             |  ||||| ||||||  |||||||||||  || ||   ||| |  |  || | | | || 
Sbjct  4740  GGGCAATTGGGACATAATTTTACTATTTCTCGCGCTTGTTCACGAGTGATGTGAAACTGA  4681

Query  5792  AATCTGAG-GCTCTGGCTGTTTAAATGATGAAGGGTATGAGCCTT-TTGTGCCTTCTCTA  5849
             || || || ||   |||  |||  |||||| || |  || || || ||| ||   |||||
Sbjct  4680  AACCTAAGCGCCGCGGC-ATTTTGATGATGTAGTGCGTG-GCTTTCTTGAGCTGACTCTA  4623

Query  5850  TTTGGGTTAAGGCAACAAACTGTGTGGCAGCATCTGCA---GCTTGATTACCTGCTGCCA  5906
                 |||     ||  |  || |||   || |||||||   || |  || |||| |||||
Sbjct  4622  AAGCGGT-----CAGAATTCT-TGTTAAAGAATCTGCATAGGCAT--TTCCCTG-TGCCA  4572

Query  5907  AAGGACCTGGCAGATTAGAGTGAGCTCTAATATGCCCAATGTAGAATTTTT  5957
             ||||||| || ||   || |||  |||| ||||| |||||||| |||||||
Sbjct  4571  AAGGACCGGGAAGTCCAGTGTGTCCTCTGATATGACCAATGTAAAATTTTT  4521


 Score = 53.6 bits (58),  Expect = 9e-05
 Identities = 41/49 (84%), Gaps = 0/49 (0%)
 Strand=Plus/Minus

Query  4963  CCCATACAGCAGGGTGGAGAATAGGTGGATCAGGTACGTAGGCCCAATA  5011
             ||||| |  | || |||||||||||||| | ||||| ||||||||||||
Sbjct  5712  CCCATCCCACGGGATGGAGAATAGGTGGTTTAGGTAGGTAGGCCCAATA  5664


 Score = 46.4 bits (50),  Expect = 0.014
 Identities = 31/35 (89%), Gaps = 0/35 (0%)
 Strand=Plus/Minus

Query  5110  TCTGCATCCTGTGGAAAAACACAAACATGCCCTCG  5144
             || ||||||||||||||||||||| |||  |||||
Sbjct  5370  TCGGCATCCTGTGGAAAAACACAAGCATAGCCTCG  5336


>AF033807.1 Mouse mammary tumor virus complete proviral genome
Length=8805

 Score = 144 bits (159),  Expect = 7e-32
 Identities = 321/473 (68%), Gaps = 8/473 (2%)
 Strand=Plus/Minus

Query  7090  CACTATTGCTTCACCAACAAACTTTTGACACAGGGTGGGGCTATTTGCCATGCCCTGAGG  7149
             || ||| ||||   | ||||| |||||||| |  || |||||||||  ||| ||||| ||
Sbjct  3397  CAATATAGCTTTGTCCACAAATTTTTGACATAAAGTAGGGCTATTTTTCATACCCTGGGG  3338

Query  7150  AAGAACCTGCCACTGATACCGTTTCAT--GGGCTCTTGAAAGTTCGGACTTGGGACACTG  7207
              | ||| | ||| ||  | | ||| ||  || ||||| ||| || ||    || ||||| 
Sbjct  3337  CAAAACTTTCCATTGGAATC-TTTGATAAGGTCTCTTAAAA-TTAGGGGAGGGCACACTA  3280

Query  7208  AAAGCGAATCTTTTGCAATCTTGGGGATGAAGCAATATGTTATAGAAACAATCTTTTAAA  7267
             ||||| |||||||| |||||||  ||||| ||   ||| ||| | || ||||||| || |
Sbjct  3279  AAAGCAAATCTTTTACAATCTTCAGGATGCAGTTTTATATTAAAAAAGCAATCTTGTAGA  3220

Query  7268  TCTAGCACTATCTTATAAGTATCCTT-AGGAATGGCAGAAGGATGAGGCAACCCTGGCTG  7326
             ||||  |  ||  | |    |||||| ||| |  ||   |||    ||||| || || ||
Sbjct  3219  TCTATTATGATTATTTCCC-ATCCTTTAGGGACTGCTACAGGGGACGGCAAGCCGGGTTG  3161

Query  7327  CAGGGCGCCCATAATTTCCATAGTTTCATTAACCTTTCTCAAATCTTGTAACAACCTCCA  7386
              |  || ||||||   | ||| ||  |||||||    |  |  ||||||||||  |||||
Sbjct  3160  TAATGCTCCCATATCGTGCATTGTAGCATTAACTGCACGTAGGTCTTGTAACAGTCTCCA  3101

Query  7387  TTTTCCAGACTTCTTTTTAATTACAAAAATAGGTGAATTCCAGGGGGAGGTAGACTCAAC  7446
             |||||| |||||||||||||| ||||||| ||| | |||||| |||    |   |||  |
Sbjct  3100  TTTTCCTGACTTCTTTTTAATGACAAAAACAGGCGTATTCCAAGGGCTATTGCTCTCTTC  3041

Query  7447  CACATGGCCTTTTTCAAGCTGCTCCTGT-ACAAGCGCCTGGGCGGCCGATATCTTTTCCT  7505
              |  |||||   ||  |  || | |||| || | |   ||    |||  || |||||| |
Sbjct  3040  TAAGTGGCCCAGTTGTAATTG-TTCTGTCACTAACTGTTGTAAAGCCTGTAACTTTTCTT  2982

Query  7506  GTGTAAGGGGCCACTGATCTATCCACACAGGTGTATCTGTTTTCCAAATTATT  7558
             || |||||||||| ||||  | ||| |||||    ||||  ||||||  ||||
Sbjct  2981  GTTTAAGGGGCCATTGATTAAGCCATACAGGCTGGTCTGACTTCCAAGATATT  2929


 Score = 86.9 bits (95),  Expect = 2e-14
 Identities = 384/591 (65%), Gaps = 28/591 (5%)
 Strand=Plus/Minus

Query  5378  CGCTCAACAATGCCCTGTCCTTGAGGATTATACGGAATACCAGTGACATG-GATGATGGA  5436
             || ||||||||| |||||||||| ||||| || || || || ||||| || |||  |   
Sbjct  5094  CGTTCAACAATGGCCTGTCCTTGGGGATTGTAGGGGATCCCCGTGACGTGAGATATTTTC  5035

Query  5437  AAACTGTTGACAAAACAGAGCAAATTTTTTACTAGT---ATATCCAGAGCCATTATCAGT  5493
              | |||   | |||     | |    ||  || ||    |||| ||| | ||||||| ||
Sbjct  5034  CATCTGGCCAGAAATTCTTGTA----TTGAACGAGACACATATGCAGGGGCATTATCTGT  4979

Query  5494  TTTAATTCTTTTGGGCACGCCAATCATAGCAAAAGTAGCAAGACAA-TGTCTAATGACAT  5552
             ||| ||| |||  || | ||| ||    |||||  |   | | ||| |||   |  ||||
Sbjct  4978  TTTTATTTTTTGAGGAATGCCCATGTATGCAAAGCTTTGA-GCCAAGTGTTGTAACACAT  4920

Query  5553  GTGTCGTAGCTTCTCCTGAGAGGGCAGAAGCCATTGTAAAGCCAGAAAACGTGTCTATGG  5612
                | || ||||| || |   |||| | ||| |  |||||   |||| | || || |  |
Sbjct  4919  CCTTGGTTGCTTCGCCCGTTCGGGCGGTAGCGAAAGTAAAATGAGAATAAGTATCCACTG  4860

Query  5613  ATACATGGACATATTTTAGTTTTCCAAATTCAGGTATATGGGTTACATCCATTTGCCACA  5672
               ||||| |||||||||| |||||||||||| |  | ||| || |||||||||||||| |
Sbjct  4859  TCACATGTACATATTTTAATTTTCCAAATTCTGAAACATGAGTAACATCCATTTGCCATA  4800

Query  5673  AATCATTAGGGCGT-AGACCTCGAGGGTTAACTCCATAATGAGGCACAGGCAATAAATGT  5731
              | | |  |||| | || || |  ||||| || ||  | || ||| |  ||    | |  
Sbjct  4799  GAAC-TCGGGGCTTAAGGCCCCTGGGGTTTACCCCTAATTGCGGCGCGTGCCCCCAGTCG  4741

Query  5732  GAACAATTAGGACATTGTTTTACTATTTGACGAGCAGCTTCTCTTGGAATTTTATATTGC  5791
             |  ||||| ||||||  |||||||||||  || ||   ||| |  |  || | | | || 
Sbjct  4740  GGGCAATTGGGACATAATTTTACTATTTCTCGCGCTTGTTCACGAGTGATGTGAAACTGA  4681

Query  5792  AATCTGAG-GCTCTGGCTGTTTAAATGATGAAGGGTATGAGCCTT-TTGTGCCTTCTCTA  5849
             || || || ||   |||  |||  |||||| || |  || || || ||| ||   |||||
Sbjct  4680  AACCTAAGCGCCGCGGC-ATTTTGATGATGTAGTGCGTG-GCTTTCTTGAGCTGACTCTA  4623

Query  5850  TTTGGGTTAAGGCAACAAACTGTGTGGCAGCATCTGCA---GCTTGATTACCTGCTGCCA  5906
                 |||     ||  |  || |||   || |||||||   || |  || |||| |||||
Sbjct  4622  AAGCGGT-----CAGAATTCT-TGTTAAAGAATCTGCATAGGCAT--TTCCCTG-TGCCA  4572

Query  5907  AAGGACCTGGCAGATTAGAGTGAGCTCTAATATGCCCAATGTAGAATTTTT  5957
             ||||||| || ||   || |||  |||| ||||| |||||||| |||||||
Sbjct  4571  AAGGACCGGGAAGTCCAGTGTGTCCTCTGATATGACCAATGTAAAATTTTT  4521


 Score = 53.6 bits (58),  Expect = 9e-05
 Identities = 41/49 (84%), Gaps = 0/49 (0%)
 Strand=Plus/Minus

Query  4963  CCCATACAGCAGGGTGGAGAATAGGTGGATCAGGTACGTAGGCCCAATA  5011
             ||||| |  | || |||||||||||||| | ||||| ||||||||||||
Sbjct  5712  CCCATCCCACGGGATGGAGAATAGGTGGTTTAGGTAGGTAGGCCCAATA  5664


 Score = 46.4 bits (50),  Expect = 0.014
 Identities = 31/35 (89%), Gaps = 0/35 (0%)
 Strand=Plus/Minus

Query  5110  TCTGCATCCTGTGGAAAAACACAAACATGCCCTCG  5144
             || ||||||||||||||||||||| |||  |||||
Sbjct  5370  TCGGCATCCTGTGGAAAAACACAAGCATAGCCTCG  5336


>NC_001514.1 Squirrel monkey retrovirus - HLB, complete genome
Length=8785

 Score = 133 bits (147),  Expect = 1e-28
 Identities = 501/768 (65%), Gaps = 36/768 (5%)
 Strand=Plus/Minus

Query  6787  TAAAGAAGGACGCAGCCAATTAATGTCCCCCAACAATTTTTGAAAATCATTAAGAGATTT  6846
             |||| | || || ||||| | ||||||||| |  |||||||| ||||| ||||| | |||
Sbjct  4448  TAAATAGGGTCGAAGCCACTGAATGTCCCCGAGTAATTTTTGGAAATCGTTAAGGGTTTT  4389

Query  6847  CAGGTGATCT-TTTCTAAGCTCTATTTTTTGTGGAGTAAAG---TACTGAGTGAATAATT  6902
              | ||||||  ||| |||||    |     | ||||||||    | ||||  |  ||| |
Sbjct  4388  TAAGTGATCAGTTTTTAAGCAGACTC----GGGGAGTAAATACTTGCTGATGGTGTAACT  4333

Query  6903  GAAAACCTAAATAGGCATAAGGCTCACTCCTTTGAATTTTTTCAGGAGCAATCACAAGGC  6962
              ||| |||||||| | | | ||||||  |  ||| |  || || ||||||||    || |
Sbjct  4332  CAAATCCTAAATAAGAAAATGGCTCAGACACTTGTACCTTGTCTGGAGCAATTTTTAGTC  4273

Query  6963  CAGCAGACAAAAGGTTCCTTTTTATGTTTGCAAAGCAAGCCAA--CAACATTCCTTCCTG  7020
             ||   ||   |||      | | ||||  ||| |||| |||    |  | | |    |||
Sbjct  4272  CATATGAGGTAAGACAGGATATAATGTGAGCATAGCAGGCCTTGGCTGCCT-CGGCGCTG  4214

Query  7021  TTTGCAGGCTAACAGAATGTCATCCATATAATGAATGATGTAAACAGAAGGGAACTG---  7077
             |   || || |  || ||||||||||||||||| | ||| ||  |    ||  ||||   
Sbjct  4213  TCA-CAAGCAAGAAGGATGTCATCCATATAATGGAGGATATAGGCCTCTGGCCACTGGGA  4155

Query  7078  TCTT-CTAGTCTCCACTATTGCTTCACCAACAAACTTTTGACACAGGGTGGGGCTATTTG  7136
             |||| || |      | || ||  || ||||||| ||||| ||||| ||||| || || |
Sbjct  4154  TCTTACTGGGG----CAATGGCGGCAGCAACAAATTTTTGGCACAGTGTGGGACTGTTGG  4099

Query  7137  CCATGCCCTGAGGAAGAACCTGCCACTGATACCGTTTCATGGGCTCTTGAAAGTTCGGAC  7196
             |||||||||| || ||||||| ||||||||| ||   ||| ||   ||| |||||  || 
Sbjct  4098  CCATGCCCTGTGGCAGAACCTTCCACTGATAACGAGGCATAGGACTTTGGAAGTT--GAT  4041

Query  7197  TT--GGGACACTGAAAGCGAATCTTTTGCAATCTTGGGGATGAAGCAATATGTTATAGAA  7254
             ||  ||||| || || || ||       |  ||||  || || |     ||| || ||||
Sbjct  4040  TTGAGGGACGCTAAAGGCAAAGTAAGGTCTGTCTTCAGGGTGTAAGGGGATGGTAAAGAA  3981

Query  7255  ACAATCTTTTAAATCTAGCACTATCTTATAAGTATCCTTA--GGAATGGCAGAAGGATGA  7312
             |||||| || |  || |  || || || | | ||   |||  || |||||   |||| ||
Sbjct  3980  ACAATCCTTAAGGTCAATAACAATTTTGTGA-TA-GTTTAGGGGGATGGCTACAGGA-GA  3924

Query  7313  GGCAA-CCCTGGCTGCAGGGCGCCCATAATTTCCATAGTTTCATTAACCTTTCTCAAATC  7371
             || ||  || ||||| ||||| |||||     ||||    | ||||||   ||| | |||
Sbjct  3923  GGGAAGACCAGGCTGAAGGGCTCCCATGGGGACCATTACCTTATTAACGGCTCTTAGATC  3864

Query  7372  TTGTAACAACCTCCATTTTCCAGACTTCTTTTTAATTACAAAAATAGGTGAATTCCAGGG  7431
              ||||| |  | |||  | || || || || ||||| |  || ||||| | |||||| ||
Sbjct  3863  CTGTAAAAGACGCCAGCTACCTGATTTTTTCTTAATGATGAATATAGGAGTATTCCATGG  3804

Query  7432  GGA---GGTAGACTCAACCACATGGCCTTTTTCAAGCTGCTCCTGTACAAGCGCCTGGGC  7488
              ||    || | ||||   | ||| |||  | | ||||| |||||||| | |||   |||
Sbjct  3803  AGAATTTGTGGGCTCA---ATATGTCCTGCTGCGAGCTGTTCCTGTACTAACGCAATGGC  3747

Query  7489  GGCCGATATCTTTTCCTGTGTAAGGGGCCACTGATCTATCCACACAGG  7536
              ||     | || || | |||||| ||||||||||| | |||||||||
Sbjct  3746  AGCGAGGGTTTTCTCATATGTAAGTGGCCACTGATCAACCCACACAGG  3699


 Score = 114 bits (126),  Expect = 3e-23
 Identities = 395/605 (65%), Gaps = 16/605 (3%)
 Strand=Plus/Minus

Query  5359  TTTTAATGTGCCATGAGAGCGCTCAACAATGCCCTGTCCTTGAGGATTATACGGAATACC  5418
             |||||||||   |||||  || ||||| |  || || || || || || ||||| |||||
Sbjct  5903  TTTTAATGTTTGATGAGCTCGTTCAACTACTCCTTGACCCTGGGGGTTGTACGGTATACC  5844

Query  5419  AGTGACATGGATGATGGAAAACTGTTGACAAAACAGAGCAAATTTTTTACTAGTATATCC  5478
             ||| |||||  ||||    |  | ||| |||||       || ||||| | |||||||||
Sbjct  5843  AGTAACATGTTTGATTTGGAGTTTTTGGCAAAAGTCTTGGAAGTTTTTTCCAGTATATCC  5784

Query  5479  AGAGCCATTATCAGTTTTAATTCTTTTGGGCACGCCAATCATAGCAAAA--GTAGCAAGA  5536
              | |||||| || ||||||||  | |  ||    || ||  |||||| |  || |  | |
Sbjct  5783  CGGGCCATTGTCTGTTTTAATGGTGTGTGGTTTTCCTATGGTAGCAAGACAGTGGATA-A  5725

Query  5537  CAATGTCTAATGACATGTGTCGTAGCTTCTCCTGAGAGGGCAGAAGCCATTGTAAAGCCA  5596
             || ||    || |||| | | |  ||||| ||||   ||| ||  || |   |||| |||
Sbjct  5724  CA-TGAGATATAACATTTTTTGATGCTTCACCTGTTTGGGGAGTGGCTAAGATAAAACCA  5666

Query  5597  GAAAACGTGTCTATGGATACATGGACATATTTTAGTTTTCCAAATTCAGGTATATGGGTT  5656
               ||| ||||| |  |  ||||| ||| |  |  ||||||||||   ||  | ||| || 
Sbjct  5665  CTAAATGTGTCAACAGTAACATGAACAAACCTCTGTTTTCCAAAAGGAGTAAAATGAGTG  5606

Query  5657  ACATCCATTTGCCACAAATCATTAGGGCGTAGACCTCGAGGGTTAACTCCATAATGAGGC  5716
             |||||||||||||| |   |||| |||  || ||| || ||||| || |||  ||| || 
Sbjct  5605  ACATCCATTTGCCAAATGGCATTGGGGACTAAACCACGGGGGTTCACGCCAAGATGGGGT  5546

Query  5717  ACAGGCAATAAATGTGA-ACAATTAGGACATTGTTTTACTATTTGACGAGCAGCTTCTCT  5775
             |||||   |   |  || ||| |     ||   |||||| || |  |  ||   ||||||
Sbjct  5545  ACAGG-GGTGGCTACGACACACTGTTTGCAAGCTTTTACAATATCTCTGGCTTGTTCTCT  5487

Query  5776  TGGAATTTTATATTGCAATCTGAGGCTCTGGCTGTTTAAATGATGAAGGGTATGAGCCTT  5835
              | |||||||||  | ||||  ||| | ||    || |  ||||| ||||| |||| |||
Sbjct  5486  AGTAATTTTATAGAGTAATCGTAGGGTGTGTGCATTGAGGTGATGTAGGGTGTGAG-CTT  5428

Query  5836  TTGT-GCCTTCTCTATTTGGGT------TAA-GGCAACAAACTGTGTGGCAGCATCTGCA  5887
               || ||||  | || ||||||      ||| ||  | || ||||||||||||||| || 
Sbjct  5427  GAGTAGCCTCATGTA-TTGGGTCACTTATAATGGGGAAAATCTGTGTGGCAGCATCAGCT  5369

Query  5888  GCTTGATTACCTGCTGCCAAAGGACCTGGCAGATTAGAGTGAGCTCTAATATGCCCAATG  5947
                  ||| ||| | ||||  || ||||| |||||   ||| || | || ||| || || 
Sbjct  5368  AAGGCATTGCCTTCAGCCAGGGGTCCTGGAAGATTTAGGTGGGCCCGAAGATGTCCGATA  5309

Query  5948  TAGAA  5952
              ||||
Sbjct  5308  AAGAA  5304


 Score = 47.3 bits (51),  Expect = 0.014
 Identities = 33/38 (87%), Gaps = 0/38 (0%)
 Strand=Plus/Minus

Query  5140  CCTCGGCCCCATATGAGGACTGGGTCTGGGCCTTGCCA  5177
             ||||| |||||||||||||| ||||| ||||| | |||
Sbjct  6139  CCTCGCCCCCATATGAGGACAGGGTCAGGGCCCTTCCA  6102


 Score = 44.6 bits (48),  Expect = 0.048
 Identities = 33/39 (85%), Gaps = 0/39 (0%)
 Strand=Plus/Minus

Query  8516  AGTCGGGGCCTGGGGCTGGCCCCTCACCCAGTTTCCCTG  8554
             ||| ||| ||||||||||||||||   | ||||||||||
Sbjct  2708  AGTGGGGCCCTGGGGCTGGCCCCTGTTCAAGTTTCCCTG  2670


 Score = 38.3 bits (41),  Expect = 7.2
 Identities = 28/33 (85%), Gaps = 0/33 (0%)
 Strand=Plus/Minus

Query  8050  ATTTCTTGAATCCAATATACATCAGAAGAGCCA  8082
             |||| ||||| ||| || ||||||||||| |||
Sbjct  3183  ATTTGTTGAACCCAGTAGACATCAGAAGACCCA  3151


>M23385.1 Squirrel monkey retrovirus-H, complete genome
Length=8785

 Score = 133 bits (147),  Expect = 1e-28
 Identities = 501/768 (65%), Gaps = 36/768 (5%)
 Strand=Plus/Minus

Query  6787  TAAAGAAGGACGCAGCCAATTAATGTCCCCCAACAATTTTTGAAAATCATTAAGAGATTT  6846
             |||| | || || ||||| | ||||||||| |  |||||||| ||||| ||||| | |||
Sbjct  4448  TAAATAGGGTCGAAGCCACTGAATGTCCCCGAGTAATTTTTGGAAATCGTTAAGGGTTTT  4389

Query  6847  CAGGTGATCT-TTTCTAAGCTCTATTTTTTGTGGAGTAAAG---TACTGAGTGAATAATT  6902
              | ||||||  ||| |||||    |     | ||||||||    | ||||  |  ||| |
Sbjct  4388  TAAGTGATCAGTTTTTAAGCAGACTC----GGGGAGTAAATACTTGCTGATGGTGTAACT  4333

Query  6903  GAAAACCTAAATAGGCATAAGGCTCACTCCTTTGAATTTTTTCAGGAGCAATCACAAGGC  6962
              ||| |||||||| | | | ||||||  |  ||| |  || || ||||||||    || |
Sbjct  4332  CAAATCCTAAATAAGAAAATGGCTCAGACACTTGTACCTTGTCTGGAGCAATTTTTAGTC  4273

Query  6963  CAGCAGACAAAAGGTTCCTTTTTATGTTTGCAAAGCAAGCCAA--CAACATTCCTTCCTG  7020
             ||   ||   |||      | | ||||  ||| |||| |||    |  | | |    |||
Sbjct  4272  CATATGAGGTAAGACAGGATATAATGTGAGCATAGCAGGCCTTGGCTGCCT-CGGCGCTG  4214

Query  7021  TTTGCAGGCTAACAGAATGTCATCCATATAATGAATGATGTAAACAGAAGGGAACTG---  7077
             |   || || |  || ||||||||||||||||| | ||| ||  |    ||  ||||   
Sbjct  4213  TCA-CAAGCAAGAAGGATGTCATCCATATAATGGAGGATATAGGCCTCTGGCCACTGGGA  4155

Query  7078  TCTT-CTAGTCTCCACTATTGCTTCACCAACAAACTTTTGACACAGGGTGGGGCTATTTG  7136
             |||| || |      | || ||  || ||||||| ||||| ||||| ||||| || || |
Sbjct  4154  TCTTACTGGGG----CAATGGCGGCAGCAACAAATTTTTGGCACAGTGTGGGACTGTTGG  4099

Query  7137  CCATGCCCTGAGGAAGAACCTGCCACTGATACCGTTTCATGGGCTCTTGAAAGTTCGGAC  7196
             |||||||||| || ||||||| ||||||||| ||   ||| ||   ||| |||||  || 
Sbjct  4098  CCATGCCCTGTGGCAGAACCTTCCACTGATAACGAGGCATAGGACTTTGGAAGTT--GAT  4041

Query  7197  TT--GGGACACTGAAAGCGAATCTTTTGCAATCTTGGGGATGAAGCAATATGTTATAGAA  7254
             ||  ||||| || || || ||       |  ||||  || || |     ||| || ||||
Sbjct  4040  TTGAGGGACGCTAAAGGCAAAGTAAGGTCTGTCTTCAGGGTGTAAGGGGATGGTAAAGAA  3981

Query  7255  ACAATCTTTTAAATCTAGCACTATCTTATAAGTATCCTTA--GGAATGGCAGAAGGATGA  7312
             |||||| || |  || |  || || || | | ||   |||  || |||||   |||| ||
Sbjct  3980  ACAATCCTTAAGGTCAATAACAATTTTGTGA-TA-GTTTAGGGGGATGGCTACAGGA-GA  3924

Query  7313  GGCAA-CCCTGGCTGCAGGGCGCCCATAATTTCCATAGTTTCATTAACCTTTCTCAAATC  7371
             || ||  || ||||| ||||| |||||     ||||    | ||||||   ||| | |||
Sbjct  3923  GGGAAGACCAGGCTGAAGGGCTCCCATGGGGACCATTACCTTATTAACGGCTCTTAGATC  3864

Query  7372  TTGTAACAACCTCCATTTTCCAGACTTCTTTTTAATTACAAAAATAGGTGAATTCCAGGG  7431
              ||||| |  | |||  | || || || || ||||| |  || ||||| | |||||| ||
Sbjct  3863  CTGTAAAAGACGCCAGCTACCTGATTTTTTCTTAATGATGAATATAGGAGTATTCCATGG  3804

Query  7432  GGA---GGTAGACTCAACCACATGGCCTTTTTCAAGCTGCTCCTGTACAAGCGCCTGGGC  7488
              ||    || | ||||   | ||| |||  | | ||||| |||||||| | |||   |||
Sbjct  3803  AGAATTTGTGGGCTCA---ATATGTCCTGCTGCGAGCTGTTCCTGTACTAACGCAATGGC  3747

Query  7489  GGCCGATATCTTTTCCTGTGTAAGGGGCCACTGATCTATCCACACAGG  7536
              ||     | || || | |||||| ||||||||||| | |||||||||
Sbjct  3746  AGCGAGGGTTTTCTCATATGTAAGTGGCCACTGATCAACCCACACAGG  3699


 Score = 114 bits (126),  Expect = 3e-23
 Identities = 395/605 (65%), Gaps = 16/605 (3%)
 Strand=Plus/Minus

Query  5359  TTTTAATGTGCCATGAGAGCGCTCAACAATGCCCTGTCCTTGAGGATTATACGGAATACC  5418
             |||||||||   |||||  || ||||| |  || || || || || || ||||| |||||
Sbjct  5903  TTTTAATGTTTGATGAGCTCGTTCAACTACTCCTTGACCCTGGGGGTTGTACGGTATACC  5844

Query  5419  AGTGACATGGATGATGGAAAACTGTTGACAAAACAGAGCAAATTTTTTACTAGTATATCC  5478
             ||| |||||  ||||    |  | ||| |||||       || ||||| | |||||||||
Sbjct  5843  AGTAACATGTTTGATTTGGAGTTTTTGGCAAAAGTCTTGGAAGTTTTTTCCAGTATATCC  5784

Query  5479  AGAGCCATTATCAGTTTTAATTCTTTTGGGCACGCCAATCATAGCAAAA--GTAGCAAGA  5536
              | |||||| || ||||||||  | |  ||    || ||  |||||| |  || |  | |
Sbjct  5783  CGGGCCATTGTCTGTTTTAATGGTGTGTGGTTTTCCTATGGTAGCAAGACAGTGGATA-A  5725

Query  5537  CAATGTCTAATGACATGTGTCGTAGCTTCTCCTGAGAGGGCAGAAGCCATTGTAAAGCCA  5596
             || ||    || |||| | | |  ||||| ||||   ||| ||  || |   |||| |||
Sbjct  5724  CA-TGAGATATAACATTTTTTGATGCTTCACCTGTTTGGGGAGTGGCTAAGATAAAACCA  5666

Query  5597  GAAAACGTGTCTATGGATACATGGACATATTTTAGTTTTCCAAATTCAGGTATATGGGTT  5656
               ||| ||||| |  |  ||||| ||| |  |  ||||||||||   ||  | ||| || 
Sbjct  5665  CTAAATGTGTCAACAGTAACATGAACAAACCTCTGTTTTCCAAAAGGAGTAAAATGAGTG  5606

Query  5657  ACATCCATTTGCCACAAATCATTAGGGCGTAGACCTCGAGGGTTAACTCCATAATGAGGC  5716
             |||||||||||||| |   |||| |||  || ||| || ||||| || |||  ||| || 
Sbjct  5605  ACATCCATTTGCCAAATGGCATTGGGGACTAAACCACGGGGGTTCACGCCAAGATGGGGT  5546

Query  5717  ACAGGCAATAAATGTGA-ACAATTAGGACATTGTTTTACTATTTGACGAGCAGCTTCTCT  5775
             |||||   |   |  || ||| |     ||   |||||| || |  |  ||   ||||||
Sbjct  5545  ACAGG-GGTGGCTACGACACACTGTTTGCAAGCTTTTACAATATCTCTGGCTTGTTCTCT  5487

Query  5776  TGGAATTTTATATTGCAATCTGAGGCTCTGGCTGTTTAAATGATGAAGGGTATGAGCCTT  5835
              | |||||||||  | ||||  ||| | ||    || |  ||||| ||||| |||| |||
Sbjct  5486  AGTAATTTTATAGAGTAATCGTAGGGTGTGTGCATTGAGGTGATGTAGGGTGTGAG-CTT  5428

Query  5836  TTGT-GCCTTCTCTATTTGGGT------TAA-GGCAACAAACTGTGTGGCAGCATCTGCA  5887
               || ||||  | || ||||||      ||| ||  | || ||||||||||||||| || 
Sbjct  5427  GAGTAGCCTCATGTA-TTGGGTCACTTATAATGGGGAAAATCTGTGTGGCAGCATCAGCT  5369

Query  5888  GCTTGATTACCTGCTGCCAAAGGACCTGGCAGATTAGAGTGAGCTCTAATATGCCCAATG  5947
                  ||| ||| | ||||  || ||||| |||||   ||| || | || ||| || || 
Sbjct  5368  AAGGCATTGCCTTCAGCCAGGGGTCCTGGAAGATTTAGGTGGGCCCGAAGATGTCCGATA  5309

Query  5948  TAGAA  5952
              ||||
Sbjct  5308  AAGAA  5304


 Score = 47.3 bits (51),  Expect = 0.014
 Identities = 33/38 (87%), Gaps = 0/38 (0%)
 Strand=Plus/Minus

Query  5140  CCTCGGCCCCATATGAGGACTGGGTCTGGGCCTTGCCA  5177
             ||||| |||||||||||||| ||||| ||||| | |||
Sbjct  6139  CCTCGCCCCCATATGAGGACAGGGTCAGGGCCCTTCCA  6102


 Score = 44.6 bits (48),  Expect = 0.048
 Identities = 33/39 (85%), Gaps = 0/39 (0%)
 Strand=Plus/Minus

Query  8516  AGTCGGGGCCTGGGGCTGGCCCCTCACCCAGTTTCCCTG  8554
             ||| ||| ||||||||||||||||   | ||||||||||
Sbjct  2708  AGTGGGGCCCTGGGGCTGGCCCCTGTTCAAGTTTCCCTG  2670


 Score = 38.3 bits (41),  Expect = 7.2
 Identities = 28/33 (85%), Gaps = 0/33 (0%)
 Strand=Plus/Minus

Query  8050  ATTTCTTGAATCCAATATACATCAGAAGAGCCA  8082
             |||| ||||| ||| || ||||||||||| |||
Sbjct  3183  ATTTGTTGAACCCAGTAGACATCAGAAGACCCA  3151


>NC_022518.1 Human endogenous retrovirus K113 complete genome
Length=9472

 Score = 132 bits (146),  Expect = 1e-28
 Identities = 265/387 (68%), Gaps = 17/387 (4%)
 Strand=Plus/Minus

Query  5329  CTCCCCCTTTTTTATCTTTTGTAAATTGACTTTTAA-TGTGCCATGAGAGCGCTCAACAA  5387
             ||||||||| ||| | |||    |||||| |||| | ||| | || ||  |  ||||| |
Sbjct  6168  CTCCCCCTTCTTTTTGTTTAACTAATTGAGTTTTGAGTGTTCTATTAGTTCTTTCAACTA  6109

Query  5388  TGCCCTGTCCTTGAGGATTATACGGAATACCAGTGACATGGATGATGGAAAACTGTTGAC  5447
             || |||||||||| | |||||| ||||| || ||    || ||| ||  ||| | |  ||
Sbjct  6108  TGGCCTGTCCTTGGGAATTATAAGGAATTCCTGT----TGTATG-TG--AAATTTTCCAC  6056

Query  5448  AAAACAGAGCAAATTT-------TTTACTAGTATATCCAGAGCCATTATCAGTTTTAATT  5500
               |    || |  |||       |||||||  |||||| |  ||||| |||||||| |||
Sbjct  6055  TGACTTAAGAATTTTTGGAAAGCTTTACTACAATATCCTGGTCCATTGTCAGTTTTGATT  5996

Query  5501  CTTTTGGGCACGCCAATCATAGCAAAAGTAG-CAAGACAATGTCTAATGACATGTGTCGT  5559
              |||  || || || || | |||||||  || ||| | ||||| |  | ||||| |  ||
Sbjct  5995  TTTTCTGGAACTCCCATTACAGCAAAACAAGACAATA-AATGTTTTTTAACATGGGAAGT  5937

Query  5560  AGCTTCTCCTGAGAGGGCAGAAGCCATTGTAAAGCCAGAAAACGTGTCTATGGATACATG  5619
             |  ||||||||   ||  ||  |||  | | ||    ||| | || || |  | ||||||
Sbjct  5936  ACTTTCTCCTGTTTGGCAAGTTGCCCATATGAAATGTGAATAAGTATCAACTGTTACATG  5877

Query  5620  GACATATTTTAGTTTTCCAAATTCAGGTATATGGGTTACATCCATTTGCCACAAATCATT  5679
              ||||||  || | ||||||||  ||||| ||| || |||||||||||||| ||  ||||
Sbjct  5876  AACATATGATAATCTTCCAAATGAAGGTACATGTGTGACATCCATTTGCCATAATGCATT  5817

Query  5680  AGGGCGTAGACCTCGAGGGTTAACTCC  5706
             ||| |  |||||||  || ||||||||
Sbjct  5816  AGGACACAGACCTCTGGGATTAACTCC  5790


 Score = 77.0 bits (84),  Expect = 8e-12
 Identities = 82/106 (77%), Gaps = 2/106 (2%)
 Strand=Plus/Minus

Query  6775  AGTAGTTAAGCCTAAAGAAGGACGCAGCCAATTAATGTCCCCCAACAATTTTTGAAAATC  6834
             |||||  | ||||| ||  || || | ||||||||| || || |  ||||||||||||||
Sbjct  4736  AGTAGGAATGCCTAGAGTTGGCCGAATCCAATTAATATCTCCTAGTAATTTTTGAAAATC  4677

Query  6835  ATTAAGAGATTTCAG-GTGATCTTTTCTAAGCTCTATTTTTTGTGG  6879
             ||| || | ||| |  ||| |||||||| |  ||||||||||||||
Sbjct  4676  ATTTAGTGTTTTTAATGTG-TCTTTTCTTATTTCTATTTTTTGTGG  4632


 Score = 66.2 bits (72),  Expect = 1e-08
 Identities = 128/188 (68%), Gaps = 6/188 (3%)
 Strand=Plus/Minus

Query  7375  TAACAACCTCCATTTTCCAGACTTCTTTTTAATTACAAAAATAGGTGAATTCCAGGGGGA  7434
             |||||  | |||||| || || ||||| | ||||||||| | ||| |||||||| || ||
Sbjct  4136  TAACATACGCCATTTGCCTGATTTCTTCTGAATTACAAACACAGGAGAATTCCAAGGTGA  4077

Query  7435  G---GTAGACTCAACCACATGGCCTTTTTCAAGCTGCTCCTGTACAAGCGCCTGGGCGGC  7491
             |   | ||  ||||     || || ||||| | ||| || | | | |     ||    ||
Sbjct  4076  GAACGAAGGTTCAATG---TGACCCTTTTCTAACTGTTCATTTGCTAATAAATGTAAAGC  4020

Query  7492  CGATATCTTTTCCTGTGTAAGGGGCCACTGATCTATCCACACAGGTGTATCTGTTTTCCA  7551
             |   |  ||||  | ||  || |||||||||| || |||||| ||| | |||||||||||
Sbjct  4019  CTCCAGTTTTTGTTTTGGTAGCGGCCACTGATTTACCCACACTGGTTTTTCTGTTTTCCA  3960

Query  7552  AATTATTG  7559
             | ||| ||
Sbjct  3959  AGTTAATG  3952


 Score = 59.9 bits (65),  Expect = 2e-06
 Identities = 79/110 (72%), Gaps = 0/110 (0%)
 Strand=Plus/Minus

Query  8520  GGGGCCTGGGGCTGGCCCCTCACCCAGTTTCCCTGTAAGGGTTTGCCGTCTTTGTCAGTT  8579
             |||||||| |||||||||||   |  |||||||   || ||||  || | ||| |||  |
Sbjct  2964  GGGGCCTGAGGCTGGCCCCTTTGCTCGTTTCCCGACAATGGTTGCCCATTTTTATCAAAT  2905

Query  8580  TTGGATTTACATTCATTAGCCCAATGAACGCCTTTCTTGCACCTGGGACA  8629
             || ||   ||||| | ||||||||||    ||||| || || || |||||
Sbjct  2904  TTAGAACGACATTGACTAGCCCAATGTTTTCCTTTTTTACATCTTGGACA  2855


 Score = 44.6 bits (48),  Expect = 0.048
 Identities = 33/39 (85%), Gaps = 0/39 (0%)
 Strand=Plus/Minus

Query  6199  TGTATAAACAGCTATACCATTGCTGGACCCATCAGTAAA  6237
             ||| ||| | ||| | ||||||||||| |||||||||||
Sbjct  5315  TGTGTAAGCTGCTTTTCCATTGCTGGAACCATCAGTAAA  5277


 Score = 40.1 bits (43),  Expect = 2.1
 Identities = 35/44 (80%), Gaps = 0/44 (0%)
 Strand=Plus/Minus

Query  7969  GAGACATCGGCTCCAGTGTCCAGAAGTCCTTGAAAATCTTTTCC  8012
             |||||||| ||||||||||| |  |  |||| ||| | ||||||
Sbjct  3542  GAGACATCTGCTCCAGTGTCTACCAACCCTTCAAACTGTTTTCC  3499


>AY037928.1 Human endogenous retrovirus K113 complete genome
Length=9472

 Score = 132 bits (146),  Expect = 1e-28
 Identities = 265/387 (68%), Gaps = 17/387 (4%)
 Strand=Plus/Minus

Query  5329  CTCCCCCTTTTTTATCTTTTGTAAATTGACTTTTAA-TGTGCCATGAGAGCGCTCAACAA  5387
             ||||||||| ||| | |||    |||||| |||| | ||| | || ||  |  ||||| |
Sbjct  6168  CTCCCCCTTCTTTTTGTTTAACTAATTGAGTTTTGAGTGTTCTATTAGTTCTTTCAACTA  6109

Query  5388  TGCCCTGTCCTTGAGGATTATACGGAATACCAGTGACATGGATGATGGAAAACTGTTGAC  5447
             || |||||||||| | |||||| ||||| || ||    || ||| ||  ||| | |  ||
Sbjct  6108  TGGCCTGTCCTTGGGAATTATAAGGAATTCCTGT----TGTATG-TG--AAATTTTCCAC  6056

Query  5448  AAAACAGAGCAAATTT-------TTTACTAGTATATCCAGAGCCATTATCAGTTTTAATT  5500
               |    || |  |||       |||||||  |||||| |  ||||| |||||||| |||
Sbjct  6055  TGACTTAAGAATTTTTGGAAAGCTTTACTACAATATCCTGGTCCATTGTCAGTTTTGATT  5996

Query  5501  CTTTTGGGCACGCCAATCATAGCAAAAGTAG-CAAGACAATGTCTAATGACATGTGTCGT  5559
              |||  || || || || | |||||||  || ||| | ||||| |  | ||||| |  ||
Sbjct  5995  TTTTCTGGAACTCCCATTACAGCAAAACAAGACAATA-AATGTTTTTTAACATGGGAAGT  5937

Query  5560  AGCTTCTCCTGAGAGGGCAGAAGCCATTGTAAAGCCAGAAAACGTGTCTATGGATACATG  5619
             |  ||||||||   ||  ||  |||  | | ||    ||| | || || |  | ||||||
Sbjct  5936  ACTTTCTCCTGTTTGGCAAGTTGCCCATATGAAATGTGAATAAGTATCAACTGTTACATG  5877

Query  5620  GACATATTTTAGTTTTCCAAATTCAGGTATATGGGTTACATCCATTTGCCACAAATCATT  5679
              ||||||  || | ||||||||  ||||| ||| || |||||||||||||| ||  ||||
Sbjct  5876  AACATATGATAATCTTCCAAATGAAGGTACATGTGTGACATCCATTTGCCATAATGCATT  5817

Query  5680  AGGGCGTAGACCTCGAGGGTTAACTCC  5706
             ||| |  |||||||  || ||||||||
Sbjct  5816  AGGACACAGACCTCTGGGATTAACTCC  5790


 Score = 77.0 bits (84),  Expect = 8e-12
 Identities = 82/106 (77%), Gaps = 2/106 (2%)
 Strand=Plus/Minus

Query  6775  AGTAGTTAAGCCTAAAGAAGGACGCAGCCAATTAATGTCCCCCAACAATTTTTGAAAATC  6834
             |||||  | ||||| ||  || || | ||||||||| || || |  ||||||||||||||
Sbjct  4736  AGTAGGAATGCCTAGAGTTGGCCGAATCCAATTAATATCTCCTAGTAATTTTTGAAAATC  4677

Query  6835  ATTAAGAGATTTCAG-GTGATCTTTTCTAAGCTCTATTTTTTGTGG  6879
             ||| || | ||| |  ||| |||||||| |  ||||||||||||||
Sbjct  4676  ATTTAGTGTTTTTAATGTG-TCTTTTCTTATTTCTATTTTTTGTGG  4632


 Score = 66.2 bits (72),  Expect = 1e-08
 Identities = 128/188 (68%), Gaps = 6/188 (3%)
 Strand=Plus/Minus

Query  7375  TAACAACCTCCATTTTCCAGACTTCTTTTTAATTACAAAAATAGGTGAATTCCAGGGGGA  7434
             |||||  | |||||| || || ||||| | ||||||||| | ||| |||||||| || ||
Sbjct  4136  TAACATACGCCATTTGCCTGATTTCTTCTGAATTACAAACACAGGAGAATTCCAAGGTGA  4077

Query  7435  G---GTAGACTCAACCACATGGCCTTTTTCAAGCTGCTCCTGTACAAGCGCCTGGGCGGC  7491
             |   | ||  ||||     || || ||||| | ||| || | | | |     ||    ||
Sbjct  4076  GAACGAAGGTTCAATG---TGACCCTTTTCTAACTGTTCATTTGCTAATAAATGTAAAGC  4020

Query  7492  CGATATCTTTTCCTGTGTAAGGGGCCACTGATCTATCCACACAGGTGTATCTGTTTTCCA  7551
             |   |  ||||  | ||  || |||||||||| || |||||| ||| | |||||||||||
Sbjct  4019  CTCCAGTTTTTGTTTTGGTAGCGGCCACTGATTTACCCACACTGGTTTTTCTGTTTTCCA  3960

Query  7552  AATTATTG  7559
             | ||| ||
Sbjct  3959  AGTTAATG  3952


 Score = 59.9 bits (65),  Expect = 2e-06
 Identities = 79/110 (72%), Gaps = 0/110 (0%)
 Strand=Plus/Minus

Query  8520  GGGGCCTGGGGCTGGCCCCTCACCCAGTTTCCCTGTAAGGGTTTGCCGTCTTTGTCAGTT  8579
             |||||||| |||||||||||   |  |||||||   || ||||  || | ||| |||  |
Sbjct  2964  GGGGCCTGAGGCTGGCCCCTTTGCTCGTTTCCCGACAATGGTTGCCCATTTTTATCAAAT  2905

Query  8580  TTGGATTTACATTCATTAGCCCAATGAACGCCTTTCTTGCACCTGGGACA  8629
             || ||   ||||| | ||||||||||    ||||| || || || |||||
Sbjct  2904  TTAGAACGACATTGACTAGCCCAATGTTTTCCTTTTTTACATCTTGGACA  2855


 Score = 44.6 bits (48),  Expect = 0.048
 Identities = 33/39 (85%), Gaps = 0/39 (0%)
 Strand=Plus/Minus

Query  6199  TGTATAAACAGCTATACCATTGCTGGACCCATCAGTAAA  6237
             ||| ||| | ||| | ||||||||||| |||||||||||
Sbjct  5315  TGTGTAAGCTGCTTTTCCATTGCTGGAACCATCAGTAAA  5277


 Score = 40.1 bits (43),  Expect = 2.1
 Identities = 35/44 (80%), Gaps = 0/44 (0%)
 Strand=Plus/Minus

Query  7969  GAGACATCGGCTCCAGTGTCCAGAAGTCCTTGAAAATCTTTTCC  8012
             |||||||| ||||||||||| |  |  |||| ||| | ||||||
Sbjct  3542  GAGACATCTGCTCCAGTGTCTACCAACCCTTCAAACTGTTTTCC  3499


>NC_029852.1 Bovine retrovirus CH15 putative group-specific antigen, 
putative protease, putative viral DNA polymerase, and 
putative envelope protein genes, complete cds
Length=7470

 Score = 110 bits (121),  Expect = 1e-21
 Identities = 239/355 (67%), Gaps = 6/355 (2%)
 Strand=Plus/Minus

Query  5331  CCCCCTTTTTTATCTTTTGTAAATTGACTTTTAATGTGCCATGAGAGCGCTCAACAATGC  5390
             ||| ||| ||||  |||| ||  |  | |||||| |||||||| |  |  || | |||  
Sbjct  4761  CCCTCTTCTTTAATTTTTTTATGTATAATTTTAAAGTGCCATGTGCTCTTTCTATAATAG  4702

Query  5391  CCTGTCCTTGAGGATTATACGGAATACCAGTGACATGGATGA---TGGAAAACTGTTGAC  5447
             | |||||||| ||||||||    || || || | ||| ||||   | | |   |||| | 
Sbjct  4701  CTTGTCCTTGTGGATTATATTCGATTCCTGTAATATG-ATGAATTTTGTATTGTGTTAA-  4644

Query  5448  AAAACAGAGCAAATTTTTTACTAGTATATCCAGAGCCATTATCAGTTTTAATTCTTTTGG  5507
              |||  |   |||||| ||||| | |||  | | ||| ||||| ||||| ||  |||  |
Sbjct  4643  -AAAGCGTTTAAATTTATTACTTGAATAAGCTGGGCCGTTATCTGTTTTTATAGTTTGAG  4585

Query  5508  GCACGCCAATCATAGCAAAAGTAGCAAGACAATGTCTAATGACATGTGTCGTAGCTTCTC  5567
             | |  || | || ||||||| |  | | |  |||   ||| |||||| |   || |||||
Sbjct  4584  GAATACCCAGCACAGCAAAACTCTCCAAAAGATGGGCAATAACATGTTTAACAGTTTCTC  4525

Query  5568  CTGAGAGGGCAGAAGCCATTGTAAAGCCAGAAAACGTGTCTATGGATACATGGACATATT  5627
             |     |||  | ||||    | || | |||| | || || ||    ||||| ||||| |
Sbjct  4524  CACCTTGGGGGGTAGCCCAAATGAATCTAGAATAAGTATCGATAACAACATGTACATACT  4465

Query  5628  TTAGTTTTCCAAATTCAGGTATATGGGTTACATCCATTTGCCACAAATCATTAGG  5682
             |||  | |||||| ||||| |||||||| |||||||||||||||||| ||| |||
Sbjct  4464  TTAAATGTCCAAACTCAGGGATATGGGTAACATCCATTTGCCACAAAGCATCAGG  4410


 Score = 88.7 bits (97),  Expect = 5e-15
 Identities = 165/240 (69%), Gaps = 2/240 (1%)
 Strand=Plus/Minus

Query  7313  GGCAACCCTGGCTGCAGGGCGCCCATAATTTCCATAGTTTCATTAACCTTTCTCAAATCT  7372
             ||||| || ||||| |  || ||||||     |||||   |||| ||   ||| | ||||
Sbjct  2806  GGCAAACCAGGCTGTAAAGCTCCCATAGGAAACATAGAAGCATTTACAGCTCTAAGATCT  2747

Query  7373  TGTAACAAC-CTCCATTTTCCAGACTTCTTTTTAATTACAAAAATAGGTGAATTCCAGGG  7431
              ||||  |  | ||||||||| ||||||||   ||| ||||||||||| |||||||| ||
Sbjct  2746  -GTAAGTAGACGCCATTTTCCTGACTTCTTGCGAATAACAAAAATAGGAGAATTCCAAGG  2688

Query  7432  GGAGGTAGACTCAACCACATGGCCTTTTTCAAGCTGCTCCTGTACAAGCGCCTGGGCGGC  7491
             ||| |||||     | | ||| || ||||  |  || || | ||| | | |||  || ||
Sbjct  2687  GGAAGTAGAAGTTTCTATATGACCCTTTTGTAATTGTTCTTCTACTAACTCCTCAGCAGC  2628

Query  7492  CGATATCTTTTCCTGTGTAAGGGGCCACTGATCTATCCACACAGGTGTATCTGTTTTCCA  7551
                 | ||||||   ||| | |||||| || |||||||| | ||||  ||  | ||||||
Sbjct  2627  TTGCAGCTTTTCTCTTGTTAAGGGCCATTGTTCTATCCAAATAGGTTCATTAGATTTCCA  2568


>KU720628.1 Bovine retrovirus CH15 putative group-specific antigen, 
putative protease, putative viral DNA polymerase, and 
putative envelope protein genes, complete cds
Length=7470

 Score = 110 bits (121),  Expect = 1e-21
 Identities = 239/355 (67%), Gaps = 6/355 (2%)
 Strand=Plus/Minus

Query  5331  CCCCCTTTTTTATCTTTTGTAAATTGACTTTTAATGTGCCATGAGAGCGCTCAACAATGC  5390
             ||| ||| ||||  |||| ||  |  | |||||| |||||||| |  |  || | |||  
Sbjct  4761  CCCTCTTCTTTAATTTTTTTATGTATAATTTTAAAGTGCCATGTGCTCTTTCTATAATAG  4702

Query  5391  CCTGTCCTTGAGGATTATACGGAATACCAGTGACATGGATGA---TGGAAAACTGTTGAC  5447
             | |||||||| ||||||||    || || || | ||| ||||   | | |   |||| | 
Sbjct  4701  CTTGTCCTTGTGGATTATATTCGATTCCTGTAATATG-ATGAATTTTGTATTGTGTTAA-  4644

Query  5448  AAAACAGAGCAAATTTTTTACTAGTATATCCAGAGCCATTATCAGTTTTAATTCTTTTGG  5507
              |||  |   |||||| ||||| | |||  | | ||| ||||| ||||| ||  |||  |
Sbjct  4643  -AAAGCGTTTAAATTTATTACTTGAATAAGCTGGGCCGTTATCTGTTTTTATAGTTTGAG  4585

Query  5508  GCACGCCAATCATAGCAAAAGTAGCAAGACAATGTCTAATGACATGTGTCGTAGCTTCTC  5567
             | |  || | || ||||||| |  | | |  |||   ||| |||||| |   || |||||
Sbjct  4584  GAATACCCAGCACAGCAAAACTCTCCAAAAGATGGGCAATAACATGTTTAACAGTTTCTC  4525

Query  5568  CTGAGAGGGCAGAAGCCATTGTAAAGCCAGAAAACGTGTCTATGGATACATGGACATATT  5627
             |     |||  | ||||    | || | |||| | || || ||    ||||| ||||| |
Sbjct  4524  CACCTTGGGGGGTAGCCCAAATGAATCTAGAATAAGTATCGATAACAACATGTACATACT  4465

Query  5628  TTAGTTTTCCAAATTCAGGTATATGGGTTACATCCATTTGCCACAAATCATTAGG  5682
             |||  | |||||| ||||| |||||||| |||||||||||||||||| ||| |||
Sbjct  4464  TTAAATGTCCAAACTCAGGGATATGGGTAACATCCATTTGCCACAAAGCATCAGG  4410


 Score = 88.7 bits (97),  Expect = 5e-15
 Identities = 165/240 (69%), Gaps = 2/240 (1%)
 Strand=Plus/Minus

Query  7313  GGCAACCCTGGCTGCAGGGCGCCCATAATTTCCATAGTTTCATTAACCTTTCTCAAATCT  7372
             ||||| || ||||| |  || ||||||     |||||   |||| ||   ||| | ||||
Sbjct  2806  GGCAAACCAGGCTGTAAAGCTCCCATAGGAAACATAGAAGCATTTACAGCTCTAAGATCT  2747

Query  7373  TGTAACAAC-CTCCATTTTCCAGACTTCTTTTTAATTACAAAAATAGGTGAATTCCAGGG  7431
              ||||  |  | ||||||||| ||||||||   ||| ||||||||||| |||||||| ||
Sbjct  2746  -GTAAGTAGACGCCATTTTCCTGACTTCTTGCGAATAACAAAAATAGGAGAATTCCAAGG  2688

Query  7432  GGAGGTAGACTCAACCACATGGCCTTTTTCAAGCTGCTCCTGTACAAGCGCCTGGGCGGC  7491
             ||| |||||     | | ||| || ||||  |  || || | ||| | | |||  || ||
Sbjct  2687  GGAAGTAGAAGTTTCTATATGACCCTTTTGTAATTGTTCTTCTACTAACTCCTCAGCAGC  2628

Query  7492  CGATATCTTTTCCTGTGTAAGGGGCCACTGATCTATCCACACAGGTGTATCTGTTTTCCA  7551
                 | ||||||   ||| | |||||| || |||||||| | ||||  ||  | ||||||
Sbjct  2627  TTGCAGCTTTTCTCTTGTTAAGGGCCATTGTTCTATCCAAATAGGTTCATTAGATTTCCA  2568


>U01866.1 Equine infectious anemia virus clone pSPEIAV19, complete 
genome
Length=8359

 Score = 83.3 bits (91),  Expect = 2e-13
 Identities = 56/63 (89%), Gaps = 0/63 (0%)
 Strand=Plus/Minus

Query  7363  TCTCAAATCTTGTAACAACCTCCATTTTCCAGACTTCTTTTTAATTACAAAAATAGGTGA  7422
             ||||| ||||||||| ||||||||||| |||||| ||||||| |||||||| || |||||
Sbjct  2530  TCTCAGATCTTGTAATAACCTCCATTTGCCAGACCTCTTTTTTATTACAAATATGGGTGA  2471

Query  7423  ATT  7425
             |||
Sbjct  2470  ATT  2468


>NC_001452.1 Visna/Maedi virus strain kv1772, complete genome
Length=9202

 Score = 60.8 bits (66),  Expect = 6e-07
 Identities = 55/67 (82%), Gaps = 2/67 (3%)
 Strand=Plus/Minus

Query  7363  TCTCAAATCTTGTAACAACCTCCATTTTCCAGACTTCTTTTTAATTACAAAA-ATAGGTG  7421
             ||| ||||||  ||||| |||||||||||| || ||||| |||| ||||||| ||||| |
Sbjct  2347  TCTAAAATCTATTAACATCCTCCATTTTCCTGATTTCTTCTTAA-TACAAAATATAGGGG  2289

Query  7422  AATTCCA  7428
              ||| ||
Sbjct  2288  TATTACA  2282


>L06906.1 Visna/Maedi virus strain kv1772, complete genome
Length=9202

 Score = 60.8 bits (66),  Expect = 6e-07
 Identities = 55/67 (82%), Gaps = 2/67 (3%)
 Strand=Plus/Minus

Query  7363  TCTCAAATCTTGTAACAACCTCCATTTTCCAGACTTCTTTTTAATTACAAAA-ATAGGTG  7421
             ||| ||||||  ||||| |||||||||||| || ||||| |||| ||||||| ||||| |
Sbjct  2347  TCTAAAATCTATTAACATCCTCCATTTTCCTGATTTCTTCTTAA-TACAAAATATAGGGG  2289

Query  7422  AATTCCA  7428
              ||| ||
Sbjct  2288  TATTACA  2282


>NC_038669.1 Puma lentivirus 14 (gag), polyprotein (pol), viral 
infectivity factor (vif), and envelope precursor (env) genes, 
complete cds
Length=9100

 Score = 53.6 bits (58),  Expect = 9e-05
 Identities = 53/69 (77%), Gaps = 0/69 (0%)
 Strand=Plus/Minus

Query  7363  TCTCAAATCTTGTAACAACCTCCATTTTCCAGACTTCTTTTTAATTACAAAAATAGGTGA  7422
             ||| ||||||  |||||  ||||||||||| || ||||| || ||   |||||| || | 
Sbjct  2618  TCTAAAATCTATTAACATTCTCCATTTTCCTGATTTCTTCTTTATGCAAAAAATTGGAGT  2559

Query  7423  ATTCCAGGG  7431
             |||||| ||
Sbjct  2558  ATTCCAAGG  2550


>U03982.1 Puma lentivirus 14 (gag), polyprotein (pol), viral infectivity 
factor (vif), and envelope precursor (env) genes, 
complete cds
Length=9100

 Score = 53.6 bits (58),  Expect = 9e-05
 Identities = 53/69 (77%), Gaps = 0/69 (0%)
 Strand=Plus/Minus

Query  7363  TCTCAAATCTTGTAACAACCTCCATTTTCCAGACTTCTTTTTAATTACAAAAATAGGTGA  7422
             ||| ||||||  |||||  ||||||||||| || ||||| || ||   |||||| || | 
Sbjct  2618  TCTAAAATCTATTAACATTCTCCATTTTCCTGATTTCTTCTTTATGCAAAAAATTGGAGT  2559

Query  7423  ATTCCAGGG  7431
             |||||| ||
Sbjct  2558  ATTCCAAGG  2550


>NC_001482.1 Feline immunodeficiency virus complete genome
Length=9474

 Score = 47.3 bits (51),  Expect = 0.014
 Identities = 62/85 (73%), Gaps = 1/85 (1%)
 Strand=Plus/Minus

Query  7347  TAGTTTCATTAACCTTTCTCAAATCTTGTAACAACCTCCATTTTCCAGACTTCTTTTTAA  7406
             ||||||  ||||  | ||| ||||||   | ||  ||||||||||||   |||||||| |
Sbjct  2582  TAGTTTGTTTAAT-TCTCTAAAATCTATGAGCATTCTCCATTTTCCACTTTTCTTTTTTA  2524

Query  7407  TTACAAAAATAGGTGAATTCCAGGG  7431
             |  |||| |  |||| |||||| ||
Sbjct  2523  TAGCAAATACTGGTGTATTCCATGG  2499


>M25381.1 Feline immunodeficiency virus complete genome
Length=9474

 Score = 47.3 bits (51),  Expect = 0.014
 Identities = 62/85 (73%), Gaps = 1/85 (1%)
 Strand=Plus/Minus

Query  7347  TAGTTTCATTAACCTTTCTCAAATCTTGTAACAACCTCCATTTTCCAGACTTCTTTTTAA  7406
             ||||||  ||||  | ||| ||||||   | ||  ||||||||||||   |||||||| |
Sbjct  2582  TAGTTTGTTTAAT-TCTCTAAAATCTATGAGCATTCTCCATTTTCCACTTTTCTTTTTTA  2524

Query  7407  TTACAAAAATAGGTGAATTCCAGGG  7431
             |  |||| |  |||| |||||| ||
Sbjct  2523  TAGCAAATACTGGTGTATTCCATGG  2499


>NC_015116.1 Avian leukemia virus isolate SCDY1, complete genome
Length=7489

 Score = 41.9 bits (45),  Expect = 0.59
 Identities = 27/30 (90%), Gaps = 0/30 (0%)
 Strand=Plus/Minus

Query  7510  AAGGGGCCACTGATCTATCCACACAGGTGT  7539
             |||||||||||| || ||||||||||| ||
Sbjct  2793  AAGGGGCCACTGGTCAATCCACACAGGCGT  2764


>NC_001408.1 Avian leukosis virus - RSA, complete genome
Length=7286

 Score = 41.9 bits (45),  Expect = 0.59
 Identities = 27/30 (90%), Gaps = 0/30 (0%)
 Strand=Plus/Minus

Query  7510  AAGGGGCCACTGATCTATCCACACAGGTGT  7539
             |||||||||||| || ||||||||||| ||
Sbjct  2572  AAGGGGCCACTGGTCAATCCACACAGGCGT  2543


>HQ425636.1 Avian leukemia virus isolate SCDY1, complete genome
Length=7489

 Score = 41.9 bits (45),  Expect = 0.59
 Identities = 27/30 (90%), Gaps = 0/30 (0%)
 Strand=Plus/Minus

Query  7510  AAGGGGCCACTGATCTATCCACACAGGTGT  7539
             |||||||||||| || ||||||||||| ||
Sbjct  2793  AAGGGGCCACTGGTCAATCCACACAGGCGT  2764


>M37980.1 Avian leukosis virus - RSA, complete genome
Length=7286

 Score = 41.9 bits (45),  Expect = 0.59
 Identities = 27/30 (90%), Gaps = 0/30 (0%)
 Strand=Plus/Minus

Query  7510  AAGGGGCCACTGATCTATCCACACAGGTGT  7539
             |||||||||||| || ||||||||||| ||
Sbjct  2572  AAGGGGCCACTGGTCAATCCACACAGGCGT  2543


>NC_032111.1 BeAn 58058 virus, complete genome
Length=163005

 Score = 41.0 bits (44),  Expect = 0.59
 Identities = 35/41 (85%), Gaps = 2/41 (5%)
 Strand=Plus/Minus

Query  1027   TCATATGTTGTGTTCTGTCTCAAAAAGTAATAATAAATAAA  1067
              || ||| |||| |||||||||||||| ||| ||||||| ||
Sbjct  16412  TCCTATATTGT-TTCTGTCTCAAAAA-TAAAAATAAATTAA  16374


>DQ473493.1 Rhinovirus A15, complete genome
Length=7134

 Score = 41.0 bits (44),  Expect = 0.59
 Identities = 28/32 (88%), Gaps = 0/32 (0%)
 Strand=Plus/Minus

Query  983   TAGTTATCACTACTATATACTTAAAATTTTTC  1014
             || |||| ||| ||||||| ||||||||||||
Sbjct  7115  TATTTATTACTTCTATATAATTAAAATTTTTC  7084


>KY094066.1 BeAn 58058 virus strain BeAn58058, complete genome
Length=163005

 Score = 41.0 bits (44),  Expect = 0.59
 Identities = 35/41 (85%), Gaps = 2/41 (5%)
 Strand=Plus/Minus

Query  1027   TCATATGTTGTGTTCTGTCTCAAAAAGTAATAATAAATAAA  1067
              || ||| |||| |||||||||||||| ||| ||||||| ||
Sbjct  16412  TCCTATATTGT-TTCTGTCTCAAAAA-TAAAAATAAATTAA  16374


>NC_030117.1 Canid herpesvirus 1 strain 0194, complete genome
Length=125171

 Score = 40.1 bits (43),  Expect = 2.1
 Identities = 23/24 (96%), Gaps = 0/24 (0%)
 Strand=Plus/Plus

Query  1656   TTTAATGAAAATGATTATATTTAT  1679
              ||||||||||||||||||| ||||
Sbjct  35734  TTTAATGAAAATGATTATAATTAT  35757


 Score = 37.4 bits (40),  Expect = 7.2
 Identities = 28/32 (88%), Gaps = 1/32 (3%)
 Strand=Plus/Plus

Query  2439   TTTTAAAAACTTGCATGTTGTATTTGTTTATT  2470
              |||||| || ||| | ||||||||||||||||
Sbjct  86651  TTTTAATAATTTGTA-GTTGTATTTGTTTATT  86681


>NC_002728.1 Nipah virus, complete genome
Length=18246

 Score = 40.1 bits (43),  Expect = 2.1
 Identities = 23/24 (96%), Gaps = 0/24 (0%)
 Strand=Plus/Plus

Query  4461  AACATCAACAAACTCAGAAGCAGC  4484
             |||||||||||||||| |||||||
Sbjct  7080  AACATCAACAAACTCAAAAGCAGC  7103


>NC_001407.1 Rous sarcoma virus, complete genome
Length=9392

 Score = 40.1 bits (43),  Expect = 2.1
 Identities = 26/29 (90%), Gaps = 0/29 (0%)
 Strand=Plus/Minus

Query  7511  AGGGGCCACTGATCTATCCACACAGGTGT  7539
             ||||||||||| || ||||||||||| ||
Sbjct  2579  AGGGGCCACTGGTCAATCCACACAGGCGT  2551


>NC_004003.1 Goatpox virus Pellor, complete genome
Length=149599

 Score = 40.1 bits (43),  Expect = 2.1
 Identities = 26/29 (90%), Gaps = 0/29 (0%)
 Strand=Plus/Minus

Query  1651  ATTTATTTAATGAAAATGATTATATTTAT  1679
             || || |||||||||||||||||| ||||
Sbjct  5747  ATGTACTTAATGAAAATGATTATAATTAT  5719


>AY077836.1 Goatpox virus G20-LKV, complete genome
Length=149723

 Score = 40.1 bits (43),  Expect = 2.1
 Identities = 26/29 (90%), Gaps = 0/29 (0%)
 Strand=Plus/Minus

Query  1651  ATTTATTTAATGAAAATGATTATATTTAT  1679
             || || |||||||||||||||||| ||||
Sbjct  5808  ATGTACTTAATGAAAATGATTATAATTAT  5780


>KT819633.1 Canid herpesvirus 1 strain 0194, complete genome
Length=125171

 Score = 40.1 bits (43),  Expect = 2.1
 Identities = 23/24 (96%), Gaps = 0/24 (0%)
 Strand=Plus/Plus

Query  1656   TTTAATGAAAATGATTATATTTAT  1679
              ||||||||||||||||||| ||||
Sbjct  35734  TTTAATGAAAATGATTATAATTAT  35757


 Score = 37.4 bits (40),  Expect = 7.2
 Identities = 28/32 (88%), Gaps = 1/32 (3%)
 Strand=Plus/Plus

Query  2439   TTTTAAAAACTTGCATGTTGTATTTGTTTATT  2470
              |||||| || ||| | ||||||||||||||||
Sbjct  86651  TTTTAATAATTTGTA-GTTGTATTTGTTTATT  86681


>AF212302.2 Nipah virus, complete genome
Length=18246

 Score = 40.1 bits (43),  Expect = 2.1
 Identities = 23/24 (96%), Gaps = 0/24 (0%)
 Strand=Plus/Plus

Query  4461  AACATCAACAAACTCAGAAGCAGC  4484
             |||||||||||||||| |||||||
Sbjct  7080  AACATCAACAAACTCAAAAGCAGC  7103


>AF033808.1 Rous sarcoma virus, complete genome
Length=9392

 Score = 40.1 bits (43),  Expect = 2.1
 Identities = 26/29 (90%), Gaps = 0/29 (0%)
 Strand=Plus/Minus

Query  7511  AGGGGCCACTGATCTATCCACACAGGTGT  7539
             ||||||||||| || ||||||||||| ||
Sbjct  2579  AGGGGCCACTGGTCAATCCACACAGGCGT  2551


>AY077835.1 Goatpox virus Pellor, complete genome
Length=149599

 Score = 40.1 bits (43),  Expect = 2.1
 Identities = 26/29 (90%), Gaps = 0/29 (0%)
 Strand=Plus/Minus

Query  1651  ATTTATTTAATGAAAATGATTATATTTAT  1679
             || || |||||||||||||||||| ||||
Sbjct  5747  ATGTACTTAATGAAAATGATTATAATTAT  5719


>NC_014372.1 Tai Forest ebolavirus isolate Tai Forest virus/H.sapiens-tc/CIV/1994/Pauleoula-CI, 
complete genome
Length=18935

 Score = 39.2 bits (42),  Expect = 2.1
 Identities = 27/31 (87%), Gaps = 0/31 (0%)
 Strand=Plus/Minus

Query  3775   GTGCAGCTTAACAATCACGAGTGAGCATTTT  3805
              |||||||||||  ||||| ||| ||||||||
Sbjct  11136  GTGCAGCTTAAGGATCACAAGTTAGCATTTT  11106


>FJ217162.1 Cote d'Ivoire ebolavirus, complete genome
Length=18935

 Score = 39.2 bits (42),  Expect = 2.1
 Identities = 27/31 (87%), Gaps = 0/31 (0%)
 Strand=Plus/Minus

Query  3775   GTGCAGCTTAACAATCACGAGTGAGCATTTT  3805
              |||||||||||  ||||| ||| ||||||||
Sbjct  11136  GTGCAGCTTAAGGATCACAAGTTAGCATTTT  11106


>NC_055139.1 Harp seal herpesvirus isolate FMV04-1493874, partial 
genome
Length=117276

 Score = 38.3 bits (41),  Expect = 7.2
 Identities = 22/23 (96%), Gaps = 0/23 (0%)
 Strand=Plus/Plus

Query  6157   GGCTGGAGGTGTCTGTAGTCTTT  6179
              ||||||||||| |||||||||||
Sbjct  23827  GGCTGGAGGTGGCTGTAGTCTTT  23849


>NC_038557.1 Sturnira lilium polyomavirus 1 isolate B0454, complete 
genome
Length=5058

 Score = 38.3 bits (41),  Expect = 7.2
 Identities = 25/28 (89%), Gaps = 0/28 (0%)
 Strand=Plus/Minus

Query  5269  TCCAAAGTCAAAAAATTTTGAATAAAAA  5296
             || || ||||||| ||||||||||||||
Sbjct  3016  TCAAAGGTCAAAATATTTTGAATAAAAA  2989


>NC_031038.1 Skunkpox virus strain WA, complete genome
Length=222832

 Score = 38.3 bits (41),  Expect = 7.2
 Identities = 31/37 (84%), Gaps = 2/37 (5%)
 Strand=Plus/Minus

Query  2589    AATAGTATTATTTGAAAATGATGAAtttttttccttt  2625
               |||| |||||||||||||||  |  |||||||| |||
Sbjct  160094  AATACTATTATTTGAAAATG--GCTTTTTTTTCATTT  160060


>NC_030200.1 Macaca nemestrina herpesvirus 7, complete genome
Length=137448

 Score = 38.3 bits (41),  Expect = 7.2
 Identities = 26/29 (90%), Gaps = 3/29 (10%)
 Strand=Plus/Plus

Query  3318    AATGTTTGAATA---TTTGAATTTTAACC  3343
               ||||||||||||   ||||||||||||||
Sbjct  120710  AATGTTTGAATAAGATTTGAATTTTAACC  120738


>NC_028238.1 Turkeypox virus strain TKPV-HU1124/2011, complete 
genome
Length=188534

 Score = 38.3 bits (41),  Expect = 7.2
 Identities = 43/54 (80%), Gaps = 3/54 (6%)
 Strand=Plus/Minus

Query  2768   TTCTCTTCTTTCTGACTTTAAAGATAATAATCCTTA-ATATTTTACCACTAAAT  2820
              || |||| ||||  |||| ||||  ||||| | ||| || ||||||||||||||
Sbjct  69581  TTATCTT-TTTCGTACTTAAAAGTAAATAA-CGTTATATCTTTTACCACTAAAT  69530


>AB084913.1 Human parechovirus 3 genomic RNA, complete genome, 
strain:A308/99
Length=7321

 Score = 38.3 bits (41),  Expect = 7.2
 Identities = 22/23 (96%), Gaps = 0/23 (0%)
 Strand=Plus/Minus

Query  8208  AATTTTTATTTCTCCTGTAAAAT  8230
             ||| |||||||||||||||||||
Sbjct  2682  AATATTTATTTCTCCTGTAAAAT  2660


>KP136799.1 Harp seal herpesvirus isolate FMV04-1493874, partial 
genome
Length=117276

 Score = 38.3 bits (41),  Expect = 7.2
 Identities = 22/23 (96%), Gaps = 0/23 (0%)
 Strand=Plus/Plus

Query  6157   GGCTGGAGGTGTCTGTAGTCTTT  6179
              ||||||||||| |||||||||||
Sbjct  23827  GGCTGGAGGTGGCTGTAGTCTTT  23849


>JQ958888.1 Sturnira lilium polyomavirus 1 isolate B0454, complete 
genome
Length=5058

 Score = 38.3 bits (41),  Expect = 7.2
 Identities = 25/28 (89%), Gaps = 0/28 (0%)
 Strand=Plus/Minus

Query  5269  TCCAAAGTCAAAAAATTTTGAATAAAAA  5296
             || || ||||||| ||||||||||||||
Sbjct  3016  TCAAAGGTCAAAATATTTTGAATAAAAA  2989


>KU749310.1 Skunkpox virus strain WA, complete genome
Length=222832

 Score = 38.3 bits (41),  Expect = 7.2
 Identities = 31/37 (84%), Gaps = 2/37 (5%)
 Strand=Plus/Minus

Query  2589    AATAGTATTATTTGAAAATGATGAAtttttttccttt  2625
               |||| |||||||||||||||  |  |||||||| |||
Sbjct  160094  AATACTATTATTTGAAAATG--GCTTTTTTTTCATTT  160060


>KU351741.1 Macaca nemestrina herpesvirus 7
Length=137448

 Score = 38.3 bits (41),  Expect = 7.2
 Identities = 26/29 (90%), Gaps = 3/29 (10%)
 Strand=Plus/Plus

Query  3318    AATGTTTGAATA---TTTGAATTTTAACC  3343
               ||||||||||||   ||||||||||||||
Sbjct  120710  AATGTTTGAATAAGATTTGAATTTTAACC  120738


>KP728110.2 Turkeypox virus strain TKPV-HU1124/2011, complete 
genome
Length=188534

 Score = 38.3 bits (41),  Expect = 7.2
 Identities = 43/54 (80%), Gaps = 3/54 (6%)
 Strand=Plus/Minus

Query  2768   TTCTCTTCTTTCTGACTTTAAAGATAATAATCCTTA-ATATTTTACCACTAAAT  2820
              || |||| ||||  |||| ||||  ||||| | ||| || ||||||||||||||
Sbjct  69581  TTATCTT-TTTCGTACTTAAAAGTAAATAA-CGTTATATCTTTTACCACTAAAT  69530


>NC_040811.1 Polar bear mastadenovirus 1 isolate BK35, complete 
genome
Length=27952

 Score = 37.4 bits (40),  Expect = 7.2
 Identities = 25/27 (93%), Gaps = 1/27 (4%)
 Strand=Plus/Plus

Query  5377   GCGCTCAACAATGCCCTG-TCCTTGAG  5402
              || ||||||||||||||| ||||||||
Sbjct  21689  GCCCTCAACAATGCCCTGCTCCTTGAG  21715


>NC_037656.1 Sea otter poxvirus strain ELK, complete genome
Length=127879

 Score = 37.4 bits (40),  Expect = 7.2
 Identities = 28/32 (88%), Gaps = 1/32 (3%)
 Strand=Plus/Minus

Query  3598    CTAGATACTGATTTATTTATT-CTGCATTGCG  3628
               |||||||||||| | |||||| | ||||||||
Sbjct  117853  CTAGATACTGATGTGTTTATTGCCGCATTGCG  117822


>NC_033620.1 Murine roseolovirus isolate YOK1, complete genome
Length=173861

 Score = 37.4 bits (40),  Expect = 7.2
 Identities = 23/25 (92%), Gaps = 0/25 (0%)
 Strand=Plus/Minus

Query  7393   AGACTTCTTTTTAATTACAAAAATA  7417
              ||| || ||||||||||||||||||
Sbjct  33076  AGAATTTTTTTTAATTACAAAAATA  33052


>NC_033423.1 Lymphocystis disease virus Sa isolate SA9, complete 
genome
Length=208501

 Score = 37.4 bits (40),  Expect = 7.2
 Identities = 23/25 (92%), Gaps = 0/25 (0%)
 Strand=Plus/Plus

Query  1824   TTGAAGTATTATTTCAATAAAATAA  1848
              ||||  |||||||||||||||||||
Sbjct  97208  TTGATTTATTATTTCAATAAAATAA  97232


>NC_029053.1 Kafue Kinda chacma baboon virus isolate KKCBV-1, 
complete genome
Length=14924

 Score = 37.4 bits (40),  Expect = 7.2
 Identities = 20/20 (100%), Gaps = 0/20 (0%)
 Strand=Plus/Minus

Query  4574  CATGCCAAATTCCTTGAAGA  4593
             ||||||||||||||||||||
Sbjct  477   CATGCCAAATTCCTTGAAGA  458


>NC_022612.1 Turkey adenovirus 4 isolate TNI1, complete genome
Length=42940

 Score = 37.4 bits (40),  Expect = 7.2
 Identities = 23/25 (92%), Gaps = 0/25 (0%)
 Strand=Plus/Plus

Query  4096   AACCCATCCGGCTAGGATGGCGAGG  4120
              |||||||||||| |||||| |||||
Sbjct  13139  AACCCATCCGGCGAGGATGTCGAGG  13163


>NC_011546.1 Simian T-cell lymphotropic virus 6 strain Cmo8699AB, 
complete genome
Length=8913

 Score = 37.4 bits (40),  Expect = 7.2
 Identities = 29/35 (83%), Gaps = 0/35 (0%)
 Strand=Plus/Minus

Query  7024  GCAGGCTAACAGAATGTCATCCATATAATGAATGA  7058
             || ||| || || ||||||||||| || |||||||
Sbjct  2958  GCTGGCCAAGAGTATGTCATCCATGTACTGAATGA  2924


>NC_009888.1 Tanapox virus, complete genome
Length=144565

 Score = 37.4 bits (40),  Expect = 7.2
 Identities = 35/44 (80%), Gaps = 2/44 (5%)
 Strand=Plus/Plus

Query  5433   TGGAAAACTGTTGACAAAACAGAGCAAATTTTTTACTAGTATAT  5476
              ||||||| |||  |||||  | | ||||||||||||| ||| ||
Sbjct  95068  TGGAAAAATGT--ACAAAGGAAAACAAATTTTTTACTTGTACAT  95109


>NC_001815.1 Simian T-lymphotropic virus 2, complete genome
Length=8855

 Score = 37.4 bits (40),  Expect = 7.2
 Identities = 39/49 (80%), Gaps = 2/49 (4%)
 Strand=Plus/Minus

Query  7027  GGCTAACAGAATGTCATCCATATAATGAATGAT-GTAAACAGAAGGGAA  7074
             ||| || || || ||||||||||| || ||||| ||| |||  ||||||
Sbjct  3048  GGCCAAGAGTATATCATCCATATATTGGATGATAGTAGACA-TAGGGAA  3001


>NC_002642.1 Yaba-like disease virus, complete genome
Length=144575

 Score = 37.4 bits (40),  Expect = 7.2
 Identities = 35/44 (80%), Gaps = 2/44 (5%)
 Strand=Plus/Plus

Query  5433   TGGAAAACTGTTGACAAAACAGAGCAAATTTTTTACTAGTATAT  5476
              ||||||| |||  |||||  | | ||||||||||||| ||| ||
Sbjct  95100  TGGAAAAATGT--ACAAAGGAAAACAAATTTTTTACTTGTACAT  95141


>NC_003389.1 Swinepox virus, complete genome
Length=146454

 Score = 37.4 bits (40),  Expect = 7.2
 Identities = 23/25 (92%), Gaps = 0/25 (0%)
 Strand=Plus/Plus

Query  2730   AATATCATATTGGATAAAAATGCTA  2754
              ||||||||||| ||||||||| |||
Sbjct  72723  AATATCATATTTGATAAAAATTCTA  72747


>MF773580.1 Polar bear mastadenovirus 1 isolate BK35, complete 
genome
Length=27952

 Score = 37.4 bits (40),  Expect = 7.2
 Identities = 25/27 (93%), Gaps = 1/27 (4%)
 Strand=Plus/Plus

Query  5377   GCGCTCAACAATGCCCTG-TCCTTGAG  5402
              || ||||||||||||||| ||||||||
Sbjct  21689  GCCCTCAACAATGCCCTGCTCCTTGAG  21715


>MH427217.1 Sea otter poxvirus strain ELK, complete genome
Length=127879

 Score = 37.4 bits (40),  Expect = 7.2
 Identities = 28/32 (88%), Gaps = 1/32 (3%)
 Strand=Plus/Minus

Query  3598    CTAGATACTGATTTATTTATT-CTGCATTGCG  3628
               |||||||||||| | |||||| | ||||||||
Sbjct  117853  CTAGATACTGATGTGTTTATTGCCGCATTGCG  117822


>KY355735.1 Murine roseolovirus isolate YOK1, complete genome
Length=173861

 Score = 37.4 bits (40),  Expect = 7.2
 Identities = 23/25 (92%), Gaps = 0/25 (0%)
 Strand=Plus/Minus

Query  7393   AGACTTCTTTTTAATTACAAAAATA  7417
              ||| || ||||||||||||||||||
Sbjct  33076  AGAATTTTTTTTAATTACAAAAATA  33052


>KX643370.1 Lymphocystis disease virus Sa isolate SA9, complete 
genome
Length=208501

 Score = 37.4 bits (40),  Expect = 7.2
 Identities = 23/25 (92%), Gaps = 0/25 (0%)
 Strand=Plus/Plus

Query  1824   TTGAAGTATTATTTCAATAAAATAA  1848
              ||||  |||||||||||||||||||
Sbjct  97208  TTGATTTATTATTTCAATAAAATAA  97232


>KT447550.1 Kafue Kinda chacma baboon virus isolate KKCBV-1, complete 
genome
Length=14924

 Score = 37.4 bits (40),  Expect = 7.2
 Identities = 20/20 (100%), Gaps = 0/20 (0%)
 Strand=Plus/Minus

Query  4574  CATGCCAAATTCCTTGAAGA  4593
             ||||||||||||||||||||
Sbjct  477   CATGCCAAATTCCTTGAAGA  458


>KF477312.1 Turkey adenovirus 4 isolate TNI1, complete genome
Length=42940

 Score = 37.4 bits (40),  Expect = 7.2
 Identities = 23/25 (92%), Gaps = 0/25 (0%)
 Strand=Plus/Plus

Query  4096   AACCCATCCGGCTAGGATGGCGAGG  4120
              |||||||||||| |||||| |||||
Sbjct  13139  AACCCATCCGGCGAGGATGTCGAGG  13163


>EU231644.1 Simian T-cell lymphotropic virus 6 strain Cmo8699AB, 
complete genome
Length=8913

 Score = 37.4 bits (40),  Expect = 7.2
 Identities = 29/35 (83%), Gaps = 0/35 (0%)
 Strand=Plus/Minus

Query  7024  GCAGGCTAACAGAATGTCATCCATATAATGAATGA  7058
             || ||| || || ||||||||||| || |||||||
Sbjct  2958  GCTGGCCAAGAGTATGTCATCCATGTACTGAATGA  2924


>Y14570.1 Simian T-cell lymphotropic virus type 2, complete proviral 
genome
Length=8855

 Score = 37.4 bits (40),  Expect = 7.2
 Identities = 39/49 (80%), Gaps = 2/49 (4%)
 Strand=Plus/Minus

Query  7027  GGCTAACAGAATGTCATCCATATAATGAATGAT-GTAAACAGAAGGGAA  7074
             ||| || || || ||||||||||| || ||||| ||| |||  ||||||
Sbjct  3048  GGCCAAGAGTATATCATCCATATATTGGATGATAGTAGACA-TAGGGAA  3001


>AJ293568.1 Yaba-like disease virus (YLDV), complete genome
Length=144575

 Score = 37.4 bits (40),  Expect = 7.2
 Identities = 35/44 (80%), Gaps = 2/44 (5%)
 Strand=Plus/Plus

Query  5433   TGGAAAACTGTTGACAAAACAGAGCAAATTTTTTACTAGTATAT  5476
              ||||||| |||  |||||  | | ||||||||||||| ||| ||
Sbjct  95100  TGGAAAAATGT--ACAAAGGAAAACAAATTTTTTACTTGTACAT  95141


>AF410153.1 Swinepox virus isolate 17077-99, complete genome
Length=146454

 Score = 37.4 bits (40),  Expect = 7.2
 Identities = 23/25 (92%), Gaps = 0/25 (0%)
 Strand=Plus/Plus

Query  2730   AATATCATATTGGATAAAAATGCTA  2754
              ||||||||||| ||||||||| |||
Sbjct  72723  AATATCATATTTGATAAAAATTCTA  72747


Lambda      K        H
   0.634    0.408    0.912 

Gapped
Lambda      K        H
   0.625    0.410    0.780 

Effective search space used: 1259793524411


Query= scaffold_m29_p_4_11549231_11561564_Flank5000

Length=12333
                                                                      Score        E
Sequences producing significant alignments:                          (Bits)     Value

NC_007015.1 Ovine enzootic nasal tumour virus, complete genome        405        2e-110
Y16627.1 Ovine enzootic nasal tumour virus complete sequence          405        2e-110
NC_001494.1 Jaagsiekte sheep retrovirus, complete genome              386        1e-104
M80216.1 Jaagsiekte sheep retrovirus, complete genome                 386        1e-104
NC_004994.2 Enzootic nasal tumour virus of goats, complete genome     325        1e-86 
AY197548.2 Enzootic nasal tumour virus of goats, complete genome      325        1e-86 
NC_014474.1 Simian retrovirus 4 strain SRV4/TEX/2009/V1, complete...  226        9e-57 
FJ971077.1 Simian retrovirus 4 strain SRV4/TEX/2009/V1, complete ...  226        9e-57 
NC_027117.1 Desmodus rotundus endogenous retrovirus isolate 824, ...  197        4e-48 
KP175580.1 Desmodus rotundus endogenous retrovirus isolate 824, c...  197        4e-48 
NC_031326.1 Simian retrovirus 8 strain SRV8/SUZ/2012, complete ge...  194        5e-47 
KU605777.1 Simian retrovirus 8 strain SRV8/SUZ/2012, complete genome  194        5e-47 
NC_001550.1 Mason-Pfizer monkey virus, complete genome                186        3e-44 
AF033815.1 Mason-Pfizer monkey virus, complete genome                 186        3e-44 
NC_001503.1 Mouse mammary tumor virus, complete genome                144        8e-32 
AF033807.1 Mouse mammary tumor virus complete proviral genome         144        8e-32 
NC_001514.1 Squirrel monkey retrovirus - HLB, complete genome         133        1e-28 
M23385.1 Squirrel monkey retrovirus-H, complete genome                133        1e-28 
NC_022518.1 Human endogenous retrovirus K113 complete genome          132        1e-28 
AY037928.1 Human endogenous retrovirus K113 complete genome           132        1e-28 
NC_029852.1 Bovine retrovirus CH15 putative group-specific antige...  110        2e-21 
KU720628.1 Bovine retrovirus CH15 putative group-specific antigen...  110        2e-21 
U01866.1 Equine infectious anemia virus clone pSPEIAV19, complete...  83.3       2e-13 
NC_001452.1 Visna/Maedi virus strain kv1772, complete genome          60.8       8e-07 
L06906.1 Visna/Maedi virus strain kv1772, complete genome             60.8       8e-07 
NC_038669.1 Puma lentivirus 14 (gag), polyprotein (pol), viral in...  53.6       1e-04 
U03982.1 Puma lentivirus 14 (gag), polyprotein (pol), viral infec...  53.6       1e-04 
NC_001482.1 Feline immunodeficiency virus complete genome             47.3       0.017 
M25381.1 Feline immunodeficiency virus complete genome                47.3       0.017 
NC_055233.1 Wood mouse herpesvirus strain WM8, complete genome        43.7       0.20  
GQ169129.1 Wood mouse herpesvirus strain WM8, complete genome         43.7       0.20  
NC_015116.1 Avian leukemia virus isolate SCDY1, complete genome       41.9       0.70  
NC_001408.1 Avian leukosis virus - RSA, complete genome               41.9       0.70  
HQ425636.1 Avian leukemia virus isolate SCDY1, complete genome        41.9       0.70  
M37980.1 Avian leukosis virus - RSA, complete genome                  41.9       0.70  
NC_039085.1 Simian foamy virus-orangutan complete proviral genome...  41.0       0.70  
NC_039029.1 Western lowland gorilla simian foamy virus, complete ...  41.0       0.70  
NC_039028.1 Squirrel monkey foamy virus isolate 1224, complete ge...  41.0       0.70  
NC_039238.1 Rhesus macaque simian foamy virus isolate SFVmmu_K3T,...  41.0       0.70  
NC_039026.1 Japanese macaque simian foamy virus proviral DNA, com...  41.0       0.70  
NC_043445.1 Guenon simian foamy virus isolate AG16, complete genome   41.0       0.70  
NC_039025.1 Eastern chimpanzee simian foamy virus clone pHSRV13, ...  41.0       0.70  
NC_039024.1 Central cimpanzee simian foamy virus isolate BAD327, ...  41.0       0.70  
NC_032111.1 BeAn 58058 virus, complete genome                         41.0       0.70  
NC_010819.1 Macaque simian foamy virus, complete genome               41.0       0.70  
NC_010955.1 Xenopus laevis endogenous retrovirus Xen1, complete g...  41.0       0.70  
NC_010820.1 Simian foamy virus 3, complete genome                     41.0       0.70  
NC_002201.1 Equine foamy virus, complete genome                       41.0       0.70  
NC_001364.1 Simian foamy virus, complete genome                       41.0       0.70  
NC_001831.1 Bovine foamy virus, complete genome                       41.0       0.70  
DQ473493.1 Rhinovirus A15, complete genome                            41.0       0.70  
AJ544579.1 Simian foamy virus-orangutan complete proviral genome,...  41.0       0.70  
HM245790.1 Western lowland gorilla simian foamy virus, complete g...  41.0       0.70  
GU356394.1 Squirrel monkey foamy virus isolate 1224, complete genome  41.0       0.70  
MF280817.1 Rhesus macaque simian foamy virus isolate SFVmmu_K3T, ...  41.0       0.70  
AB923518.1 Japanese macaque simian foamy virus proviral DNA, comp...  41.0       0.70  
JQ867466.1 Guenon simian foamy virus isolate AG16, complete genome    41.0       0.70  
KX087159.1 Eastern chimpanzee simian foamy virus clone pHSRV13, c...  41.0       0.70  
JQ867463.1 Central cimpanzee simian foamy virus isolate BAD327, c...  41.0       0.70  
KY094066.1 BeAn 58058 virus strain BeAn58058, complete genome         41.0       0.70  
X54482.1 Simian foamy virus type 1 complete genome                    41.0       0.70  
AJ506107.1 Xenopus laevis endogenous retrovirus Xen1 complete pro...  41.0       0.70  
M74895.1 Grivet simian foamy virus gag protein, pol polyprotein, ...  41.0       0.70  
AF201902.1 Equine foamy virus Equus caballus, complete genome         41.0       0.70  
U04327.1 Western chimpanzee simian foamy virus strain SFVcpz, com...  41.0       0.70  
U94514.1 Bovine syncytial virus, complete genome                      41.0       0.70  
NC_030117.1 Canid herpesvirus 1 strain 0194, complete genome          40.1       2.5   
NC_013804.1 Pseudocowpox virus, complete genome                       40.1       2.5   
NC_002728.1 Nipah virus, complete genome                              40.1       2.5   
NC_001407.1 Rous sarcoma virus, complete genome                       40.1       2.5   
NC_004003.1 Goatpox virus Pellor, complete genome                     40.1       2.5   
AY077836.1 Goatpox virus G20-LKV, complete genome                     40.1       2.5   
KT819633.1 Canid herpesvirus 1 strain 0194, complete genome           40.1       2.5   
GQ329670.1 Pseudocowpox virus strain VR634, complete genome           40.1       2.5   
AF212302.2 Nipah virus, complete genome                               40.1       2.5   
AF033808.1 Rous sarcoma virus, complete genome                        40.1       2.5   
AY077835.1 Goatpox virus Pellor, complete genome                      40.1       2.5   
NC_039022.1 Puma feline foamy virus isolate FFVpc-X102, complete ...  39.2       2.5   
NC_014372.1 Tai Forest ebolavirus isolate Tai Forest virus/H.sapi...  39.2       2.5   
KC292054.1 Puma feline foamy virus isolate FFVpc-X102, complete g...  39.2       2.5   
FJ217162.1 Cote d'Ivoire ebolavirus, complete genome                  39.2       2.5   
NC_055139.1 Harp seal herpesvirus isolate FMV04-1493874, partial ...  38.3       8.6   
NC_038557.1 Sturnira lilium polyomavirus 1 isolate B0454, complet...  38.3       8.6   
NC_031038.1 Skunkpox virus strain WA, complete genome                 38.3       8.6   
NC_030200.1 Macaca nemestrina herpesvirus 7, complete genome          38.3       8.6   
NC_028238.1 Turkeypox virus strain TKPV-HU1124/2011, complete genome  38.3       8.6   
NC_001463.1 Caprine arthritis-encephalitis virus, complete genome     38.3       8.6   
AB084913.1 Human parechovirus 3 genomic RNA, complete genome, str...  38.3       8.6   
KP136799.1 Harp seal herpesvirus isolate FMV04-1493874, partial g...  38.3       8.6   
JQ958888.1 Sturnira lilium polyomavirus 1 isolate B0454, complete...  38.3       8.6   
KU749310.1 Skunkpox virus strain WA, complete genome                  38.3       8.6   
KU351741.1 Macaca nemestrina herpesvirus 7                            38.3       8.6   
KP728110.2 Turkeypox virus strain TKPV-HU1124/2011, complete genome   38.3       8.6   
M33677.1 Caprine arthritis encephalitis virus, complete proviral ...  38.3       8.6   
NC_040811.1 Polar bear mastadenovirus 1 isolate BK35, complete ge...  37.4       8.6   
NC_037656.1 Sea otter poxvirus strain ELK, complete genome            37.4       8.6   
NC_033620.1 Murine roseolovirus isolate YOK1, complete genome         37.4       8.6   
NC_033423.1 Lymphocystis disease virus Sa isolate SA9, complete g...  37.4       8.6   
NC_029053.1 Kafue Kinda chacma baboon virus isolate KKCBV-1, comp...  37.4       8.6   
NC_022612.1 Turkey adenovirus 4 isolate TNI1, complete genome         37.4       8.6   
NC_011546.1 Simian T-cell lymphotropic virus 6 strain Cmo8699AB, ...  37.4       8.6   
NC_009888.1 Tanapox virus, complete genome                            37.4       8.6   
NC_001815.1 Simian T-lymphotropic virus 2, complete genome            37.4       8.6   
NC_002642.1 Yaba-like disease virus, complete genome                  37.4       8.6   
NC_003521.1 Panine herpesvirus 2 strain Heberling, complete genome    37.4       8.6   
NC_003389.1 Swinepox virus, complete genome                           37.4       8.6   
MF773580.1 Polar bear mastadenovirus 1 isolate BK35, complete genome  37.4       8.6   
MH427217.1 Sea otter poxvirus strain ELK, complete genome             37.4       8.6   
EF558842.1 Macaca fascicularis papillomavirus type 8 Mac70, compl...  37.4       8.6   
KY355735.1 Murine roseolovirus isolate YOK1, complete genome          37.4       8.6   
KX643370.1 Lymphocystis disease virus Sa isolate SA9, complete ge...  37.4       8.6   
KT447550.1 Kafue Kinda chacma baboon virus isolate KKCBV-1, compl...  37.4       8.6   
KF477312.1 Turkey adenovirus 4 isolate TNI1, complete genome          37.4       8.6   
EU231644.1 Simian T-cell lymphotropic virus 6 strain Cmo8699AB, c...  37.4       8.6   
Y14570.1 Simian T-cell lymphotropic virus type 2, complete provir...  37.4       8.6   
AJ293568.1 Yaba-like disease virus (YLDV), complete genome            37.4       8.6   
AF480884.1 Panine herpesvirus 2 strain Heberling, complete genome     37.4       8.6   
AF410153.1 Swinepox virus isolate 17077-99, complete genome           37.4       8.6   


>NC_007015.1 Ovine enzootic nasal tumour virus, complete genome
Length=7434

 Score = 405 bits (448),  Expect = 2e-110
 Identities = 1217/1855 (66%), Gaps = 111/1855 (6%)
 Strand=Plus/Minus

Query  6432  GGGTCAGAATCCCCTCTTAGAATCTCAAATAATGGTT-TCAGGTCTCCAGTAGTTAAGCC  6490
             || ||||| || ||| | || || ||||||||||||| | | || |  ||| |  ||   
Sbjct  3723  GGATCAGAGTCACCTTTAAGGATGTCAAATAATGGTTGTAAAGTATA-AGTGGGCAACTT  3665

Query  6491  TAAAGAAGGACGCAGCCAATTAATGTCCCCCAACAATTTTTGAAAATCATTAAGAGATTT  6550
             |||| ||||||| | ||| ||||| || || || | ||| ||||||||||| |||| |||
Sbjct  3664  TAAATAAGGACGGATCCAGTTAATATCTCCTAAAAGTTTCTGAAAATCATTTAGAGTTTT  3605

Query  6551  CAGGTGATCTTTTCTAAGCTCTATTTTTTGTGGAGTAAAG-TACTGAGTGAATAATTGAA  6609
             ||  |||||  ||   |||| || |  ||| |   || || ||| |||   | ||    |
Sbjct  3604  CAAATGATCAGTTTGCAGCTTTACTAGTTGGGTGTTATAGGTAC-GAGGATACAAGGAGA  3546

Query  6610  AACCTAAATAGGCATAAGGCTCACTCCTTTGAATTTTTTCAGGAGCAATCACAAGGCCAG  6669
             ||||||||||   ||||||   |  | |||||||||| |||  |||||||||||| ||  
Sbjct  3545  AACCTAAATAATTATAAGGAAAATGCGTTTGAATTTTCTCATCAGCAATCACAAGACCGT  3486

Query  6670  CA-GACAAAAGGTTCCTTTTTATGTTTGCAAA-GCAAGCCAACAACATTCCTTCCTGTTT  6727
              | |||  ||  | |  |||||   | | ||| ||  |  |  |  | |  ||| |   |
Sbjct  3485  TAAGACTTAAA-TGCTGTTTTAGAATAGAAAAAGCTTGATATAATAAATG-TTCATCAGT  3428

Query  6728  GCAGGCTAACAGAATGTCATCCATATAATGAATGATGTAAACAGAAGGGAA---CTGTCT  6784
             |   ||||  |  || ||||||||||| ||||  |  || |    ||| ||   ||||| 
Sbjct  3427  GTGAGCTAGTAATATATCATCCATATAGTGAACCAAATATATCTGAGGAAAACGCTGTCG  3368

Query  6785  TCTAGTCTCCACTATTGCTTCACCAACAAACTTTTGACACAGGGTGGGGCTATTTGCCAT  6844
                ||   |   |||||||  | |||| || ||||||||||| || |||||||| | |||
Sbjct  3367  AACAGGAGC---TATTGCTGTAGCAACTAATTTTTGACACAGCGTAGGGCTATTAGTCAT  3311

Query  6845  GCCCTGAGGAAGAACCTGCCACTGATACCGTTTCATGGGCTC-TTGAAAGTTCGGACTTG  6903
              || || |||||||| | ||| ||||| |||||||| || || |||||| ||   |   |
Sbjct  3310  TCCTTGTGGAAGAACTTTCCATTGATATCGTTTCATAGGTTCCTTGAAA-TTAACAGAGG  3252

Query  6904  GGACACTGAAAGCGAATCTTTTGCAATCTTGGGGATGAAGCAATATGTTATAGAAACAAT  6963
             | ||||| ||||| |||| |||||||||||| ||   |||    ||  | || |||||||
Sbjct  3251  GCACACTAAAAGCAAATCGTTTGCAATCTTGAGGTGCAAGTGGAATAGTGTAAAAACAAT  3192

Query  6964  CTTTTAAATCTAGCACTATCTTATAAGTATCCTTAGGAATGGCAGAAGGATGAGGCAACC  7023
             ||||||||||||  || ||  ||||||  |  | ||| || |||||||||   |||||||
Sbjct  3191  CTTTTAAATCTATAACAATAATATAAGATTTATCAGGTATAGCAGAAGGAGTGGGCAACC  3132

Query  7024  CTGGCTGCAGGGCGCCCATAATTTCCATAGTTTCATTAACCTTTCTCAAATCTTGTAACA  7083
             | || || ||||| ||||||     ||| |||||||| ||||| |  | ||||||||| |
Sbjct  3131  CAGGTTGTAGGGCTCCCATATGCATCATTGTTTCATTTACCTTGCGAAGATCTTGTAATA  3072

Query  7084  ACCTCCATTTTCCAGACTTCTTTTTAATTACAAAAATAGGTGAATTCCAGGGGGAGGTAG  7143
             | |||||||||||||| ||||||||||| |||||||| || ||||||||||  |||||||
Sbjct  3071  ATCTCCATTTTCCAGATTTCTTTTTAATAACAAAAATTGGGGAATTCCAGGCAGAGGTAG  3012

Query  7144  ACTCAACCACATGGCCTTTTTCAAGCTGCTCCTGTACAAGCGCCTGGGCGGCCGATATCT  7203
             |     | | ||| ||   |   ||||| |||||||| |||   || ||||| || |  |
Sbjct  3011  AAGGTTCAATATGCCCAAGTCTCAGCTGTTCCTGTACCAGCTGTTGTGCGGCAGAAAGTT  2952

Query  7204  TTTCCTGTGTAAGGGGCCACTGATCTATCCACACAGGTGTATCTGTTTTCCAAATTATTG  7263
             |||||||||| |||||||||||||| | |||||| |||   || | |||||||   || |
Sbjct  2951  TTTCCTGTGTTAGGGGCCACTGATCGACCCACACCGGTTCCTCAGATTTCCAATCAATAG  2892

Query  7264  CCTTTGCAGTTTTTTGGTGGAGTACAGGTAAATCTATGACCCCTGGGGAAAATACCCCAG  7323
               |  ||         |||    |||||  ||||   |  |||| ||||||| |||||| 
Sbjct  2891  GATCGGC---------GTGCGTCACAGGAGAATCAGAGGTCCCTAGGGAAAACACCCCAA  2841

Query  7324  ACCTGTTCTCTGTAAGTTAGGATTAGTTGA---AATAGGCTCTCGGCGCCCTTGTCCCAC  7380
              ||| |||  | |   ||| ||||  || |   ||  ||      |   |||||      
Sbjct  2840  GCCTTTTCGATCTTGATTA-GATT--TTAAATCAAGGGGTAAAATGATGCCTTGATGTTG  2784

Query  7381  CGAGCCAAAGCCCTGACCAGGGAGAAAGCCTTGATCAAACATCTGTTGAGTTAC---TTG  7437
                 || || || |||   || || |||||||| || ||||||   |  || ||     |
Sbjct  2783  TTTACCTAAACCTTGATTTGGAAGTAAGCCTTGGTCTAACATCAAATCTGTCACAGTGGG  2724

Query  7438  TGAACTAGGACTGTAAAGATAAACTCCCATTTTACTCATAACATCTCTTCCCCATAAATT  7497
             |||   |||||| || | |||||| |||||||| || |  | ||| |  ||||||| |||
Sbjct  2723  TGA---AGGACTATATAAATAAACACCCATTTTGCTTAATATATCACGCCCCCATAGATT  2667

Query  7498  AACTGGGAGACCAGGGATAATATATGGCTGAAACGTCCCCTG-ATGACCCTCCGGATCTT  7556
             |||||| |||   || | |||||| || | |||  |  |||| ||| || ||   ||| |
Sbjct  2666  AACTGGAAGATGGGGCAAAATATAAGGTTTAAA-TTGGCCTGTATGTCCATCTTTATCCT  2608

Query  7557  GCCAAG--ACAAAAGATCACTACTTTGGAGGGGGGATTG--CGATTGGCCTATGCCTTGT  7612
              |||||  | ||  ||| |  ||| ||      ||||||   | |||||| || || || 
Sbjct  2607  TCCAAGTAAGAAGGGATGA--ACTCTG--TTCTGGATTGGTAGTTTGGCCAATACCCTGG  2552

Query  7613  AAATTGGTATTAGTAAAGCGCGTCGGCCAACTGGAGGGCCAATGTTCAGCAGATAT-GCA  7671
             | | | | | |||  |   |  | |||||  | |  ||||||| || | |||| ||  ||
Sbjct  2551  AGAGTAGAAATAGCCATCTGTTTTGGCCATGTAGTAGGCCAATATTTATCAGAAATAACA  2492

Query  7672  CGAGACATCGGCTCCAGTGTCCAGAAGTCCTTGAAAATCTTTTCCATTTATTTTGAGTAA  7731
             | | | |||||| || || || || | |||  | |||   || ||||| |   || ||| 
Sbjct  2491  CTA-ATATCGGCCCCTGTATCAAGTACTCCACGGAAAAGCTTRCCATTAA---TGCGTAG  2436

Query  7732  C---AATACGGGTCGATCCTTTTTTATTTCTTGAATCCAATATACATCAGAAGAGCCAAA  7788
             |   | | | || ||  |||   | |  | ||| | ||||||  | ||||| || || ||
Sbjct  2435  CTCAAGTTCTGGYCGTGCCTCGGTAACATTTTGTACCCAATAGGCGTCAGAGGACCCGAA  2376

Query  7789  TCCTTGGTTCCCCCGCTCTTGATT--TTGCCTGTTTTTTCCAATATTAAGACGA--GGCA  7844
              ||||  |     || ||| | ||  |||     |||||||  |  || ||| |  || |
Sbjct  2375  ACCTTTATCTTGACGGTCTCGGTTAATTG-----TTTTTCC--TTGTATGACTAATGGGA  2323

Query  7845  AAATAAACAGTTGTGCAATACGGGTTCCAGCAGGAATGGCAGAAATATTAAGAGGAGAAT  7904
               | ||  ||||| || |||||   ||| |||   ||  ||  ||| ||   |||||   
Sbjct  2322  CTAAAAGAAGTTGAGCTATACGTTGTCCTGCATTGATTACAATAATTTTGTTAGGAGCGG  2263

Query  7905  GAGCCATAATTTTTATTTCTCCTGTAAAATCCTCATCAATAATCCCTGGAGAAACATGAA  7964
               || |  |||||||| ||||||||| ||||    ||||| |  || |||  || | | |
Sbjct  2262  AGGCTAATATTTTTATCTCTCCTGTATAATCAGAGTCAATCACACCAGGATGAATAAGTA  2203

Query  7965  TTCCCTTTATAATGGAGCTGCTTCTTCCTAACAGTAAACCCACCGTTTTAGGTGGCAGGG  8024
             ||||||||| |   |  ||||| |  || || ||||| ||  | ||    || || || |
Sbjct  2202  TTCCCTTTAAAGACGCACTGCTGCGCCCCAAAAGTAATCCAGCTGTCCCTGGAGGTAGAG  2143

Query  8025  GCCCAAAAACTCCAGTGGGCAAAACTTGTATTCCCATTTCAGGAGTTAATATGATGTCGG  8084
             ||||||| ||||| ||||  |    ||| |  ||||| || ||||||||||   ||| ||
Sbjct  2142  GCCCAAACACTCCTGTGGCAAGGGTTTGGACCCCCATCTCGGGAGTTAATACTGTGTAGG  2083

Query  8085  AGGTGGAACACAAGTCCAATCCTGCGCTGCCTGTGGTGGCCCTGAATAAGTCTGTGACAT  8144
             |||||| ||| | ||||||||| ||||||||| | ||||| |   | | |||||   || 
Sbjct  2082  AGGTGGCACAGAGGTCCAATCCCGCGCTGCCTCTTGTGGCTCGACAGAGGTCTG---CA-  2027

Query  8145  GCTTCCTAGCAGGGGTTCGTTCTTTTTCGGCTCCTGGGTCTGTTCCTGAACCTGCAG---  8201
                             | ||||||||                     ||||||||||   
Sbjct  2026  ---------------ATGGTTCTTTT--------------------GGAACCTGCAGTGT  2002

Query  8202  TGCCCCATAACATTGCTGAGTCGGGGCCTGGGGCTGGCCCCTCACCCAGTTTCCC  8256
             ||||||||||||||| |   |||||||| ||||||||||||||||||||||||||
Sbjct  2001  TGCCCCATAACATTGTT---TCGGGGCCAGGGGCTGGCCCCTCACCCAGTTTCCC  1950


 Score = 175 bits (193),  Expect = 5e-41
 Identities = 499/749 (67%), Gaps = 50/749 (7%)
 Strand=Plus/Minus

Query  4781  CGCACCAATCGTTCTGGCAGCCACCGAGGACTATCTGCATCCTGTGGAAAAACACAAACA  4840
             || ||||  | ||| || | ||| || ||    || ||||||||||||||||||||||||
Sbjct  5385  CGTACCAGCCTTTCCGGAATCCAGCGCGGTGCTTCGGCATCCTGTGGAAAAACACAAACA  5326

Query  4841  TGCCCTCGGCCCCATATGAGGACTGGGTCTGGGCCTTGCCAT-GATCCAGTAAGTGGATC  4899
             |||||||| |||||||| |  || ||||| || || | |||  |||   |||||||||||
Sbjct  5325  TGCCCTCGTCCCCATATTAATACAGGGTCAGGCCCATACCACAGATTG-GTAAGTGGATC  5267

Query  4900  CTTCTTTCTGACCAAAGCCTCAGGGACGGCAGAAGGATG-------CCAGAAACGTTCAG  4952
              |||  ||  || |  |  |    |    ||  |||||        ||| ||||| |  |
Sbjct  5266  TTTCCATCGTACAAGTGGTTTTTTG----CATGAGGATCGTTCTCCCCAAAAACGCTGGG  5211

Query  4953  CTGCACTCTTAACATAGGCATCCAAAGTCAAAAAATTTTGAATAAAAAGAC--------A  5004
             ||||    ||  | |  || || ||||| |||||||||  ||   |||||         |
Sbjct  5210  CTGCTGAATTGCCTTCTGCGTCTAAAGTTAAAAAATTTAAAACGTAAAGAGCATGATTTA  5151

Query  5005  AGTAATTATGGGGCGTTAGGGGATATA-ACTCC---CCCTTTTTTATCTTTTGTAAATTG  5060
             ||  |||||| || |  ||||| |||| | | |   ||| ||||| | ||||   |||||
Sbjct  5150  AGACATTATGCGGTG--AGGGGCTATACAGTTCATTCCCCTTTTTTTGTTTTAATAATTG  5093

Query  5061  ACTTTTAATGTGCC-ATGAGAGCGCTCAACAATGCCCTGTCCTTGAGGATTATACGGAAT  5119
             |  |||||   |   ||| |  |  || || ||||| ||||| |||||||||||||||||
Sbjct  5092  ATGTTTAAGACGTTGATGGGCTCTTTCCACGATGCCTTGTCCCTGAGGATTATACGGAAT  5033

Query  5120  ACCAGTGACATGGATGA--TGGAAAACTGTTGACAAAACAGAGCAAATTTTTTACTAGTA  5177
              || ||   |||  |||  | |||||     | |||||  |   |||       || |||
Sbjct  5032  TCCTGTTTTATGC-TGAATTTGAAAAGAAAGG-CAAAAGCGTTGAAAAGAGCGGCTGGTA  4975

Query  5178  TATCCAGAGCCATTATCAGTTTTAATTCTTTTGGGCACGCC---AATC--ATAGCAAAAG  5232
             || ||||  |||||||| ||||| |   |||  || |  ||   | |   | ||||||| 
Sbjct  4974  TAGCCAGGTCCATTATCTGTTTTTAAGGTTTGTGGGATACCTGAAGTGGAAAAGCAAAAC  4915

Query  5233  TAGCAAGACAATGTCTAATGACATGTGTCGTA--GCTTCTCCTGA--GAGGGCAGAAGCC  5288
              |||||    ||||  ||| ||| ||| |||   | |||||| |   || ||  ||||||
Sbjct  4914  -AGCAA----ATGTTGAAT-ACA-GTGACGTGTTGATTCTCCAGTATGAAGG--GAAGCC  4864

Query  5289  ATTGTAAAGCCAGAAAACGTGTCTATGGATACATGGACATATTTTAGTTTTCCAAATTCA  5348
             ||   ||||   ||||| ||||| || || ||||| |||||||| ||    ||||||| |
Sbjct  4863  ATGAGAAAGTTGGAAAAGGTGTCGATTGAAACATGAACATATTTCAGACGCCCAAATTGA  4804

Query  5349  GGTATATGGGTTACATCCATTTGCCACAAATCATTAGGGCGTAGACCTCGAGGGTTAACT  5408
             || || || || || ||  ||||||| | || ||||||||||| |||||||||||| || 
Sbjct  4803  GGAATGTGAGTAACGTCTGTTTGCCAGAGATGATTAGGGCGTAAACCTCGAGGGTTGACA  4744

Query  5409  CCATAATGAGGCACAGGCAATAAATGTGAACAATTAGGACATTGTTTTACTATTTGACGA  5468
             ||||| ||||| |     || || || | |||| ||| |||   ||| || ||||| || 
Sbjct  4743  CCATATTGAGGAAGGACAAAGAATTGAGGACAAGTAGAACAAGATTTAACAATTTGCCGT  4684

Query  5469  GCAGCTTCTCTTGGAATTTTATATTGCAA  5497
             ||||| || |  | ||||||| |||||||
Sbjct  4683  GCAGCCTCACGGGAAATTTTAAATTGCAA  4655


 Score = 83.3 bits (91),  Expect = 2e-13
 Identities = 117/162 (72%), Gaps = 2/162 (1%)
 Strand=Plus/Minus

Query  8494  ATGCTTTTTCCTTGTAAAGCGGCAGCCAGGGCCACTCCCTGTGAAAAGGAGGGGCCGACA  8553
             |||||||||||||||||||| |||||||  || |  || ||   | | ||||| || | |
Sbjct  1715  ATGCTTTTTCCTTGTAAAGCTGCAGCCATAGCGATACCTTGCATATATGAGGGTCCAATA  1656

Query  8554  TCGGCACAGGAACGGATAAAATCAGAGATA-GTGCCTTTTTTCTTAATGGGCCTAATAAT  8612
             || |||||    || ||||||||||| | |  | |||||||||   | || | |||    
Sbjct  1655  TCAGCACAAATGCGAATAAAATCAGACAGATCTCCCTTTTTTCGATAAGGTCTTAA-GGC  1597

Query  8613  CGCTTGGCAGGCAGAATTTGCATTTTCATAAGCAAGCTGTTT  8654
              ||||| || ||||| || || |||||| |||| | ||||||
Sbjct  1596  AGCTTGACAAGCAGAGTTAGCGTTTTCAAAAGCCAACTGTTT  1555


 Score = 62.6 bits (68),  Expect = 2e-07
 Identities = 67/85 (79%), Gaps = 3/85 (4%)
 Strand=Plus/Minus

Query  10047  TTCTCCTACCTTTTCCCAAGTTTCCCAGCTGACGGTACCTTCATCTGGG-AACCAAGGGC  10105
              ||| |||||||||| ||| |||||| |  | || |||||||| |||||| |||||||| |
Sbjct  435    TTCCCCTACCTTTTTCCATGTTTCCAAATTTACCGTACCTTC-TCTGGGGAACCAAGGAC  377

Query  10106  ACACTTCTCTCACAAAATCTAAGAA  10130
              | ||||| ||||   |||  |||||
Sbjct  376    AAACTTC-CTCAATGAATGAAAGAA  353


 Score = 48.2 bits (52),  Expect = 0.005
 Identities = 50/66 (76%), Gaps = 0/66 (0%)
 Strand=Plus/Minus

Query  4235  ATTTCATCATGAAGCCGAAACATATCTAAAGACACATTAGCATCATGCCAAATTCCTTGA  4294
             ||||||| ||| |   | || | ||| || || ||||||| || |  |||||||||||| 
Sbjct  6880  ATTTCATTATGCAATTGTAAAAGATCCAAGGAAACATTAGTATTAAACCAAATTCCTTGC  6821

Query  4295  AGATGT  4300
             ||||||
Sbjct  6820  AGATGT  6815


 Score = 42.8 bits (46),  Expect = 0.20
 Identities = 31/35 (89%), Gaps = 1/35 (3%)
 Strand=Plus/Minus

Query  10570  GCCCCACGTTGGGCGCCAATTGCGGCTGACCAGCA  10604
              |||||||||||||||||| |||| || | ||||||
Sbjct  144    GCCCCACGTTGGGCGCCACTTGCCGCAG-CCAGCA  111


>Y16627.1 Ovine enzootic nasal tumour virus complete sequence
Length=7434

 Score = 405 bits (448),  Expect = 2e-110
 Identities = 1217/1855 (66%), Gaps = 111/1855 (6%)
 Strand=Plus/Minus

Query  6432  GGGTCAGAATCCCCTCTTAGAATCTCAAATAATGGTT-TCAGGTCTCCAGTAGTTAAGCC  6490
             || ||||| || ||| | || || ||||||||||||| | | || |  ||| |  ||   
Sbjct  3723  GGATCAGAGTCACCTTTAAGGATGTCAAATAATGGTTGTAAAGTATA-AGTGGGCAACTT  3665

Query  6491  TAAAGAAGGACGCAGCCAATTAATGTCCCCCAACAATTTTTGAAAATCATTAAGAGATTT  6550
             |||| ||||||| | ||| ||||| || || || | ||| ||||||||||| |||| |||
Sbjct  3664  TAAATAAGGACGGATCCAGTTAATATCTCCTAAAAGTTTCTGAAAATCATTTAGAGTTTT  3605

Query  6551  CAGGTGATCTTTTCTAAGCTCTATTTTTTGTGGAGTAAAG-TACTGAGTGAATAATTGAA  6609
             ||  |||||  ||   |||| || |  ||| |   || || ||| |||   | ||    |
Sbjct  3604  CAAATGATCAGTTTGCAGCTTTACTAGTTGGGTGTTATAGGTAC-GAGGATACAAGGAGA  3546

Query  6610  AACCTAAATAGGCATAAGGCTCACTCCTTTGAATTTTTTCAGGAGCAATCACAAGGCCAG  6669
             ||||||||||   ||||||   |  | |||||||||| |||  |||||||||||| ||  
Sbjct  3545  AACCTAAATAATTATAAGGAAAATGCGTTTGAATTTTCTCATCAGCAATCACAAGACCGT  3486

Query  6670  CA-GACAAAAGGTTCCTTTTTATGTTTGCAAA-GCAAGCCAACAACATTCCTTCCTGTTT  6727
              | |||  ||  | |  |||||   | | ||| ||  |  |  |  | |  ||| |   |
Sbjct  3485  TAAGACTTAAA-TGCTGTTTTAGAATAGAAAAAGCTTGATATAATAAATG-TTCATCAGT  3428

Query  6728  GCAGGCTAACAGAATGTCATCCATATAATGAATGATGTAAACAGAAGGGAA---CTGTCT  6784
             |   ||||  |  || ||||||||||| ||||  |  || |    ||| ||   ||||| 
Sbjct  3427  GTGAGCTAGTAATATATCATCCATATAGTGAACCAAATATATCTGAGGAAAACGCTGTCG  3368

Query  6785  TCTAGTCTCCACTATTGCTTCACCAACAAACTTTTGACACAGGGTGGGGCTATTTGCCAT  6844
                ||   |   |||||||  | |||| || ||||||||||| || |||||||| | |||
Sbjct  3367  AACAGGAGC---TATTGCTGTAGCAACTAATTTTTGACACAGCGTAGGGCTATTAGTCAT  3311

Query  6845  GCCCTGAGGAAGAACCTGCCACTGATACCGTTTCATGGGCTC-TTGAAAGTTCGGACTTG  6903
              || || |||||||| | ||| ||||| |||||||| || || |||||| ||   |   |
Sbjct  3310  TCCTTGTGGAAGAACTTTCCATTGATATCGTTTCATAGGTTCCTTGAAA-TTAACAGAGG  3252

Query  6904  GGACACTGAAAGCGAATCTTTTGCAATCTTGGGGATGAAGCAATATGTTATAGAAACAAT  6963
             | ||||| ||||| |||| |||||||||||| ||   |||    ||  | || |||||||
Sbjct  3251  GCACACTAAAAGCAAATCGTTTGCAATCTTGAGGTGCAAGTGGAATAGTGTAAAAACAAT  3192

Query  6964  CTTTTAAATCTAGCACTATCTTATAAGTATCCTTAGGAATGGCAGAAGGATGAGGCAACC  7023
             ||||||||||||  || ||  ||||||  |  | ||| || |||||||||   |||||||
Sbjct  3191  CTTTTAAATCTATAACAATAATATAAGATTTATCAGGTATAGCAGAAGGAGTGGGCAACC  3132

Query  7024  CTGGCTGCAGGGCGCCCATAATTTCCATAGTTTCATTAACCTTTCTCAAATCTTGTAACA  7083
             | || || ||||| ||||||     ||| |||||||| ||||| |  | ||||||||| |
Sbjct  3131  CAGGTTGTAGGGCTCCCATATGCATCATTGTTTCATTTACCTTGCGAAGATCTTGTAATA  3072

Query  7084  ACCTCCATTTTCCAGACTTCTTTTTAATTACAAAAATAGGTGAATTCCAGGGGGAGGTAG  7143
             | |||||||||||||| ||||||||||| |||||||| || ||||||||||  |||||||
Sbjct  3071  ATCTCCATTTTCCAGATTTCTTTTTAATAACAAAAATTGGGGAATTCCAGGCAGAGGTAG  3012

Query  7144  ACTCAACCACATGGCCTTTTTCAAGCTGCTCCTGTACAAGCGCCTGGGCGGCCGATATCT  7203
             |     | | ||| ||   |   ||||| |||||||| |||   || ||||| || |  |
Sbjct  3011  AAGGTTCAATATGCCCAAGTCTCAGCTGTTCCTGTACCAGCTGTTGTGCGGCAGAAAGTT  2952

Query  7204  TTTCCTGTGTAAGGGGCCACTGATCTATCCACACAGGTGTATCTGTTTTCCAAATTATTG  7263
             |||||||||| |||||||||||||| | |||||| |||   || | |||||||   || |
Sbjct  2951  TTTCCTGTGTTAGGGGCCACTGATCGACCCACACCGGTTCCTCAGATTTCCAATCAATAG  2892

Query  7264  CCTTTGCAGTTTTTTGGTGGAGTACAGGTAAATCTATGACCCCTGGGGAAAATACCCCAG  7323
               |  ||         |||    |||||  ||||   |  |||| ||||||| |||||| 
Sbjct  2891  GATCGGC---------GTGCGTCACAGGAGAATCAGAGGTCCCTAGGGAAAACACCCCAA  2841

Query  7324  ACCTGTTCTCTGTAAGTTAGGATTAGTTGA---AATAGGCTCTCGGCGCCCTTGTCCCAC  7380
              ||| |||  | |   ||| ||||  || |   ||  ||      |   |||||      
Sbjct  2840  GCCTTTTCGATCTTGATTA-GATT--TTAAATCAAGGGGTAAAATGATGCCTTGATGTTG  2784

Query  7381  CGAGCCAAAGCCCTGACCAGGGAGAAAGCCTTGATCAAACATCTGTTGAGTTAC---TTG  7437
                 || || || |||   || || |||||||| || ||||||   |  || ||     |
Sbjct  2783  TTTACCTAAACCTTGATTTGGAAGTAAGCCTTGGTCTAACATCAAATCTGTCACAGTGGG  2724

Query  7438  TGAACTAGGACTGTAAAGATAAACTCCCATTTTACTCATAACATCTCTTCCCCATAAATT  7497
             |||   |||||| || | |||||| |||||||| || |  | ||| |  ||||||| |||
Sbjct  2723  TGA---AGGACTATATAAATAAACACCCATTTTGCTTAATATATCACGCCCCCATAGATT  2667

Query  7498  AACTGGGAGACCAGGGATAATATATGGCTGAAACGTCCCCTG-ATGACCCTCCGGATCTT  7556
             |||||| |||   || | |||||| || | |||  |  |||| ||| || ||   ||| |
Sbjct  2666  AACTGGAAGATGGGGCAAAATATAAGGTTTAAA-TTGGCCTGTATGTCCATCTTTATCCT  2608

Query  7557  GCCAAG--ACAAAAGATCACTACTTTGGAGGGGGGATTG--CGATTGGCCTATGCCTTGT  7612
              |||||  | ||  ||| |  ||| ||      ||||||   | |||||| || || || 
Sbjct  2607  TCCAAGTAAGAAGGGATGA--ACTCTG--TTCTGGATTGGTAGTTTGGCCAATACCCTGG  2552

Query  7613  AAATTGGTATTAGTAAAGCGCGTCGGCCAACTGGAGGGCCAATGTTCAGCAGATAT-GCA  7671
             | | | | | |||  |   |  | |||||  | |  ||||||| || | |||| ||  ||
Sbjct  2551  AGAGTAGAAATAGCCATCTGTTTTGGCCATGTAGTAGGCCAATATTTATCAGAAATAACA  2492

Query  7672  CGAGACATCGGCTCCAGTGTCCAGAAGTCCTTGAAAATCTTTTCCATTTATTTTGAGTAA  7731
             | | | |||||| || || || || | |||  | |||   || ||||| |   || ||| 
Sbjct  2491  CTA-ATATCGGCCCCTGTATCAAGTACTCCACGGAAAAGCTTRCCATTAA---TGCGTAG  2436

Query  7732  C---AATACGGGTCGATCCTTTTTTATTTCTTGAATCCAATATACATCAGAAGAGCCAAA  7788
             |   | | | || ||  |||   | |  | ||| | ||||||  | ||||| || || ||
Sbjct  2435  CTCAAGTTCTGGYCGTGCCTCGGTAACATTTTGTACCCAATAGGCGTCAGAGGACCCGAA  2376

Query  7789  TCCTTGGTTCCCCCGCTCTTGATT--TTGCCTGTTTTTTCCAATATTAAGACGA--GGCA  7844
              ||||  |     || ||| | ||  |||     |||||||  |  || ||| |  || |
Sbjct  2375  ACCTTTATCTTGACGGTCTCGGTTAATTG-----TTTTTCC--TTGTATGACTAATGGGA  2323

Query  7845  AAATAAACAGTTGTGCAATACGGGTTCCAGCAGGAATGGCAGAAATATTAAGAGGAGAAT  7904
               | ||  ||||| || |||||   ||| |||   ||  ||  ||| ||   |||||   
Sbjct  2322  CTAAAAGAAGTTGAGCTATACGTTGTCCTGCATTGATTACAATAATTTTGTTAGGAGCGG  2263

Query  7905  GAGCCATAATTTTTATTTCTCCTGTAAAATCCTCATCAATAATCCCTGGAGAAACATGAA  7964
               || |  |||||||| ||||||||| ||||    ||||| |  || |||  || | | |
Sbjct  2262  AGGCTAATATTTTTATCTCTCCTGTATAATCAGAGTCAATCACACCAGGATGAATAAGTA  2203

Query  7965  TTCCCTTTATAATGGAGCTGCTTCTTCCTAACAGTAAACCCACCGTTTTAGGTGGCAGGG  8024
             ||||||||| |   |  ||||| |  || || ||||| ||  | ||    || || || |
Sbjct  2202  TTCCCTTTAAAGACGCACTGCTGCGCCCCAAAAGTAATCCAGCTGTCCCTGGAGGTAGAG  2143

Query  8025  GCCCAAAAACTCCAGTGGGCAAAACTTGTATTCCCATTTCAGGAGTTAATATGATGTCGG  8084
             ||||||| ||||| ||||  |    ||| |  ||||| || ||||||||||   ||| ||
Sbjct  2142  GCCCAAACACTCCTGTGGCAAGGGTTTGGACCCCCATCTCGGGAGTTAATACTGTGTAGG  2083

Query  8085  AGGTGGAACACAAGTCCAATCCTGCGCTGCCTGTGGTGGCCCTGAATAAGTCTGTGACAT  8144
             |||||| ||| | ||||||||| ||||||||| | ||||| |   | | |||||   || 
Sbjct  2082  AGGTGGCACAGAGGTCCAATCCCGCGCTGCCTCTTGTGGCTCGACAGAGGTCTG---CA-  2027

Query  8145  GCTTCCTAGCAGGGGTTCGTTCTTTTTCGGCTCCTGGGTCTGTTCCTGAACCTGCAG---  8201
                             | ||||||||                     ||||||||||   
Sbjct  2026  ---------------ATGGTTCTTTT--------------------GGAACCTGCAGTGT  2002

Query  8202  TGCCCCATAACATTGCTGAGTCGGGGCCTGGGGCTGGCCCCTCACCCAGTTTCCC  8256
             ||||||||||||||| |   |||||||| ||||||||||||||||||||||||||
Sbjct  2001  TGCCCCATAACATTGTT---TCGGGGCCAGGGGCTGGCCCCTCACCCAGTTTCCC  1950


 Score = 175 bits (193),  Expect = 5e-41
 Identities = 499/749 (67%), Gaps = 50/749 (7%)
 Strand=Plus/Minus

Query  4781  CGCACCAATCGTTCTGGCAGCCACCGAGGACTATCTGCATCCTGTGGAAAAACACAAACA  4840
             || ||||  | ||| || | ||| || ||    || ||||||||||||||||||||||||
Sbjct  5385  CGTACCAGCCTTTCCGGAATCCAGCGCGGTGCTTCGGCATCCTGTGGAAAAACACAAACA  5326

Query  4841  TGCCCTCGGCCCCATATGAGGACTGGGTCTGGGCCTTGCCAT-GATCCAGTAAGTGGATC  4899
             |||||||| |||||||| |  || ||||| || || | |||  |||   |||||||||||
Sbjct  5325  TGCCCTCGTCCCCATATTAATACAGGGTCAGGCCCATACCACAGATTG-GTAAGTGGATC  5267

Query  4900  CTTCTTTCTGACCAAAGCCTCAGGGACGGCAGAAGGATG-------CCAGAAACGTTCAG  4952
              |||  ||  || |  |  |    |    ||  |||||        ||| ||||| |  |
Sbjct  5266  TTTCCATCGTACAAGTGGTTTTTTG----CATGAGGATCGTTCTCCCCAAAAACGCTGGG  5211

Query  4953  CTGCACTCTTAACATAGGCATCCAAAGTCAAAAAATTTTGAATAAAAAGAC--------A  5004
             ||||    ||  | |  || || ||||| |||||||||  ||   |||||         |
Sbjct  5210  CTGCTGAATTGCCTTCTGCGTCTAAAGTTAAAAAATTTAAAACGTAAAGAGCATGATTTA  5151

Query  5005  AGTAATTATGGGGCGTTAGGGGATATA-ACTCC---CCCTTTTTTATCTTTTGTAAATTG  5060
             ||  |||||| || |  ||||| |||| | | |   ||| ||||| | ||||   |||||
Sbjct  5150  AGACATTATGCGGTG--AGGGGCTATACAGTTCATTCCCCTTTTTTTGTTTTAATAATTG  5093

Query  5061  ACTTTTAATGTGCC-ATGAGAGCGCTCAACAATGCCCTGTCCTTGAGGATTATACGGAAT  5119
             |  |||||   |   ||| |  |  || || ||||| ||||| |||||||||||||||||
Sbjct  5092  ATGTTTAAGACGTTGATGGGCTCTTTCCACGATGCCTTGTCCCTGAGGATTATACGGAAT  5033

Query  5120  ACCAGTGACATGGATGA--TGGAAAACTGTTGACAAAACAGAGCAAATTTTTTACTAGTA  5177
              || ||   |||  |||  | |||||     | |||||  |   |||       || |||
Sbjct  5032  TCCTGTTTTATGC-TGAATTTGAAAAGAAAGG-CAAAAGCGTTGAAAAGAGCGGCTGGTA  4975

Query  5178  TATCCAGAGCCATTATCAGTTTTAATTCTTTTGGGCACGCC---AATC--ATAGCAAAAG  5232
             || ||||  |||||||| ||||| |   |||  || |  ||   | |   | ||||||| 
Sbjct  4974  TAGCCAGGTCCATTATCTGTTTTTAAGGTTTGTGGGATACCTGAAGTGGAAAAGCAAAAC  4915

Query  5233  TAGCAAGACAATGTCTAATGACATGTGTCGTA--GCTTCTCCTGA--GAGGGCAGAAGCC  5288
              |||||    ||||  ||| ||| ||| |||   | |||||| |   || ||  ||||||
Sbjct  4914  -AGCAA----ATGTTGAAT-ACA-GTGACGTGTTGATTCTCCAGTATGAAGG--GAAGCC  4864

Query  5289  ATTGTAAAGCCAGAAAACGTGTCTATGGATACATGGACATATTTTAGTTTTCCAAATTCA  5348
             ||   ||||   ||||| ||||| || || ||||| |||||||| ||    ||||||| |
Sbjct  4863  ATGAGAAAGTTGGAAAAGGTGTCGATTGAAACATGAACATATTTCAGACGCCCAAATTGA  4804

Query  5349  GGTATATGGGTTACATCCATTTGCCACAAATCATTAGGGCGTAGACCTCGAGGGTTAACT  5408
             || || || || || ||  ||||||| | || ||||||||||| |||||||||||| || 
Sbjct  4803  GGAATGTGAGTAACGTCTGTTTGCCAGAGATGATTAGGGCGTAAACCTCGAGGGTTGACA  4744

Query  5409  CCATAATGAGGCACAGGCAATAAATGTGAACAATTAGGACATTGTTTTACTATTTGACGA  5468
             ||||| ||||| |     || || || | |||| ||| |||   ||| || ||||| || 
Sbjct  4743  CCATATTGAGGAAGGACAAAGAATTGAGGACAAGTAGAACAAGATTTAACAATTTGCCGT  4684

Query  5469  GCAGCTTCTCTTGGAATTTTATATTGCAA  5497
             ||||| || |  | ||||||| |||||||
Sbjct  4683  GCAGCCTCACGGGAAATTTTAAATTGCAA  4655


 Score = 83.3 bits (91),  Expect = 2e-13
 Identities = 117/162 (72%), Gaps = 2/162 (1%)
 Strand=Plus/Minus

Query  8494  ATGCTTTTTCCTTGTAAAGCGGCAGCCAGGGCCACTCCCTGTGAAAAGGAGGGGCCGACA  8553
             |||||||||||||||||||| |||||||  || |  || ||   | | ||||| || | |
Sbjct  1715  ATGCTTTTTCCTTGTAAAGCTGCAGCCATAGCGATACCTTGCATATATGAGGGTCCAATA  1656

Query  8554  TCGGCACAGGAACGGATAAAATCAGAGATA-GTGCCTTTTTTCTTAATGGGCCTAATAAT  8612
             || |||||    || ||||||||||| | |  | |||||||||   | || | |||    
Sbjct  1655  TCAGCACAAATGCGAATAAAATCAGACAGATCTCCCTTTTTTCGATAAGGTCTTAA-GGC  1597

Query  8613  CGCTTGGCAGGCAGAATTTGCATTTTCATAAGCAAGCTGTTT  8654
              ||||| || ||||| || || |||||| |||| | ||||||
Sbjct  1596  AGCTTGACAAGCAGAGTTAGCGTTTTCAAAAGCCAACTGTTT  1555


 Score = 62.6 bits (68),  Expect = 2e-07
 Identities = 67/85 (79%), Gaps = 3/85 (4%)
 Strand=Plus/Minus

Query  10047  TTCTCCTACCTTTTCCCAAGTTTCCCAGCTGACGGTACCTTCATCTGGG-AACCAAGGGC  10105
              ||| |||||||||| ||| |||||| |  | || |||||||| |||||| |||||||| |
Sbjct  435    TTCCCCTACCTTTTTCCATGTTTCCAAATTTACCGTACCTTC-TCTGGGGAACCAAGGAC  377

Query  10106  ACACTTCTCTCACAAAATCTAAGAA  10130
              | ||||| ||||   |||  |||||
Sbjct  376    AAACTTC-CTCAATGAATGAAAGAA  353


 Score = 48.2 bits (52),  Expect = 0.005
 Identities = 50/66 (76%), Gaps = 0/66 (0%)
 Strand=Plus/Minus

Query  4235  ATTTCATCATGAAGCCGAAACATATCTAAAGACACATTAGCATCATGCCAAATTCCTTGA  4294
             ||||||| ||| |   | || | ||| || || ||||||| || |  |||||||||||| 
Sbjct  6880  ATTTCATTATGCAATTGTAAAAGATCCAAGGAAACATTAGTATTAAACCAAATTCCTTGC  6821

Query  4295  AGATGT  4300
             ||||||
Sbjct  6820  AGATGT  6815


 Score = 42.8 bits (46),  Expect = 0.20
 Identities = 31/35 (89%), Gaps = 1/35 (3%)
 Strand=Plus/Minus

Query  10570  GCCCCACGTTGGGCGCCAATTGCGGCTGACCAGCA  10604
              |||||||||||||||||| |||| || | ||||||
Sbjct  144    GCCCCACGTTGGGCGCCACTTGCCGCAG-CCAGCA  111


>NC_001494.1 Jaagsiekte sheep retrovirus, complete genome
Length=7462

 Score = 386 bits (427),  Expect = 1e-104
 Identities = 1206/1849 (65%), Gaps = 99/1849 (5%)
 Strand=Plus/Minus

Query  6432  GGGTCAGAATCCCCTCTTAGAATCTCAAATAATGGTTTCA-GGTCTCCAGTAGTTAAGCC  6490
             || ||||| || ||| | || || ||||||||||| | || ||| |  ||| | |||   
Sbjct  3727  GGATCAGAGTCACCTTTAAGGATGTCAAATAATGGCTGCAAGGTATA-AGTGGGTAATTT  3669

Query  6491  TAAAGAAGGACGCAGCCAATTAATGTCCCCCAACAATTTTTGAAAATCATTAAGAGATTT  6550
             |||| ||||||| | |||||||||||| || || | ||||||||| ||||| |||| |||
Sbjct  3668  TAAATAAGGACGTATCCAATTAATGTCTCCTAAAAGTTTTTGAAAGTCATTTAGAGTTTT  3609

Query  6551  CAGGTGATCTTTTCTAAGCTCTATTTTTTGTGGAGTA-AAGTACTGAGTGAATAATTGAA  6609
              |  || ||  |    |  | ||    ||| | | || ||  || |||   ||||    |
Sbjct  3608  TAAATGGTCAGTCTGCAATTTTACCAATTGGGTATTATAAACAC-GAGGATATAAGGAGA  3550

Query  6610  AACCTAAATAGGCATAAGGCTCACTCCTTTGAATTTTTTCAGGAGCAATCACAAGGCCAG  6669
             |||| |||||   ||||||   |    | ||||||||||||  |||||| ||||| ||| 
Sbjct  3549  AACCCAAATAATTATAAGGAAAATGAGTCTGAATTTTTTCATCAGCAATAACAAGACCAT  3490

Query  6670  CA--GACAAAAGGTTCCTTTTTATGTTTGCAAA-GCAAGCCAACAACATTCCTTCCT--G  6724
              |  |   ||| |||   |||||   | | ||| ||  |  | ||| |    ||| |  |
Sbjct  3489  TAAGGCTTAAATGTTG--TTTTAGAATCGAAAAAGCTTGATA-CAATAGATGTTCGTCAG  3433

Query  6725  TTTGCAGGCTAACAGAATGTCATCCATATAATGAATGATGTAAACAGAAGGGAACTGTCT  6784
             | ||   ||||  |  || ||||||||||||||||  |  || |     || ||  ||  
Sbjct  3432  TATGA--GCTAGTAATATATCATCCATATAATGAACTAAATATAGCTGCGGAAAACGTTG  3375

Query  6785  TCTAGTCTCCACTATTGCTTCACCAACAAACTTTTGACACAGGGTGGGGCTATTTGCCAT  6844
              | |  |    ||||||||  | ||||||| ||||| ||||| || |||||||| | |||
Sbjct  3374  ACGAACCGGAGCTATTGCTGTAGCAACAAATTTTTGGCACAGCGTAGGGCTATTAGTCAT  3315

Query  6845  GCCCTGAGGAAGAACCTGCCACTGATACCGTTTCATGGGCTCTTGAAAGTTCGGACTTGG  6904
              || || || |||||   ||| ||||| |||| ||| ||||||| ||| ||   |   ||
Sbjct  3314  TCCTTGCGGGAGAACTCTCCATTGATAGCGTTGCATAGGCTCTTTAAAATTAACAGAGGG  3255

Query  6905  GACACTGAAAGCGAATCTTTTGCAATCTTGGGGATGAAGCAATATGTTATAGAAACAATC  6964
              | ||||||||||||||||||||||||||| ||   |||    ||  | || ||||||||
Sbjct  3254  TAAACTGAAAGCGAATCTTTTGCAATCTTGAGGTGCAAGAGGAATAGTGTAAAAACAATC  3195

Query  6965  TTTTAAATCTAGCACTATCTTATAAGTATCCTTAGGAATGGCAGAAGGATGAGGCAACCC  7024
             |||||||||||  || ||  |||| |  |  | ||| || |||||||||   ||||||||
Sbjct  3194  TTTTAAATCTATAACAATAATATAGGATTTATCAGGTATAGCAGAAGGAGTGGGCAACCC  3135

Query  7025  TGGCTGCAGGGCGCCCATAATTTCCATAGTTTCATTAACCTTTCTCAAATCTTGTAACAA  7084
              || || | ||| ||||||     ||| || ||||| ||||| |  | ||||||||||||
Sbjct  3134  AGGTTGTAAGGCTCCCATATGCATCATCGTCTCATTTACCTTACGGAGATCTTGTAACAA  3075

Query  7085  CCTCCATTTTCCAGACTTCTTTTTAATTACAAAAATAGGTGAATTCCAGGGGGAGGTAGA  7144
             ||||||||| |||||||||||||| || |||||||| || |||||||| |  || |||||
Sbjct  3074  CCTCCATTTACCAGACTTCTTTTTTATAACAAAAATTGGAGAATTCCAAGCAGAAGTAGA  3015

Query  7145  CTCAACCACATGGCCTTTTTCAAGCTGCTCCTGTACAAGCGCCTGGGCGGCCGATATCTT  7204
                  | | ||| ||   |   ||||| ||||| || |||   || ||||| || |  ||
Sbjct  3014  AGGTTCAATATGACCAAGTCTCAGCTGTTCCTGCACCAGCTGTTGTGCGGCAGAAAGTTT  2955

Query  7205  TTCCTGTGTAAGGGGCCACTGATCTATCCACACAGGTGTATCTGTTTTCCAAATTATTGC  7264
             ||| ||||| |||||||||||||| | ||| || |||   || | |||||||   || | 
Sbjct  2954  TTCTTGTGTTAGGGGCCACTGATCGACCCATACCGGTTCCTCAGATTTCCAATCGATAGG  2895

Query  7265  CTTTGCAGTTTTTTGGTGGAGTACAGGTAAATCTATGACCCCTGGGGAAAATACCCCAGA  7324
              |  |||         ||    |||||  ||||   |  |||| ||||||| ||||||  
Sbjct  2894  ATCGGCA---------TGCGTCACAGGAGAATCAGAGGTCCCTAGGGAAAACACCCCAAG  2844

Query  7325  CCTGTTCTCTGTAAGTTAGGATTAGTTGAAATAGGCTCTCGGCGCCCTTGTCCCACCGAG  7384
             ||| |||  | |   ||||| ||      ||  |||     |   |||||          
Sbjct  2843  CCTTTTCGATCTTGATTAGGTTTTAAATCAAGGGGCAAAATGATGCCTTGATGTTGTTTA  2784

Query  7385  CCAAAGCCCTGACCAGGGAGAAAGCCTTGATCAAACATCTGTTGAGTTAC---TTGTGAA  7441
             || || || |||   || || ||||| ||||| ||||||   |  || ||     |||| 
Sbjct  2783  CCTAAACCTTGATTTGGAAGTAAGCCCTGATCTAACATCAAATCTGTCACAGTGGGTGA-  2725

Query  7442  CTAGGACTGTAAAGATAAACTCCCATTTTACTCATAACATCTCTTCCCCATAAATTAACT  7501
               |||||| || | |||||| |||||||| || |  | ||| |  ||||||| |||||||
Sbjct  2724  --AGGACTATATAAATAAACACCCATTTTGCTTAATATATCACGCCCCCATAGATTAACT  2667

Query  7502  GGGAGACCAGGGATAATATATGGCTGAAACGTCCCCTG-ATGACCCTCCGGATCTTGCCA  7560
             || |||   || | |||||| || | |||  |  |||| ||| || ||   ||| | |||
Sbjct  2666  GGAAGATAGGGCAGAATATAAGGTTTAAA-TTGGCCTGTATGTCCATCTTTATCCTTCCA  2608

Query  7561  AG--ACAAAAGATCACTACTTTGGAGGGGGGATTG--CGATTGGCCTATGCCTTGTAAAT  7616
             ||  | ||  ||| |  ||| ||      ||||||   | |||||| || || || | | 
Sbjct  2607  AGTAAGAAGGGATGA--ACTCTG--TTCTGGATTGGTAGTTTGGCCAATACCCTGGAGAG  2552

Query  7617  TGGTATTAGTAAAGCGCGTCGGCCAACTGGAGGGCCAATGTTCAGCAGATATG-CACGAG  7675
             ||| | |||  |   |  | |||||  |||  ||||||| || | |||| ||| ||| | 
Sbjct  2551  TGGAAATAGCCATCTGTTTTGGCCATGTGGTAGGCCAATATTTATCAGAAATGACACTA-  2493

Query  7676  ACATCGGCTCCAGTGTCCAGAAGTCCTTGAAAATCTTTTCCATTTATTTTGAGTAAC---  7732
             | |||||| || || || || |  ||  | |||   ||| |||| |   || ||| |   
Sbjct  2492  ATATCGGCCCCTGTATCTAGTACCCCGCGGAAAAAGTTTGCATTAA---TGCGTAGCTCG  2436

Query  7733  AATACGGGTCGATCCTTTTTTATTTCTTGAATCCAATATACATCAGAAGAGCCAAATCCT  7792
             | | | || ||  |||   | |  | ||| | ||||||  | ||||| || || || |||
Sbjct  2435  AGTTCTGGCCGTGCCTCAGTAACATTTTGCACCCAATAGGCGTCAGAGGATCCGAAACCT  2376

Query  7793  TGGTTCCCCCGCTCTTGATTTTGCCTGTTTTTTCCAATATTAAGACGA--GGCAAAATAA  7850
             |  |     || |||   | ||   ||||||| ||  |||   ||| |  || |  | ||
Sbjct  2375  TTATCTTGACGGTCT--CTGTTAATTGTTTTTCCCTGTAT---GACTAATGGAACTAAAA  2321

Query  7851  ACAGTTGTGCAATACGGGTTCCAGCAGGAATGGCAGAAATATTAAGAGGAGAATGAGCCA  7910
               ||||| || || ||   ||| |||  |||  ||  ||| ||   |||||     || |
Sbjct  2320  GAAGTTGAGCTATTCGCTGTCCCGCATTAATTACAATAATTTTGTTAGGAGCGGAGGCTA  2261

Query  7911  TAATTTTTATTTCTCCTGTAAAATCCTCATCAATAATCCCTGGAGAAACATGAATTCCCT  7970
               |||||||| ||||||||| ||||    |||||||  || ||   || | | |||||||
Sbjct  2260  ATATTTTTATCTCTCCTGTATAATCGGAGTCAATAACACCAGGGTGAATAAGTATTCCCT  2201

Query  7971  TTATAATGGAGCTGCTTCTTCCTAACAGTAAACCCACCGTTTTAGGTGGCAGGGGCCCAA  8030
             ||| |   |  ||||| | ||| |  ||||| || || ||    || || |  |||||||
Sbjct  2200  TTAAAGACGCACTGCTGCGTCCCAGAAGTAATCCAACTGTCCCTGGAGGTAAAGGCCCAA  2141

Query  8031  AAACTCCAGTGGGCAAAACTTGTATTCCCATTTCAGGAGTTAATATGATGTCGGAGGTGG  8090
             | ||||| ||||  | |  ||| | |||||| ||||| |||||||   | | ||||||||
Sbjct  2140  ACACTCCTGTGGCAAGAGTTTGAACTCCCATCTCAGGGGTTAATACTGTATAGGAGGTGG  2081

Query  8091  AACACAAGTCCAATCCTGCGCTGCCTGTGGTGGCCCTGAATAAGTCTGTGACATGCTTCC  8150
              ||| | ||||||||| ||||||||| | ||||| |   | | |||||   ||       
Sbjct  2080  CACAGAGGTCCAATCCCGCGCTGCCTCTTGTGGCTCGACAGAGGTCTG---CA-------  2031

Query  8151  TAGCAGGGGTTCGTTCTTTTTCGGCTCCTGGGTCTGTTCCTGAACCTGCAG---TGCCCC  8207
                       | ||||||||                     ||||||||||   ||||||
Sbjct  2030  ---------ATGGTTCTTTT--------------------GGAACCTGCAGTGTTGCCCC  2000

Query  8208  ATAACATTGCTGAGTCGGGGCCTGGGGCTGGCCCCTCACCCAGTTTCCC  8256
             ||||||||| |   |||||||| ||||||||||||||||||||||||||
Sbjct  1999  ATAACATTGTT---TCGGGGCCAGGGGCTGGCCCCTCACCCAGTTTCCC  1954


 Score = 209 bits (231),  Expect = 2e-51
 Identities = 506/746 (68%), Gaps = 44/746 (6%)
 Strand=Plus/Minus

Query  4781  CGCACCAATCGTTCTGGCAGCCACCGAGGACTATCTGCATCCTGTGGAAAAACACAAACA  4840
             || ||||  | ||| || | ||| || ||    || ||||||||||||||||||||||||
Sbjct  5389  CGTACCAGCCTTTCCGGAATCCAGCGCGGCGCTTCGGCATCCTGTGGAAAAACACAAACA  5330

Query  4841  TGCCCTCGGCCCCATATGAGGACTGGGTCTGGGCCTTGCCAT-GATCCAGTAAGTGGATC  4899
             |||||||| |||||||| |  || |||||||| || | |||  |||   |||||||||||
Sbjct  5329  TGCCCTCGTCCCCATATTAATACAGGGTCTGGCCCATACCACAGATTG-GTAAGTGGATC  5271

Query  4900  CTTCTTTCTGACCAAAGCCTCAGGGACGGCAGAAGGATG-------CCAGAAACGTTCAG  4952
             ||||  ||  || |  |  |    |    ||  |||||        ||| ||||| |  |
Sbjct  5270  CTTCCATCGCACAAGTGGTTTTTTG----CATGAGGATCGTTCTCCCCAAAAACGCTGGG  5215

Query  4953  CTGCACTCTTAACATAGGCATCCAAAGTCAAAAAATTTTGAATAAAAAGA-CAAG---TA  5008
             ||||    ||  | |  |  || ||||| |||||||||  || | ||||| || |   ||
Sbjct  5214  CTGCTGAATTGCCTTCTGTGTCTAAAGTTAAAAAATTTAAAACATAAAGAGCATGGTTTA  5155

Query  5009  A----TTATGGGGCGTTAGGGGATATA-ACTCC---CCCTTTTTTATCTTTTGTAAATTG  5060
             |    ||||| || |  ||||| |||| | | |   ||| ||||| | ||||   |||||
Sbjct  5154  AGGCGTTATGTGGTG--AGGGGCTATACAGTTCATTCCCCTTTTTTTGTTTTAATAATTG  5097

Query  5061  ACTTTTAATGTGCC-ATGAGAGCGCTCAACAATGCCCTGTCCTTGAGGATTATACGGAAT  5119
             |  ||||||  |   ||| |  || || ||||| || ||||| || |||||||| |||||
Sbjct  5096  ATGTTTAATTCGTTGATGGGCTCGTTCCACAATACCTTGTCCCTGTGGATTATAAGGAAT  5037

Query  5120  ACCAGTGACATGGATGA---TGGAAAACTGTTGACAAAACAGAGCAAATTTTTTACTAGT  5176
              || ||   ||| ||||   ||||||      |||||||  |   |||       |||||
Sbjct  5036  TCCTGTTTTATG-ATGAATTTGGAAAGAAA--GACAAAAACGTTGAAAAGAACGGCTAGT  4980

Query  5177  ATATCCAGAGCCATTATCAGTTTTAATTCTTTTGGGCACGCCAATCATAGCAAAAGTAGC  5236
             ||| ||||  |||||||| |||||||   |||  || |  ||     ||| ||||| |  
Sbjct  4979  ATAACCAGGTCCATTATCTGTTTTAAGGGTTTGTGGGATTCCTGAAGTAG-AAAAGCAAA  4921

Query  5237  A-AGACAATGTCTAATGACATGTGTCGTA--GCTTCTCC--TGAGAGGGCAGAAGCCATT  5291
             | ||  |||||  ||| ||| ||| |||   | ||||||  || || ||  |||||||| 
Sbjct  4920  ACAGCAAATGTTGAAT-ACA-GTGACGTGTTGATTCTCCAGTGTGAAGG--GAAGCCATG  4865

Query  5292  GTAAAGCCAGAAAACGTGTCTATGGATACATGGACATATTTTAGTTTTCCAAATTCAGGT  5351
               |||    ||||| ||||| || || ||||| |||||||| ||    ||||||| ||| 
Sbjct  4864  AGAAAATTGGAAAAAGTGTCAATAGAAACATGAACATATTTAAGACGCCCAAATTGAGGA  4805

Query  5352  ATATGGGTTACATCCATTTGCCACAAATCATTAGGGCGTAGACCTCGAGGGTTAACTCCA  5411
             || || || |||||  ||||||| |  | ||||||||||| |||||||||||| || |||
Sbjct  4804  ATGTGAGTAACATCTGTTTGCCAGAGGTGATTAGGGCGTAAACCTCGAGGGTTGACACCA  4745

Query  5412  TAATGAGGCACAGGCAATAAATGTGAACAATTAGGACATTGTTTTACTATTTGACGAGCA  5471
             || ||||| | |   || || || | |||| |||  ||   ||| || ||||| || |||
Sbjct  4744  TATTGAGGGAGAACAAAGAATTGAGGACAAGTAGAGCAAGATTTAACAATTTGCCGTGCA  4685

Query  5472  GCTTCTCTTGGAATTTTATATTGCAA  5497
             ||||| |  | ||||||| |||||||
Sbjct  4684  GCTTCACGGGAAATTTTAAATTGCAA  4659


 Score = 77.9 bits (85),  Expect = 1e-11
 Identities = 123/173 (71%), Gaps = 4/173 (2%)
 Strand=Plus/Minus

Query  8484  TACTTCATGAATGCTTTTTCCTTGTAAAGCGGCAGCCAGGGCCACTCCCTGTGAAAAGGA  8543
             |||||| |  ||||||||||||||||| || || ||||  || |  || ||     ||||
Sbjct  1729  TACTTCTTTTATGCTTTTTCCTTGTAATGCTGCTGCCATAGCAATGCCTTGCATGTAGGA  1670

Query  8544  GGGGCCGACATCGGCACAGGAACGGATAAAATCAGAGATA-GTGCCTTTTTTC-TTAATG  8601
             ||| || | ||| |||||    || ||||||||||| | |  | |||||||||  |||  
Sbjct  1669  GGGTCCAATATCAGCACAAATGCGAATAAAATCAGATAGATCTCCCTTTTTTCGATAA--  1612

Query  8602  GGCCTAATAATCGCTTGGCAGGCAGAATTTGCATTTTCATAAGCAAGCTGTTT  8654
             || || | |   ||||| || ||||| || || |||||| |||| |  |||||
Sbjct  1611  GGTCTCAAAGCAGCTTGACAAGCAGAGTTAGCGTTTTCAAAAGCTAATTGTTT  1559


 Score = 48.2 bits (52),  Expect = 0.005
 Identities = 61/83 (73%), Gaps = 1/83 (1%)
 Strand=Plus/Minus

Query  10048  TCTCCTACCTTTTCCCAAGTTTCCCAGCTGACGGTACCTTCATCTGGGAACCAAGGGCAC  10107
              ||||| ||||| | ||| || ||| |  | || || |||||    || ||||||||||| 
Sbjct  441    TCTCCCACCTTCTTCCATGTCTCCAAATTCACTGTGCCTTCCCTAGGAAACCAAGGGCAA  382

Query  10108  ACTTCTCTCACAAAATCTAAGAA  10130
              ||||| ||||  ||||  |||||
Sbjct  381    ACTTC-CTCAATAAATGAAAGAA  360


 Score = 47.3 bits (51),  Expect = 0.017
 Identities = 51/68 (75%), Gaps = 0/68 (0%)
 Strand=Plus/Minus

Query  4233  GAATTTCATCATGAAGCCGAAACATATCTAAAGACACATTAGCATCATGCCAAATTCCTT  4292
             ||||||||| ||| ||  | || | |||||| || | ||||| ||    |||||||||||
Sbjct  6886  GAATTTCATTATGTAGTTGTAAAAGATCTAACGATAGATTAGTATTGAACCAAATTCCTT  6827

Query  4293  GAAGATGT  4300
             | | ||||
Sbjct  6826  GCAAATGT  6819


 Score = 42.8 bits (46),  Expect = 0.20
 Identities = 31/35 (89%), Gaps = 1/35 (3%)
 Strand=Plus/Minus

Query  10570  GCCCCACGTTGGGCGCCAATTGCGGCTGACCAGCA  10604
              ||||||||||||||||||  ||| || ||||||||
Sbjct  144    GCCCCACGTTGGGCGCCACCTGCCGC-GACCAGCA  111


>M80216.1 Jaagsiekte sheep retrovirus, complete genome
Length=7462

 Score = 386 bits (427),  Expect = 1e-104
 Identities = 1206/1849 (65%), Gaps = 99/1849 (5%)
 Strand=Plus/Minus

Query  6432  GGGTCAGAATCCCCTCTTAGAATCTCAAATAATGGTTTCA-GGTCTCCAGTAGTTAAGCC  6490
             || ||||| || ||| | || || ||||||||||| | || ||| |  ||| | |||   
Sbjct  3727  GGATCAGAGTCACCTTTAAGGATGTCAAATAATGGCTGCAAGGTATA-AGTGGGTAATTT  3669

Query  6491  TAAAGAAGGACGCAGCCAATTAATGTCCCCCAACAATTTTTGAAAATCATTAAGAGATTT  6550
             |||| ||||||| | |||||||||||| || || | ||||||||| ||||| |||| |||
Sbjct  3668  TAAATAAGGACGTATCCAATTAATGTCTCCTAAAAGTTTTTGAAAGTCATTTAGAGTTTT  3609

Query  6551  CAGGTGATCTTTTCTAAGCTCTATTTTTTGTGGAGTA-AAGTACTGAGTGAATAATTGAA  6609
              |  || ||  |    |  | ||    ||| | | || ||  || |||   ||||    |
Sbjct  3608  TAAATGGTCAGTCTGCAATTTTACCAATTGGGTATTATAAACAC-GAGGATATAAGGAGA  3550

Query  6610  AACCTAAATAGGCATAAGGCTCACTCCTTTGAATTTTTTCAGGAGCAATCACAAGGCCAG  6669
             |||| |||||   ||||||   |    | ||||||||||||  |||||| ||||| ||| 
Sbjct  3549  AACCCAAATAATTATAAGGAAAATGAGTCTGAATTTTTTCATCAGCAATAACAAGACCAT  3490

Query  6670  CA--GACAAAAGGTTCCTTTTTATGTTTGCAAA-GCAAGCCAACAACATTCCTTCCT--G  6724
              |  |   ||| |||   |||||   | | ||| ||  |  | ||| |    ||| |  |
Sbjct  3489  TAAGGCTTAAATGTTG--TTTTAGAATCGAAAAAGCTTGATA-CAATAGATGTTCGTCAG  3433

Query  6725  TTTGCAGGCTAACAGAATGTCATCCATATAATGAATGATGTAAACAGAAGGGAACTGTCT  6784
             | ||   ||||  |  || ||||||||||||||||  |  || |     || ||  ||  
Sbjct  3432  TATGA--GCTAGTAATATATCATCCATATAATGAACTAAATATAGCTGCGGAAAACGTTG  3375

Query  6785  TCTAGTCTCCACTATTGCTTCACCAACAAACTTTTGACACAGGGTGGGGCTATTTGCCAT  6844
              | |  |    ||||||||  | ||||||| ||||| ||||| || |||||||| | |||
Sbjct  3374  ACGAACCGGAGCTATTGCTGTAGCAACAAATTTTTGGCACAGCGTAGGGCTATTAGTCAT  3315

Query  6845  GCCCTGAGGAAGAACCTGCCACTGATACCGTTTCATGGGCTCTTGAAAGTTCGGACTTGG  6904
              || || || |||||   ||| ||||| |||| ||| ||||||| ||| ||   |   ||
Sbjct  3314  TCCTTGCGGGAGAACTCTCCATTGATAGCGTTGCATAGGCTCTTTAAAATTAACAGAGGG  3255

Query  6905  GACACTGAAAGCGAATCTTTTGCAATCTTGGGGATGAAGCAATATGTTATAGAAACAATC  6964
              | ||||||||||||||||||||||||||| ||   |||    ||  | || ||||||||
Sbjct  3254  TAAACTGAAAGCGAATCTTTTGCAATCTTGAGGTGCAAGAGGAATAGTGTAAAAACAATC  3195

Query  6965  TTTTAAATCTAGCACTATCTTATAAGTATCCTTAGGAATGGCAGAAGGATGAGGCAACCC  7024
             |||||||||||  || ||  |||| |  |  | ||| || |||||||||   ||||||||
Sbjct  3194  TTTTAAATCTATAACAATAATATAGGATTTATCAGGTATAGCAGAAGGAGTGGGCAACCC  3135

Query  7025  TGGCTGCAGGGCGCCCATAATTTCCATAGTTTCATTAACCTTTCTCAAATCTTGTAACAA  7084
              || || | ||| ||||||     ||| || ||||| ||||| |  | ||||||||||||
Sbjct  3134  AGGTTGTAAGGCTCCCATATGCATCATCGTCTCATTTACCTTACGGAGATCTTGTAACAA  3075

Query  7085  CCTCCATTTTCCAGACTTCTTTTTAATTACAAAAATAGGTGAATTCCAGGGGGAGGTAGA  7144
             ||||||||| |||||||||||||| || |||||||| || |||||||| |  || |||||
Sbjct  3074  CCTCCATTTACCAGACTTCTTTTTTATAACAAAAATTGGAGAATTCCAAGCAGAAGTAGA  3015

Query  7145  CTCAACCACATGGCCTTTTTCAAGCTGCTCCTGTACAAGCGCCTGGGCGGCCGATATCTT  7204
                  | | ||| ||   |   ||||| ||||| || |||   || ||||| || |  ||
Sbjct  3014  AGGTTCAATATGACCAAGTCTCAGCTGTTCCTGCACCAGCTGTTGTGCGGCAGAAAGTTT  2955

Query  7205  TTCCTGTGTAAGGGGCCACTGATCTATCCACACAGGTGTATCTGTTTTCCAAATTATTGC  7264
             ||| ||||| |||||||||||||| | ||| || |||   || | |||||||   || | 
Sbjct  2954  TTCTTGTGTTAGGGGCCACTGATCGACCCATACCGGTTCCTCAGATTTCCAATCGATAGG  2895

Query  7265  CTTTGCAGTTTTTTGGTGGAGTACAGGTAAATCTATGACCCCTGGGGAAAATACCCCAGA  7324
              |  |||         ||    |||||  ||||   |  |||| ||||||| ||||||  
Sbjct  2894  ATCGGCA---------TGCGTCACAGGAGAATCAGAGGTCCCTAGGGAAAACACCCCAAG  2844

Query  7325  CCTGTTCTCTGTAAGTTAGGATTAGTTGAAATAGGCTCTCGGCGCCCTTGTCCCACCGAG  7384
             ||| |||  | |   ||||| ||      ||  |||     |   |||||          
Sbjct  2843  CCTTTTCGATCTTGATTAGGTTTTAAATCAAGGGGCAAAATGATGCCTTGATGTTGTTTA  2784

Query  7385  CCAAAGCCCTGACCAGGGAGAAAGCCTTGATCAAACATCTGTTGAGTTAC---TTGTGAA  7441
             || || || |||   || || ||||| ||||| ||||||   |  || ||     |||| 
Sbjct  2783  CCTAAACCTTGATTTGGAAGTAAGCCCTGATCTAACATCAAATCTGTCACAGTGGGTGA-  2725

Query  7442  CTAGGACTGTAAAGATAAACTCCCATTTTACTCATAACATCTCTTCCCCATAAATTAACT  7501
               |||||| || | |||||| |||||||| || |  | ||| |  ||||||| |||||||
Sbjct  2724  --AGGACTATATAAATAAACACCCATTTTGCTTAATATATCACGCCCCCATAGATTAACT  2667

Query  7502  GGGAGACCAGGGATAATATATGGCTGAAACGTCCCCTG-ATGACCCTCCGGATCTTGCCA  7560
             || |||   || | |||||| || | |||  |  |||| ||| || ||   ||| | |||
Sbjct  2666  GGAAGATAGGGCAGAATATAAGGTTTAAA-TTGGCCTGTATGTCCATCTTTATCCTTCCA  2608

Query  7561  AG--ACAAAAGATCACTACTTTGGAGGGGGGATTG--CGATTGGCCTATGCCTTGTAAAT  7616
             ||  | ||  ||| |  ||| ||      ||||||   | |||||| || || || | | 
Sbjct  2607  AGTAAGAAGGGATGA--ACTCTG--TTCTGGATTGGTAGTTTGGCCAATACCCTGGAGAG  2552

Query  7617  TGGTATTAGTAAAGCGCGTCGGCCAACTGGAGGGCCAATGTTCAGCAGATATG-CACGAG  7675
             ||| | |||  |   |  | |||||  |||  ||||||| || | |||| ||| ||| | 
Sbjct  2551  TGGAAATAGCCATCTGTTTTGGCCATGTGGTAGGCCAATATTTATCAGAAATGACACTA-  2493

Query  7676  ACATCGGCTCCAGTGTCCAGAAGTCCTTGAAAATCTTTTCCATTTATTTTGAGTAAC---  7732
             | |||||| || || || || |  ||  | |||   ||| |||| |   || ||| |   
Sbjct  2492  ATATCGGCCCCTGTATCTAGTACCCCGCGGAAAAAGTTTGCATTAA---TGCGTAGCTCG  2436

Query  7733  AATACGGGTCGATCCTTTTTTATTTCTTGAATCCAATATACATCAGAAGAGCCAAATCCT  7792
             | | | || ||  |||   | |  | ||| | ||||||  | ||||| || || || |||
Sbjct  2435  AGTTCTGGCCGTGCCTCAGTAACATTTTGCACCCAATAGGCGTCAGAGGATCCGAAACCT  2376

Query  7793  TGGTTCCCCCGCTCTTGATTTTGCCTGTTTTTTCCAATATTAAGACGA--GGCAAAATAA  7850
             |  |     || |||   | ||   ||||||| ||  |||   ||| |  || |  | ||
Sbjct  2375  TTATCTTGACGGTCT--CTGTTAATTGTTTTTCCCTGTAT---GACTAATGGAACTAAAA  2321

Query  7851  ACAGTTGTGCAATACGGGTTCCAGCAGGAATGGCAGAAATATTAAGAGGAGAATGAGCCA  7910
               ||||| || || ||   ||| |||  |||  ||  ||| ||   |||||     || |
Sbjct  2320  GAAGTTGAGCTATTCGCTGTCCCGCATTAATTACAATAATTTTGTTAGGAGCGGAGGCTA  2261

Query  7911  TAATTTTTATTTCTCCTGTAAAATCCTCATCAATAATCCCTGGAGAAACATGAATTCCCT  7970
               |||||||| ||||||||| ||||    |||||||  || ||   || | | |||||||
Sbjct  2260  ATATTTTTATCTCTCCTGTATAATCGGAGTCAATAACACCAGGGTGAATAAGTATTCCCT  2201

Query  7971  TTATAATGGAGCTGCTTCTTCCTAACAGTAAACCCACCGTTTTAGGTGGCAGGGGCCCAA  8030
             ||| |   |  ||||| | ||| |  ||||| || || ||    || || |  |||||||
Sbjct  2200  TTAAAGACGCACTGCTGCGTCCCAGAAGTAATCCAACTGTCCCTGGAGGTAAAGGCCCAA  2141

Query  8031  AAACTCCAGTGGGCAAAACTTGTATTCCCATTTCAGGAGTTAATATGATGTCGGAGGTGG  8090
             | ||||| ||||  | |  ||| | |||||| ||||| |||||||   | | ||||||||
Sbjct  2140  ACACTCCTGTGGCAAGAGTTTGAACTCCCATCTCAGGGGTTAATACTGTATAGGAGGTGG  2081

Query  8091  AACACAAGTCCAATCCTGCGCTGCCTGTGGTGGCCCTGAATAAGTCTGTGACATGCTTCC  8150
              ||| | ||||||||| ||||||||| | ||||| |   | | |||||   ||       
Sbjct  2080  CACAGAGGTCCAATCCCGCGCTGCCTCTTGTGGCTCGACAGAGGTCTG---CA-------  2031

Query  8151  TAGCAGGGGTTCGTTCTTTTTCGGCTCCTGGGTCTGTTCCTGAACCTGCAG---TGCCCC  8207
                       | ||||||||                     ||||||||||   ||||||
Sbjct  2030  ---------ATGGTTCTTTT--------------------GGAACCTGCAGTGTTGCCCC  2000

Query  8208  ATAACATTGCTGAGTCGGGGCCTGGGGCTGGCCCCTCACCCAGTTTCCC  8256
             ||||||||| |   |||||||| ||||||||||||||||||||||||||
Sbjct  1999  ATAACATTGTT---TCGGGGCCAGGGGCTGGCCCCTCACCCAGTTTCCC  1954


 Score = 209 bits (231),  Expect = 2e-51
 Identities = 506/746 (68%), Gaps = 44/746 (6%)
 Strand=Plus/Minus

Query  4781  CGCACCAATCGTTCTGGCAGCCACCGAGGACTATCTGCATCCTGTGGAAAAACACAAACA  4840
             || ||||  | ||| || | ||| || ||    || ||||||||||||||||||||||||
Sbjct  5389  CGTACCAGCCTTTCCGGAATCCAGCGCGGCGCTTCGGCATCCTGTGGAAAAACACAAACA  5330

Query  4841  TGCCCTCGGCCCCATATGAGGACTGGGTCTGGGCCTTGCCAT-GATCCAGTAAGTGGATC  4899
             |||||||| |||||||| |  || |||||||| || | |||  |||   |||||||||||
Sbjct  5329  TGCCCTCGTCCCCATATTAATACAGGGTCTGGCCCATACCACAGATTG-GTAAGTGGATC  5271

Query  4900  CTTCTTTCTGACCAAAGCCTCAGGGACGGCAGAAGGATG-------CCAGAAACGTTCAG  4952
             ||||  ||  || |  |  |    |    ||  |||||        ||| ||||| |  |
Sbjct  5270  CTTCCATCGCACAAGTGGTTTTTTG----CATGAGGATCGTTCTCCCCAAAAACGCTGGG  5215

Query  4953  CTGCACTCTTAACATAGGCATCCAAAGTCAAAAAATTTTGAATAAAAAGA-CAAG---TA  5008
             ||||    ||  | |  |  || ||||| |||||||||  || | ||||| || |   ||
Sbjct  5214  CTGCTGAATTGCCTTCTGTGTCTAAAGTTAAAAAATTTAAAACATAAAGAGCATGGTTTA  5155

Query  5009  A----TTATGGGGCGTTAGGGGATATA-ACTCC---CCCTTTTTTATCTTTTGTAAATTG  5060
             |    ||||| || |  ||||| |||| | | |   ||| ||||| | ||||   |||||
Sbjct  5154  AGGCGTTATGTGGTG--AGGGGCTATACAGTTCATTCCCCTTTTTTTGTTTTAATAATTG  5097

Query  5061  ACTTTTAATGTGCC-ATGAGAGCGCTCAACAATGCCCTGTCCTTGAGGATTATACGGAAT  5119
             |  ||||||  |   ||| |  || || ||||| || ||||| || |||||||| |||||
Sbjct  5096  ATGTTTAATTCGTTGATGGGCTCGTTCCACAATACCTTGTCCCTGTGGATTATAAGGAAT  5037

Query  5120  ACCAGTGACATGGATGA---TGGAAAACTGTTGACAAAACAGAGCAAATTTTTTACTAGT  5176
              || ||   ||| ||||   ||||||      |||||||  |   |||       |||||
Sbjct  5036  TCCTGTTTTATG-ATGAATTTGGAAAGAAA--GACAAAAACGTTGAAAAGAACGGCTAGT  4980

Query  5177  ATATCCAGAGCCATTATCAGTTTTAATTCTTTTGGGCACGCCAATCATAGCAAAAGTAGC  5236
             ||| ||||  |||||||| |||||||   |||  || |  ||     ||| ||||| |  
Sbjct  4979  ATAACCAGGTCCATTATCTGTTTTAAGGGTTTGTGGGATTCCTGAAGTAG-AAAAGCAAA  4921

Query  5237  A-AGACAATGTCTAATGACATGTGTCGTA--GCTTCTCC--TGAGAGGGCAGAAGCCATT  5291
             | ||  |||||  ||| ||| ||| |||   | ||||||  || || ||  |||||||| 
Sbjct  4920  ACAGCAAATGTTGAAT-ACA-GTGACGTGTTGATTCTCCAGTGTGAAGG--GAAGCCATG  4865

Query  5292  GTAAAGCCAGAAAACGTGTCTATGGATACATGGACATATTTTAGTTTTCCAAATTCAGGT  5351
               |||    ||||| ||||| || || ||||| |||||||| ||    ||||||| ||| 
Sbjct  4864  AGAAAATTGGAAAAAGTGTCAATAGAAACATGAACATATTTAAGACGCCCAAATTGAGGA  4805

Query  5352  ATATGGGTTACATCCATTTGCCACAAATCATTAGGGCGTAGACCTCGAGGGTTAACTCCA  5411
             || || || |||||  ||||||| |  | ||||||||||| |||||||||||| || |||
Sbjct  4804  ATGTGAGTAACATCTGTTTGCCAGAGGTGATTAGGGCGTAAACCTCGAGGGTTGACACCA  4745

Query  5412  TAATGAGGCACAGGCAATAAATGTGAACAATTAGGACATTGTTTTACTATTTGACGAGCA  5471
             || ||||| | |   || || || | |||| |||  ||   ||| || ||||| || |||
Sbjct  4744  TATTGAGGGAGAACAAAGAATTGAGGACAAGTAGAGCAAGATTTAACAATTTGCCGTGCA  4685

Query  5472  GCTTCTCTTGGAATTTTATATTGCAA  5497
             ||||| |  | ||||||| |||||||
Sbjct  4684  GCTTCACGGGAAATTTTAAATTGCAA  4659


 Score = 77.9 bits (85),  Expect = 1e-11
 Identities = 123/173 (71%), Gaps = 4/173 (2%)
 Strand=Plus/Minus

Query  8484  TACTTCATGAATGCTTTTTCCTTGTAAAGCGGCAGCCAGGGCCACTCCCTGTGAAAAGGA  8543
             |||||| |  ||||||||||||||||| || || ||||  || |  || ||     ||||
Sbjct  1729  TACTTCTTTTATGCTTTTTCCTTGTAATGCTGCTGCCATAGCAATGCCTTGCATGTAGGA  1670

Query  8544  GGGGCCGACATCGGCACAGGAACGGATAAAATCAGAGATA-GTGCCTTTTTTC-TTAATG  8601
             ||| || | ||| |||||    || ||||||||||| | |  | |||||||||  |||  
Sbjct  1669  GGGTCCAATATCAGCACAAATGCGAATAAAATCAGATAGATCTCCCTTTTTTCGATAA--  1612

Query  8602  GGCCTAATAATCGCTTGGCAGGCAGAATTTGCATTTTCATAAGCAAGCTGTTT  8654
             || || | |   ||||| || ||||| || || |||||| |||| |  |||||
Sbjct  1611  GGTCTCAAAGCAGCTTGACAAGCAGAGTTAGCGTTTTCAAAAGCTAATTGTTT  1559


 Score = 48.2 bits (52),  Expect = 0.005
 Identities = 61/83 (73%), Gaps = 1/83 (1%)
 Strand=Plus/Minus

Query  10048  TCTCCTACCTTTTCCCAAGTTTCCCAGCTGACGGTACCTTCATCTGGGAACCAAGGGCAC  10107
              ||||| ||||| | ||| || ||| |  | || || |||||    || ||||||||||| 
Sbjct  441    TCTCCCACCTTCTTCCATGTCTCCAAATTCACTGTGCCTTCCCTAGGAAACCAAGGGCAA  382

Query  10108  ACTTCTCTCACAAAATCTAAGAA  10130
              ||||| ||||  ||||  |||||
Sbjct  381    ACTTC-CTCAATAAATGAAAGAA  360


 Score = 47.3 bits (51),  Expect = 0.017
 Identities = 51/68 (75%), Gaps = 0/68 (0%)
 Strand=Plus/Minus

Query  4233  GAATTTCATCATGAAGCCGAAACATATCTAAAGACACATTAGCATCATGCCAAATTCCTT  4292
             ||||||||| ||| ||  | || | |||||| || | ||||| ||    |||||||||||
Sbjct  6886  GAATTTCATTATGTAGTTGTAAAAGATCTAACGATAGATTAGTATTGAACCAAATTCCTT  6827

Query  4293  GAAGATGT  4300
             | | ||||
Sbjct  6826  GCAAATGT  6819


 Score = 42.8 bits (46),  Expect = 0.20
 Identities = 31/35 (89%), Gaps = 1/35 (3%)
 Strand=Plus/Minus

Query  10570  GCCCCACGTTGGGCGCCAATTGCGGCTGACCAGCA  10604
              ||||||||||||||||||  ||| || ||||||||
Sbjct  144    GCCCCACGTTGGGCGCCACCTGCCGC-GACCAGCA  111


>NC_004994.2 Enzootic nasal tumour virus of goats, complete genome
Length=7448

 Score = 325 bits (360),  Expect = 1e-86
 Identities = 969/1486 (65%), Gaps = 101/1486 (7%)
 Strand=Plus/Minus

Query  6796  CTATTGCTTCACCAACAAACTTTTGACACAGGGTGGGGCTATTTGCCATGCCCTGAGGAA  6855
             |||||||| |  | ||||| ||||||||||| || |||||||| | |||||| || || |
Sbjct  3356  CTATTGCTGCTGCCACAAATTTTTGACACAGCGTAGGGCTATTAGTCATGCCTTGCGGGA  3297

Query  6856  GAACCTGCCACTGATACCGTTTCATGGGCTCTTGAAAGTTCGGACTTGGGACACTGAAAG  6915
             |||| | ||| ||||| |||| ||| ||||||| ||| ||   |  ||| | ||| || |
Sbjct  3296  GAACTTTCCATTGATAACGTTGCATAGGCTCTTTAAAATTAACAGATGGTAAACTAAAGG  3237

Query  6916  CGAATCTTTTGCAATCTTGGGGATGAAGCAATATGTTATAGAAACAATCTTTTAAATCTA  6975
             | |||||||| |||||||| ||   |||    ||  | || |||||||||||||| ||||
Sbjct  3236  CAAATCTTTTACAATCTTGAGGTGCAAGAGGAATAGTGTAAAAACAATCTTTTAAGTCTA  3177

Query  6976  GCACTATCTTATAAG---TATCCTTAGGAATGGCAGAAGGATGAGGCAACCCTGGCTGCA  7032
               || ||  ||||||   ||||   ||| || ||||| |||   || ||||| || ||||
Sbjct  3176  TAACAATGATATAAGACCTATC---AGGTATAGCAGAGGGAGTGGGTAACCCAGGTTGCA  3120

Query  7033  GGGCGCCCATAATTTCCATAGTTTCATTAACCTTTCTCAAATCTTGTAACAACCTCCATT  7092
             |||| ||||||     ||| ||||| || ||||| |  | ||||||||  || |||||||
Sbjct  3119  GGGCTCCCATATGCATCATGGTTTCGTTTACCTTACGAAGATCTTGTAGTAATCTCCATT  3060

Query  7093  TTCCAGACTTCTTTTTAATTACAAAAATAGGTGAATTCCAGGGGGAGGTAGA---CTCAA  7149
             | || ||||||||||| || |||||||| || || ||||| |  ||||||||   |||| 
Sbjct  3059  TCCCTGACTTCTTTTTTATCACAAAAATCGGGGAGTTCCAAGCAGAGGTAGAGGGCTCA-  3001

Query  7150  CCACATGGCCTTTTTCAAGCTGCTCCTGTACAAGCGCCTGGGCGGCCGATATCTTTTCCT  7209
               | ||| ||       ||||| ||||| || |||   || ||||| || |  |||||||
Sbjct  3000  --ATATGTCCAAGCCTCAGCTGTTCCTGCACCAGCTGTTGTGCGGCAGAGAGTTTTTCCT  2943

Query  7210  GTGTAAGGGGCCACTGATCTATCCACACAGGTGTATCTGTTTTCCAAATTATTGCCTTTG  7269
             |||| |||||||||||||| | ||| || ||     | | |||||||   || |  |  |
Sbjct  2942  GTGTTAGGGGCCACTGATCGACCCATACCGGCTCCCCAGATTTCCAATCAATGGGGTCGG  2883

Query  7270  CAGTTTTTTGGTGGAGTACAGGTAAATCTATGACCCCTGGGGAAAATACCCCAGACCTGT  7329
             ||         ||    |||||  ||||   |  |||| ||||||| |||||| |||| |
Sbjct  2882  CA---------TGTGTCACAGGAGAATCAGAGGTCCCTAGGGAAAACACCCCAAACCTCT  2832

Query  7330  TCTCTGTAAGTTAGGATTAGTTGAAAT--AGGCTCTCGGCG--CCCTTGTCCCACCGAGC  7385
             ||  | |   |||||     || ||||  |||  |  | ||   |||||   |      |
Sbjct  2831  TCGTTCTTGATTAGG----TTTTAAATCAAGGGGCAAGACGATACCTTGATGCTGTTTAC  2776

Query  7386  CAAAGCCCTGACCAGGGAGAAAGCCTTGATCAAACATCTGTTGAGTTAC---TTGTGAAC  7442
             | |||||||||   |  || || |||||||| |||||    |  |||||     ||||  
Sbjct  2775  CTAAGCCCTGATTTGAAAGTAACCCTTGATCTAACATTAAATCTGTTACGGTGGGTGA--  2718

Query  7443  TAGGACTGTAAAGATAAACTCCCATTTTACTCATAACATCTCTTCCCCATAAATTAACTG  7502
              |||| | || | ||| || ||||||||||| |  | ||| | |||||||| ||||||||
Sbjct  2717  -AGGATTATATAAATAGACACCCATTTTACTTAAGATATCGCGTCCCCATAGATTAACTG  2659

Query  7503  GGAGACCAGGGATAATATATGGCTGAAACGTCCCCTGATGACCCTCCGGATCTTGCCAAG  7562
             |||||   || | |||||| |||| |||   ||||  ||| || ||   ||||  |||||
Sbjct  2658  GGAGATGGGGCAAAATATAAGGCTTAAATTGCCCCGTATGGCCATCTTTATCTGTCCAAG  2599

Query  7563  ACAAAAGATCACTACTTTGGAGGGGGGATTG-CGATTGGCCTATGCCTTGTAAATTGGTA  7621
               | |||   || |  || ||   ||  | |  | |||||| ||||| || | | | |  
Sbjct  2598  TAAGAAG-GGACGAGCTTTGATCCGGATTAGTAGTTTGGCCAATGCCCTGAAGAGTAGAG  2540

Query  7622  TTAGTAAAGCGCGTCGGCCAACTGGAGGGCCAATGTTCAGCAGATAT-GCACGAGACATC  7680
              | |  |   || | |||||  | |  |||||||  |   |||| ||  |||  || |||
Sbjct  2539  ATTGCTATCTGCTTAGGCCATGTAGTAGGCCAATACTTTTCAGAAATAACAC-TGATATC  2481

Query  7681  GGCTCCAGTGTCCAGAAGTCCTTGAAAATCTTTTCCATTTATTTTGAGTAA--CAA-TAC  7737
              || || || || || | |||  |||||   || ||||  |   || ||||  ||| | |
Sbjct  2480  AGCCCCCGTATCAAGTACTCCACGAAAAAGCTTGCCATCAA---TGCGTAATTCAAGTTC  2424

Query  7738  GGGTCGATCCTTTTTTATTTCTTGAATCCAATATACATCAGAAGAGCCAAATCCTTGGTT  7797
              |||||  |||   | |  | ||| | ||||||  | || || || || || ||||  | 
Sbjct  2423  TGGTCGTGCCTCAGTAACATTTTGTACCCAATAAGCGTCGGATGATCCGAAACCTTTATC  2364

Query  7798  CCCCCGCTCTTGATT--TTGCCTGTTTTTTCCAATATTAAGACGA--GGCAAAATAAACA  7853
                 || |||  |||  |||     |||||||  |  ||  || |  || |  | ||  |
Sbjct  2363  TTGACGGTCTCTATTAATTG-----TTTTTCC--TTGTATAACTAATGGGACTAAAAGGA  2311

Query  7854  GTTGTGCAATACGGGTTCCAGCAGGAATGGCAGAAATATTAAGAGGAGAATGAGCCATAA  7913
             |||| || |||||   ||| |||   ||  ||  ||| ||   |||||     || |  |
Sbjct  2310  GTTGAGCTATACGTTGTCCTGCATTGATSACAATAATTTTGTTAGGAGCGGAGGCTAATA  2251

Query  7914  TTTTTATTTCTCCTGTAAAATCCTCATCAATAATCCCTGGAGAAACATGAATTCCCTTTA  7973
             ||||||| ||||||||| ||||   |||||| |  || |||  || | | ||||| ||||
Sbjct  2250  TTTTTATCTCTCCTGTATAATCAGAATCAATCACACCAGGATGAATAAGTATTCCTTTTA  2191

Query  7974  TAATGGAGCTGCTTCTTCCTAACAGTAAACCCACCGTTTTAGGTGGCAGGGGCCCAAAAA  8033
              |   |  || || |  || || || || ||  | ||    || || |  |||||||| |
Sbjct  2190  AAGACGCACTACTGCGCCCCAAGAGCAATCCAGCTGTCCCTGGAGGTAAAGGCCCAAACA  2131

Query  8034  CTCCAGTGGGCAAAACTTGTATTCCCATTTCAGGAGTTAATATGATGTCGGAGGTGGAAC  8093
             |||| ||||  |    ||| |  ||||| || ||||||||||   | | |||||||| ||
Sbjct  2130  CTCCTGTGGCAAGGGTTTGAACCCCCATCTCGGGAGTTAATACTGTATAGGAGGTGGCAC  2071

Query  8094  ACAAGTCCAATCCTGCGCTGCCTGTGGTGGCCCTGAATAAGTCTGTGACATGCTTCCTAG  8153
             | | ||||||||||||||||||| | ||||| |   | | |||||   ||          
Sbjct  2070  AGAGGTCCAATCCTGCGCTGCCTCTTGTGGCTCGACAGAGGTCTG---CA----------  2024

Query  8154  CAGGGGTTCGTTCTTTTTCGGCTCCTGGGTCTGTTCCTGAACCTGCAG---TGCCCCATA  8210
                    | ||||||||                     ||||||||||   |||||||||
Sbjct  2023  ------ATGGTTCTTTT--------------------GGAACCTGCAGYGTTGCCCCATA  1990

Query  8211  ACATTGCTGAGTCGGGGCCTGGGGCTGGCCCCTCACCCAGTTTCCC  8256
             |||||| |   |||||||| ||||||||||||||||||||||||||
Sbjct  1989  ACATTGTT---TCGGGGCCAGGGGCTGGCCCCTCACCCAGTTTCCC  1947


 Score = 187 bits (207),  Expect = 7e-45
 Identities = 497/745 (67%), Gaps = 42/745 (6%)
 Strand=Plus/Minus

Query  4781  CGCACCAATCGTTCTGGCAGCCACCGAGGACTATCTGCATCCTGTGGAAAAACACAAACA  4840
             || ||||  | ||| || | ||| || ||    || ||||||||||||||||||||||||
Sbjct  5382  CGTACCAGCCTTTCCGGTATCCAACGCGGTGCTTCGGCATCCTGTGGAAAAACACAAACA  5323

Query  4841  TGCCCTCGGCCCCATATGAGGACTGGGTCTGGGCCTTGCCAT-GATCCAGTAAGTGGATC  4899
             |||||||| |||||||| |  || |||||||| || | |||  |||   |||||||||||
Sbjct  5322  TGCCCTCGTCCCCATATCAATACAGGGTCTGGTCCATACCACAGATTG-GTAAGTGGATC  5264

Query  4900  CTTCTTTCTGACCAAAGCCTCAGGGACGGCAGAAGGAT-------GCCAGAAACGTTCAG  4952
             ||||  ||  ||  |||  |         ||  |||||        ||| ||||| |  |
Sbjct  5263  CTTCCATCGTAC--AAG--TGGTTTTTTACATGAGGATCGTTCTCCCCAAAAACGCTGGG  5208

Query  4953  CTGCACTCTTAACATAGGCATCCAAAGTCAAAAAATTTTGAATAAAAAGA--------CA  5004
             | ||    ||| | |  ||||| ||||| |||||||||  || | |||||        ||
Sbjct  5207  CGGCTGAATTACCTTCCGCATCTAAAGTTAAAAAATTTAAAACATAAAGAGCATGGTTCA  5148

Query  5005  AGTAATTATGGGGCGTTAGGGGATATA------ACTCCCCCTTTTTTATCTTTTGTAAAT  5058
             ||  |||||| |  || | ||| ||||      |||||||  ||||| | ||||  || |
Sbjct  5147  AGGCATTATGTG--GTGAAGGGCTATACAAATCACTCCCC--TTTTTCTGTTTTAAAAGT  5092

Query  5059  TGACTTTTAATGTG-CCATGAGAGCGCTCAACAATGCCCTGTCCTTGAGGATTATACGGA  5117
             |||  |||||   |   |||||  || || ||||| || ||||| || || ||||| |||
Sbjct  5091  TGATGTTTAAGACGTTGATGAGCTCGTTCTACAATCCCTTGTCCCTGTGGGTTATAGGGA  5032

Query  5118  ATACCAGTGACATGGATG-ATGGAAAACTGTTGACAAAACAGAGCAAATTTTTTACTAGT  5176
             || || ||   || |||| ||   |||     |||| ||| |   |||      ||||||
Sbjct  5031  ATTCCTGTTTTAT-GATGAATTTGAAAGGAAAGACAGAACCGTTGAAAAGAACGACTAGT  4973

Query  5177  ATATCCAGAGCCATTATCAGTTTTAATTCTTTTGGGCACGCCAATCATAGCAAAAGTAGC  5236
             ||| ||||  ||||| || ||||| |   |||  || |  ||    |||| ||||  |  
Sbjct  4972  ATAACCAGGTCCATTGTCCGTTTTGAGGGTTTGCGGGATTCCTGAAATAGAAAAACAAAA  4913

Query  5237  AAGACAATGTCTAATGACATGTGTC--GTAGCTTCTCC--TGAGAGGGCAGAAGCCATTG  5292
              |   |||||  ||| ||| ||| |  || | ||||||  |  || ||  ||||||||  
Sbjct  4912  TAACAAATGTTGAAT-ACA-GTGGCGTGTCGATTCTCCAGTATGAAGG--GAAGCCATGA  4857

Query  5293  TAAAGCCAGAAAACGTGTCTATGGATACATGGACATATTTTAGTTTTCCAAATTCAGGTA  5352
              |||    ||||| ||||| || ||  | || |||||||| ||    ||||| | ||| |
Sbjct  4856  GAAAATTGGAAAAGGTGTCAATAGAGGCGTGMACATATTTAAGGCGSCCAAAGTGAGGAA  4797

Query  5353  TATGGGTTACATCCATTTGCCACAAATCATTAGGGCGTAGACCTCGAGGGTTAACTCCAT  5412
             |||| || || ||| ||||||| |  |  ||||| |||| ||||||||| || |||||||
Sbjct  4796  TATGAGTAACGTCCGTTTGCCAAAGGTTGTTAGGACGTAAACCTCGAGGATTGACTCCAT  4737

Query  5413  AATGAGGCACAGGCAATAAATGTGAACAATTAGGACATTGTTTTACTATTTGACGAGCAG  5472
             | ||||| | |   || || || | |||| |||  ||   ||| || ||||| || ||||
Sbjct  4736  ATTGAGGGAGAACAAAAAATTGAGGACAAGTAGAGCAGGATTTAACAATTTGTCGTGCAG  4677

Query  5473  CTTCTCTTGGAATTTTATATTGCAA  5497
             ||||||  | ||||||| |||||||
Sbjct  4676  CTTCTCGGGAAATTTTAAATTGCAA  4652


 Score = 78.8 bits (86),  Expect = 3e-12
 Identities = 131/189 (69%), Gaps = 3/189 (2%)
 Strand=Plus/Minus

Query  8469  GGCCTGTTGCTGCAT---TACTTCATGAATGCTTTTTCCTTGTAAAGCGGCAGCCAGGGC  8525
             |||||||||||| |    ||| || |  || || ||||||||||| || || ||||  ||
Sbjct  1740  GGCCTGTTGCTGGAAAAGTACCTCCTTTATACTCTTTCCTTGTAATGCTGCTGCCATAGC  1681

Query  8526  CACTCCCTGTGAAAAGGAGGGGCCGACATCGGCACAGGAACGGATAAAATCAGAGATAGT  8585
              |  || ||     ||||||| |||| ||||||||||  ||| |||||||| || | |  
Sbjct  1680  AATGCCTTGCATGTAGGAGGGCCCGATATCGGCACAGATACGAATAAAATCGGACAAATC  1621

Query  8586  GCCTTTTTTCTTAATGGGCCTAATAATCGCTTGGCAGGCAGAATTTGCATTTTCATAAGC  8645
              || |||||   |   || || |     ||||| |||||||| || ||||||||| | ||
Sbjct  1620  CCCCTTTTTACGATAAGGTCTTAAGGCAGCTTGACAGGCAGAGTTGGCATTTTCAAATGC  1561

Query  8646  AAGCTGTTT  8654
              | ||| ||
Sbjct  1560  CAACTGCTT  1552


 Score = 68.0 bits (74),  Expect = 5e-09
 Identities = 161/239 (67%), Gaps = 4/239 (2%)
 Strand=Plus/Minus

Query  6432  GGGTCAGAATCCCCTCTTAGAATCTCAAATAATGGTTTCAGGTCTCCAGTAGTTAAGCCT  6491
             || ||||| |  ||| | || || ||||| ||||||| ||        |||| |||   |
Sbjct  3720  GGATCAGAGTTACCTTTAAGGATATCAAACAATGGTTGCAAAATATAGGTAGGTAACTTT  3661

Query  6492  AAAGAAGGACGCAGCCAATTAATGTCCCCCAACAATTTTTGAAAATCATTAAGAGATTTC  6551
             ||| |||| || | ||| |||||||| || |  | |||||||||||| || | || ||| 
Sbjct  3660  AAATAAGGTCGTATCCAGTTAATGTCTCCTAGAAGTTTTTGAAAATCGTTTAAAGTTTTT  3601

Query  6552  AGGTGATC-TTTTCTAAGCTCTATTTTTTGTGGAGTA-AAGTACTGAGTGAATAATTGAA  6609
             |  || ||  | | |||  | || |   || | |||| ||| || |||   |||| || |
Sbjct  3600  AAATGGTCGGTCTGTAA-TTTTACTAACTGGGTAGTATAAGCAC-GAGGATATAAATGGA  3543

Query  6610  AACCTAAATAGGCATAAGGCTCACTCCTTTGAATTTTTTCAGGAGCAATCACAAGGCCA  6668
             ||||||||||   ||||||   |    | ||||||||||||  |||  | ||||| |||
Sbjct  3542  AACCTAAATAATTATAAGGAAAATGAGTCTGAATTTTTTCATCAGCGRTGACAAGACCA  3484


 Score = 67.1 bits (73),  Expect = 2e-08
 Identities = 120/171 (70%), Gaps = 6/171 (4%)
 Strand=Plus/Minus

Query  9954   AAGATCCAGGCAATCTCTGACTAGAGTCCACAATCCAAAAGTTTCCACGGGGACCTGCTG  10013
              || |||||  ||||| |  | ||| ||||| ||   ||||||||| || || ||||  | 
Sbjct  528    AAAATCCAAACAATCACGAATTAGTGTCCAAAAGGAAAAAGTTTCAACAGGAACCTTTTC  469

Query  10014  GGGTCCATGCGCTGCATAGTAATCCTTCAGCCTT--TCTCCTACCTTTTCCCAAGTTTCC  10071
               || ||||||   | ||| | |   ||| |  ||  || || ||||| | ||| ||||||
Sbjct  468    AGGGCCATGCAAAGTATAATGAG--TTCGGATTTGTTCCCCGACCTTCTTCCATGTTTCC  411

Query  10072  CAGCTGACGGTACCTTCATCTGGG-AACCAAGGGCACACTTCTCTCACAAA  10121
               |  | || |||||||| |||||| ||||||||||| || |||   |||||
Sbjct  410    AAATTCACTGTACCTTC-TCTGGGGAACCAAGGGCAGACCTCTTCAACAAA  361


 Score = 49.1 bits (53),  Expect = 0.005
 Identities = 37/44 (84%), Gaps = 0/44 (0%)
 Strand=Plus/Minus

Query  8709  AAGGCGAGACACAAAATCTTGAAAAGATTCATCAGCTCCCTGTC  8752
             ||| || | ||||||||||||| ||| |||||||| ||| ||||
Sbjct  1497  AAGTCGTGCCACAAAATCTTGATAAGGTTCATCAGGTCCTTGTC  1454


 Score = 48.2 bits (52),  Expect = 0.005
 Identities = 47/61 (77%), Gaps = 0/61 (0%)
 Strand=Plus/Minus

Query  9070  ATTGCCATGGTAAAAGGGGCAATGGGACCATATTGGGTGCATGCTTCCTTCAAATCTTTT  9129
             || || ||||| ||||| ||  |||||||||||||||  || ||   ||| || ||||||
Sbjct  1139  ATAGCAATGGTGAAAGGCGCGGTGGGACCATATTGGGAACAGGCAATCTTTAACTCTTTT  1080

Query  9130  A  9130
             |
Sbjct  1079  A  1079


 Score = 42.8 bits (46),  Expect = 0.20
 Identities = 31/35 (89%), Gaps = 1/35 (3%)
 Strand=Plus/Minus

Query  10570  GCCCCACGTTGGGCGCCAATTGCGGCTGACCAGCA  10604
              ||||||||||||||||||  ||| || ||||||||
Sbjct  144    GCCCCACGTTGGGCGCCACCTGCCGC-GACCAGCA  111


 Score = 42.8 bits (46),  Expect = 0.20
 Identities = 35/43 (81%), Gaps = 0/43 (0%)
 Strand=Plus/Minus

Query  4258  ATCTAAAGACACATTAGCATCATGCCAAATTCCTTGAAGATGT  4300
             ||||||||| | ||||| || |  |||||||||||| | ||||
Sbjct  6854  ATCTAAAGAAATATTAGTATTAAACCAAATTCCTTGTAAATGT  6812


>AY197548.2 Enzootic nasal tumour virus of goats, complete genome
Length=7448

 Score = 325 bits (360),  Expect = 1e-86
 Identities = 969/1486 (65%), Gaps = 101/1486 (7%)
 Strand=Plus/Minus

Query  6796  CTATTGCTTCACCAACAAACTTTTGACACAGGGTGGGGCTATTTGCCATGCCCTGAGGAA  6855
             |||||||| |  | ||||| ||||||||||| || |||||||| | |||||| || || |
Sbjct  3356  CTATTGCTGCTGCCACAAATTTTTGACACAGCGTAGGGCTATTAGTCATGCCTTGCGGGA  3297

Query  6856  GAACCTGCCACTGATACCGTTTCATGGGCTCTTGAAAGTTCGGACTTGGGACACTGAAAG  6915
             |||| | ||| ||||| |||| ||| ||||||| ||| ||   |  ||| | ||| || |
Sbjct  3296  GAACTTTCCATTGATAACGTTGCATAGGCTCTTTAAAATTAACAGATGGTAAACTAAAGG  3237

Query  6916  CGAATCTTTTGCAATCTTGGGGATGAAGCAATATGTTATAGAAACAATCTTTTAAATCTA  6975
             | |||||||| |||||||| ||   |||    ||  | || |||||||||||||| ||||
Sbjct  3236  CAAATCTTTTACAATCTTGAGGTGCAAGAGGAATAGTGTAAAAACAATCTTTTAAGTCTA  3177

Query  6976  GCACTATCTTATAAG---TATCCTTAGGAATGGCAGAAGGATGAGGCAACCCTGGCTGCA  7032
               || ||  ||||||   ||||   ||| || ||||| |||   || ||||| || ||||
Sbjct  3176  TAACAATGATATAAGACCTATC---AGGTATAGCAGAGGGAGTGGGTAACCCAGGTTGCA  3120

Query  7033  GGGCGCCCATAATTTCCATAGTTTCATTAACCTTTCTCAAATCTTGTAACAACCTCCATT  7092
             |||| ||||||     ||| ||||| || ||||| |  | ||||||||  || |||||||
Sbjct  3119  GGGCTCCCATATGCATCATGGTTTCGTTTACCTTACGAAGATCTTGTAGTAATCTCCATT  3060

Query  7093  TTCCAGACTTCTTTTTAATTACAAAAATAGGTGAATTCCAGGGGGAGGTAGA---CTCAA  7149
             | || ||||||||||| || |||||||| || || ||||| |  ||||||||   |||| 
Sbjct  3059  TCCCTGACTTCTTTTTTATCACAAAAATCGGGGAGTTCCAAGCAGAGGTAGAGGGCTCA-  3001

Query  7150  CCACATGGCCTTTTTCAAGCTGCTCCTGTACAAGCGCCTGGGCGGCCGATATCTTTTCCT  7209
               | ||| ||       ||||| ||||| || |||   || ||||| || |  |||||||
Sbjct  3000  --ATATGTCCAAGCCTCAGCTGTTCCTGCACCAGCTGTTGTGCGGCAGAGAGTTTTTCCT  2943

Query  7210  GTGTAAGGGGCCACTGATCTATCCACACAGGTGTATCTGTTTTCCAAATTATTGCCTTTG  7269
             |||| |||||||||||||| | ||| || ||     | | |||||||   || |  |  |
Sbjct  2942  GTGTTAGGGGCCACTGATCGACCCATACCGGCTCCCCAGATTTCCAATCAATGGGGTCGG  2883

Query  7270  CAGTTTTTTGGTGGAGTACAGGTAAATCTATGACCCCTGGGGAAAATACCCCAGACCTGT  7329
             ||         ||    |||||  ||||   |  |||| ||||||| |||||| |||| |
Sbjct  2882  CA---------TGTGTCACAGGAGAATCAGAGGTCCCTAGGGAAAACACCCCAAACCTCT  2832

Query  7330  TCTCTGTAAGTTAGGATTAGTTGAAAT--AGGCTCTCGGCG--CCCTTGTCCCACCGAGC  7385
             ||  | |   |||||     || ||||  |||  |  | ||   |||||   |      |
Sbjct  2831  TCGTTCTTGATTAGG----TTTTAAATCAAGGGGCAAGACGATACCTTGATGCTGTTTAC  2776

Query  7386  CAAAGCCCTGACCAGGGAGAAAGCCTTGATCAAACATCTGTTGAGTTAC---TTGTGAAC  7442
             | |||||||||   |  || || |||||||| |||||    |  |||||     ||||  
Sbjct  2775  CTAAGCCCTGATTTGAAAGTAACCCTTGATCTAACATTAAATCTGTTACGGTGGGTGA--  2718

Query  7443  TAGGACTGTAAAGATAAACTCCCATTTTACTCATAACATCTCTTCCCCATAAATTAACTG  7502
              |||| | || | ||| || ||||||||||| |  | ||| | |||||||| ||||||||
Sbjct  2717  -AGGATTATATAAATAGACACCCATTTTACTTAAGATATCGCGTCCCCATAGATTAACTG  2659

Query  7503  GGAGACCAGGGATAATATATGGCTGAAACGTCCCCTGATGACCCTCCGGATCTTGCCAAG  7562
             |||||   || | |||||| |||| |||   ||||  ||| || ||   ||||  |||||
Sbjct  2658  GGAGATGGGGCAAAATATAAGGCTTAAATTGCCCCGTATGGCCATCTTTATCTGTCCAAG  2599

Query  7563  ACAAAAGATCACTACTTTGGAGGGGGGATTG-CGATTGGCCTATGCCTTGTAAATTGGTA  7621
               | |||   || |  || ||   ||  | |  | |||||| ||||| || | | | |  
Sbjct  2598  TAAGAAG-GGACGAGCTTTGATCCGGATTAGTAGTTTGGCCAATGCCCTGAAGAGTAGAG  2540

Query  7622  TTAGTAAAGCGCGTCGGCCAACTGGAGGGCCAATGTTCAGCAGATAT-GCACGAGACATC  7680
              | |  |   || | |||||  | |  |||||||  |   |||| ||  |||  || |||
Sbjct  2539  ATTGCTATCTGCTTAGGCCATGTAGTAGGCCAATACTTTTCAGAAATAACAC-TGATATC  2481

Query  7681  GGCTCCAGTGTCCAGAAGTCCTTGAAAATCTTTTCCATTTATTTTGAGTAA--CAA-TAC  7737
              || || || || || | |||  |||||   || ||||  |   || ||||  ||| | |
Sbjct  2480  AGCCCCCGTATCAAGTACTCCACGAAAAAGCTTGCCATCAA---TGCGTAATTCAAGTTC  2424

Query  7738  GGGTCGATCCTTTTTTATTTCTTGAATCCAATATACATCAGAAGAGCCAAATCCTTGGTT  7797
              |||||  |||   | |  | ||| | ||||||  | || || || || || ||||  | 
Sbjct  2423  TGGTCGTGCCTCAGTAACATTTTGTACCCAATAAGCGTCGGATGATCCGAAACCTTTATC  2364

Query  7798  CCCCCGCTCTTGATT--TTGCCTGTTTTTTCCAATATTAAGACGA--GGCAAAATAAACA  7853
                 || |||  |||  |||     |||||||  |  ||  || |  || |  | ||  |
Sbjct  2363  TTGACGGTCTCTATTAATTG-----TTTTTCC--TTGTATAACTAATGGGACTAAAAGGA  2311

Query  7854  GTTGTGCAATACGGGTTCCAGCAGGAATGGCAGAAATATTAAGAGGAGAATGAGCCATAA  7913
             |||| || |||||   ||| |||   ||  ||  ||| ||   |||||     || |  |
Sbjct  2310  GTTGAGCTATACGTTGTCCTGCATTGATSACAATAATTTTGTTAGGAGCGGAGGCTAATA  2251

Query  7914  TTTTTATTTCTCCTGTAAAATCCTCATCAATAATCCCTGGAGAAACATGAATTCCCTTTA  7973
             ||||||| ||||||||| ||||   |||||| |  || |||  || | | ||||| ||||
Sbjct  2250  TTTTTATCTCTCCTGTATAATCAGAATCAATCACACCAGGATGAATAAGTATTCCTTTTA  2191

Query  7974  TAATGGAGCTGCTTCTTCCTAACAGTAAACCCACCGTTTTAGGTGGCAGGGGCCCAAAAA  8033
              |   |  || || |  || || || || ||  | ||    || || |  |||||||| |
Sbjct  2190  AAGACGCACTACTGCGCCCCAAGAGCAATCCAGCTGTCCCTGGAGGTAAAGGCCCAAACA  2131

Query  8034  CTCCAGTGGGCAAAACTTGTATTCCCATTTCAGGAGTTAATATGATGTCGGAGGTGGAAC  8093
             |||| ||||  |    ||| |  ||||| || ||||||||||   | | |||||||| ||
Sbjct  2130  CTCCTGTGGCAAGGGTTTGAACCCCCATCTCGGGAGTTAATACTGTATAGGAGGTGGCAC  2071

Query  8094  ACAAGTCCAATCCTGCGCTGCCTGTGGTGGCCCTGAATAAGTCTGTGACATGCTTCCTAG  8153
             | | ||||||||||||||||||| | ||||| |   | | |||||   ||          
Sbjct  2070  AGAGGTCCAATCCTGCGCTGCCTCTTGTGGCTCGACAGAGGTCTG---CA----------  2024

Query  8154  CAGGGGTTCGTTCTTTTTCGGCTCCTGGGTCTGTTCCTGAACCTGCAG---TGCCCCATA  8210
                    | ||||||||                     ||||||||||   |||||||||
Sbjct  2023  ------ATGGTTCTTTT--------------------GGAACCTGCAGYGTTGCCCCATA  1990

Query  8211  ACATTGCTGAGTCGGGGCCTGGGGCTGGCCCCTCACCCAGTTTCCC  8256
             |||||| |   |||||||| ||||||||||||||||||||||||||
Sbjct  1989  ACATTGTT---TCGGGGCCAGGGGCTGGCCCCTCACCCAGTTTCCC  1947


 Score = 187 bits (207),  Expect = 7e-45
 Identities = 497/745 (67%), Gaps = 42/745 (6%)
 Strand=Plus/Minus

Query  4781  CGCACCAATCGTTCTGGCAGCCACCGAGGACTATCTGCATCCTGTGGAAAAACACAAACA  4840
             || ||||  | ||| || | ||| || ||    || ||||||||||||||||||||||||
Sbjct  5382  CGTACCAGCCTTTCCGGTATCCAACGCGGTGCTTCGGCATCCTGTGGAAAAACACAAACA  5323

Query  4841  TGCCCTCGGCCCCATATGAGGACTGGGTCTGGGCCTTGCCAT-GATCCAGTAAGTGGATC  4899
             |||||||| |||||||| |  || |||||||| || | |||  |||   |||||||||||
Sbjct  5322  TGCCCTCGTCCCCATATCAATACAGGGTCTGGTCCATACCACAGATTG-GTAAGTGGATC  5264

Query  4900  CTTCTTTCTGACCAAAGCCTCAGGGACGGCAGAAGGAT-------GCCAGAAACGTTCAG  4952
             ||||  ||  ||  |||  |         ||  |||||        ||| ||||| |  |
Sbjct  5263  CTTCCATCGTAC--AAG--TGGTTTTTTACATGAGGATCGTTCTCCCCAAAAACGCTGGG  5208

Query  4953  CTGCACTCTTAACATAGGCATCCAAAGTCAAAAAATTTTGAATAAAAAGA--------CA  5004
             | ||    ||| | |  ||||| ||||| |||||||||  || | |||||        ||
Sbjct  5207  CGGCTGAATTACCTTCCGCATCTAAAGTTAAAAAATTTAAAACATAAAGAGCATGGTTCA  5148

Query  5005  AGTAATTATGGGGCGTTAGGGGATATA------ACTCCCCCTTTTTTATCTTTTGTAAAT  5058
             ||  |||||| |  || | ||| ||||      |||||||  ||||| | ||||  || |
Sbjct  5147  AGGCATTATGTG--GTGAAGGGCTATACAAATCACTCCCC--TTTTTCTGTTTTAAAAGT  5092

Query  5059  TGACTTTTAATGTG-CCATGAGAGCGCTCAACAATGCCCTGTCCTTGAGGATTATACGGA  5117
             |||  |||||   |   |||||  || || ||||| || ||||| || || ||||| |||
Sbjct  5091  TGATGTTTAAGACGTTGATGAGCTCGTTCTACAATCCCTTGTCCCTGTGGGTTATAGGGA  5032

Query  5118  ATACCAGTGACATGGATG-ATGGAAAACTGTTGACAAAACAGAGCAAATTTTTTACTAGT  5176
             || || ||   || |||| ||   |||     |||| ||| |   |||      ||||||
Sbjct  5031  ATTCCTGTTTTAT-GATGAATTTGAAAGGAAAGACAGAACCGTTGAAAAGAACGACTAGT  4973

Query  5177  ATATCCAGAGCCATTATCAGTTTTAATTCTTTTGGGCACGCCAATCATAGCAAAAGTAGC  5236
             ||| ||||  ||||| || ||||| |   |||  || |  ||    |||| ||||  |  
Sbjct  4972  ATAACCAGGTCCATTGTCCGTTTTGAGGGTTTGCGGGATTCCTGAAATAGAAAAACAAAA  4913

Query  5237  AAGACAATGTCTAATGACATGTGTC--GTAGCTTCTCC--TGAGAGGGCAGAAGCCATTG  5292
              |   |||||  ||| ||| ||| |  || | ||||||  |  || ||  ||||||||  
Sbjct  4912  TAACAAATGTTGAAT-ACA-GTGGCGTGTCGATTCTCCAGTATGAAGG--GAAGCCATGA  4857

Query  5293  TAAAGCCAGAAAACGTGTCTATGGATACATGGACATATTTTAGTTTTCCAAATTCAGGTA  5352
              |||    ||||| ||||| || ||  | || |||||||| ||    ||||| | ||| |
Sbjct  4856  GAAAATTGGAAAAGGTGTCAATAGAGGCGTGMACATATTTAAGGCGSCCAAAGTGAGGAA  4797

Query  5353  TATGGGTTACATCCATTTGCCACAAATCATTAGGGCGTAGACCTCGAGGGTTAACTCCAT  5412
             |||| || || ||| ||||||| |  |  ||||| |||| ||||||||| || |||||||
Sbjct  4796  TATGAGTAACGTCCGTTTGCCAAAGGTTGTTAGGACGTAAACCTCGAGGATTGACTCCAT  4737

Query  5413  AATGAGGCACAGGCAATAAATGTGAACAATTAGGACATTGTTTTACTATTTGACGAGCAG  5472
             | ||||| | |   || || || | |||| |||  ||   ||| || ||||| || ||||
Sbjct  4736  ATTGAGGGAGAACAAAAAATTGAGGACAAGTAGAGCAGGATTTAACAATTTGTCGTGCAG  4677

Query  5473  CTTCTCTTGGAATTTTATATTGCAA  5497
             ||||||  | ||||||| |||||||
Sbjct  4676  CTTCTCGGGAAATTTTAAATTGCAA  4652


 Score = 78.8 bits (86),  Expect = 3e-12
 Identities = 131/189 (69%), Gaps = 3/189 (2%)
 Strand=Plus/Minus

Query  8469  GGCCTGTTGCTGCAT---TACTTCATGAATGCTTTTTCCTTGTAAAGCGGCAGCCAGGGC  8525
             |||||||||||| |    ||| || |  || || ||||||||||| || || ||||  ||
Sbjct  1740  GGCCTGTTGCTGGAAAAGTACCTCCTTTATACTCTTTCCTTGTAATGCTGCTGCCATAGC  1681

Query  8526  CACTCCCTGTGAAAAGGAGGGGCCGACATCGGCACAGGAACGGATAAAATCAGAGATAGT  8585
              |  || ||     ||||||| |||| ||||||||||  ||| |||||||| || | |  
Sbjct  1680  AATGCCTTGCATGTAGGAGGGCCCGATATCGGCACAGATACGAATAAAATCGGACAAATC  1621

Query  8586  GCCTTTTTTCTTAATGGGCCTAATAATCGCTTGGCAGGCAGAATTTGCATTTTCATAAGC  8645
              || |||||   |   || || |     ||||| |||||||| || ||||||||| | ||
Sbjct  1620  CCCCTTTTTACGATAAGGTCTTAAGGCAGCTTGACAGGCAGAGTTGGCATTTTCAAATGC  1561

Query  8646  AAGCTGTTT  8654
              | ||| ||
Sbjct  1560  CAACTGCTT  1552


 Score = 68.0 bits (74),  Expect = 5e-09
 Identities = 161/239 (67%), Gaps = 4/239 (2%)
 Strand=Plus/Minus

Query  6432  GGGTCAGAATCCCCTCTTAGAATCTCAAATAATGGTTTCAGGTCTCCAGTAGTTAAGCCT  6491
             || ||||| |  ||| | || || ||||| ||||||| ||        |||| |||   |
Sbjct  3720  GGATCAGAGTTACCTTTAAGGATATCAAACAATGGTTGCAAAATATAGGTAGGTAACTTT  3661

Query  6492  AAAGAAGGACGCAGCCAATTAATGTCCCCCAACAATTTTTGAAAATCATTAAGAGATTTC  6551
             ||| |||| || | ||| |||||||| || |  | |||||||||||| || | || ||| 
Sbjct  3660  AAATAAGGTCGTATCCAGTTAATGTCTCCTAGAAGTTTTTGAAAATCGTTTAAAGTTTTT  3601

Query  6552  AGGTGATC-TTTTCTAAGCTCTATTTTTTGTGGAGTA-AAGTACTGAGTGAATAATTGAA  6609
             |  || ||  | | |||  | || |   || | |||| ||| || |||   |||| || |
Sbjct  3600  AAATGGTCGGTCTGTAA-TTTTACTAACTGGGTAGTATAAGCAC-GAGGATATAAATGGA  3543

Query  6610  AACCTAAATAGGCATAAGGCTCACTCCTTTGAATTTTTTCAGGAGCAATCACAAGGCCA  6668
             ||||||||||   ||||||   |    | ||||||||||||  |||  | ||||| |||
Sbjct  3542  AACCTAAATAATTATAAGGAAAATGAGTCTGAATTTTTTCATCAGCGRTGACAAGACCA  3484


 Score = 67.1 bits (73),  Expect = 2e-08
 Identities = 120/171 (70%), Gaps = 6/171 (4%)
 Strand=Plus/Minus

Query  9954   AAGATCCAGGCAATCTCTGACTAGAGTCCACAATCCAAAAGTTTCCACGGGGACCTGCTG  10013
              || |||||  ||||| |  | ||| ||||| ||   ||||||||| || || ||||  | 
Sbjct  528    AAAATCCAAACAATCACGAATTAGTGTCCAAAAGGAAAAAGTTTCAACAGGAACCTTTTC  469

Query  10014  GGGTCCATGCGCTGCATAGTAATCCTTCAGCCTT--TCTCCTACCTTTTCCCAAGTTTCC  10071
               || ||||||   | ||| | |   ||| |  ||  || || ||||| | ||| ||||||
Sbjct  468    AGGGCCATGCAAAGTATAATGAG--TTCGGATTTGTTCCCCGACCTTCTTCCATGTTTCC  411

Query  10072  CAGCTGACGGTACCTTCATCTGGG-AACCAAGGGCACACTTCTCTCACAAA  10121
               |  | || |||||||| |||||| ||||||||||| || |||   |||||
Sbjct  410    AAATTCACTGTACCTTC-TCTGGGGAACCAAGGGCAGACCTCTTCAACAAA  361


 Score = 49.1 bits (53),  Expect = 0.005
 Identities = 37/44 (84%), Gaps = 0/44 (0%)
 Strand=Plus/Minus

Query  8709  AAGGCGAGACACAAAATCTTGAAAAGATTCATCAGCTCCCTGTC  8752
             ||| || | ||||||||||||| ||| |||||||| ||| ||||
Sbjct  1497  AAGTCGTGCCACAAAATCTTGATAAGGTTCATCAGGTCCTTGTC  1454


 Score = 48.2 bits (52),  Expect = 0.005
 Identities = 47/61 (77%), Gaps = 0/61 (0%)
 Strand=Plus/Minus

Query  9070  ATTGCCATGGTAAAAGGGGCAATGGGACCATATTGGGTGCATGCTTCCTTCAAATCTTTT  9129
             || || ||||| ||||| ||  |||||||||||||||  || ||   ||| || ||||||
Sbjct  1139  ATAGCAATGGTGAAAGGCGCGGTGGGACCATATTGGGAACAGGCAATCTTTAACTCTTTT  1080

Query  9130  A  9130
             |
Sbjct  1079  A  1079


 Score = 42.8 bits (46),  Expect = 0.20
 Identities = 31/35 (89%), Gaps = 1/35 (3%)
 Strand=Plus/Minus

Query  10570  GCCCCACGTTGGGCGCCAATTGCGGCTGACCAGCA  10604
              ||||||||||||||||||  ||| || ||||||||
Sbjct  144    GCCCCACGTTGGGCGCCACCTGCCGC-GACCAGCA  111


 Score = 42.8 bits (46),  Expect = 0.20
 Identities = 35/43 (81%), Gaps = 0/43 (0%)
 Strand=Plus/Minus

Query  4258  ATCTAAAGACACATTAGCATCATGCCAAATTCCTTGAAGATGT  4300
             ||||||||| | ||||| || |  |||||||||||| | ||||
Sbjct  6854  ATCTAAAGAAATATTAGTATTAAACCAAATTCCTTGTAAATGT  6812


>NC_014474.1 Simian retrovirus 4 strain SRV4/TEX/2009/V1, complete 
genome
Length=8126

 Score = 226 bits (250),  Expect = 9e-57
 Identities = 563/845 (67%), Gaps = 30/845 (4%)
 Strand=Plus/Minus

Query  6432  GGGTCAGAATCCCCTCTTAGAATCTCAAATAATGGTTTCAGGTCTCCAGTAGTTAAGCCT  6491
             |||| ||  || ||| | || || |||||||| ||| | || ||||| ||||| |    |
Sbjct  4102  GGGTTAGGGTCTCCTTTGAGGATGTCAAATAAGGGTCTTAGATCTCCTGTAGTGAGTTTT  4043

Query  6492  AAAGAAGGACGCAGCCAATTAATGTCCCCCAACAATTTTTGAAAATCATTAAGAGATTTC  6551
             |   | || || ||||||||||| || || || | ||||||  ||||||| || | ||  
Sbjct  4042  AGGTATGGCCGAAGCCAATTAATATCTCCTAAAAGTTTTTGGTAATCATTGAGTGTTTGT  3983

Query  6552  AGGTGATCTTTTCTAAGCTCTATTTTTTGTGGAGTAAAGTACTGAGTGAATAATTGAAAA  6611
             |  |  ||||| | ||   |   |||||| |  ||||  |   |      ||| ||||| 
Sbjct  3982  AATTTGTCTTTACGAATAACAGCTTTTTGGGTGGTAATTTTAGGCCCATTTAACTGAAAT  3923

Query  6612  CCTAAATAGGCATAAGGCTCACTCCTTTGAATTTTTTCAGGAGCAATCACAAGGCCAGC-  6670
             ||||| || | ||| || ||      ||| | |||||| || || ||    || ||||| 
Sbjct  3922  CCTAAGTACGTATAGGGGTCGTGGAGTTGGAGTTTTTCTGGGGCTATGTGCAGTCCAGCT  3863

Query  6671  AGACAAAAGGTTCCTTTTTATGTT-TGCAAAGCAAGCCAACAACAT----TCCTTCCTGT  6725
             | |   ||  || ||||  | ||| |||||| ||    || ||| |    ||| || || 
Sbjct  3862  ATAACTAACTTTTCTTT--AAGTTGTGCAAAACATTGTAA-AACTTGTTGTCCATC-TGC  3807

Query  6726  TTGCAGGCTAACAGAATGTCATCCATATAATGAATGATGTAAACAGAAGGGAACTGTCTT  6785
             |  ||| |||  ||||| |||||||| ||||| |||||||| |           ||| | 
Sbjct  3806  TC-CAG-CTAGGAGAATATCATCCATGTAATGTATGATGTATATT---------TGTTTC  3758

Query  6786  CTAGT--CTCCACTA--TTGCTTCACCA-----ACAAACTTTTGACACAGGGTGGGGCTA  6836
             | |||  ||| |  |  |||  |  |||     ||||||||||| |||| ||| ||||||
Sbjct  3757  CAAGTATCTCTAACAGTTTGTATAGCCATGGCCACAAACTTTTGGCACAAGGTAGGGCTA  3698

Query  6837  TTTGCCATGCCCTGAGGAAGAACCTGCCACTGATACCGTTTCATGGGCTCTTGAAAGTTC  6896
             || |||||||||||||| | ||| | ||| ||||| |||||||| || |||| ||| || 
Sbjct  3697  TTGGCCATGCCCTGAGGTAAAACTTTCCATTGATAGCGTTTCATTGGTTCTTTAAAATTA  3638

Query  6897  GGACTTGGGACACTGAAAGCGAATCTTTTGCAATCTTGGGGATGAAGCAATATGTTATAG  6956
             | |   || |  || || || ||||||||   ||| |  ||||||||    ||| |  ||
Sbjct  3637  GTAGAAGGCAAGCTAAAGGCAAATCTTTTTTGATCGTTTGGATGAAGGGGAATGGTGAAG  3578

Query  6957  AAACAATCTTTTAAATCTAGCACTATCTTATAAGTATCCTTAGGAATGGCAGAAGGATGA  7016
             ||||| ||||| | ||| |  |  || |||  |  ||  |  ||||| ||    |||   
Sbjct  3577  AAACAGTCTTTAAGATCAATAATAATTTTAAGATAATTTTGTGGAATTGCTACCGGAGAG  3518

Query  7017  GGCAACCCTGGCTGCAGGGCGCCCATAATTTCCATAGTTTCATTAACCTTTCTCAAATCT  7076
             || || || ||||| |  || ||||| | |  ||| ||  |||| ||   ||| ||||||
Sbjct  3517  GGTAATCCGGGCTGTAAAGCTCCCATTAATATCATGGTAGCATTGACTGCTCTTAAATCT  3458

Query  7077  TGTAACAACCTCCATTTTCCAGACTTCTTTTTAATTACAAAAATAGGTGAATTCCAGGGG  7136
             ||||  | |||||| |||||||| |||||||| || || ||||| |||| |||||| || 
Sbjct  3457  TGTAGAAGCCTCCACTTTCCAGATTTCTTTTTGATGACGAAAATGGGTGTATTCCAAGGA  3398

Query  7137  GAGGTAGACTCAACCACATGGCCTTTTTCAAGCTGCTCCTGTACAAGCGCCTGGGCGGCC  7196
             ||  ||   ||||| | ||| |||   |  | ||| || || || | |   ||||| || 
Sbjct  3397  GAATTACTTTCAACAATATGCCCTGCCTGCAACTGTTCTTGCACTAACTGTTGGGCAGCT  3338

Query  7197  GATATCTTTTCCTGTGTAAGGGGCCACTGATCTATCCACACAGGTGTATCTGTTTTCCAA  7256
             |  |  ||||||| ||| | |||||||||||| | ||| ||||| |||||||  ||||| 
Sbjct  3337  GTAAGTTTTTCCTTTGTTAAGGGCCACTGATCAACCCAAACAGGCGTATCTGACTTCCAT  3278

Query  7257  ATTAT  7261
             |||||
Sbjct  3277  ATTAT  3273


 Score = 144 bits (159),  Expect = 8e-32
 Identities = 306/456 (67%), Gaps = 47/456 (10%)
 Strand=Plus/Minus

Query  7907  GCCATAATTTTTATTTCTCCTGTAAAATCCTCATCAATAATCCCTGGAGAAACATGAATT  7966
             ||||| ||||| ||||||||   | |||| |  || ||||  |||||| | |  || |  
Sbjct  2630  GCCATTATTTTAATTTCTCCATGATAATCATTGTCGATAACTCCTGGAAAGATTTGTAGA  2571

Query  7967  CCCTTTATAATGGAGCTGCTTCTTCCTAACAGTAAACCCACCGTTTTAGGTGGCAGGGGC  8026
             || || ||| | |  || ||||| ||||| | ||| || |  || ||||| || ||||||
Sbjct  2570  CCTTTCATAGTTGTACTACTTCTGCCTAATATTAATCCAAAGGTATTAGGGGGTAGGGGC  2511

Query  8027  CCAAAAACTCCAGTGGGCAAAA----CTTGTATTCCCATTTCAGGAGTTAATATGATGTC  8082
             ||| | |     || || |  |    ||||   |||||||||||| || ||||   ||| 
Sbjct  2510  CCATATAT----GTTGGTATTAAGGGCTTGGGGTCCCATTTCAGGTGTCAATACTGTGTG  2455

Query  8083  GGAGGTGGAACACAAGTCCAATCCTGCGCTGCCTGTGGTGGCCCTGAATAAGTCTGTGAC  8142
             ||||| |||||| | ||||||||||||||| ||||  ||||| || |  |||| | ||| 
Sbjct  2454  GGAGGCGGAACAGAGGTCCAATCCTGCGCTTCCTGGTGTGGCTCT-AGCAAGTTT-TGAA  2397

Query  8143  ATGCTTCCTAGCAGGGGTTCGTTCTTTTTCGGCTCCTGGGTCTGTTCCTGAACCTGCAGT  8202
             |||             | | ||| ||  | | |    ||| |        || ||| |  
Sbjct  2396  ATG-------------GATTGTTGTTGCTGGCC----GGGACA-------AAACTG-ACC  2362

Query  8203  GCCCCATAACATTGCTGAGTCGGGGCCTGGGGCTGGCCCCTCACCCAGTTTCCCTGTAAG  8262
             |||||||||  ||| |   ||||||||||||||||||||||||  | ||||||||| |  
Sbjct  2361  GCCCCATAAGCTTGTT---TCGGGGCCTGGGGCTGGCCCCTCAGTCCGTTTCCCTGGAGT  2305

Query  8263  GGT---------TTGCCGTCTTTGTCAGTTTTGGATTTACATTCATTAGCCCAATGAACG  8313
             |||         || || |   |||||||||| |||||||||||||||||||||||    
Sbjct  2304  GGTGGAAGCGGGTTTCCCTGACTGTCAGTTTTAGATTTACATTCATTAGCCCAATGCTTT  2245

Query  8314  CCTTTCTTGCACCTGGGACAAGGCCCTGGAGGTTTT  8349
             ||| | || ||||| || ||  | ||||||| ||||
Sbjct  2244  CCTCTTTTACACCTAGGGCAGAGTCCTGGAGTTTTT  2209


 Score = 60.8 bits (66),  Expect = 8e-07
 Identities = 370/577 (64%), Gaps = 32/577 (6%)
 Strand=Plus/Minus

Query  4936  ATGCCAGAAACGTTCAGCTGCACTCTTAACATAGGCATCCAAAGTCAAAAAATTTTGAAT  4995
             |||||| || || ||||||||    ||| | |   | |||||| | ||||||||| ||||
Sbjct  5615  ATGCCAAAAGCGGTCAGCTGCTGATTTACCCTGATCGTCCAAATTTAAAAAATTTAGAAT  5556

Query  4996  AAAAAGA-CAAG--TAATTATG-------GGGCG----TTAGGGGATATAACTCCCCCTT  5041
             ||| ||  || |  |||  |||       ||| |    ||   || ||  | || |||||
Sbjct  5555  AAAGAGTGCATGATTAAGAATGTTCCTAGGGGTGCCCTTTGTAGGGTACCATTCTCCCTT  5496

Query  5042  TTTTATCTTTTGTAAAT--TGACTTTTAATGTGCCATGAGAGCGCTCAACAATGCCCTGT  5099
             ||||||  ||| | |||  ||  |||||  |    |||||  || || || || || || 
Sbjct  5495  TTTTAT--TTTATCAATGGTGGTTTTTAGAGATAAATGAGCTCGTTCTACTATTCCTTGA  5438

Query  5100  CCTTGAGGATTATACGGAATACCAGTGACATGGATGATGGAAAACTGTTGA-CA-AAACA  5157
             ||||||||||| || || || || |||  |||  | ||    |  | |||| || |||  
Sbjct  5437  CCTTGAGGATTGTAAGGTATTCCTGTGGTATGTTTAATATTGAGTT-TTGAGCAGAAATC  5379

Query  5158  GAGCAAATTTTTTACTAGTATATCCAGAGCCATTATCAGTTTTAATTCTTTTGGGCACGC  5217
             | | |||||   |    |||||||| |  |||||||| ||||| | |  | ||||    |
Sbjct  5378  GTGAAAATTGCGTGAG-GTATATCCGGGACCATTATCTGTTTTTAATTGTCTGGGTGGTC  5320

Query  5218  CAATCATAGCAAAAGTA--GCAAGACAATGTCTAATGACATGTGTCGTAGCTTCTCCTGA  5275
             | |  || | | ||| |  | | || |  | ||| | |||||| | || || ||||| | 
Sbjct  5319  CTAGGATGG-AGAAGCAATGAAGGAGATGGGCTA-TAACATGTTTTGTGGCCTCTCCGGT  5262

Query  5276  GAGGGCAGAAGCCATTGTAAAGCCAGAAAACGTGTCTATGGATACATGGACATATTTTAG  5335
               ||  || ||| |   |||| ||    || || || || || |||||||  ||||||| 
Sbjct  5261  TTGGAGAGTAGCTAAAATAAATCCGCTGAAAGTATCAATAGACACATGGATGTATTTTAA  5202

Query  5336  TTTTCCAAATTCAGGTATATGGGTTACATCCATTTGCCACAAATCA--TTAGGGCGTAGA  5393
              ||   |||||| |     || || | ||||||||||  |||| ||  || ||    || 
Sbjct  5201  GTTGTTAAATTCTGAACAGTGTGTAATATCCATTTGC--CAAAGCATGTTGGGTAAGAGT  5144

Query  5394  CCTCGAGGGTTAACTCCATAATGAGGCACAGGCAATAAATGTGA-ACAATTAGGACATTG  5452
             |||| ||||||||||||   ||| || || ||  | | | || | |||  | || |||||
Sbjct  5143  CCTCTAGGGTTAACTCCTAGATGTGGAACTGGTGA-ATAGGTAACACATGTTGGGCATTG  5085

Query  5453  TTTTACTATTTGACGAGCAGCTTCTCTTGGAATTTTA  5489
             ||| |  ||||| |  ||   |||||| || ||||||
Sbjct  5084  TTTAATAATTTGTCTGGCTTGTTCTCTAGGTATTTTA  5048


 Score = 55.4 bits (60),  Expect = 3e-05
 Identities = 105/151 (70%), Gaps = 3/151 (2%)
 Strand=Plus/Minus

Query  8508  TAAAG-CGGCAGCCAGGGCCACTCCCTGTGAAAAGGAGGGGCCGACATCGGCACAGGAAC  8566
             ||||| |||| ||||  ||||  ||||||    | ||||| || | ||| | ||||  ||
Sbjct  2084  TAAAGGCGGCGGCCATCGCCAGGCCCTGTTGGTAAGAGGGTCCAATATCCGAACAGAGAC  2025

Query  8567  GGATAAAATCAGAGATAG-TGCCTTTTTTCTTAATGGGCCTAATAATCGCTTGGCAGGCA  8625
             ||||| |  |||  | |  ||  || |||||  | ||||  ||||   ||||| || || 
Sbjct  2024  GGATATATCCAGTTAAATCTGTTTTCTTTCTATAAGGGCG-AATAGCTGCTTGACAAGCT  1966

Query  8626  GAATTTGCATTTTCATAAGCAAGCTGTTTAA  8656
             |  || |||||||||||||| |  |||||||
Sbjct  1965  GGGTTGGCATTTTCATAAGCTAATTGTTTAA  1935


 Score = 54.5 bits (59),  Expect = 1e-04
 Identities = 89/124 (72%), Gaps = 6/124 (5%)
 Strand=Plus/Minus

Query  10533  TCCGTACG--GTGTTCCTCACTGAATCCCCCGTGTTCAGGCCCCACGTTGGGCGCCAATT  10590
              ||||| ||  || ||||||||  | |||| ||| | || ||||||||||||||||||  |
Sbjct  397    TCCGTGCGCCGTCTTCCTCACAAATTCCCTCGTATCCAAGCCCCACGTTGGGCGCCAGAT  338

Query  10591  GCGGCTGACCAGCAGCCACGAATCAACGCGGATCCTGAAAGGGGGAGTGGGAATGAAA-A  10649
              |   | | || || |   |  | ||||  ||| |||| | | ||| |||||||| ||| |
Sbjct  337    G-TCCCGTCCCGCGGGATC--AACAACTAGGAACCTGGAGGAGGGGGTGGGAATTAAAGA  281

Query  10650  GACA  10653
              ||||
Sbjct  280    GACA  277


 Score = 38.3 bits (41),  Expect = 8.6
 Identities = 25/28 (89%), Gaps = 0/28 (0%)
 Strand=Plus/Minus

Query  8954  TACAATTCTCATAGAATTCTGATTTCCA  8981
             ||||||||||| | ||||| ||||||||
Sbjct  1640  TACAATTCTCAAAAAATTCAGATTTCCA  1613


>FJ971077.1 Simian retrovirus 4 strain SRV4/TEX/2009/V1, complete 
genome
Length=8126

 Score = 226 bits (250),  Expect = 9e-57
 Identities = 563/845 (67%), Gaps = 30/845 (4%)
 Strand=Plus/Minus

Query  6432  GGGTCAGAATCCCCTCTTAGAATCTCAAATAATGGTTTCAGGTCTCCAGTAGTTAAGCCT  6491
             |||| ||  || ||| | || || |||||||| ||| | || ||||| ||||| |    |
Sbjct  4102  GGGTTAGGGTCTCCTTTGAGGATGTCAAATAAGGGTCTTAGATCTCCTGTAGTGAGTTTT  4043

Query  6492  AAAGAAGGACGCAGCCAATTAATGTCCCCCAACAATTTTTGAAAATCATTAAGAGATTTC  6551
             |   | || || ||||||||||| || || || | ||||||  ||||||| || | ||  
Sbjct  4042  AGGTATGGCCGAAGCCAATTAATATCTCCTAAAAGTTTTTGGTAATCATTGAGTGTTTGT  3983

Query  6552  AGGTGATCTTTTCTAAGCTCTATTTTTTGTGGAGTAAAGTACTGAGTGAATAATTGAAAA  6611
             |  |  ||||| | ||   |   |||||| |  ||||  |   |      ||| ||||| 
Sbjct  3982  AATTTGTCTTTACGAATAACAGCTTTTTGGGTGGTAATTTTAGGCCCATTTAACTGAAAT  3923

Query  6612  CCTAAATAGGCATAAGGCTCACTCCTTTGAATTTTTTCAGGAGCAATCACAAGGCCAGC-  6670
             ||||| || | ||| || ||      ||| | |||||| || || ||    || ||||| 
Sbjct  3922  CCTAAGTACGTATAGGGGTCGTGGAGTTGGAGTTTTTCTGGGGCTATGTGCAGTCCAGCT  3863

Query  6671  AGACAAAAGGTTCCTTTTTATGTT-TGCAAAGCAAGCCAACAACAT----TCCTTCCTGT  6725
             | |   ||  || ||||  | ||| |||||| ||    || ||| |    ||| || || 
Sbjct  3862  ATAACTAACTTTTCTTT--AAGTTGTGCAAAACATTGTAA-AACTTGTTGTCCATC-TGC  3807

Query  6726  TTGCAGGCTAACAGAATGTCATCCATATAATGAATGATGTAAACAGAAGGGAACTGTCTT  6785
             |  ||| |||  ||||| |||||||| ||||| |||||||| |           ||| | 
Sbjct  3806  TC-CAG-CTAGGAGAATATCATCCATGTAATGTATGATGTATATT---------TGTTTC  3758

Query  6786  CTAGT--CTCCACTA--TTGCTTCACCA-----ACAAACTTTTGACACAGGGTGGGGCTA  6836
             | |||  ||| |  |  |||  |  |||     ||||||||||| |||| ||| ||||||
Sbjct  3757  CAAGTATCTCTAACAGTTTGTATAGCCATGGCCACAAACTTTTGGCACAAGGTAGGGCTA  3698

Query  6837  TTTGCCATGCCCTGAGGAAGAACCTGCCACTGATACCGTTTCATGGGCTCTTGAAAGTTC  6896
             || |||||||||||||| | ||| | ||| ||||| |||||||| || |||| ||| || 
Sbjct  3697  TTGGCCATGCCCTGAGGTAAAACTTTCCATTGATAGCGTTTCATTGGTTCTTTAAAATTA  3638

Query  6897  GGACTTGGGACACTGAAAGCGAATCTTTTGCAATCTTGGGGATGAAGCAATATGTTATAG  6956
             | |   || |  || || || ||||||||   ||| |  ||||||||    ||| |  ||
Sbjct  3637  GTAGAAGGCAAGCTAAAGGCAAATCTTTTTTGATCGTTTGGATGAAGGGGAATGGTGAAG  3578

Query  6957  AAACAATCTTTTAAATCTAGCACTATCTTATAAGTATCCTTAGGAATGGCAGAAGGATGA  7016
             ||||| ||||| | ||| |  |  || |||  |  ||  |  ||||| ||    |||   
Sbjct  3577  AAACAGTCTTTAAGATCAATAATAATTTTAAGATAATTTTGTGGAATTGCTACCGGAGAG  3518

Query  7017  GGCAACCCTGGCTGCAGGGCGCCCATAATTTCCATAGTTTCATTAACCTTTCTCAAATCT  7076
             || || || ||||| |  || ||||| | |  ||| ||  |||| ||   ||| ||||||
Sbjct  3517  GGTAATCCGGGCTGTAAAGCTCCCATTAATATCATGGTAGCATTGACTGCTCTTAAATCT  3458

Query  7077  TGTAACAACCTCCATTTTCCAGACTTCTTTTTAATTACAAAAATAGGTGAATTCCAGGGG  7136
             ||||  | |||||| |||||||| |||||||| || || ||||| |||| |||||| || 
Sbjct  3457  TGTAGAAGCCTCCACTTTCCAGATTTCTTTTTGATGACGAAAATGGGTGTATTCCAAGGA  3398

Query  7137  GAGGTAGACTCAACCACATGGCCTTTTTCAAGCTGCTCCTGTACAAGCGCCTGGGCGGCC  7196
             ||  ||   ||||| | ||| |||   |  | ||| || || || | |   ||||| || 
Sbjct  3397  GAATTACTTTCAACAATATGCCCTGCCTGCAACTGTTCTTGCACTAACTGTTGGGCAGCT  3338

Query  7197  GATATCTTTTCCTGTGTAAGGGGCCACTGATCTATCCACACAGGTGTATCTGTTTTCCAA  7256
             |  |  ||||||| ||| | |||||||||||| | ||| ||||| |||||||  ||||| 
Sbjct  3337  GTAAGTTTTTCCTTTGTTAAGGGCCACTGATCAACCCAAACAGGCGTATCTGACTTCCAT  3278

Query  7257  ATTAT  7261
             |||||
Sbjct  3277  ATTAT  3273


 Score = 144 bits (159),  Expect = 8e-32
 Identities = 306/456 (67%), Gaps = 47/456 (10%)
 Strand=Plus/Minus

Query  7907  GCCATAATTTTTATTTCTCCTGTAAAATCCTCATCAATAATCCCTGGAGAAACATGAATT  7966
             ||||| ||||| ||||||||   | |||| |  || ||||  |||||| | |  || |  
Sbjct  2630  GCCATTATTTTAATTTCTCCATGATAATCATTGTCGATAACTCCTGGAAAGATTTGTAGA  2571

Query  7967  CCCTTTATAATGGAGCTGCTTCTTCCTAACAGTAAACCCACCGTTTTAGGTGGCAGGGGC  8026
             || || ||| | |  || ||||| ||||| | ||| || |  || ||||| || ||||||
Sbjct  2570  CCTTTCATAGTTGTACTACTTCTGCCTAATATTAATCCAAAGGTATTAGGGGGTAGGGGC  2511

Query  8027  CCAAAAACTCCAGTGGGCAAAA----CTTGTATTCCCATTTCAGGAGTTAATATGATGTC  8082
             ||| | |     || || |  |    ||||   |||||||||||| || ||||   ||| 
Sbjct  2510  CCATATAT----GTTGGTATTAAGGGCTTGGGGTCCCATTTCAGGTGTCAATACTGTGTG  2455

Query  8083  GGAGGTGGAACACAAGTCCAATCCTGCGCTGCCTGTGGTGGCCCTGAATAAGTCTGTGAC  8142
             ||||| |||||| | ||||||||||||||| ||||  ||||| || |  |||| | ||| 
Sbjct  2454  GGAGGCGGAACAGAGGTCCAATCCTGCGCTTCCTGGTGTGGCTCT-AGCAAGTTT-TGAA  2397

Query  8143  ATGCTTCCTAGCAGGGGTTCGTTCTTTTTCGGCTCCTGGGTCTGTTCCTGAACCTGCAGT  8202
             |||             | | ||| ||  | | |    ||| |        || ||| |  
Sbjct  2396  ATG-------------GATTGTTGTTGCTGGCC----GGGACA-------AAACTG-ACC  2362

Query  8203  GCCCCATAACATTGCTGAGTCGGGGCCTGGGGCTGGCCCCTCACCCAGTTTCCCTGTAAG  8262
             |||||||||  ||| |   ||||||||||||||||||||||||  | ||||||||| |  
Sbjct  2361  GCCCCATAAGCTTGTT---TCGGGGCCTGGGGCTGGCCCCTCAGTCCGTTTCCCTGGAGT  2305

Query  8263  GGT---------TTGCCGTCTTTGTCAGTTTTGGATTTACATTCATTAGCCCAATGAACG  8313
             |||         || || |   |||||||||| |||||||||||||||||||||||    
Sbjct  2304  GGTGGAAGCGGGTTTCCCTGACTGTCAGTTTTAGATTTACATTCATTAGCCCAATGCTTT  2245

Query  8314  CCTTTCTTGCACCTGGGACAAGGCCCTGGAGGTTTT  8349
             ||| | || ||||| || ||  | ||||||| ||||
Sbjct  2244  CCTCTTTTACACCTAGGGCAGAGTCCTGGAGTTTTT  2209


 Score = 60.8 bits (66),  Expect = 8e-07
 Identities = 370/577 (64%), Gaps = 32/577 (6%)
 Strand=Plus/Minus

Query  4936  ATGCCAGAAACGTTCAGCTGCACTCTTAACATAGGCATCCAAAGTCAAAAAATTTTGAAT  4995
             |||||| || || ||||||||    ||| | |   | |||||| | ||||||||| ||||
Sbjct  5615  ATGCCAAAAGCGGTCAGCTGCTGATTTACCCTGATCGTCCAAATTTAAAAAATTTAGAAT  5556

Query  4996  AAAAAGA-CAAG--TAATTATG-------GGGCG----TTAGGGGATATAACTCCCCCTT  5041
             ||| ||  || |  |||  |||       ||| |    ||   || ||  | || |||||
Sbjct  5555  AAAGAGTGCATGATTAAGAATGTTCCTAGGGGTGCCCTTTGTAGGGTACCATTCTCCCTT  5496

Query  5042  TTTTATCTTTTGTAAAT--TGACTTTTAATGTGCCATGAGAGCGCTCAACAATGCCCTGT  5099
             ||||||  ||| | |||  ||  |||||  |    |||||  || || || || || || 
Sbjct  5495  TTTTAT--TTTATCAATGGTGGTTTTTAGAGATAAATGAGCTCGTTCTACTATTCCTTGA  5438

Query  5100  CCTTGAGGATTATACGGAATACCAGTGACATGGATGATGGAAAACTGTTGA-CA-AAACA  5157
             ||||||||||| || || || || |||  |||  | ||    |  | |||| || |||  
Sbjct  5437  CCTTGAGGATTGTAAGGTATTCCTGTGGTATGTTTAATATTGAGTT-TTGAGCAGAAATC  5379

Query  5158  GAGCAAATTTTTTACTAGTATATCCAGAGCCATTATCAGTTTTAATTCTTTTGGGCACGC  5217
             | | |||||   |    |||||||| |  |||||||| ||||| | |  | ||||    |
Sbjct  5378  GTGAAAATTGCGTGAG-GTATATCCGGGACCATTATCTGTTTTTAATTGTCTGGGTGGTC  5320

Query  5218  CAATCATAGCAAAAGTA--GCAAGACAATGTCTAATGACATGTGTCGTAGCTTCTCCTGA  5275
             | |  || | | ||| |  | | || |  | ||| | |||||| | || || ||||| | 
Sbjct  5319  CTAGGATGG-AGAAGCAATGAAGGAGATGGGCTA-TAACATGTTTTGTGGCCTCTCCGGT  5262

Query  5276  GAGGGCAGAAGCCATTGTAAAGCCAGAAAACGTGTCTATGGATACATGGACATATTTTAG  5335
               ||  || ||| |   |||| ||    || || || || || |||||||  ||||||| 
Sbjct  5261  TTGGAGAGTAGCTAAAATAAATCCGCTGAAAGTATCAATAGACACATGGATGTATTTTAA  5202

Query  5336  TTTTCCAAATTCAGGTATATGGGTTACATCCATTTGCCACAAATCA--TTAGGGCGTAGA  5393
              ||   |||||| |     || || | ||||||||||  |||| ||  || ||    || 
Sbjct  5201  GTTGTTAAATTCTGAACAGTGTGTAATATCCATTTGC--CAAAGCATGTTGGGTAAGAGT  5144

Query  5394  CCTCGAGGGTTAACTCCATAATGAGGCACAGGCAATAAATGTGA-ACAATTAGGACATTG  5452
             |||| ||||||||||||   ||| || || ||  | | | || | |||  | || |||||
Sbjct  5143  CCTCTAGGGTTAACTCCTAGATGTGGAACTGGTGA-ATAGGTAACACATGTTGGGCATTG  5085

Query  5453  TTTTACTATTTGACGAGCAGCTTCTCTTGGAATTTTA  5489
             ||| |  ||||| |  ||   |||||| || ||||||
Sbjct  5084  TTTAATAATTTGTCTGGCTTGTTCTCTAGGTATTTTA  5048


 Score = 55.4 bits (60),  Expect = 3e-05
 Identities = 105/151 (70%), Gaps = 3/151 (2%)
 Strand=Plus/Minus

Query  8508  TAAAG-CGGCAGCCAGGGCCACTCCCTGTGAAAAGGAGGGGCCGACATCGGCACAGGAAC  8566
             ||||| |||| ||||  ||||  ||||||    | ||||| || | ||| | ||||  ||
Sbjct  2084  TAAAGGCGGCGGCCATCGCCAGGCCCTGTTGGTAAGAGGGTCCAATATCCGAACAGAGAC  2025

Query  8567  GGATAAAATCAGAGATAG-TGCCTTTTTTCTTAATGGGCCTAATAATCGCTTGGCAGGCA  8625
             ||||| |  |||  | |  ||  || |||||  | ||||  ||||   ||||| || || 
Sbjct  2024  GGATATATCCAGTTAAATCTGTTTTCTTTCTATAAGGGCG-AATAGCTGCTTGACAAGCT  1966

Query  8626  GAATTTGCATTTTCATAAGCAAGCTGTTTAA  8656
             |  || |||||||||||||| |  |||||||
Sbjct  1965  GGGTTGGCATTTTCATAAGCTAATTGTTTAA  1935


 Score = 54.5 bits (59),  Expect = 1e-04
 Identities = 89/124 (72%), Gaps = 6/124 (5%)
 Strand=Plus/Minus

Query  10533  TCCGTACG--GTGTTCCTCACTGAATCCCCCGTGTTCAGGCCCCACGTTGGGCGCCAATT  10590
              ||||| ||  || ||||||||  | |||| ||| | || ||||||||||||||||||  |
Sbjct  397    TCCGTGCGCCGTCTTCCTCACAAATTCCCTCGTATCCAAGCCCCACGTTGGGCGCCAGAT  338

Query  10591  GCGGCTGACCAGCAGCCACGAATCAACGCGGATCCTGAAAGGGGGAGTGGGAATGAAA-A  10649
              |   | | || || |   |  | ||||  ||| |||| | | ||| |||||||| ||| |
Sbjct  337    G-TCCCGTCCCGCGGGATC--AACAACTAGGAACCTGGAGGAGGGGGTGGGAATTAAAGA  281

Query  10650  GACA  10653
              ||||
Sbjct  280    GACA  277


 Score = 38.3 bits (41),  Expect = 8.6
 Identities = 25/28 (89%), Gaps = 0/28 (0%)
 Strand=Plus/Minus

Query  8954  TACAATTCTCATAGAATTCTGATTTCCA  8981
             ||||||||||| | ||||| ||||||||
Sbjct  1640  TACAATTCTCAAAAAATTCAGATTTCCA  1613


>NC_027117.1 Desmodus rotundus endogenous retrovirus isolate 824, 
complete genome
Length=10485

 Score = 197 bits (218),  Expect = 4e-48
 Identities = 373/542 (69%), Gaps = 14/542 (3%)
 Strand=Plus/Minus

Query  6728  GCAGGCTAACAGAATGTCATCCATATAATGAATGATGTAAACAGAAGGGAACTGTCTTCT  6787
             ||||||||| || || || ||||||||||| | ||| ||  |    ||  | ||  ||||
Sbjct  5075  GCAGGCTAAAAGGATATCGTCCATATAATGGAGGATATAGGCCTGGGGCCATTGCTTTCT  5016

Query  6788  AGTCTCCA-CTATTGCTTCACCAACAAACTTTTGACACAGGGTGGGGCTATTTGCCATGC  6846
              | ||    | || ||  |  |||||||||||||||||| ||||||||| || |||||||
Sbjct  5015  -GACTGGGGCGATGGCAGCTGCAACAAACTTTTGACACAAGGTGGGGCTGTTGGCCATGC  4957

Query  6847  CCTGAGGAAGAACCTGCCACTGATACCGTTTCAT-GGGCTCTTGAAAGTTCGGACTTGGG  6905
             |||| || || |||| |||||| || ||   ||| ||||| | |||| |   || ||| |
Sbjct  4956  CCTGGGGCAGTACCTTCCACTGGTAACGAGGCATAGGGCTTTGGAAATT---GATTTGAG  4900

Query  6906  --ACACTGAAAGCGAATCTTTTGCAATCTTGGGGATGAAGCAATATGTTATAGAAACAAT  6963
               || ||||| |||||       |  ||||  || |||||    ||| || | || || |
Sbjct  4899  GAACGCTGAAGGCGAAGTAGGGTCTGTCTTCAGGGTGAAGAGGAATGGTAAAAAAGCAGT  4840

Query  6964  CTTTTAAATCTAGCACTATCTTATAAGTATCCTTAGGAATGGCAGAAGGATGAGGCAACC  7023
             ||||||||||||  || || || |||  ||    ||||||||||  |||   ||| |  |
Sbjct  4839  CTTTTAAATCTATGACAATTTTGTAATAATTGGCAGGAATGGCAACAGGTGAAGGGAGAC  4780

Query  7024  CTGGCTGCAGGGCGCCCATAATTTCCATAGTTTCATTAACCTTTCTCAAATCTTGTAACA  7083
             | ||||| ||||| |||||     ||||| ||| ||| ||   ||| | |||||| |  |
Sbjct  4779  CAGGCTGTAGGGCTCCCATGGGGACCATAATTTTATTGACGGCTCTGAGATCTTGCAGAA  4720

Query  7084  ACCTCCATTTTCCAGACTTCTTTTTAATTACAAAAATAGGTGAATTCCAGGGGGAGGTAG  7143
               | |||||||||||| |||||||| || |  |||||||| | |||||| |||||  |||
Sbjct  4719  GACGCCATTTTCCAGATTTCTTTTTGATGATGAAAATAGGGGTATTCCAAGGGGAATTAG  4660

Query  7144  A---CTCAACCACATGGCCTTTTTCAAGCTGCTCCTGTACAAGCGCCTGGGCGGCCGATA  7200
             |   ||||   |  || |||    ||||||| ||||| || | ||     || ||     
Sbjct  4659  AAGGCTCA---ATGTGCCCTGCCGCAAGCTGTTCCTGCACTAACGTAATAGCAGCGAGGG  4603

Query  7201  TCTTTTCCTGTGTAAGGGGCCACTGATCTATCCACACAGGTGTATCTGTTTTCCAAATTA  7260
             | |||||||| ||||||||||| ||||| | ||| |||||   | | | |||||| | ||
Sbjct  4602  TTTTTTCCTGAGTAAGGGGCCATTGATCAACCCATACAGGGTCAGCGGATTTCCATAATA  4543

Query  7261  TT  7262
             ||
Sbjct  4542  TT  4541


 Score = 127 bits (140),  Expect = 6e-27
 Identities = 322/483 (67%), Gaps = 9/483 (2%)
 Strand=Plus/Minus

Query  5082  CGCTCAACAATGCCCTGTCCTTGAGGATTATACGGAATACCAGTGACATGGATGATGGAA  5141
             ||||| || || || ||||||||||||||||| || || ||||| | |||  | ||   |
Sbjct  6751  CGCTCTACTATACCTTGTCCTTGAGGATTATAAGGGATTCCAGTAATATGCTTAATTTGA  6692

Query  5142  AACTGTTGACAAAA-CAGAGCAAATTTTTTACTAGTATATCCAGAGCCATTATCAGTTTT  5200
             |  ||||| |||||     | ||||||||| || ||||| |||| ||||||||| |||||
Sbjct  6691  AGTTGTTGGCAAAAGGCTTGGAAATTTTTTCCT-GTATAGCCAGGGCCATTATCTGTTTT  6633

Query  5201  AATTCTTTTGGGCACGCCAATCATAGC--AAAAGTAGCAAGACA-ATGTCTAATGACATG  5257
             |||  | | ||||  |||   ||  ||  ||||| ||     || |||    || |||| 
Sbjct  6632  AATGGTGTGGGGCTTGCC---CAAGGCGGAAAAGCAGTGGATCATATGAGAGATTACATT  6576

Query  5258  TGTCGTAGCTTCTCCTGAGAGGGCAGAAGCCATTGTAAAGCCAGAAAACGTGTCTATGGA  5317
             | | |  ||||||||||   |||  |  ||   | | || |||  ||| || || |  | 
Sbjct  6575  TTTTGACGCTTCTCCTGTTTGGGGTGTGGCAGCTATGAATCCACTAAAAGTATCAACTGT  6516

Query  5318  TACATGGACATATTTTAGTTTTCCAAATTCAGGTATATGGGTTACATCCATTTGCCACAA  5377
              ||||| | | ||||| | || |||||  | |  |  ||||| | |||||||||||| | 
Sbjct  6515  AACATGAATAAATTTTTGCTTCCCAAAAGCGGCAAAGTGGGTAATATCCATTTGCCATAT  6456

Query  5378  ATCATTAGGGCGTAGACCTCGAGGGTTAACTCCATAATGAGGCACAGGCAATAAATGTGA  5437
             | |||| ||    || || || || ||||| ||  |||||||||||||   | |   |  
Sbjct  6455  AGCATTGGGTATAAGGCCACGGGGATTAACGCCTAAATGAGGCACAGGGGCTGAGGTTAT  6396

Query  5438  ACAATTAGGACATTGTTTTACTATTTGACGAGCAGCTTCTCTTGGAATTTTATATTGCAA  5497
             ||||| ||||||   ||| || || |  | |||    ||||| |  ||||||||  | | 
Sbjct  6395  ACAATGAGGACAAGCTTTAACGATGTCCCTAGCTTGGTCTCTAGTGATTTTATAAAGAAG  6336

Query  5498  TCTGAGGCTCTGGCTGTTTAAATGATGAAGGGTATGAGCCTTTTGTGCCTTCTCTATTTG  5557
              |  ||| | |||   |||||||| || | |||||| | ||| |||| | ||  ||  ||
Sbjct  6335  GCGAAGGGTATGGGCATTTAAATGGTGCAAGGTATG-GGCTTGTGTGGCCTCAGTAACTG  6277

Query  5558  GGT  5560
             |||
Sbjct  6276  GGT  6274


 Score = 85.1 bits (93),  Expect = 7e-14
 Identities = 160/233 (69%), Gaps = 2/233 (1%)
 Strand=Plus/Minus

Query  7910  ATAATTTTTATTTCTCCTGTAAAATCCTCATCAATAATCCCTGGAGAAACATGAATTCCC  7969
             |||||||  |||| ||||   ||||| | ||| | ||| || ||    || || || || 
Sbjct  3891  ATAATTTGGATTTGTCCTTCGAAATCATTATCTAGAATGCCAGGGAGGACTTGTATCCCT  3832

Query  7970  TTTATAATGGAGCTGCTTCTTCCTAACAGTAAACCC-ACCGTTTTAGGTGGCAGGGGCCC  8028
             | ||   |||| |||  ||  || || | ||| ||| |  || ||||| || ||||||||
Sbjct  3831  TGTAGGGTGGAACTGACTCGGCCGAAGA-TAAGCCCGAAAGTGTTAGGCGGTAGGGGCCC  3773

Query  8029  AAAAACTCCAGTGGGCAAAACTTGTATTCCCATTTCAGGAGTTAATATGATGTCGGAGGT  8088
              ||||| || ||||| |  | | |    |   | || | ||||| ||   |||||| || 
Sbjct  3772  GAAAACGCCGGTGGGGACTATTAGGGGACTGTTGTCTGAAGTTAGTACTGTGTCGGTGGC  3713

Query  8089  GGAACACAAGTCCAATCCTGCGCTGCCTGTGGTGGCCCTGAATAAGTCTGTGA  8141
             || ||| | ||||| ||||||||||||||  ||||||||  | | ||||||||
Sbjct  3712  GGCACAGAGGTCCAGTCCTGCGCTGCCTGCTGTGGCCCTCCACAGGTCTGTGA  3660


 Score = 51.8 bits (56),  Expect = 4e-04
 Identities = 40/48 (83%), Gaps = 0/48 (0%)
 Strand=Plus/Minus

Query  8616  TTGGCAGGCAGAATTTGCATTTTCATAAGCAAGCTGTTTAATGAAAGC  8663
             |||||| || |  || |||||||||||||| || ||||||| ||||||
Sbjct  3167  TTGGCAAGCGGGGTTGGCATTTTCATAAGCTAGGTGTTTAACGAAAGC  3120


 Score = 50.9 bits (55),  Expect = 0.001
 Identities = 113/166 (68%), Gaps = 8/166 (5%)
 Strand=Plus/Minus

Query  6498  GGACGCAGCCAATTAATGTCCCCCAACAATTTTTGAAAATCATTAAGAGATTTCAGGTGA  6557
             || || ||||| | || ||| || |  |  |||||||||||||| || | ||| |  | |
Sbjct  5305  GGCCGGAGCCACTGAACGTCTCCAAGAAGCTTTTGAAAATCATTGAGTGTTTTTAAATTA  5246

Query  6558  TCTTTTCTAAGCTCTATTTTTTGTGGAGTAAAGTAC---TGAGTGA-ATAATTGAAAACC  6613
             ||  |||| ||   ||   |  | || || ||||||   |  |||| ||| || ||| ||
Sbjct  5245  TCAGTTCTGAGGGATA---TGCGGGGGGT-AAGTACTTGTTGGTGACATAGTTCAAACCC  5190

Query  6614  TAAATAGGCATAAGGCTCACTCCTTTGAATTTTTTCAGGAGCAATC  6659
             || ||||| ||| || |||    |||| | ||| |||||||| |||
Sbjct  5189  TAGATAGGAATATGGATCAGATGTTTGCACTTTATCAGGAGCGATC  5144


 Score = 47.3 bits (51),  Expect = 0.017
 Identities = 33/38 (87%), Gaps = 0/38 (0%)
 Strand=Plus/Minus

Query  4844  CCTCGGCCCCATATGAGGACTGGGTCTGGGCCTTGCCA  4881
             ||||  |||||||||||||| ||||||||||| | |||
Sbjct  7006  CCTCTCCCCCATATGAGGACGGGGTCTGGGCCCTTCCA  6969


 Score = 40.1 bits (43),  Expect = 2.5
 Identities = 23/24 (96%), Gaps = 0/24 (0%)
 Strand=Plus/Minus

Query  10569  GGCCCCACGTTGGGCGCCAATTGC  10592
              ||||||||||||||||||| ||||
Sbjct  1382   GGCCCCACGTTGGGCGCCAGTTGC  1359


>KP175580.1 Desmodus rotundus endogenous retrovirus isolate 824, 
complete genome
Length=10485

 Score = 197 bits (218),  Expect = 4e-48
 Identities = 373/542 (69%), Gaps = 14/542 (3%)
 Strand=Plus/Minus

Query  6728  GCAGGCTAACAGAATGTCATCCATATAATGAATGATGTAAACAGAAGGGAACTGTCTTCT  6787
             ||||||||| || || || ||||||||||| | ||| ||  |    ||  | ||  ||||
Sbjct  5075  GCAGGCTAAAAGGATATCGTCCATATAATGGAGGATATAGGCCTGGGGCCATTGCTTTCT  5016

Query  6788  AGTCTCCA-CTATTGCTTCACCAACAAACTTTTGACACAGGGTGGGGCTATTTGCCATGC  6846
              | ||    | || ||  |  |||||||||||||||||| ||||||||| || |||||||
Sbjct  5015  -GACTGGGGCGATGGCAGCTGCAACAAACTTTTGACACAAGGTGGGGCTGTTGGCCATGC  4957

Query  6847  CCTGAGGAAGAACCTGCCACTGATACCGTTTCAT-GGGCTCTTGAAAGTTCGGACTTGGG  6905
             |||| || || |||| |||||| || ||   ||| ||||| | |||| |   || ||| |
Sbjct  4956  CCTGGGGCAGTACCTTCCACTGGTAACGAGGCATAGGGCTTTGGAAATT---GATTTGAG  4900

Query  6906  --ACACTGAAAGCGAATCTTTTGCAATCTTGGGGATGAAGCAATATGTTATAGAAACAAT  6963
               || ||||| |||||       |  ||||  || |||||    ||| || | || || |
Sbjct  4899  GAACGCTGAAGGCGAAGTAGGGTCTGTCTTCAGGGTGAAGAGGAATGGTAAAAAAGCAGT  4840

Query  6964  CTTTTAAATCTAGCACTATCTTATAAGTATCCTTAGGAATGGCAGAAGGATGAGGCAACC  7023
             ||||||||||||  || || || |||  ||    ||||||||||  |||   ||| |  |
Sbjct  4839  CTTTTAAATCTATGACAATTTTGTAATAATTGGCAGGAATGGCAACAGGTGAAGGGAGAC  4780

Query  7024  CTGGCTGCAGGGCGCCCATAATTTCCATAGTTTCATTAACCTTTCTCAAATCTTGTAACA  7083
             | ||||| ||||| |||||     ||||| ||| ||| ||   ||| | |||||| |  |
Sbjct  4779  CAGGCTGTAGGGCTCCCATGGGGACCATAATTTTATTGACGGCTCTGAGATCTTGCAGAA  4720

Query  7084  ACCTCCATTTTCCAGACTTCTTTTTAATTACAAAAATAGGTGAATTCCAGGGGGAGGTAG  7143
               | |||||||||||| |||||||| || |  |||||||| | |||||| |||||  |||
Sbjct  4719  GACGCCATTTTCCAGATTTCTTTTTGATGATGAAAATAGGGGTATTCCAAGGGGAATTAG  4660

Query  7144  A---CTCAACCACATGGCCTTTTTCAAGCTGCTCCTGTACAAGCGCCTGGGCGGCCGATA  7200
             |   ||||   |  || |||    ||||||| ||||| || | ||     || ||     
Sbjct  4659  AAGGCTCA---ATGTGCCCTGCCGCAAGCTGTTCCTGCACTAACGTAATAGCAGCGAGGG  4603

Query  7201  TCTTTTCCTGTGTAAGGGGCCACTGATCTATCCACACAGGTGTATCTGTTTTCCAAATTA  7260
             | |||||||| ||||||||||| ||||| | ||| |||||   | | | |||||| | ||
Sbjct  4602  TTTTTTCCTGAGTAAGGGGCCATTGATCAACCCATACAGGGTCAGCGGATTTCCATAATA  4543

Query  7261  TT  7262
             ||
Sbjct  4542  TT  4541


 Score = 127 bits (140),  Expect = 6e-27
 Identities = 322/483 (67%), Gaps = 9/483 (2%)
 Strand=Plus/Minus

Query  5082  CGCTCAACAATGCCCTGTCCTTGAGGATTATACGGAATACCAGTGACATGGATGATGGAA  5141
             ||||| || || || ||||||||||||||||| || || ||||| | |||  | ||   |
Sbjct  6751  CGCTCTACTATACCTTGTCCTTGAGGATTATAAGGGATTCCAGTAATATGCTTAATTTGA  6692

Query  5142  AACTGTTGACAAAA-CAGAGCAAATTTTTTACTAGTATATCCAGAGCCATTATCAGTTTT  5200
             |  ||||| |||||     | ||||||||| || ||||| |||| ||||||||| |||||
Sbjct  6691  AGTTGTTGGCAAAAGGCTTGGAAATTTTTTCCT-GTATAGCCAGGGCCATTATCTGTTTT  6633

Query  5201  AATTCTTTTGGGCACGCCAATCATAGC--AAAAGTAGCAAGACA-ATGTCTAATGACATG  5257
             |||  | | ||||  |||   ||  ||  ||||| ||     || |||    || |||| 
Sbjct  6632  AATGGTGTGGGGCTTGCC---CAAGGCGGAAAAGCAGTGGATCATATGAGAGATTACATT  6576

Query  5258  TGTCGTAGCTTCTCCTGAGAGGGCAGAAGCCATTGTAAAGCCAGAAAACGTGTCTATGGA  5317
             | | |  ||||||||||   |||  |  ||   | | || |||  ||| || || |  | 
Sbjct  6575  TTTTGACGCTTCTCCTGTTTGGGGTGTGGCAGCTATGAATCCACTAAAAGTATCAACTGT  6516

Query  5318  TACATGGACATATTTTAGTTTTCCAAATTCAGGTATATGGGTTACATCCATTTGCCACAA  5377
              ||||| | | ||||| | || |||||  | |  |  ||||| | |||||||||||| | 
Sbjct  6515  AACATGAATAAATTTTTGCTTCCCAAAAGCGGCAAAGTGGGTAATATCCATTTGCCATAT  6456

Query  5378  ATCATTAGGGCGTAGACCTCGAGGGTTAACTCCATAATGAGGCACAGGCAATAAATGTGA  5437
             | |||| ||    || || || || ||||| ||  |||||||||||||   | |   |  
Sbjct  6455  AGCATTGGGTATAAGGCCACGGGGATTAACGCCTAAATGAGGCACAGGGGCTGAGGTTAT  6396

Query  5438  ACAATTAGGACATTGTTTTACTATTTGACGAGCAGCTTCTCTTGGAATTTTATATTGCAA  5497
             ||||| ||||||   ||| || || |  | |||    ||||| |  ||||||||  | | 
Sbjct  6395  ACAATGAGGACAAGCTTTAACGATGTCCCTAGCTTGGTCTCTAGTGATTTTATAAAGAAG  6336

Query  5498  TCTGAGGCTCTGGCTGTTTAAATGATGAAGGGTATGAGCCTTTTGTGCCTTCTCTATTTG  5557
              |  ||| | |||   |||||||| || | |||||| | ||| |||| | ||  ||  ||
Sbjct  6335  GCGAAGGGTATGGGCATTTAAATGGTGCAAGGTATG-GGCTTGTGTGGCCTCAGTAACTG  6277

Query  5558  GGT  5560
             |||
Sbjct  6276  GGT  6274


 Score = 85.1 bits (93),  Expect = 7e-14
 Identities = 160/233 (69%), Gaps = 2/233 (1%)
 Strand=Plus/Minus

Query  7910  ATAATTTTTATTTCTCCTGTAAAATCCTCATCAATAATCCCTGGAGAAACATGAATTCCC  7969
             |||||||  |||| ||||   ||||| | ||| | ||| || ||    || || || || 
Sbjct  3891  ATAATTTGGATTTGTCCTTCGAAATCATTATCTAGAATGCCAGGGAGGACTTGTATCCCT  3832

Query  7970  TTTATAATGGAGCTGCTTCTTCCTAACAGTAAACCC-ACCGTTTTAGGTGGCAGGGGCCC  8028
             | ||   |||| |||  ||  || || | ||| ||| |  || ||||| || ||||||||
Sbjct  3831  TGTAGGGTGGAACTGACTCGGCCGAAGA-TAAGCCCGAAAGTGTTAGGCGGTAGGGGCCC  3773

Query  8029  AAAAACTCCAGTGGGCAAAACTTGTATTCCCATTTCAGGAGTTAATATGATGTCGGAGGT  8088
              ||||| || ||||| |  | | |    |   | || | ||||| ||   |||||| || 
Sbjct  3772  GAAAACGCCGGTGGGGACTATTAGGGGACTGTTGTCTGAAGTTAGTACTGTGTCGGTGGC  3713

Query  8089  GGAACACAAGTCCAATCCTGCGCTGCCTGTGGTGGCCCTGAATAAGTCTGTGA  8141
             || ||| | ||||| ||||||||||||||  ||||||||  | | ||||||||
Sbjct  3712  GGCACAGAGGTCCAGTCCTGCGCTGCCTGCTGTGGCCCTCCACAGGTCTGTGA  3660


 Score = 51.8 bits (56),  Expect = 4e-04
 Identities = 40/48 (83%), Gaps = 0/48 (0%)
 Strand=Plus/Minus

Query  8616  TTGGCAGGCAGAATTTGCATTTTCATAAGCAAGCTGTTTAATGAAAGC  8663
             |||||| || |  || |||||||||||||| || ||||||| ||||||
Sbjct  3167  TTGGCAAGCGGGGTTGGCATTTTCATAAGCTAGGTGTTTAACGAAAGC  3120


 Score = 50.9 bits (55),  Expect = 0.001
 Identities = 113/166 (68%), Gaps = 8/166 (5%)
 Strand=Plus/Minus

Query  6498  GGACGCAGCCAATTAATGTCCCCCAACAATTTTTGAAAATCATTAAGAGATTTCAGGTGA  6557
             || || ||||| | || ||| || |  |  |||||||||||||| || | ||| |  | |
Sbjct  5305  GGCCGGAGCCACTGAACGTCTCCAAGAAGCTTTTGAAAATCATTGAGTGTTTTTAAATTA  5246

Query  6558  TCTTTTCTAAGCTCTATTTTTTGTGGAGTAAAGTAC---TGAGTGA-ATAATTGAAAACC  6613
             ||  |||| ||   ||   |  | || || ||||||   |  |||| ||| || ||| ||
Sbjct  5245  TCAGTTCTGAGGGATA---TGCGGGGGGT-AAGTACTTGTTGGTGACATAGTTCAAACCC  5190

Query  6614  TAAATAGGCATAAGGCTCACTCCTTTGAATTTTTTCAGGAGCAATC  6659
             || ||||| ||| || |||    |||| | ||| |||||||| |||
Sbjct  5189  TAGATAGGAATATGGATCAGATGTTTGCACTTTATCAGGAGCGATC  5144


 Score = 47.3 bits (51),  Expect = 0.017
 Identities = 33/38 (87%), Gaps = 0/38 (0%)
 Strand=Plus/Minus

Query  4844  CCTCGGCCCCATATGAGGACTGGGTCTGGGCCTTGCCA  4881
             ||||  |||||||||||||| ||||||||||| | |||
Sbjct  7006  CCTCTCCCCCATATGAGGACGGGGTCTGGGCCCTTCCA  6969


 Score = 40.1 bits (43),  Expect = 2.5
 Identities = 23/24 (96%), Gaps = 0/24 (0%)
 Strand=Plus/Minus

Query  10569  GGCCCCACGTTGGGCGCCAATTGC  10592
              ||||||||||||||||||| ||||
Sbjct  1382   GGCCCCACGTTGGGCGCCAGTTGC  1359


>NC_031326.1 Simian retrovirus 8 strain SRV8/SUZ/2012, complete 
genome
Length=8126

 Score = 194 bits (214),  Expect = 5e-47
 Identities = 557/841 (66%), Gaps = 32/841 (4%)
 Strand=Plus/Minus

Query  6417  GACCTAGGGGAGGTTGGGTCAGAATCCCCTCTTAGAATCTCAAATAATGGTTTCAGGTCT  6476
             || ||||| ||  | |||| ||| || ||  | ||||| |||||||| ||||| | ||||
Sbjct  4117  GATCTAGGAGAATTGGGGTTAGAGTCTCCCTTGAGAATATCAAATAAAGGTTTTAAGTCT  4058

Query  6477  CCAGTAGTTAAGCCTAAAGAAGGACGCAGCCAATTAATGTCCCCCAACAATTTTTGAAAA  6536
             || || || |    |||  | ||||| |||||||| || || || || | |||||| |||
Sbjct  4057  CCTGTGGTGAGTTTTAAGTATGGACGAAGCCAATTGATATCTCCTAAGAGTTTTTGGAAA  3998

Query  6537  TCATTAAGAGATTTCAGGTGATCTTTTCTAAGCTCTATTTTTTG--TGGAG---TAAAGT  6591
             |||||||||| ||  | ||  ||||| | ||   ||  ||||||  ||| |   | | ||
Sbjct  3997  TCATTAAGAGTTTGTAAGTTGTCTTTACGAATTACTGCTTTTTGGTTGGTGATCTTAGGT  3938

Query  6592  ACTGAGTGAATAAT-TGAAAACCTAAATAGGCATAAGGCTCACTCCTTTGAATTTTTTCA  6650
              |      | | || |||||||||| ||| | ||| || ||       || || ||||| 
Sbjct  3937  CC------ATTCATGTGAAAACCTAGATATGTATAGGGATCTTGTAACTGTATCTTTTCT  3884

Query  6651  GGAGCAATCACAAGGCCAGC-AGACAAAAG-GTTCCTTTTTATGTTTGCAAAGCAAGCCA  6708
             ||||| ||    |  ||||| | |   | | ||||  ||| |  |  | ||||||   ||
Sbjct  3883  GGAGCTATATGTAATCCAGCCATAGTTAGGTGTTC--TTTGAGTTGCGAAAAGCATTGCA  3826

Query  6709  ACAACAT----TCCTTCCTGTTTGCAGGCTAACAGAATGTCATCCATATAATGAATGATG  6764
             | ||| |    ||||||   |  ||  ||||  ||||| |||||||||||||| |  || 
Sbjct  3825  A-AACTTGTTGTCCTTC---TGAGCCTGCTATGAGAATATCATCCATATAATGCACAATA  3770

Query  6765  TAAACAGAAGGGAACTGTCTTCTAGTCTCCACT-ATTGCTTCACCAACAAACTTTTGACA  6823
             || |     ||  |     |||||   |  ||| |||||| || ||||| | ||||| ||
Sbjct  3769  TACATCTGTGGCCATGCATTTCTAACGTT-ACTGATTGCTGCAGCAACATATTTTTGGCA  3711

Query  6824  CAGGGTGGGGCTATTTGCCATGCCCTGAGGAAGAACCTGCCACTGATACCGTTTCATGGG  6883
             || ||||||||| || ||||| || || || | ||| | ||||||||| |||||||| ||
Sbjct  3710  CAAGGTGGGGCTGTTGGCCATACCTTGGGGCAAAACTTTCCACTGATAGCGTTTCATAGG  3651

Query  6884  CTCTTGAAAGTTC--GGACTTGGGACACTGAAAGCGAATCTTTTGCAATCTTGGGGATGA  6941
              |||| ||| ||   |||  ||| | ||| || || ||||||||    || |  ||||||
Sbjct  3650  TTCTTTAAAATTTATGGA--TGGTAAACTAAAGGCAAATCTTTTTTGGTCATTAGGATGA  3593

Query  6942  AGCAATATGTTATAGAAACAATCTTTTAAATCTAGCACTATCTTATAAGTATCCTTAGGA  7001
             ||    ||| |  | ||||| ||||| | ||| |  |  || ||   |  ||  | ||| 
Sbjct  3592  AGAGGAATGGTGAAAAAACAGTCTTTGAGATCAATAATAATTTTGAGAAAATTGTGAGGG  3533

Query  7002  ATGGCAGAAGGATGAGGCAACCCTGGCTGCAGGGCGCCCATAATTTCCATAGTTTCATTA  7061
             |||||    ||    || || || || || || || ||||| | |  ||||||  |||||
Sbjct  3532  ATGGCTACCGGCGAGGGTAATCCAGGTTGTAGAGCTCCCATCAATATCATAGTGGCATTA  3473

Query  7062  ACCTTTCTCAAATCTTGTAACAACCTCCATTTTCCAGACTTCTTTTTAATTACAAAAATA  7121
             ||   ||| || || || |  |  ||||| |||||||| |||||||| || ||||| || 
Sbjct  3472  ACAGCTCTTAAGTCCTGAAGAAGTCTCCACTTTCCAGATTTCTTTTTTATAACAAATATG  3413

Query  7122  GGTGAATTCCAGGGGGAGGTAGACTCAACCACATGGCCTTTTTCAAGCTGCTCCTGTACA  7181
             |||| ||||||||||||| ||   || |  || || ||     | |  || || || || 
Sbjct  3412  GGTGTATTCCAGGGGGAGTTACTTTCTATAACGTGTCCCGCCGCTAATTGTTCTTGCACT  3353

Query  7182  AGCGCCTGGGCGGCCGATATCTTTTC-CTGTGTAAGGGGCCACTGATCTATCCACACAGG  7240
             | |   |||||||| |  |  ||||| ||| || |  ||||||||||| | ||| || ||
Sbjct  3352  AACTGTTGGGCGGCGGTAAGTTTTTCACTG-GTTAATGGCCACTGATCAACCCAAACGGG  3294

Query  7241  T  7241
             |
Sbjct  3293  T  3293


 Score = 155 bits (171),  Expect = 4e-35
 Identities = 296/436 (68%), Gaps = 39/436 (9%)
 Strand=Plus/Minus

Query  7907  GCCATAATTTTTATTTCTCCTGTAAAATCCTCATCAATAATCCCTGGAGAAACATGAATT  7966
             ||||| || || ||||||||   | |||| |  ||||| |  |||||| |||| || |  
Sbjct  2630  GCCATTATCTTAATTTCTCCCTCATAATCATTGTCAATGACTCCTGGAAAAACTTGTAAA  2571

Query  7967  CCCTTTATAATGGAGCTGCTTCTTCCTAACAGTAAACCCACCGTTTTAGGTGGCAGGGGC  8026
             ||  | ||  | |  |||||||| ||||| | ||| || |  || || || || ||||||
Sbjct  2570  CCTCTCATGGTAGTACTGCTTCTACCTAAGATTAATCCGAAGGTATTTGGAGGTAGGGGC  2511

Query  8027  CCAAAAACTCCAGTGGGCAAAACTTGTATTCCCATTTCAGGAGTTAATATGATGTCGGAG  8086
             ||| |||  |||||    | |  |||    ||||||||||| |||| ||   ||| ||||
Sbjct  2510  CCATAAATACCAGTACTGAGAGTTTGGGGGCCCATTTCAGGTGTTAGTACTGTGTGGGAG  2451

Query  8087  GTGGAACACAAGTCCAATCCTGCGCTGCCTGTGGTGGCCCTGAATAAGTCTGTGACATGC  8146
             |||||||| | ||||| ||||||||| ||||  ||||| || ||||||| | |||     
Sbjct  2450  GTGGAACAGAGGTCCAGTCCTGCGCTTCCTGGTGTGGCTCT-AATAAGT-TTTGA-----  2398

Query  8147  TTCCTAGCAGGGGTTCGTTCTTTTTCGGCTCCTGGGTCTGTTCCTGAACCTGCAGTGCCC  8206
                     |  || | ||| ||  | |    ||||  |        || ||| |  ||||
Sbjct  2397  --------AACGGATTGTTGTTGCTGG----CTGGAAC-------AAAACTG-ACCGCCC  2358

Query  8207  CATAACATTGCTGAGTCGGGGCCTGGGGCTGGCCCCTCACCCAGTTTCCCTGTAAGGGT-  8265
             |||||  |||||   ||||||||||||||||||||||||  | |||||||||   |||| 
Sbjct  2357  CATAAGCTTGCT---TCGGGGCCTGGGGCTGGCCCCTCATTCCGTTTCCCTGATGGGGTG  2301

Query  8266  --------TTGCCGTCTTTGTCAGTTTTGGATTTACATTCATTAGCCCAATGAACGCCTT  8317
                     || || |  || ||||||||||||||||||||||||||||||||    ||| 
Sbjct  2300  GCAGTGGATTTCCCTGATTATCAGTTTTGGATTTACATTCATTAGCCCAATGCTTTCCTC  2241

Query  8318  TCTTGCACCTGGGACA  8333
               || |||||||| ||
Sbjct  2240  GTTTACACCTGGGGCA  2225


 Score = 139 bits (153),  Expect = 3e-30
 Identities = 384/575 (67%), Gaps = 28/575 (5%)
 Strand=Plus/Minus

Query  4936  ATGCCAGAAACGTTCAGCTGCACTCTTAACATAGGCATCCAAAGTCAAAAAATTTTGAAT  4995
             |||||| || || || |||||    ||| | |   |||| ||| ||||||||||   |||
Sbjct  5615  ATGCCAAAAGCGATCGGCTGCTGATTTACCTTGATCATCTAAATTCAAAAAATTCAAAAT  5556

Query  4996  AAAAAGA-CAAG--------TAATTATGGGG-----CGTTAGGGGATATAACTCCCCCTT  5041
             ||| ||| || |        || || |||||     | ||  ||||||  | || |||||
Sbjct  5555  AAAGAGAGCATGATTGAGAATATTTCTGGGGGTGCCCTTTGTGGGATACCATTCTCCCTT  5496

Query  5042  TTTTATCTTTTGTAAATTG-ACTTTTAAT-GTGCCATGAGAGCGCTCAACAATGCCCTGT  5099
             |||||| ||||   ||| | | | ||||  |    ||| |  |  || |||||||| || 
Sbjct  5495  TTTTATTTTTTC--AATGGTAGTCTTAAGAGATAAATGTGCTCTTTCGACAATGCCTTGA  5438

Query  5100  CCTTGAGGATTATACGGAATACCAGTGACATGGATGATGGAAAACTGTTGA-CAAAACAG  5158
             |||||||| ||||| |||||||| ||   |||  | ||    || ||| || |||||   
Sbjct  5437  CCTTGAGGGTTATAGGGAATACCGGTAGTATGTTTAATTTGTAA-TGTAGAACAAAAGTC  5379

Query  5159  AGCAAATTTTTTACTAGTATATCCAGAGCCATTATCAGTTTTAATTCTTTTGGGCACGCC  5218
                |||  ||||    || ||||||| |||||| || |||||||    ||||||    ||
Sbjct  5378  TTGAAAAGTTTTGGAGGTGTATCCAGGGCCATTGTCTGTTTTAAGGTGTTTGGGGGGTCC  5319

Query  5219  AATCATAGCAAAAGTAGCA-AGACAATGTCTAATGACATGTGTCGTAGCTTCTCCTGAGA  5277
             ||| |||| | ||| ||   ||  | |||   ||||| ||| | | ||| |||||  || 
Sbjct  5318  AATTATAG-AGAAGCAGTGGAGTAAGTGTGCTATGACTTGTTTTGCAGCCTCTCC--AGT  5262

Query  5278  GGGCAGAA--GCCATTGTAAAGCCAGAAAACGTGTCTATGGATACATGGACATATTTTAG  5335
               ||||    || | | | ||||||  |||||||||||| |||||||||| |||||||||
Sbjct  5261  TTGCAGGGTGGCTAGTATGAAGCCACTAAACGTGTCTATAGATACATGGATATATTTTAG  5202

Query  5336  TTTTCCAAATTCAGGTATATGGGTTACATCCATTTGCCACAAATCATTAGGGCGTAGACC  5395
             ||| |||||||| |    ||| || |||||||||||||| |    |||||||  ||  ||
Sbjct  5201  TTTACCAAATTCTGAATAATGAGTGACATCCATTTGCCAGAGCATATTAGGGAATAATCC  5142

Query  5396  TCGAGGGTTAACTCCATAATGAGGCACAGGCAATAAATGTGA-ACAATTAGGACATTGTT  5454
              | ||| || |||||    || || ||||| |   || || | |||  | || || | ||
Sbjct  5141  CCTAGGATTGACTCCTAGGTGTGGAACAGGTAGGTAA-GTAACACATGTTGGGCAATTTT  5083

Query  5455  TTACTATTTGACGAGCAGCTTCTCTTGGAATTTTA  5489
             |||| || || | |||    ||||| || || |||
Sbjct  5082  TTACAATGTGTCTAGCTTGCTCTCTAGGGATATTA  5048


 Score = 51.8 bits (56),  Expect = 4e-04
 Identities = 84/115 (73%), Gaps = 6/115 (5%)
 Strand=Plus/Minus

Query  10541  GTGTTCCTCACTGAATCCCC-CGTGTTCAGGCCCCACGTTGGGCGCCAATTGCGGCTGAC  10599
              || ||||||||  ||| ||| ||| | || ||||||||||||||||||  ||   | | |
Sbjct  390    GTCTTCCTCACAAAATTCCCTCGTATCCAAGCCCCACGTTGGGCGCCAGATG-TCCCGTC  332

Query  10600  CAGCAGCCACGAATCAACGCGGATCCTGAAAGGGGGAGTGGGAA-TGAAAAGACA  10653
              | || |  ||  | ||||  ||| |||| | | ||||||||||| ||||  ||||
Sbjct  331    CCGC-GGGAC--AGCAACTAGGAACCTGGAGGAGGGAGTGGGAATTGAAGGGACA  280


 Score = 41.0 bits (44),  Expect = 0.70
 Identities = 48/64 (75%), Gaps = 1/64 (2%)
 Strand=Plus/Minus

Query  5593  CTTGATTACCTGCTGCCAAAGGACCTGGCAGATTAGAGTGAGCTCTAATATGCCCAATGT  5652
             |||| || ||| | || | ||| || || ||   ||| |||||||| | ||| |||||||
Sbjct  4934  CTTG-TTGCCTTCGGCTATAGGTCCAGGTAGTCCAGAATGAGCTCTGACATGTCCAATGT  4876

Query  5653  AGAA  5656
             ||||
Sbjct  4875  AGAA  4872


>KU605777.1 Simian retrovirus 8 strain SRV8/SUZ/2012, complete 
genome
Length=8126

 Score = 194 bits (214),  Expect = 5e-47
 Identities = 557/841 (66%), Gaps = 32/841 (4%)
 Strand=Plus/Minus

Query  6417  GACCTAGGGGAGGTTGGGTCAGAATCCCCTCTTAGAATCTCAAATAATGGTTTCAGGTCT  6476
             || ||||| ||  | |||| ||| || ||  | ||||| |||||||| ||||| | ||||
Sbjct  4117  GATCTAGGAGAATTGGGGTTAGAGTCTCCCTTGAGAATATCAAATAAAGGTTTTAAGTCT  4058

Query  6477  CCAGTAGTTAAGCCTAAAGAAGGACGCAGCCAATTAATGTCCCCCAACAATTTTTGAAAA  6536
             || || || |    |||  | ||||| |||||||| || || || || | |||||| |||
Sbjct  4057  CCTGTGGTGAGTTTTAAGTATGGACGAAGCCAATTGATATCTCCTAAGAGTTTTTGGAAA  3998

Query  6537  TCATTAAGAGATTTCAGGTGATCTTTTCTAAGCTCTATTTTTTG--TGGAG---TAAAGT  6591
             |||||||||| ||  | ||  ||||| | ||   ||  ||||||  ||| |   | | ||
Sbjct  3997  TCATTAAGAGTTTGTAAGTTGTCTTTACGAATTACTGCTTTTTGGTTGGTGATCTTAGGT  3938

Query  6592  ACTGAGTGAATAAT-TGAAAACCTAAATAGGCATAAGGCTCACTCCTTTGAATTTTTTCA  6650
              |      | | || |||||||||| ||| | ||| || ||       || || ||||| 
Sbjct  3937  CC------ATTCATGTGAAAACCTAGATATGTATAGGGATCTTGTAACTGTATCTTTTCT  3884

Query  6651  GGAGCAATCACAAGGCCAGC-AGACAAAAG-GTTCCTTTTTATGTTTGCAAAGCAAGCCA  6708
             ||||| ||    |  ||||| | |   | | ||||  ||| |  |  | ||||||   ||
Sbjct  3883  GGAGCTATATGTAATCCAGCCATAGTTAGGTGTTC--TTTGAGTTGCGAAAAGCATTGCA  3826

Query  6709  ACAACAT----TCCTTCCTGTTTGCAGGCTAACAGAATGTCATCCATATAATGAATGATG  6764
             | ||| |    ||||||   |  ||  ||||  ||||| |||||||||||||| |  || 
Sbjct  3825  A-AACTTGTTGTCCTTC---TGAGCCTGCTATGAGAATATCATCCATATAATGCACAATA  3770

Query  6765  TAAACAGAAGGGAACTGTCTTCTAGTCTCCACT-ATTGCTTCACCAACAAACTTTTGACA  6823
             || |     ||  |     |||||   |  ||| |||||| || ||||| | ||||| ||
Sbjct  3769  TACATCTGTGGCCATGCATTTCTAACGTT-ACTGATTGCTGCAGCAACATATTTTTGGCA  3711

Query  6824  CAGGGTGGGGCTATTTGCCATGCCCTGAGGAAGAACCTGCCACTGATACCGTTTCATGGG  6883
             || ||||||||| || ||||| || || || | ||| | ||||||||| |||||||| ||
Sbjct  3710  CAAGGTGGGGCTGTTGGCCATACCTTGGGGCAAAACTTTCCACTGATAGCGTTTCATAGG  3651

Query  6884  CTCTTGAAAGTTC--GGACTTGGGACACTGAAAGCGAATCTTTTGCAATCTTGGGGATGA  6941
              |||| ||| ||   |||  ||| | ||| || || ||||||||    || |  ||||||
Sbjct  3650  TTCTTTAAAATTTATGGA--TGGTAAACTAAAGGCAAATCTTTTTTGGTCATTAGGATGA  3593

Query  6942  AGCAATATGTTATAGAAACAATCTTTTAAATCTAGCACTATCTTATAAGTATCCTTAGGA  7001
             ||    ||| |  | ||||| ||||| | ||| |  |  || ||   |  ||  | ||| 
Sbjct  3592  AGAGGAATGGTGAAAAAACAGTCTTTGAGATCAATAATAATTTTGAGAAAATTGTGAGGG  3533

Query  7002  ATGGCAGAAGGATGAGGCAACCCTGGCTGCAGGGCGCCCATAATTTCCATAGTTTCATTA  7061
             |||||    ||    || || || || || || || ||||| | |  ||||||  |||||
Sbjct  3532  ATGGCTACCGGCGAGGGTAATCCAGGTTGTAGAGCTCCCATCAATATCATAGTGGCATTA  3473

Query  7062  ACCTTTCTCAAATCTTGTAACAACCTCCATTTTCCAGACTTCTTTTTAATTACAAAAATA  7121
             ||   ||| || || || |  |  ||||| |||||||| |||||||| || ||||| || 
Sbjct  3472  ACAGCTCTTAAGTCCTGAAGAAGTCTCCACTTTCCAGATTTCTTTTTTATAACAAATATG  3413

Query  7122  GGTGAATTCCAGGGGGAGGTAGACTCAACCACATGGCCTTTTTCAAGCTGCTCCTGTACA  7181
             |||| ||||||||||||| ||   || |  || || ||     | |  || || || || 
Sbjct  3412  GGTGTATTCCAGGGGGAGTTACTTTCTATAACGTGTCCCGCCGCTAATTGTTCTTGCACT  3353

Query  7182  AGCGCCTGGGCGGCCGATATCTTTTC-CTGTGTAAGGGGCCACTGATCTATCCACACAGG  7240
             | |   |||||||| |  |  ||||| ||| || |  ||||||||||| | ||| || ||
Sbjct  3352  AACTGTTGGGCGGCGGTAAGTTTTTCACTG-GTTAATGGCCACTGATCAACCCAAACGGG  3294

Query  7241  T  7241
             |
Sbjct  3293  T  3293


 Score = 155 bits (171),  Expect = 4e-35
 Identities = 296/436 (68%), Gaps = 39/436 (9%)
 Strand=Plus/Minus

Query  7907  GCCATAATTTTTATTTCTCCTGTAAAATCCTCATCAATAATCCCTGGAGAAACATGAATT  7966
             ||||| || || ||||||||   | |||| |  ||||| |  |||||| |||| || |  
Sbjct  2630  GCCATTATCTTAATTTCTCCCTCATAATCATTGTCAATGACTCCTGGAAAAACTTGTAAA  2571

Query  7967  CCCTTTATAATGGAGCTGCTTCTTCCTAACAGTAAACCCACCGTTTTAGGTGGCAGGGGC  8026
             ||  | ||  | |  |||||||| ||||| | ||| || |  || || || || ||||||
Sbjct  2570  CCTCTCATGGTAGTACTGCTTCTACCTAAGATTAATCCGAAGGTATTTGGAGGTAGGGGC  2511

Query  8027  CCAAAAACTCCAGTGGGCAAAACTTGTATTCCCATTTCAGGAGTTAATATGATGTCGGAG  8086
             ||| |||  |||||    | |  |||    ||||||||||| |||| ||   ||| ||||
Sbjct  2510  CCATAAATACCAGTACTGAGAGTTTGGGGGCCCATTTCAGGTGTTAGTACTGTGTGGGAG  2451

Query  8087  GTGGAACACAAGTCCAATCCTGCGCTGCCTGTGGTGGCCCTGAATAAGTCTGTGACATGC  8146
             |||||||| | ||||| ||||||||| ||||  ||||| || ||||||| | |||     
Sbjct  2450  GTGGAACAGAGGTCCAGTCCTGCGCTTCCTGGTGTGGCTCT-AATAAGT-TTTGA-----  2398

Query  8147  TTCCTAGCAGGGGTTCGTTCTTTTTCGGCTCCTGGGTCTGTTCCTGAACCTGCAGTGCCC  8206
                     |  || | ||| ||  | |    ||||  |        || ||| |  ||||
Sbjct  2397  --------AACGGATTGTTGTTGCTGG----CTGGAAC-------AAAACTG-ACCGCCC  2358

Query  8207  CATAACATTGCTGAGTCGGGGCCTGGGGCTGGCCCCTCACCCAGTTTCCCTGTAAGGGT-  8265
             |||||  |||||   ||||||||||||||||||||||||  | |||||||||   |||| 
Sbjct  2357  CATAAGCTTGCT---TCGGGGCCTGGGGCTGGCCCCTCATTCCGTTTCCCTGATGGGGTG  2301

Query  8266  --------TTGCCGTCTTTGTCAGTTTTGGATTTACATTCATTAGCCCAATGAACGCCTT  8317
                     || || |  || ||||||||||||||||||||||||||||||||    ||| 
Sbjct  2300  GCAGTGGATTTCCCTGATTATCAGTTTTGGATTTACATTCATTAGCCCAATGCTTTCCTC  2241

Query  8318  TCTTGCACCTGGGACA  8333
               || |||||||| ||
Sbjct  2240  GTTTACACCTGGGGCA  2225


 Score = 139 bits (153),  Expect = 3e-30
 Identities = 384/575 (67%), Gaps = 28/575 (5%)
 Strand=Plus/Minus

Query  4936  ATGCCAGAAACGTTCAGCTGCACTCTTAACATAGGCATCCAAAGTCAAAAAATTTTGAAT  4995
             |||||| || || || |||||    ||| | |   |||| ||| ||||||||||   |||
Sbjct  5615  ATGCCAAAAGCGATCGGCTGCTGATTTACCTTGATCATCTAAATTCAAAAAATTCAAAAT  5556

Query  4996  AAAAAGA-CAAG--------TAATTATGGGG-----CGTTAGGGGATATAACTCCCCCTT  5041
             ||| ||| || |        || || |||||     | ||  ||||||  | || |||||
Sbjct  5555  AAAGAGAGCATGATTGAGAATATTTCTGGGGGTGCCCTTTGTGGGATACCATTCTCCCTT  5496

Query  5042  TTTTATCTTTTGTAAATTG-ACTTTTAAT-GTGCCATGAGAGCGCTCAACAATGCCCTGT  5099
             |||||| ||||   ||| | | | ||||  |    ||| |  |  || |||||||| || 
Sbjct  5495  TTTTATTTTTTC--AATGGTAGTCTTAAGAGATAAATGTGCTCTTTCGACAATGCCTTGA  5438

Query  5100  CCTTGAGGATTATACGGAATACCAGTGACATGGATGATGGAAAACTGTTGA-CAAAACAG  5158
             |||||||| ||||| |||||||| ||   |||  | ||    || ||| || |||||   
Sbjct  5437  CCTTGAGGGTTATAGGGAATACCGGTAGTATGTTTAATTTGTAA-TGTAGAACAAAAGTC  5379

Query  5159  AGCAAATTTTTTACTAGTATATCCAGAGCCATTATCAGTTTTAATTCTTTTGGGCACGCC  5218
                |||  ||||    || ||||||| |||||| || |||||||    ||||||    ||
Sbjct  5378  TTGAAAAGTTTTGGAGGTGTATCCAGGGCCATTGTCTGTTTTAAGGTGTTTGGGGGGTCC  5319

Query  5219  AATCATAGCAAAAGTAGCA-AGACAATGTCTAATGACATGTGTCGTAGCTTCTCCTGAGA  5277
             ||| |||| | ||| ||   ||  | |||   ||||| ||| | | ||| |||||  || 
Sbjct  5318  AATTATAG-AGAAGCAGTGGAGTAAGTGTGCTATGACTTGTTTTGCAGCCTCTCC--AGT  5262

Query  5278  GGGCAGAA--GCCATTGTAAAGCCAGAAAACGTGTCTATGGATACATGGACATATTTTAG  5335
               ||||    || | | | ||||||  |||||||||||| |||||||||| |||||||||
Sbjct  5261  TTGCAGGGTGGCTAGTATGAAGCCACTAAACGTGTCTATAGATACATGGATATATTTTAG  5202

Query  5336  TTTTCCAAATTCAGGTATATGGGTTACATCCATTTGCCACAAATCATTAGGGCGTAGACC  5395
             ||| |||||||| |    ||| || |||||||||||||| |    |||||||  ||  ||
Sbjct  5201  TTTACCAAATTCTGAATAATGAGTGACATCCATTTGCCAGAGCATATTAGGGAATAATCC  5142

Query  5396  TCGAGGGTTAACTCCATAATGAGGCACAGGCAATAAATGTGA-ACAATTAGGACATTGTT  5454
              | ||| || |||||    || || ||||| |   || || | |||  | || || | ||
Sbjct  5141  CCTAGGATTGACTCCTAGGTGTGGAACAGGTAGGTAA-GTAACACATGTTGGGCAATTTT  5083

Query  5455  TTACTATTTGACGAGCAGCTTCTCTTGGAATTTTA  5489
             |||| || || | |||    ||||| || || |||
Sbjct  5082  TTACAATGTGTCTAGCTTGCTCTCTAGGGATATTA  5048


 Score = 51.8 bits (56),  Expect = 4e-04
 Identities = 84/115 (73%), Gaps = 6/115 (5%)
 Strand=Plus/Minus

Query  10541  GTGTTCCTCACTGAATCCCC-CGTGTTCAGGCCCCACGTTGGGCGCCAATTGCGGCTGAC  10599
              || ||||||||  ||| ||| ||| | || ||||||||||||||||||  ||   | | |
Sbjct  390    GTCTTCCTCACAAAATTCCCTCGTATCCAAGCCCCACGTTGGGCGCCAGATG-TCCCGTC  332

Query  10600  CAGCAGCCACGAATCAACGCGGATCCTGAAAGGGGGAGTGGGAA-TGAAAAGACA  10653
              | || |  ||  | ||||  ||| |||| | | ||||||||||| ||||  ||||
Sbjct  331    CCGC-GGGAC--AGCAACTAGGAACCTGGAGGAGGGAGTGGGAATTGAAGGGACA  280


 Score = 41.0 bits (44),  Expect = 0.70
 Identities = 48/64 (75%), Gaps = 1/64 (2%)
 Strand=Plus/Minus

Query  5593  CTTGATTACCTGCTGCCAAAGGACCTGGCAGATTAGAGTGAGCTCTAATATGCCCAATGT  5652
             |||| || ||| | || | ||| || || ||   ||| |||||||| | ||| |||||||
Sbjct  4934  CTTG-TTGCCTTCGGCTATAGGTCCAGGTAGTCCAGAATGAGCTCTGACATGTCCAATGT  4876

Query  5653  AGAA  5656
             ||||
Sbjct  4875  AGAA  4872


>NC_001550.1 Mason-Pfizer monkey virus, complete genome
Length=8557

 Score = 186 bits (205),  Expect = 3e-44
 Identities = 561/853 (66%), Gaps = 19/853 (2%)
 Strand=Plus/Minus

Query  6412  TAAGAGACCTAGGGGAGGTTGGGTCAGAATCCCCTCTTAGAATCTCAAATAATGGTTTCA  6471
             |||| || ||| ||||  | |||||||| || ||| | ||  | || ||||| ||||| |
Sbjct  3896  TAAG-GATCTATGGGAATTGGGGTCAGAGTCTCCTTTAAGGGTGTCGAATAAGGGTTTTA  3838

Query  6472  GGTCTCCAGTAGTTAAGCCTAAAGAAGGACGCAGCCAATTAATGTCCCCCAACAATTTTT  6531
              |||||||||||| |    || | | || |  |||||||| ||||| || || | |||||
Sbjct  3837  AGTCTCCAGTAGTGAGTTTTAGATATGGTCTGAGCCAATTGATGTCTCCTAAAAGTTTTT  3778

Query  6532  GAAAATCATTAAGAGATTTCAGGTGATCTTTTCTAAGCTCTATTTTTTGTGGAGTAAAGT  6591
             | |||||||||||||  |  |  | |||||| | ||   ||  ||||||   ||| |  |
Sbjct  3777  GGAAATCATTAAGAGTCTGTAATTTATCTTTACGAATGACTGCTTTTTGATTAGTGATTT  3718

Query  6592  ACTGAGTGAATAA-TTGAAAACCTAAATAGGCATAAGGCTCACTCCTTTGAATTTTTTCA  6650
                ||   | ||| || ||| |||||||| |  || || ||      ||||| |||||| 
Sbjct  3717  TAGGACC-ATTAAGTTCAAATCCTAAATATGTGTAGGGATCTTGTAATTGAACTTTTTCT  3659

Query  6651  GGAGCAATCACAAGGCCAGC---AGACAAAAGGTTCCTTTTTATGTTTG-CAAAGCAAGC  6706
             || || ||    |  |||||   || |||     || | |||  |||   |||||||   
Sbjct  3658  GGGGCTATATGTAACCCAGCTGCAGTCAAC----TCTTGTTTGAGTTGATCAAAGCATTG  3603

Query  6707  CAACAACATTCCTTCC-TGTTTGCAGGCTAACAGAATGTCATCCATATAATGAATGATGT  6765
             ||| ||| |    ||| | ||| |  ||||  || ||||||||||| ||||| || || |
Sbjct  3602  CAA-AACTTGTTGTCCATCTTTACCAGCTATTAGGATGTCATCCATGTAATGTATAATAT  3544

Query  6766  AAACAGAAGGGAACTGTCTT--CTAGTCTCCACTATTGCTTCACCAACAAACTTTTGACA  6823
             |  ||   |    | | | |  |||  ||    ||| |||    | ||| | ||||||||
Sbjct  3543  A--CATTTGTTTCCAGGCATGTCTAACCTTATGTATGGCTGTGGCCACATATTTTTGACA  3486

Query  6824  CAGGGTGGGGCTATTTGCCATGCCCTGAGGAAGAACCTGCCACTGATACCGTTTCATGGG  6883
              | ||| || || || ||||| || || || | ||||| ||||||| | |||| ||| ||
Sbjct  3485  TAAGGTAGGACTGTTGGCCATACCTTGTGGTAAAACCTTCCACTGAAAACGTTGCATAGG  3426

Query  6884  CTCTTGAAAGTTCGGACTTGGGACACTGAAAGCGAATCTTTTGCAATCTTGGGGATGAAG  6943
              |||| ||| || |    ||| |  ||||| || ||||||||    ||    ||||||||
Sbjct  3425  TTCTTTAAAATTTGTGGATGGTAGGCTGAAGGCAAATCTTTTTTGGTCACTAGGATGAAG  3366

Query  6944  CAATATGTTATAGAAACAATCTTTTAAATCTAGCACTATCTTATAAGTATCCTTA-GGAA  7002
                 ||   | |||||||||| || | ||| |  | ||| |||  | || ||||  || |
Sbjct  3365  GGGAATAGAAAAGAAACAATCCTTGAGATCAATAATTATTTTAAGA-TACCCTTGTGGGA  3307

Query  7003  TGGCAGAAGGATGAGGCAACCCTGGCTGCAGGGCGCCCATAATTTCCATAGTTTCATTAA  7062
             | ||    ||    || || || || || |  || ||||| | | |||||||  ||||||
Sbjct  3306  TAGCCACCGGGGAGGGTAATCCAGGTTGTAAAGCTCCCATTAATACCATAGTGGCATTAA  3247

Query  7063  CCTTTCTCAAATCTTGTAACAACCTCCATTTTCCAGACTTCTTTTTAATTACAAAAATAG  7122
             |   ||  ||||||||||| | ||||||||| ||||| |||||||| || ||||| || |
Sbjct  3246  CGGCTCGTAAATCTTGTAAGAGCCTCCATTTACCAGATTTCTTTTTTATAACAAATATGG  3187

Query  7123  GTGAATTCCAGGGGGAGGTAGACTCAACCACATGGCCTTTTTCAAGCTGCTCCTGTACAA  7182
             | |  |||||||| ||  ||   |||   | ||| |||   || | ||| || || || |
Sbjct  3186  GAGTGTTCCAGGGAGAACTACTTTCAGTAATATGTCCTGCCTCTAACTGTTCTTGCACTA  3127

Query  7183  GCGCCTGGGCGGCCGATATCTTTTCCTGTGTAAGGGGCCACTGATCTATCCACACAGGTG  7242
              |   ||||| || |  |  || || |  || |  ||||||||||| | ||| |||||| 
Sbjct  3126  ACTGTTGGGCAGCAGCAAGTTTGTCATTGGTTAATGGCCACTGATCAACCCAGACAGGTT  3067

Query  7243  TATCTGTTTTCCA  7255
               |||| ||||||
Sbjct  3066  CGTCTGATTTCCA  3054


 Score = 184 bits (203),  Expect = 9e-44
 Identities = 289/412 (70%), Gaps = 39/412 (9%)
 Strand=Plus/Minus

Query  7907  GCCATAATTTTTATTTCTCCTGTAAAATCCTCATCAATAATCCCTGGAGAAACATGAATT  7966
             ||||||||||| |||||||| ||| | || | |||||| |  |||||| |||| || |  
Sbjct  2405  GCCATAATTTTAATTTCTCCGGTATAGTCATTATCAATTACTCCTGGATAAACTTGTAGA  2346

Query  7967  CCCTTTATAATGGAGCTGCTTCTTCCTAACAGTAAACCCACCGTTTTAGGTGGCAGGGGC  8026
             ||||| ||| |   ||| ||||  ||||  | ||| || |  || || || ||||| || 
Sbjct  2345  CCCTTCATAGTAATGCTACTTCGGCCTAGGATTAATCCAAAAGTGTTGGGAGGCAGTGGT  2286

Query  8027  CCAAAAACTCCAGTGGGCAAAACTTGTATTCCCATTTCAGGAGTTAATATGATGTCGGAG  8086
             ||| | | |||||||   ||  ||||    ||||||||||| |||||||   ||| ||||
Sbjct  2285  CCATATATTCCAGTGCTTAACGCTTGGGGCCCCATTTCAGGCGTTAATACTGTGTGGGAG  2226

Query  8087  GTGGAACACAAGTCCAATCCTGCGCTGCCTGTGGTGGCCCTGAATAAGTCTGTGACATGC  8146
             |||||||| | |||||||||||| || |||| |||||| |||  |||| || ||| ||  
Sbjct  2225  GTGGAACAGAGGTCCAATCCTGCACTTCCTGGGGTGGCTCTG-GTAAG-CTTTGAAAT--  2170

Query  8147  TTCCTAGCAGGGGTTCGTTCTTTTTCGGCTCCTGGGTCTGTTCCTGAACCTGCAGTGCCC  8206
                       ||||| ||| || || |    ||||  |        || ||| | |||||
Sbjct  2169  ----------GGGTT-GTTTTTGTTGG----CTGGAAC-------AAAGCTG-ACTGCCC  2133

Query  8207  CATAACATTGCTGAGTCGGGGCCTGGGGCTGGCCCCTCACCCAGTTTCCCT---------  8257
             |||||  ||| |   |||||||||||||||||||||||  || ||||||||         
Sbjct  2132  CATAAGCTTGTT---TCGGGGCCTGGGGCTGGCCCCTCCACCCGTTTCCCTGATGGGGTG  2076

Query  8258  GTAAGGGTTTGCCGTCTTTGTCAGTTTTGGATTTACATTCATTAGCCCAATG  8309
             |||  || || || |  || |||||||||||||| |||||||| ||||||||
Sbjct  2075  GTATTGGGTTTCCTTGATTATCAGTTTTGGATTTGCATTCATTGGCCCAATG  2024


 Score = 176 bits (194),  Expect = 1e-41
 Identities = 431/637 (68%), Gaps = 40/637 (6%)
 Strand=Plus/Minus

Query  4936  ATGCCAGAAACGTTCAGCTGCACTCTTAACATAGGCATCCAAAGTCAAAAAATTTTGAAT  4995
             |||||| ||||| ||||||||    |||   |   |||| ||| | ||||||||| ||||
Sbjct  5390  ATGCCAAAAACGATCAGCTGCTGATTTATTTTGATCATCTAAATTTAAAAAATTTAGAAT  5331

Query  4996  AAAAAGA-CAAG--TAATTATG-----GGGCGT--------TAGGGGATATAACTCCCCC  5039
             ||| ||  || |  | |  |||     ||| ||        |||||  ||  | ||||||
Sbjct  5330  AAAGAGTGCATGATTGAGGATGTTCCTGGGGGTACCCTTCCTAGGG--TACCATTCCCCC  5273

Query  5040  TTTTTTATCTTTTGTAAATTGACTTTTAATGTGCCATGAGAGCGCT--CAACAATGCCCT  5097
             |||||||||||||  |   ||  |||||| | |  | | | || ||  |||| || || |
Sbjct  5272  TTTTTTATCTTTTCAATGGTGG-TTTTAA-GAGATAAGTGGGCTCTTTCAACTATTCCTT  5215

Query  5098  GTCCTTGAGGATTATACGGAATACCAGTGACATGGATGATGGAAAACTGTTGA-CAAAAC  5156
             | ||||| || ||||| || || ||||| | |||  | ||   ||  ||| || ||||| 
Sbjct  5214  GGCCTTGGGGGTTATAGGGGATTCCAGTAATATGTTTAATTTGAAG-TGTGGAGCAAAAT  5156

Query  5157  AGAGCAAATTTTTTACTAGTATATCCAGAGCCATTATCAGTTTTAATTCTTTTGGGCACG  5216
                  ||| ||||||   || |||||||  || ||||| |||||||||  ||| || |  
Sbjct  5155  TCTTGAAAATTTTTAGAGGTGTATCCAGGACCGTTATCCGTTTTAATTTGTTTAGGGAGT  5096

Query  5217  CCAATCATAGCAAAAGTAGCAA----GACAATGTCTAATGACATGTGTCGTAGCTTCTCC  5272
             ||||| ||||    || |||||    |  ||||  | ||||||||| | |||| ||||||
Sbjct  5095  CCAATAATAG----AGAAGCAATGGAGTAAATGGGTTATGACATGTTTTGTAGTTTCTCC  5040

Query  5273  TGAGAGGGCAGAAGCCATTGTAAAGCCAGAAAACGTGTCTATGGATACATGGACATATTT  5332
             ||   |   ||  |||| |   || |||   || || ||||| |||||||| | ||||||
Sbjct  5039  TGTTTGTAGAGTGGCCAGTAGGAATCCACTGAATGTATCTATAGATACATGAATATATTT  4980

Query  5333  TAGTTTTCCAAATTCAG-GTATATGGGTTACATCCATTTGCCACAAATCA--TTAGGGCG  5389
             ||  || |||||||| | |||  || || ||||||||||||  |||||||  || ||   
Sbjct  4979  TAAATTGCCAAATTCTGAGTAG-TGTGTAACATCCATTTGC--CAAATCATGTTGGGAAA  4923

Query  5390  TAGACCTCGAGGGTTAACTCCATAATGAGGCACAGGCA-ATAAATGTGAACAATTAGGAC  5448
             ||  || | ||| ||||||||  ||||||| || || | |||| | |  |||  ||||||
Sbjct  4922  TAATCCCCTAGGATTAACTCCTAAATGAGGGACTGGTAGATAAGT-TACACATATAGGAC  4864

Query  5449  ATTGTTTTACTATTTGACGAGCAGCTTCTCTTGGAATTTTATATTGCAATCTGAGGCTCT  5508
             |||| || || ||||| | |||   |||||| ||||| ||| |    | ||| |   |||
Sbjct  4863  ATTGCTTAACAATTTGTCTAGCTTGTTCTCTAGGAATGTTAAACATAAGTCTTAAAGTCT  4804

Query  5509  GGCTGTTTAAATGATGAAGGGTATGAGCCTTTTGTGC  5545
             ||   || |  ||||| | ||||||||| ||||| ||
Sbjct  4803  GGGCATTGAGGTGATGTAAGGTATGAGCATTTTGAGC  4767


 Score = 50.0 bits (54),  Expect = 0.001
 Identities = 78/107 (73%), Gaps = 10/107 (9%)
 Strand=Plus/Minus

Query  10541  GTGTTCCTCACTGAATCCCC-CGTGTTCAGGCCCCACGTTGGGCGCCAATTGCGGCTGAC  10599
              || ||||||||  ||| ||| ||| | ||| |||||||||||||||||| ||   | |||
Sbjct  169    GTCTTCCTCACGAAATTCCCTCGTATCCAG-CCCCACGTTGGGCGCCAACTG-TCCCGAC  112

Query  10600  CAGCAGCCACGAATCAAC--GCGGATCCTGAAAGGGGGAGTGGGAAT  10644
              | ||      | ||||||    ||| |||| | | ||||||||||||
Sbjct  111    CCGC-----GGGATCAACAGTAGGAACCTGGAGGAGGGAGTGGGAAT  70


 Score = 46.4 bits (50),  Expect = 0.017
 Identities = 102/148 (69%), Gaps = 4/148 (3%)
 Strand=Plus/Minus

Query  8509  AAAGCGGCAGCCAGGGCCACTCCCTG-TGAAAAGGAGGGGCCGACATCGGCACAGGAACG  8567
             || ||||| |||| |||||  || || ||| ||| |||| || | ||| |  ||   |||
Sbjct  1854  AAGGCGGCGGCCATGGCCAGGCCTTGCTGATAAG-AGGGCCCAATATCCGAGCAAAGACG  1796

Query  8568  GATAAAATCAGAGATAG-TGCCTTTTTTCTTAATGGGCCTAATAATCGCTTGGCAGGCAG  8626
             |||| |  |||  | |  || ||| |||||  | ||||  |||    || || || || |
Sbjct  1795  GATATAGCCAGTTAAATCTGTCTTCTTTCTATAGGGGCG-AATGGCTGCCTGACAAGCTG  1737

Query  8627  AATTTGCATTTTCATAAGCAAGCTGTTT  8654
              ||| ||||||||||| || || |||||
Sbjct  1736  GATTAGCATTTTCATATGCTAGTTGTTT  1709


 Score = 41.0 bits (44),  Expect = 0.70
 Identities = 60/83 (72%), Gaps = 8/83 (10%)
 Strand=Plus/Minus

Query  10564  GTTCAGGCCCCACGTTGGGCGCCAATTGCGGCTGACCAGCAGCCACGAATCAAC--GCGG  10621
              ||||  ||||||||||||||||||| ||   | |||| ||      | ||||||    ||
Sbjct  8313   GTTCGTGCCCCACGTTGGGCGCCAACTG-TCCCGACCCGC-----GGGATCAACAGTAGG  8260

Query  10622  ATCCTGAAAGGGGGAGTGGGAAT  10644
              | |||| | | ||||||||||||
Sbjct  8259   AACCTGGAGGAGGGAGTGGGAAT  8237


>AF033815.1 Mason-Pfizer monkey virus, complete genome
Length=8557

 Score = 186 bits (205),  Expect = 3e-44
 Identities = 561/853 (66%), Gaps = 19/853 (2%)
 Strand=Plus/Minus

Query  6412  TAAGAGACCTAGGGGAGGTTGGGTCAGAATCCCCTCTTAGAATCTCAAATAATGGTTTCA  6471
             |||| || ||| ||||  | |||||||| || ||| | ||  | || ||||| ||||| |
Sbjct  3896  TAAG-GATCTATGGGAATTGGGGTCAGAGTCTCCTTTAAGGGTGTCGAATAAGGGTTTTA  3838

Query  6472  GGTCTCCAGTAGTTAAGCCTAAAGAAGGACGCAGCCAATTAATGTCCCCCAACAATTTTT  6531
              |||||||||||| |    || | | || |  |||||||| ||||| || || | |||||
Sbjct  3837  AGTCTCCAGTAGTGAGTTTTAGATATGGTCTGAGCCAATTGATGTCTCCTAAAAGTTTTT  3778

Query  6532  GAAAATCATTAAGAGATTTCAGGTGATCTTTTCTAAGCTCTATTTTTTGTGGAGTAAAGT  6591
             | |||||||||||||  |  |  | |||||| | ||   ||  ||||||   ||| |  |
Sbjct  3777  GGAAATCATTAAGAGTCTGTAATTTATCTTTACGAATGACTGCTTTTTGATTAGTGATTT  3718

Query  6592  ACTGAGTGAATAA-TTGAAAACCTAAATAGGCATAAGGCTCACTCCTTTGAATTTTTTCA  6650
                ||   | ||| || ||| |||||||| |  || || ||      ||||| |||||| 
Sbjct  3717  TAGGACC-ATTAAGTTCAAATCCTAAATATGTGTAGGGATCTTGTAATTGAACTTTTTCT  3659

Query  6651  GGAGCAATCACAAGGCCAGC---AGACAAAAGGTTCCTTTTTATGTTTG-CAAAGCAAGC  6706
             || || ||    |  |||||   || |||     || | |||  |||   |||||||   
Sbjct  3658  GGGGCTATATGTAACCCAGCTGCAGTCAAC----TCTTGTTTGAGTTGATCAAAGCATTG  3603

Query  6707  CAACAACATTCCTTCC-TGTTTGCAGGCTAACAGAATGTCATCCATATAATGAATGATGT  6765
             ||| ||| |    ||| | ||| |  ||||  || ||||||||||| ||||| || || |
Sbjct  3602  CAA-AACTTGTTGTCCATCTTTACCAGCTATTAGGATGTCATCCATGTAATGTATAATAT  3544

Query  6766  AAACAGAAGGGAACTGTCTT--CTAGTCTCCACTATTGCTTCACCAACAAACTTTTGACA  6823
             |  ||   |    | | | |  |||  ||    ||| |||    | ||| | ||||||||
Sbjct  3543  A--CATTTGTTTCCAGGCATGTCTAACCTTATGTATGGCTGTGGCCACATATTTTTGACA  3486

Query  6824  CAGGGTGGGGCTATTTGCCATGCCCTGAGGAAGAACCTGCCACTGATACCGTTTCATGGG  6883
              | ||| || || || ||||| || || || | ||||| ||||||| | |||| ||| ||
Sbjct  3485  TAAGGTAGGACTGTTGGCCATACCTTGTGGTAAAACCTTCCACTGAAAACGTTGCATAGG  3426

Query  6884  CTCTTGAAAGTTCGGACTTGGGACACTGAAAGCGAATCTTTTGCAATCTTGGGGATGAAG  6943
              |||| ||| || |    ||| |  ||||| || ||||||||    ||    ||||||||
Sbjct  3425  TTCTTTAAAATTTGTGGATGGTAGGCTGAAGGCAAATCTTTTTTGGTCACTAGGATGAAG  3366

Query  6944  CAATATGTTATAGAAACAATCTTTTAAATCTAGCACTATCTTATAAGTATCCTTA-GGAA  7002
                 ||   | |||||||||| || | ||| |  | ||| |||  | || ||||  || |
Sbjct  3365  GGGAATAGAAAAGAAACAATCCTTGAGATCAATAATTATTTTAAGA-TACCCTTGTGGGA  3307

Query  7003  TGGCAGAAGGATGAGGCAACCCTGGCTGCAGGGCGCCCATAATTTCCATAGTTTCATTAA  7062
             | ||    ||    || || || || || |  || ||||| | | |||||||  ||||||
Sbjct  3306  TAGCCACCGGGGAGGGTAATCCAGGTTGTAAAGCTCCCATTAATACCATAGTGGCATTAA  3247

Query  7063  CCTTTCTCAAATCTTGTAACAACCTCCATTTTCCAGACTTCTTTTTAATTACAAAAATAG  7122
             |   ||  ||||||||||| | ||||||||| ||||| |||||||| || ||||| || |
Sbjct  3246  CGGCTCGTAAATCTTGTAAGAGCCTCCATTTACCAGATTTCTTTTTTATAACAAATATGG  3187

Query  7123  GTGAATTCCAGGGGGAGGTAGACTCAACCACATGGCCTTTTTCAAGCTGCTCCTGTACAA  7182
             | |  |||||||| ||  ||   |||   | ||| |||   || | ||| || || || |
Sbjct  3186  GAGTGTTCCAGGGAGAACTACTTTCAGTAATATGTCCTGCCTCTAACTGTTCTTGCACTA  3127

Query  7183  GCGCCTGGGCGGCCGATATCTTTTCCTGTGTAAGGGGCCACTGATCTATCCACACAGGTG  7242
              |   ||||| || |  |  || || |  || |  ||||||||||| | ||| |||||| 
Sbjct  3126  ACTGTTGGGCAGCAGCAAGTTTGTCATTGGTTAATGGCCACTGATCAACCCAGACAGGTT  3067

Query  7243  TATCTGTTTTCCA  7255
               |||| ||||||
Sbjct  3066  CGTCTGATTTCCA  3054


 Score = 184 bits (203),  Expect = 9e-44
 Identities = 289/412 (70%), Gaps = 39/412 (9%)
 Strand=Plus/Minus

Query  7907  GCCATAATTTTTATTTCTCCTGTAAAATCCTCATCAATAATCCCTGGAGAAACATGAATT  7966
             ||||||||||| |||||||| ||| | || | |||||| |  |||||| |||| || |  
Sbjct  2405  GCCATAATTTTAATTTCTCCGGTATAGTCATTATCAATTACTCCTGGATAAACTTGTAGA  2346

Query  7967  CCCTTTATAATGGAGCTGCTTCTTCCTAACAGTAAACCCACCGTTTTAGGTGGCAGGGGC  8026
             ||||| ||| |   ||| ||||  ||||  | ||| || |  || || || ||||| || 
Sbjct  2345  CCCTTCATAGTAATGCTACTTCGGCCTAGGATTAATCCAAAAGTGTTGGGAGGCAGTGGT  2286

Query  8027  CCAAAAACTCCAGTGGGCAAAACTTGTATTCCCATTTCAGGAGTTAATATGATGTCGGAG  8086
             ||| | | |||||||   ||  ||||    ||||||||||| |||||||   ||| ||||
Sbjct  2285  CCATATATTCCAGTGCTTAACGCTTGGGGCCCCATTTCAGGCGTTAATACTGTGTGGGAG  2226

Query  8087  GTGGAACACAAGTCCAATCCTGCGCTGCCTGTGGTGGCCCTGAATAAGTCTGTGACATGC  8146
             |||||||| | |||||||||||| || |||| |||||| |||  |||| || ||| ||  
Sbjct  2225  GTGGAACAGAGGTCCAATCCTGCACTTCCTGGGGTGGCTCTG-GTAAG-CTTTGAAAT--  2170

Query  8147  TTCCTAGCAGGGGTTCGTTCTTTTTCGGCTCCTGGGTCTGTTCCTGAACCTGCAGTGCCC  8206
                       ||||| ||| || || |    ||||  |        || ||| | |||||
Sbjct  2169  ----------GGGTT-GTTTTTGTTGG----CTGGAAC-------AAAGCTG-ACTGCCC  2133

Query  8207  CATAACATTGCTGAGTCGGGGCCTGGGGCTGGCCCCTCACCCAGTTTCCCT---------  8257
             |||||  ||| |   |||||||||||||||||||||||  || ||||||||         
Sbjct  2132  CATAAGCTTGTT---TCGGGGCCTGGGGCTGGCCCCTCCACCCGTTTCCCTGATGGGGTG  2076

Query  8258  GTAAGGGTTTGCCGTCTTTGTCAGTTTTGGATTTACATTCATTAGCCCAATG  8309
             |||  || || || |  || |||||||||||||| |||||||| ||||||||
Sbjct  2075  GTATTGGGTTTCCTTGATTATCAGTTTTGGATTTGCATTCATTGGCCCAATG  2024


 Score = 176 bits (194),  Expect = 1e-41
 Identities = 431/637 (68%), Gaps = 40/637 (6%)
 Strand=Plus/Minus

Query  4936  ATGCCAGAAACGTTCAGCTGCACTCTTAACATAGGCATCCAAAGTCAAAAAATTTTGAAT  4995
             |||||| ||||| ||||||||    |||   |   |||| ||| | ||||||||| ||||
Sbjct  5390  ATGCCAAAAACGATCAGCTGCTGATTTATTTTGATCATCTAAATTTAAAAAATTTAGAAT  5331

Query  4996  AAAAAGA-CAAG--TAATTATG-----GGGCGT--------TAGGGGATATAACTCCCCC  5039
             ||| ||  || |  | |  |||     ||| ||        |||||  ||  | ||||||
Sbjct  5330  AAAGAGTGCATGATTGAGGATGTTCCTGGGGGTACCCTTCCTAGGG--TACCATTCCCCC  5273

Query  5040  TTTTTTATCTTTTGTAAATTGACTTTTAATGTGCCATGAGAGCGCT--CAACAATGCCCT  5097
             |||||||||||||  |   ||  |||||| | |  | | | || ||  |||| || || |
Sbjct  5272  TTTTTTATCTTTTCAATGGTGG-TTTTAA-GAGATAAGTGGGCTCTTTCAACTATTCCTT  5215

Query  5098  GTCCTTGAGGATTATACGGAATACCAGTGACATGGATGATGGAAAACTGTTGA-CAAAAC  5156
             | ||||| || ||||| || || ||||| | |||  | ||   ||  ||| || ||||| 
Sbjct  5214  GGCCTTGGGGGTTATAGGGGATTCCAGTAATATGTTTAATTTGAAG-TGTGGAGCAAAAT  5156

Query  5157  AGAGCAAATTTTTTACTAGTATATCCAGAGCCATTATCAGTTTTAATTCTTTTGGGCACG  5216
                  ||| ||||||   || |||||||  || ||||| |||||||||  ||| || |  
Sbjct  5155  TCTTGAAAATTTTTAGAGGTGTATCCAGGACCGTTATCCGTTTTAATTTGTTTAGGGAGT  5096

Query  5217  CCAATCATAGCAAAAGTAGCAA----GACAATGTCTAATGACATGTGTCGTAGCTTCTCC  5272
             ||||| ||||    || |||||    |  ||||  | ||||||||| | |||| ||||||
Sbjct  5095  CCAATAATAG----AGAAGCAATGGAGTAAATGGGTTATGACATGTTTTGTAGTTTCTCC  5040

Query  5273  TGAGAGGGCAGAAGCCATTGTAAAGCCAGAAAACGTGTCTATGGATACATGGACATATTT  5332
             ||   |   ||  |||| |   || |||   || || ||||| |||||||| | ||||||
Sbjct  5039  TGTTTGTAGAGTGGCCAGTAGGAATCCACTGAATGTATCTATAGATACATGAATATATTT  4980

Query  5333  TAGTTTTCCAAATTCAG-GTATATGGGTTACATCCATTTGCCACAAATCA--TTAGGGCG  5389
             ||  || |||||||| | |||  || || ||||||||||||  |||||||  || ||   
Sbjct  4979  TAAATTGCCAAATTCTGAGTAG-TGTGTAACATCCATTTGC--CAAATCATGTTGGGAAA  4923

Query  5390  TAGACCTCGAGGGTTAACTCCATAATGAGGCACAGGCA-ATAAATGTGAACAATTAGGAC  5448
             ||  || | ||| ||||||||  ||||||| || || | |||| | |  |||  ||||||
Sbjct  4922  TAATCCCCTAGGATTAACTCCTAAATGAGGGACTGGTAGATAAGT-TACACATATAGGAC  4864

Query  5449  ATTGTTTTACTATTTGACGAGCAGCTTCTCTTGGAATTTTATATTGCAATCTGAGGCTCT  5508
             |||| || || ||||| | |||   |||||| ||||| ||| |    | ||| |   |||
Sbjct  4863  ATTGCTTAACAATTTGTCTAGCTTGTTCTCTAGGAATGTTAAACATAAGTCTTAAAGTCT  4804

Query  5509  GGCTGTTTAAATGATGAAGGGTATGAGCCTTTTGTGC  5545
             ||   || |  ||||| | ||||||||| ||||| ||
Sbjct  4803  GGGCATTGAGGTGATGTAAGGTATGAGCATTTTGAGC  4767


 Score = 50.0 bits (54),  Expect = 0.001
 Identities = 78/107 (73%), Gaps = 10/107 (9%)
 Strand=Plus/Minus

Query  10541  GTGTTCCTCACTGAATCCCC-CGTGTTCAGGCCCCACGTTGGGCGCCAATTGCGGCTGAC  10599
              || ||||||||  ||| ||| ||| | ||| |||||||||||||||||| ||   | |||
Sbjct  169    GTCTTCCTCACGAAATTCCCTCGTATCCAG-CCCCACGTTGGGCGCCAACTG-TCCCGAC  112

Query  10600  CAGCAGCCACGAATCAAC--GCGGATCCTGAAAGGGGGAGTGGGAAT  10644
              | ||      | ||||||    ||| |||| | | ||||||||||||
Sbjct  111    CCGC-----GGGATCAACAGTAGGAACCTGGAGGAGGGAGTGGGAAT  70


 Score = 46.4 bits (50),  Expect = 0.017
 Identities = 102/148 (69%), Gaps = 4/148 (3%)
 Strand=Plus/Minus

Query  8509  AAAGCGGCAGCCAGGGCCACTCCCTG-TGAAAAGGAGGGGCCGACATCGGCACAGGAACG  8567
             || ||||| |||| |||||  || || ||| ||| |||| || | ||| |  ||   |||
Sbjct  1854  AAGGCGGCGGCCATGGCCAGGCCTTGCTGATAAG-AGGGCCCAATATCCGAGCAAAGACG  1796

Query  8568  GATAAAATCAGAGATAG-TGCCTTTTTTCTTAATGGGCCTAATAATCGCTTGGCAGGCAG  8626
             |||| |  |||  | |  || ||| |||||  | ||||  |||    || || || || |
Sbjct  1795  GATATAGCCAGTTAAATCTGTCTTCTTTCTATAGGGGCG-AATGGCTGCCTGACAAGCTG  1737

Query  8627  AATTTGCATTTTCATAAGCAAGCTGTTT  8654
              ||| ||||||||||| || || |||||
Sbjct  1736  GATTAGCATTTTCATATGCTAGTTGTTT  1709


 Score = 41.0 bits (44),  Expect = 0.70
 Identities = 60/83 (72%), Gaps = 8/83 (10%)
 Strand=Plus/Minus

Query  10564  GTTCAGGCCCCACGTTGGGCGCCAATTGCGGCTGACCAGCAGCCACGAATCAAC--GCGG  10621
              ||||  ||||||||||||||||||| ||   | |||| ||      | ||||||    ||
Sbjct  8313   GTTCGTGCCCCACGTTGGGCGCCAACTG-TCCCGACCCGC-----GGGATCAACAGTAGG  8260

Query  10622  ATCCTGAAAGGGGGAGTGGGAAT  10644
              | |||| | | ||||||||||||
Sbjct  8259   AACCTGGAGGAGGGAGTGGGAAT  8237


>NC_001503.1 Mouse mammary tumor virus, complete genome
Length=8805

 Score = 144 bits (159),  Expect = 8e-32
 Identities = 321/473 (68%), Gaps = 8/473 (2%)
 Strand=Plus/Minus

Query  6794  CACTATTGCTTCACCAACAAACTTTTGACACAGGGTGGGGCTATTTGCCATGCCCTGAGG  6853
             || ||| ||||   | ||||| |||||||| |  || |||||||||  ||| ||||| ||
Sbjct  3397  CAATATAGCTTTGTCCACAAATTTTTGACATAAAGTAGGGCTATTTTTCATACCCTGGGG  3338

Query  6854  AAGAACCTGCCACTGATACCGTTTCAT--GGGCTCTTGAAAGTTCGGACTTGGGACACTG  6911
              | ||| | ||| ||  | | ||| ||  || ||||| ||| || ||    || ||||| 
Sbjct  3337  CAAAACTTTCCATTGGAATC-TTTGATAAGGTCTCTTAAAA-TTAGGGGAGGGCACACTA  3280

Query  6912  AAAGCGAATCTTTTGCAATCTTGGGGATGAAGCAATATGTTATAGAAACAATCTTTTAAA  6971
             ||||| |||||||| |||||||  ||||| ||   ||| ||| | || ||||||| || |
Sbjct  3279  AAAGCAAATCTTTTACAATCTTCAGGATGCAGTTTTATATTAAAAAAGCAATCTTGTAGA  3220

Query  6972  TCTAGCACTATCTTATAAGTATCCTT-AGGAATGGCAGAAGGATGAGGCAACCCTGGCTG  7030
             ||||  |  ||  | |    |||||| ||| |  ||   |||    ||||| || || ||
Sbjct  3219  TCTATTATGATTATTTCCC-ATCCTTTAGGGACTGCTACAGGGGACGGCAAGCCGGGTTG  3161

Query  7031  CAGGGCGCCCATAATTTCCATAGTTTCATTAACCTTTCTCAAATCTTGTAACAACCTCCA  7090
              |  || ||||||   | ||| ||  |||||||    |  |  ||||||||||  |||||
Sbjct  3160  TAATGCTCCCATATCGTGCATTGTAGCATTAACTGCACGTAGGTCTTGTAACAGTCTCCA  3101

Query  7091  TTTTCCAGACTTCTTTTTAATTACAAAAATAGGTGAATTCCAGGGGGAGGTAGACTCAAC  7150
             |||||| |||||||||||||| ||||||| ||| | |||||| |||    |   |||  |
Sbjct  3100  TTTTCCTGACTTCTTTTTAATGACAAAAACAGGCGTATTCCAAGGGCTATTGCTCTCTTC  3041

Query  7151  CACATGGCCTTTTTCAAGCTGCTCCTGT-ACAAGCGCCTGGGCGGCCGATATCTTTTCCT  7209
              |  |||||   ||  |  || | |||| || | |   ||    |||  || |||||| |
Sbjct  3040  TAAGTGGCCCAGTTGTAATTG-TTCTGTCACTAACTGTTGTAAAGCCTGTAACTTTTCTT  2982

Query  7210  GTGTAAGGGGCCACTGATCTATCCACACAGGTGTATCTGTTTTCCAAATTATT  7262
             || |||||||||| ||||  | ||| |||||    ||||  ||||||  ||||
Sbjct  2981  GTTTAAGGGGCCATTGATTAAGCCATACAGGCTGGTCTGACTTCCAAGATATT  2929


 Score = 86.9 bits (95),  Expect = 2e-14
 Identities = 384/591 (65%), Gaps = 28/591 (5%)
 Strand=Plus/Minus

Query  5082  CGCTCAACAATGCCCTGTCCTTGAGGATTATACGGAATACCAGTGACATG-GATGATGGA  5140
             || ||||||||| |||||||||| ||||| || || || || ||||| || |||  |   
Sbjct  5094  CGTTCAACAATGGCCTGTCCTTGGGGATTGTAGGGGATCCCCGTGACGTGAGATATTTTC  5035

Query  5141  AAACTGTTGACAAAACAGAGCAAATTTTTTACTAGT---ATATCCAGAGCCATTATCAGT  5197
              | |||   | |||     | |    ||  || ||    |||| ||| | ||||||| ||
Sbjct  5034  CATCTGGCCAGAAATTCTTGTA----TTGAACGAGACACATATGCAGGGGCATTATCTGT  4979

Query  5198  TTTAATTCTTTTGGGCACGCCAATCATAGCAAAAGTAGCAAGACAA-TGTCTAATGACAT  5256
             ||| ||| |||  || | ||| ||    |||||  |   | | ||| |||   |  ||||
Sbjct  4978  TTTTATTTTTTGAGGAATGCCCATGTATGCAAAGCTTTGA-GCCAAGTGTTGTAACACAT  4920

Query  5257  GTGTCGTAGCTTCTCCTGAGAGGGCAGAAGCCATTGTAAAGCCAGAAAACGTGTCTATGG  5316
                | || ||||| || |   |||| | ||| |  |||||   |||| | || || |  |
Sbjct  4919  CCTTGGTTGCTTCGCCCGTTCGGGCGGTAGCGAAAGTAAAATGAGAATAAGTATCCACTG  4860

Query  5317  ATACATGGACATATTTTAGTTTTCCAAATTCAGGTATATGGGTTACATCCATTTGCCACA  5376
               ||||| |||||||||| |||||||||||| |  | ||| || |||||||||||||| |
Sbjct  4859  TCACATGTACATATTTTAATTTTCCAAATTCTGAAACATGAGTAACATCCATTTGCCATA  4800

Query  5377  AATCATTAGGGCGT-AGACCTCGAGGGTTAACTCCATAATGAGGCACAGGCAATAAATGT  5435
              | | |  |||| | || || |  ||||| || ||  | || ||| |  ||    | |  
Sbjct  4799  GAAC-TCGGGGCTTAAGGCCCCTGGGGTTTACCCCTAATTGCGGCGCGTGCCCCCAGTCG  4741

Query  5436  GAACAATTAGGACATTGTTTTACTATTTGACGAGCAGCTTCTCTTGGAATTTTATATTGC  5495
             |  ||||| ||||||  |||||||||||  || ||   ||| |  |  || | | | || 
Sbjct  4740  GGGCAATTGGGACATAATTTTACTATTTCTCGCGCTTGTTCACGAGTGATGTGAAACTGA  4681

Query  5496  AATCTGAG-GCTCTGGCTGTTTAAATGATGAAGGGTATGAGCCTT-TTGTGCCTTCTCTA  5553
             || || || ||   |||  |||  |||||| || |  || || || ||| ||   |||||
Sbjct  4680  AACCTAAGCGCCGCGGC-ATTTTGATGATGTAGTGCGTG-GCTTTCTTGAGCTGACTCTA  4623

Query  5554  TTTGGGTTAAGGCAACAAACTGTGTGGCAGCATCTGCA---GCTTGATTACCTGCTGCCA  5610
                 |||     ||  |  || |||   || |||||||   || |  || |||| |||||
Sbjct  4622  AAGCGGT-----CAGAATTCT-TGTTAAAGAATCTGCATAGGCAT--TTCCCTG-TGCCA  4572

Query  5611  AAGGACCTGGCAGATTAGAGTGAGCTCTAATATGCCCAATGTAGAATTTTT  5661
             ||||||| || ||   || |||  |||| ||||| |||||||| |||||||
Sbjct  4571  AAGGACCGGGAAGTCCAGTGTGTCCTCTGATATGACCAATGTAAAATTTTT  4521


 Score = 53.6 bits (58),  Expect = 1e-04
 Identities = 41/49 (84%), Gaps = 0/49 (0%)
 Strand=Plus/Minus

Query  4667  CCCATACAGCAGGGTGGAGAATAGGTGGATCAGGTACGTAGGCCCAATA  4715
             ||||| |  | || |||||||||||||| | ||||| ||||||||||||
Sbjct  5712  CCCATCCCACGGGATGGAGAATAGGTGGTTTAGGTAGGTAGGCCCAATA  5664


 Score = 46.4 bits (50),  Expect = 0.017
 Identities = 31/35 (89%), Gaps = 0/35 (0%)
 Strand=Plus/Minus

Query  4814  TCTGCATCCTGTGGAAAAACACAAACATGCCCTCG  4848
             || ||||||||||||||||||||| |||  |||||
Sbjct  5370  TCGGCATCCTGTGGAAAAACACAAGCATAGCCTCG  5336


>AF033807.1 Mouse mammary tumor virus complete proviral genome
Length=8805

 Score = 144 bits (159),  Expect = 8e-32
 Identities = 321/473 (68%), Gaps = 8/473 (2%)
 Strand=Plus/Minus

Query  6794  CACTATTGCTTCACCAACAAACTTTTGACACAGGGTGGGGCTATTTGCCATGCCCTGAGG  6853
             || ||| ||||   | ||||| |||||||| |  || |||||||||  ||| ||||| ||
Sbjct  3397  CAATATAGCTTTGTCCACAAATTTTTGACATAAAGTAGGGCTATTTTTCATACCCTGGGG  3338

Query  6854  AAGAACCTGCCACTGATACCGTTTCAT--GGGCTCTTGAAAGTTCGGACTTGGGACACTG  6911
              | ||| | ||| ||  | | ||| ||  || ||||| ||| || ||    || ||||| 
Sbjct  3337  CAAAACTTTCCATTGGAATC-TTTGATAAGGTCTCTTAAAA-TTAGGGGAGGGCACACTA  3280

Query  6912  AAAGCGAATCTTTTGCAATCTTGGGGATGAAGCAATATGTTATAGAAACAATCTTTTAAA  6971
             ||||| |||||||| |||||||  ||||| ||   ||| ||| | || ||||||| || |
Sbjct  3279  AAAGCAAATCTTTTACAATCTTCAGGATGCAGTTTTATATTAAAAAAGCAATCTTGTAGA  3220

Query  6972  TCTAGCACTATCTTATAAGTATCCTT-AGGAATGGCAGAAGGATGAGGCAACCCTGGCTG  7030
             ||||  |  ||  | |    |||||| ||| |  ||   |||    ||||| || || ||
Sbjct  3219  TCTATTATGATTATTTCCC-ATCCTTTAGGGACTGCTACAGGGGACGGCAAGCCGGGTTG  3161

Query  7031  CAGGGCGCCCATAATTTCCATAGTTTCATTAACCTTTCTCAAATCTTGTAACAACCTCCA  7090
              |  || ||||||   | ||| ||  |||||||    |  |  ||||||||||  |||||
Sbjct  3160  TAATGCTCCCATATCGTGCATTGTAGCATTAACTGCACGTAGGTCTTGTAACAGTCTCCA  3101

Query  7091  TTTTCCAGACTTCTTTTTAATTACAAAAATAGGTGAATTCCAGGGGGAGGTAGACTCAAC  7150
             |||||| |||||||||||||| ||||||| ||| | |||||| |||    |   |||  |
Sbjct  3100  TTTTCCTGACTTCTTTTTAATGACAAAAACAGGCGTATTCCAAGGGCTATTGCTCTCTTC  3041

Query  7151  CACATGGCCTTTTTCAAGCTGCTCCTGT-ACAAGCGCCTGGGCGGCCGATATCTTTTCCT  7209
              |  |||||   ||  |  || | |||| || | |   ||    |||  || |||||| |
Sbjct  3040  TAAGTGGCCCAGTTGTAATTG-TTCTGTCACTAACTGTTGTAAAGCCTGTAACTTTTCTT  2982

Query  7210  GTGTAAGGGGCCACTGATCTATCCACACAGGTGTATCTGTTTTCCAAATTATT  7262
             || |||||||||| ||||  | ||| |||||    ||||  ||||||  ||||
Sbjct  2981  GTTTAAGGGGCCATTGATTAAGCCATACAGGCTGGTCTGACTTCCAAGATATT  2929


 Score = 86.9 bits (95),  Expect = 2e-14
 Identities = 384/591 (65%), Gaps = 28/591 (5%)
 Strand=Plus/Minus

Query  5082  CGCTCAACAATGCCCTGTCCTTGAGGATTATACGGAATACCAGTGACATG-GATGATGGA  5140
             || ||||||||| |||||||||| ||||| || || || || ||||| || |||  |   
Sbjct  5094  CGTTCAACAATGGCCTGTCCTTGGGGATTGTAGGGGATCCCCGTGACGTGAGATATTTTC  5035

Query  5141  AAACTGTTGACAAAACAGAGCAAATTTTTTACTAGT---ATATCCAGAGCCATTATCAGT  5197
              | |||   | |||     | |    ||  || ||    |||| ||| | ||||||| ||
Sbjct  5034  CATCTGGCCAGAAATTCTTGTA----TTGAACGAGACACATATGCAGGGGCATTATCTGT  4979

Query  5198  TTTAATTCTTTTGGGCACGCCAATCATAGCAAAAGTAGCAAGACAA-TGTCTAATGACAT  5256
             ||| ||| |||  || | ||| ||    |||||  |   | | ||| |||   |  ||||
Sbjct  4978  TTTTATTTTTTGAGGAATGCCCATGTATGCAAAGCTTTGA-GCCAAGTGTTGTAACACAT  4920

Query  5257  GTGTCGTAGCTTCTCCTGAGAGGGCAGAAGCCATTGTAAAGCCAGAAAACGTGTCTATGG  5316
                | || ||||| || |   |||| | ||| |  |||||   |||| | || || |  |
Sbjct  4919  CCTTGGTTGCTTCGCCCGTTCGGGCGGTAGCGAAAGTAAAATGAGAATAAGTATCCACTG  4860

Query  5317  ATACATGGACATATTTTAGTTTTCCAAATTCAGGTATATGGGTTACATCCATTTGCCACA  5376
               ||||| |||||||||| |||||||||||| |  | ||| || |||||||||||||| |
Sbjct  4859  TCACATGTACATATTTTAATTTTCCAAATTCTGAAACATGAGTAACATCCATTTGCCATA  4800

Query  5377  AATCATTAGGGCGT-AGACCTCGAGGGTTAACTCCATAATGAGGCACAGGCAATAAATGT  5435
              | | |  |||| | || || |  ||||| || ||  | || ||| |  ||    | |  
Sbjct  4799  GAAC-TCGGGGCTTAAGGCCCCTGGGGTTTACCCCTAATTGCGGCGCGTGCCCCCAGTCG  4741

Query  5436  GAACAATTAGGACATTGTTTTACTATTTGACGAGCAGCTTCTCTTGGAATTTTATATTGC  5495
             |  ||||| ||||||  |||||||||||  || ||   ||| |  |  || | | | || 
Sbjct  4740  GGGCAATTGGGACATAATTTTACTATTTCTCGCGCTTGTTCACGAGTGATGTGAAACTGA  4681

Query  5496  AATCTGAG-GCTCTGGCTGTTTAAATGATGAAGGGTATGAGCCTT-TTGTGCCTTCTCTA  5553
             || || || ||   |||  |||  |||||| || |  || || || ||| ||   |||||
Sbjct  4680  AACCTAAGCGCCGCGGC-ATTTTGATGATGTAGTGCGTG-GCTTTCTTGAGCTGACTCTA  4623

Query  5554  TTTGGGTTAAGGCAACAAACTGTGTGGCAGCATCTGCA---GCTTGATTACCTGCTGCCA  5610
                 |||     ||  |  || |||   || |||||||   || |  || |||| |||||
Sbjct  4622  AAGCGGT-----CAGAATTCT-TGTTAAAGAATCTGCATAGGCAT--TTCCCTG-TGCCA  4572

Query  5611  AAGGACCTGGCAGATTAGAGTGAGCTCTAATATGCCCAATGTAGAATTTTT  5661
             ||||||| || ||   || |||  |||| ||||| |||||||| |||||||
Sbjct  4571  AAGGACCGGGAAGTCCAGTGTGTCCTCTGATATGACCAATGTAAAATTTTT  4521


 Score = 53.6 bits (58),  Expect = 1e-04
 Identities = 41/49 (84%), Gaps = 0/49 (0%)
 Strand=Plus/Minus

Query  4667  CCCATACAGCAGGGTGGAGAATAGGTGGATCAGGTACGTAGGCCCAATA  4715
             ||||| |  | || |||||||||||||| | ||||| ||||||||||||
Sbjct  5712  CCCATCCCACGGGATGGAGAATAGGTGGTTTAGGTAGGTAGGCCCAATA  5664


 Score = 46.4 bits (50),  Expect = 0.017
 Identities = 31/35 (89%), Gaps = 0/35 (0%)
 Strand=Plus/Minus

Query  4814  TCTGCATCCTGTGGAAAAACACAAACATGCCCTCG  4848
             || ||||||||||||||||||||| |||  |||||
Sbjct  5370  TCGGCATCCTGTGGAAAAACACAAGCATAGCCTCG  5336


>NC_001514.1 Squirrel monkey retrovirus - HLB, complete genome
Length=8785

 Score = 133 bits (147),  Expect = 1e-28
 Identities = 501/768 (65%), Gaps = 36/768 (5%)
 Strand=Plus/Minus

Query  6491  TAAAGAAGGACGCAGCCAATTAATGTCCCCCAACAATTTTTGAAAATCATTAAGAGATTT  6550
             |||| | || || ||||| | ||||||||| |  |||||||| ||||| ||||| | |||
Sbjct  4448  TAAATAGGGTCGAAGCCACTGAATGTCCCCGAGTAATTTTTGGAAATCGTTAAGGGTTTT  4389

Query  6551  CAGGTGATCT-TTTCTAAGCTCTATTTTTTGTGGAGTAAAG---TACTGAGTGAATAATT  6606
              | ||||||  ||| |||||    |     | ||||||||    | ||||  |  ||| |
Sbjct  4388  TAAGTGATCAGTTTTTAAGCAGACTC----GGGGAGTAAATACTTGCTGATGGTGTAACT  4333

Query  6607  GAAAACCTAAATAGGCATAAGGCTCACTCCTTTGAATTTTTTCAGGAGCAATCACAAGGC  6666
              ||| |||||||| | | | ||||||  |  ||| |  || || ||||||||    || |
Sbjct  4332  CAAATCCTAAATAAGAAAATGGCTCAGACACTTGTACCTTGTCTGGAGCAATTTTTAGTC  4273

Query  6667  CAGCAGACAAAAGGTTCCTTTTTATGTTTGCAAAGCAAGCCAA--CAACATTCCTTCCTG  6724
             ||   ||   |||      | | ||||  ||| |||| |||    |  | | |    |||
Sbjct  4272  CATATGAGGTAAGACAGGATATAATGTGAGCATAGCAGGCCTTGGCTGCCT-CGGCGCTG  4214

Query  6725  TTTGCAGGCTAACAGAATGTCATCCATATAATGAATGATGTAAACAGAAGGGAACTG---  6781
             |   || || |  || ||||||||||||||||| | ||| ||  |    ||  ||||   
Sbjct  4213  TCA-CAAGCAAGAAGGATGTCATCCATATAATGGAGGATATAGGCCTCTGGCCACTGGGA  4155

Query  6782  TCTT-CTAGTCTCCACTATTGCTTCACCAACAAACTTTTGACACAGGGTGGGGCTATTTG  6840
             |||| || |      | || ||  || ||||||| ||||| ||||| ||||| || || |
Sbjct  4154  TCTTACTGGGG----CAATGGCGGCAGCAACAAATTTTTGGCACAGTGTGGGACTGTTGG  4099

Query  6841  CCATGCCCTGAGGAAGAACCTGCCACTGATACCGTTTCATGGGCTCTTGAAAGTTCGGAC  6900
             |||||||||| || ||||||| ||||||||| ||   ||| ||   ||| |||||  || 
Sbjct  4098  CCATGCCCTGTGGCAGAACCTTCCACTGATAACGAGGCATAGGACTTTGGAAGTT--GAT  4041

Query  6901  TT--GGGACACTGAAAGCGAATCTTTTGCAATCTTGGGGATGAAGCAATATGTTATAGAA  6958
             ||  ||||| || || || ||       |  ||||  || || |     ||| || ||||
Sbjct  4040  TTGAGGGACGCTAAAGGCAAAGTAAGGTCTGTCTTCAGGGTGTAAGGGGATGGTAAAGAA  3981

Query  6959  ACAATCTTTTAAATCTAGCACTATCTTATAAGTATCCTTA--GGAATGGCAGAAGGATGA  7016
             |||||| || |  || |  || || || | | ||   |||  || |||||   |||| ||
Sbjct  3980  ACAATCCTTAAGGTCAATAACAATTTTGTGA-TA-GTTTAGGGGGATGGCTACAGGA-GA  3924

Query  7017  GGCAA-CCCTGGCTGCAGGGCGCCCATAATTTCCATAGTTTCATTAACCTTTCTCAAATC  7075
             || ||  || ||||| ||||| |||||     ||||    | ||||||   ||| | |||
Sbjct  3923  GGGAAGACCAGGCTGAAGGGCTCCCATGGGGACCATTACCTTATTAACGGCTCTTAGATC  3864

Query  7076  TTGTAACAACCTCCATTTTCCAGACTTCTTTTTAATTACAAAAATAGGTGAATTCCAGGG  7135
              ||||| |  | |||  | || || || || ||||| |  || ||||| | |||||| ||
Sbjct  3863  CTGTAAAAGACGCCAGCTACCTGATTTTTTCTTAATGATGAATATAGGAGTATTCCATGG  3804

Query  7136  GGA---GGTAGACTCAACCACATGGCCTTTTTCAAGCTGCTCCTGTACAAGCGCCTGGGC  7192
              ||    || | ||||   | ||| |||  | | ||||| |||||||| | |||   |||
Sbjct  3803  AGAATTTGTGGGCTCA---ATATGTCCTGCTGCGAGCTGTTCCTGTACTAACGCAATGGC  3747

Query  7193  GGCCGATATCTTTTCCTGTGTAAGGGGCCACTGATCTATCCACACAGG  7240
              ||     | || || | |||||| ||||||||||| | |||||||||
Sbjct  3746  AGCGAGGGTTTTCTCATATGTAAGTGGCCACTGATCAACCCACACAGG  3699


 Score = 114 bits (126),  Expect = 4e-23
 Identities = 395/605 (65%), Gaps = 16/605 (3%)
 Strand=Plus/Minus

Query  5063  TTTTAATGTGCCATGAGAGCGCTCAACAATGCCCTGTCCTTGAGGATTATACGGAATACC  5122
             |||||||||   |||||  || ||||| |  || || || || || || ||||| |||||
Sbjct  5903  TTTTAATGTTTGATGAGCTCGTTCAACTACTCCTTGACCCTGGGGGTTGTACGGTATACC  5844

Query  5123  AGTGACATGGATGATGGAAAACTGTTGACAAAACAGAGCAAATTTTTTACTAGTATATCC  5182
             ||| |||||  ||||    |  | ||| |||||       || ||||| | |||||||||
Sbjct  5843  AGTAACATGTTTGATTTGGAGTTTTTGGCAAAAGTCTTGGAAGTTTTTTCCAGTATATCC  5784

Query  5183  AGAGCCATTATCAGTTTTAATTCTTTTGGGCACGCCAATCATAGCAAAA--GTAGCAAGA  5240
              | |||||| || ||||||||  | |  ||    || ||  |||||| |  || |  | |
Sbjct  5783  CGGGCCATTGTCTGTTTTAATGGTGTGTGGTTTTCCTATGGTAGCAAGACAGTGGATA-A  5725

Query  5241  CAATGTCTAATGACATGTGTCGTAGCTTCTCCTGAGAGGGCAGAAGCCATTGTAAAGCCA  5300
             || ||    || |||| | | |  ||||| ||||   ||| ||  || |   |||| |||
Sbjct  5724  CA-TGAGATATAACATTTTTTGATGCTTCACCTGTTTGGGGAGTGGCTAAGATAAAACCA  5666

Query  5301  GAAAACGTGTCTATGGATACATGGACATATTTTAGTTTTCCAAATTCAGGTATATGGGTT  5360
               ||| ||||| |  |  ||||| ||| |  |  ||||||||||   ||  | ||| || 
Sbjct  5665  CTAAATGTGTCAACAGTAACATGAACAAACCTCTGTTTTCCAAAAGGAGTAAAATGAGTG  5606

Query  5361  ACATCCATTTGCCACAAATCATTAGGGCGTAGACCTCGAGGGTTAACTCCATAATGAGGC  5420
             |||||||||||||| |   |||| |||  || ||| || ||||| || |||  ||| || 
Sbjct  5605  ACATCCATTTGCCAAATGGCATTGGGGACTAAACCACGGGGGTTCACGCCAAGATGGGGT  5546

Query  5421  ACAGGCAATAAATGTGA-ACAATTAGGACATTGTTTTACTATTTGACGAGCAGCTTCTCT  5479
             |||||   |   |  || ||| |     ||   |||||| || |  |  ||   ||||||
Sbjct  5545  ACAGG-GGTGGCTACGACACACTGTTTGCAAGCTTTTACAATATCTCTGGCTTGTTCTCT  5487

Query  5480  TGGAATTTTATATTGCAATCTGAGGCTCTGGCTGTTTAAATGATGAAGGGTATGAGCCTT  5539
              | |||||||||  | ||||  ||| | ||    || |  ||||| ||||| |||| |||
Sbjct  5486  AGTAATTTTATAGAGTAATCGTAGGGTGTGTGCATTGAGGTGATGTAGGGTGTGAG-CTT  5428

Query  5540  TTGT-GCCTTCTCTATTTGGGT------TAA-GGCAACAAACTGTGTGGCAGCATCTGCA  5591
               || ||||  | || ||||||      ||| ||  | || ||||||||||||||| || 
Sbjct  5427  GAGTAGCCTCATGTA-TTGGGTCACTTATAATGGGGAAAATCTGTGTGGCAGCATCAGCT  5369

Query  5592  GCTTGATTACCTGCTGCCAAAGGACCTGGCAGATTAGAGTGAGCTCTAATATGCCCAATG  5651
                  ||| ||| | ||||  || ||||| |||||   ||| || | || ||| || || 
Sbjct  5368  AAGGCATTGCCTTCAGCCAGGGGTCCTGGAAGATTTAGGTGGGCCCGAAGATGTCCGATA  5309

Query  5652  TAGAA  5656
              ||||
Sbjct  5308  AAGAA  5304


 Score = 47.3 bits (51),  Expect = 0.017
 Identities = 33/38 (87%), Gaps = 0/38 (0%)
 Strand=Plus/Minus

Query  4844  CCTCGGCCCCATATGAGGACTGGGTCTGGGCCTTGCCA  4881
             ||||| |||||||||||||| ||||| ||||| | |||
Sbjct  6139  CCTCGCCCCCATATGAGGACAGGGTCAGGGCCCTTCCA  6102


 Score = 44.6 bits (48),  Expect = 0.058
 Identities = 33/39 (85%), Gaps = 0/39 (0%)
 Strand=Plus/Minus

Query  8220  AGTCGGGGCCTGGGGCTGGCCCCTCACCCAGTTTCCCTG  8258
             ||| ||| ||||||||||||||||   | ||||||||||
Sbjct  2708  AGTGGGGCCCTGGGGCTGGCCCCTGTTCAAGTTTCCCTG  2670


 Score = 38.3 bits (41),  Expect = 8.6
 Identities = 28/33 (85%), Gaps = 0/33 (0%)
 Strand=Plus/Minus

Query  7754  ATTTCTTGAATCCAATATACATCAGAAGAGCCA  7786
             |||| ||||| ||| || ||||||||||| |||
Sbjct  3183  ATTTGTTGAACCCAGTAGACATCAGAAGACCCA  3151


>M23385.1 Squirrel monkey retrovirus-H, complete genome
Length=8785

 Score = 133 bits (147),  Expect = 1e-28
 Identities = 501/768 (65%), Gaps = 36/768 (5%)
 Strand=Plus/Minus

Query  6491  TAAAGAAGGACGCAGCCAATTAATGTCCCCCAACAATTTTTGAAAATCATTAAGAGATTT  6550
             |||| | || || ||||| | ||||||||| |  |||||||| ||||| ||||| | |||
Sbjct  4448  TAAATAGGGTCGAAGCCACTGAATGTCCCCGAGTAATTTTTGGAAATCGTTAAGGGTTTT  4389

Query  6551  CAGGTGATCT-TTTCTAAGCTCTATTTTTTGTGGAGTAAAG---TACTGAGTGAATAATT  6606
              | ||||||  ||| |||||    |     | ||||||||    | ||||  |  ||| |
Sbjct  4388  TAAGTGATCAGTTTTTAAGCAGACTC----GGGGAGTAAATACTTGCTGATGGTGTAACT  4333

Query  6607  GAAAACCTAAATAGGCATAAGGCTCACTCCTTTGAATTTTTTCAGGAGCAATCACAAGGC  6666
              ||| |||||||| | | | ||||||  |  ||| |  || || ||||||||    || |
Sbjct  4332  CAAATCCTAAATAAGAAAATGGCTCAGACACTTGTACCTTGTCTGGAGCAATTTTTAGTC  4273

Query  6667  CAGCAGACAAAAGGTTCCTTTTTATGTTTGCAAAGCAAGCCAA--CAACATTCCTTCCTG  6724
             ||   ||   |||      | | ||||  ||| |||| |||    |  | | |    |||
Sbjct  4272  CATATGAGGTAAGACAGGATATAATGTGAGCATAGCAGGCCTTGGCTGCCT-CGGCGCTG  4214

Query  6725  TTTGCAGGCTAACAGAATGTCATCCATATAATGAATGATGTAAACAGAAGGGAACTG---  6781
             |   || || |  || ||||||||||||||||| | ||| ||  |    ||  ||||   
Sbjct  4213  TCA-CAAGCAAGAAGGATGTCATCCATATAATGGAGGATATAGGCCTCTGGCCACTGGGA  4155

Query  6782  TCTT-CTAGTCTCCACTATTGCTTCACCAACAAACTTTTGACACAGGGTGGGGCTATTTG  6840
             |||| || |      | || ||  || ||||||| ||||| ||||| ||||| || || |
Sbjct  4154  TCTTACTGGGG----CAATGGCGGCAGCAACAAATTTTTGGCACAGTGTGGGACTGTTGG  4099

Query  6841  CCATGCCCTGAGGAAGAACCTGCCACTGATACCGTTTCATGGGCTCTTGAAAGTTCGGAC  6900
             |||||||||| || ||||||| ||||||||| ||   ||| ||   ||| |||||  || 
Sbjct  4098  CCATGCCCTGTGGCAGAACCTTCCACTGATAACGAGGCATAGGACTTTGGAAGTT--GAT  4041

Query  6901  TT--GGGACACTGAAAGCGAATCTTTTGCAATCTTGGGGATGAAGCAATATGTTATAGAA  6958
             ||  ||||| || || || ||       |  ||||  || || |     ||| || ||||
Sbjct  4040  TTGAGGGACGCTAAAGGCAAAGTAAGGTCTGTCTTCAGGGTGTAAGGGGATGGTAAAGAA  3981

Query  6959  ACAATCTTTTAAATCTAGCACTATCTTATAAGTATCCTTA--GGAATGGCAGAAGGATGA  7016
             |||||| || |  || |  || || || | | ||   |||  || |||||   |||| ||
Sbjct  3980  ACAATCCTTAAGGTCAATAACAATTTTGTGA-TA-GTTTAGGGGGATGGCTACAGGA-GA  3924

Query  7017  GGCAA-CCCTGGCTGCAGGGCGCCCATAATTTCCATAGTTTCATTAACCTTTCTCAAATC  7075
             || ||  || ||||| ||||| |||||     ||||    | ||||||   ||| | |||
Sbjct  3923  GGGAAGACCAGGCTGAAGGGCTCCCATGGGGACCATTACCTTATTAACGGCTCTTAGATC  3864

Query  7076  TTGTAACAACCTCCATTTTCCAGACTTCTTTTTAATTACAAAAATAGGTGAATTCCAGGG  7135
              ||||| |  | |||  | || || || || ||||| |  || ||||| | |||||| ||
Sbjct  3863  CTGTAAAAGACGCCAGCTACCTGATTTTTTCTTAATGATGAATATAGGAGTATTCCATGG  3804

Query  7136  GGA---GGTAGACTCAACCACATGGCCTTTTTCAAGCTGCTCCTGTACAAGCGCCTGGGC  7192
              ||    || | ||||   | ||| |||  | | ||||| |||||||| | |||   |||
Sbjct  3803  AGAATTTGTGGGCTCA---ATATGTCCTGCTGCGAGCTGTTCCTGTACTAACGCAATGGC  3747

Query  7193  GGCCGATATCTTTTCCTGTGTAAGGGGCCACTGATCTATCCACACAGG  7240
              ||     | || || | |||||| ||||||||||| | |||||||||
Sbjct  3746  AGCGAGGGTTTTCTCATATGTAAGTGGCCACTGATCAACCCACACAGG  3699


 Score = 114 bits (126),  Expect = 4e-23
 Identities = 395/605 (65%), Gaps = 16/605 (3%)
 Strand=Plus/Minus

Query  5063  TTTTAATGTGCCATGAGAGCGCTCAACAATGCCCTGTCCTTGAGGATTATACGGAATACC  5122
             |||||||||   |||||  || ||||| |  || || || || || || ||||| |||||
Sbjct  5903  TTTTAATGTTTGATGAGCTCGTTCAACTACTCCTTGACCCTGGGGGTTGTACGGTATACC  5844

Query  5123  AGTGACATGGATGATGGAAAACTGTTGACAAAACAGAGCAAATTTTTTACTAGTATATCC  5182
             ||| |||||  ||||    |  | ||| |||||       || ||||| | |||||||||
Sbjct  5843  AGTAACATGTTTGATTTGGAGTTTTTGGCAAAAGTCTTGGAAGTTTTTTCCAGTATATCC  5784

Query  5183  AGAGCCATTATCAGTTTTAATTCTTTTGGGCACGCCAATCATAGCAAAA--GTAGCAAGA  5240
              | |||||| || ||||||||  | |  ||    || ||  |||||| |  || |  | |
Sbjct  5783  CGGGCCATTGTCTGTTTTAATGGTGTGTGGTTTTCCTATGGTAGCAAGACAGTGGATA-A  5725

Query  5241  CAATGTCTAATGACATGTGTCGTAGCTTCTCCTGAGAGGGCAGAAGCCATTGTAAAGCCA  5300
             || ||    || |||| | | |  ||||| ||||   ||| ||  || |   |||| |||
Sbjct  5724  CA-TGAGATATAACATTTTTTGATGCTTCACCTGTTTGGGGAGTGGCTAAGATAAAACCA  5666

Query  5301  GAAAACGTGTCTATGGATACATGGACATATTTTAGTTTTCCAAATTCAGGTATATGGGTT  5360
               ||| ||||| |  |  ||||| ||| |  |  ||||||||||   ||  | ||| || 
Sbjct  5665  CTAAATGTGTCAACAGTAACATGAACAAACCTCTGTTTTCCAAAAGGAGTAAAATGAGTG  5606

Query  5361  ACATCCATTTGCCACAAATCATTAGGGCGTAGACCTCGAGGGTTAACTCCATAATGAGGC  5420
             |||||||||||||| |   |||| |||  || ||| || ||||| || |||  ||| || 
Sbjct  5605  ACATCCATTTGCCAAATGGCATTGGGGACTAAACCACGGGGGTTCACGCCAAGATGGGGT  5546

Query  5421  ACAGGCAATAAATGTGA-ACAATTAGGACATTGTTTTACTATTTGACGAGCAGCTTCTCT  5479
             |||||   |   |  || ||| |     ||   |||||| || |  |  ||   ||||||
Sbjct  5545  ACAGG-GGTGGCTACGACACACTGTTTGCAAGCTTTTACAATATCTCTGGCTTGTTCTCT  5487

Query  5480  TGGAATTTTATATTGCAATCTGAGGCTCTGGCTGTTTAAATGATGAAGGGTATGAGCCTT  5539
              | |||||||||  | ||||  ||| | ||    || |  ||||| ||||| |||| |||
Sbjct  5486  AGTAATTTTATAGAGTAATCGTAGGGTGTGTGCATTGAGGTGATGTAGGGTGTGAG-CTT  5428

Query  5540  TTGT-GCCTTCTCTATTTGGGT------TAA-GGCAACAAACTGTGTGGCAGCATCTGCA  5591
               || ||||  | || ||||||      ||| ||  | || ||||||||||||||| || 
Sbjct  5427  GAGTAGCCTCATGTA-TTGGGTCACTTATAATGGGGAAAATCTGTGTGGCAGCATCAGCT  5369

Query  5592  GCTTGATTACCTGCTGCCAAAGGACCTGGCAGATTAGAGTGAGCTCTAATATGCCCAATG  5651
                  ||| ||| | ||||  || ||||| |||||   ||| || | || ||| || || 
Sbjct  5368  AAGGCATTGCCTTCAGCCAGGGGTCCTGGAAGATTTAGGTGGGCCCGAAGATGTCCGATA  5309

Query  5652  TAGAA  5656
              ||||
Sbjct  5308  AAGAA  5304


 Score = 47.3 bits (51),  Expect = 0.017
 Identities = 33/38 (87%), Gaps = 0/38 (0%)
 Strand=Plus/Minus

Query  4844  CCTCGGCCCCATATGAGGACTGGGTCTGGGCCTTGCCA  4881
             ||||| |||||||||||||| ||||| ||||| | |||
Sbjct  6139  CCTCGCCCCCATATGAGGACAGGGTCAGGGCCCTTCCA  6102


 Score = 44.6 bits (48),  Expect = 0.058
 Identities = 33/39 (85%), Gaps = 0/39 (0%)
 Strand=Plus/Minus

Query  8220  AGTCGGGGCCTGGGGCTGGCCCCTCACCCAGTTTCCCTG  8258
             ||| ||| ||||||||||||||||   | ||||||||||
Sbjct  2708  AGTGGGGCCCTGGGGCTGGCCCCTGTTCAAGTTTCCCTG  2670


 Score = 38.3 bits (41),  Expect = 8.6
 Identities = 28/33 (85%), Gaps = 0/33 (0%)
 Strand=Plus/Minus

Query  7754  ATTTCTTGAATCCAATATACATCAGAAGAGCCA  7786
             |||| ||||| ||| || ||||||||||| |||
Sbjct  3183  ATTTGTTGAACCCAGTAGACATCAGAAGACCCA  3151


>NC_022518.1 Human endogenous retrovirus K113 complete genome
Length=9472

 Score = 132 bits (146),  Expect = 1e-28
 Identities = 265/387 (68%), Gaps = 17/387 (4%)
 Strand=Plus/Minus

Query  5033  CTCCCCCTTTTTTATCTTTTGTAAATTGACTTTTAA-TGTGCCATGAGAGCGCTCAACAA  5091
             ||||||||| ||| | |||    |||||| |||| | ||| | || ||  |  ||||| |
Sbjct  6168  CTCCCCCTTCTTTTTGTTTAACTAATTGAGTTTTGAGTGTTCTATTAGTTCTTTCAACTA  6109

Query  5092  TGCCCTGTCCTTGAGGATTATACGGAATACCAGTGACATGGATGATGGAAAACTGTTGAC  5151
             || |||||||||| | |||||| ||||| || ||    || ||| ||  ||| | |  ||
Sbjct  6108  TGGCCTGTCCTTGGGAATTATAAGGAATTCCTGT----TGTATG-TG--AAATTTTCCAC  6056

Query  5152  AAAACAGAGCAAATTT-------TTTACTAGTATATCCAGAGCCATTATCAGTTTTAATT  5204
               |    || |  |||       |||||||  |||||| |  ||||| |||||||| |||
Sbjct  6055  TGACTTAAGAATTTTTGGAAAGCTTTACTACAATATCCTGGTCCATTGTCAGTTTTGATT  5996

Query  5205  CTTTTGGGCACGCCAATCATAGCAAAAGTAG-CAAGACAATGTCTAATGACATGTGTCGT  5263
              |||  || || || || | |||||||  || ||| | ||||| |  | ||||| |  ||
Sbjct  5995  TTTTCTGGAACTCCCATTACAGCAAAACAAGACAATA-AATGTTTTTTAACATGGGAAGT  5937

Query  5264  AGCTTCTCCTGAGAGGGCAGAAGCCATTGTAAAGCCAGAAAACGTGTCTATGGATACATG  5323
             |  ||||||||   ||  ||  |||  | | ||    ||| | || || |  | ||||||
Sbjct  5936  ACTTTCTCCTGTTTGGCAAGTTGCCCATATGAAATGTGAATAAGTATCAACTGTTACATG  5877

Query  5324  GACATATTTTAGTTTTCCAAATTCAGGTATATGGGTTACATCCATTTGCCACAAATCATT  5383
              ||||||  || | ||||||||  ||||| ||| || |||||||||||||| ||  ||||
Sbjct  5876  AACATATGATAATCTTCCAAATGAAGGTACATGTGTGACATCCATTTGCCATAATGCATT  5817

Query  5384  AGGGCGTAGACCTCGAGGGTTAACTCC  5410
             ||| |  |||||||  || ||||||||
Sbjct  5816  AGGACACAGACCTCTGGGATTAACTCC  5790


 Score = 77.0 bits (84),  Expect = 1e-11
 Identities = 82/106 (77%), Gaps = 2/106 (2%)
 Strand=Plus/Minus

Query  6479  AGTAGTTAAGCCTAAAGAAGGACGCAGCCAATTAATGTCCCCCAACAATTTTTGAAAATC  6538
             |||||  | ||||| ||  || || | ||||||||| || || |  ||||||||||||||
Sbjct  4736  AGTAGGAATGCCTAGAGTTGGCCGAATCCAATTAATATCTCCTAGTAATTTTTGAAAATC  4677

Query  6539  ATTAAGAGATTTCAG-GTGATCTTTTCTAAGCTCTATTTTTTGTGG  6583
             ||| || | ||| |  ||| |||||||| |  ||||||||||||||
Sbjct  4676  ATTTAGTGTTTTTAATGTG-TCTTTTCTTATTTCTATTTTTTGTGG  4632


 Score = 66.2 bits (72),  Expect = 2e-08
 Identities = 128/188 (68%), Gaps = 6/188 (3%)
 Strand=Plus/Minus

Query  7079  TAACAACCTCCATTTTCCAGACTTCTTTTTAATTACAAAAATAGGTGAATTCCAGGGGGA  7138
             |||||  | |||||| || || ||||| | ||||||||| | ||| |||||||| || ||
Sbjct  4136  TAACATACGCCATTTGCCTGATTTCTTCTGAATTACAAACACAGGAGAATTCCAAGGTGA  4077

Query  7139  G---GTAGACTCAACCACATGGCCTTTTTCAAGCTGCTCCTGTACAAGCGCCTGGGCGGC  7195
             |   | ||  ||||     || || ||||| | ||| || | | | |     ||    ||
Sbjct  4076  GAACGAAGGTTCAATG---TGACCCTTTTCTAACTGTTCATTTGCTAATAAATGTAAAGC  4020

Query  7196  CGATATCTTTTCCTGTGTAAGGGGCCACTGATCTATCCACACAGGTGTATCTGTTTTCCA  7255
             |   |  ||||  | ||  || |||||||||| || |||||| ||| | |||||||||||
Sbjct  4019  CTCCAGTTTTTGTTTTGGTAGCGGCCACTGATTTACCCACACTGGTTTTTCTGTTTTCCA  3960

Query  7256  AATTATTG  7263
             | ||| ||
Sbjct  3959  AGTTAATG  3952


 Score = 59.9 bits (65),  Expect = 3e-06
 Identities = 79/110 (72%), Gaps = 0/110 (0%)
 Strand=Plus/Minus

Query  8224  GGGGCCTGGGGCTGGCCCCTCACCCAGTTTCCCTGTAAGGGTTTGCCGTCTTTGTCAGTT  8283
             |||||||| |||||||||||   |  |||||||   || ||||  || | ||| |||  |
Sbjct  2964  GGGGCCTGAGGCTGGCCCCTTTGCTCGTTTCCCGACAATGGTTGCCCATTTTTATCAAAT  2905

Query  8284  TTGGATTTACATTCATTAGCCCAATGAACGCCTTTCTTGCACCTGGGACA  8333
             || ||   ||||| | ||||||||||    ||||| || || || |||||
Sbjct  2904  TTAGAACGACATTGACTAGCCCAATGTTTTCCTTTTTTACATCTTGGACA  2855


 Score = 44.6 bits (48),  Expect = 0.058
 Identities = 33/39 (85%), Gaps = 0/39 (0%)
 Strand=Plus/Minus

Query  5903  TGTATAAACAGCTATACCATTGCTGGACCCATCAGTAAA  5941
             ||| ||| | ||| | ||||||||||| |||||||||||
Sbjct  5315  TGTGTAAGCTGCTTTTCCATTGCTGGAACCATCAGTAAA  5277


 Score = 40.1 bits (43),  Expect = 2.5
 Identities = 35/44 (80%), Gaps = 0/44 (0%)
 Strand=Plus/Minus

Query  7673  GAGACATCGGCTCCAGTGTCCAGAAGTCCTTGAAAATCTTTTCC  7716
             |||||||| ||||||||||| |  |  |||| ||| | ||||||
Sbjct  3542  GAGACATCTGCTCCAGTGTCTACCAACCCTTCAAACTGTTTTCC  3499


>AY037928.1 Human endogenous retrovirus K113 complete genome
Length=9472

 Score = 132 bits (146),  Expect = 1e-28
 Identities = 265/387 (68%), Gaps = 17/387 (4%)
 Strand=Plus/Minus

Query  5033  CTCCCCCTTTTTTATCTTTTGTAAATTGACTTTTAA-TGTGCCATGAGAGCGCTCAACAA  5091
             ||||||||| ||| | |||    |||||| |||| | ||| | || ||  |  ||||| |
Sbjct  6168  CTCCCCCTTCTTTTTGTTTAACTAATTGAGTTTTGAGTGTTCTATTAGTTCTTTCAACTA  6109

Query  5092  TGCCCTGTCCTTGAGGATTATACGGAATACCAGTGACATGGATGATGGAAAACTGTTGAC  5151
             || |||||||||| | |||||| ||||| || ||    || ||| ||  ||| | |  ||
Sbjct  6108  TGGCCTGTCCTTGGGAATTATAAGGAATTCCTGT----TGTATG-TG--AAATTTTCCAC  6056

Query  5152  AAAACAGAGCAAATTT-------TTTACTAGTATATCCAGAGCCATTATCAGTTTTAATT  5204
               |    || |  |||       |||||||  |||||| |  ||||| |||||||| |||
Sbjct  6055  TGACTTAAGAATTTTTGGAAAGCTTTACTACAATATCCTGGTCCATTGTCAGTTTTGATT  5996

Query  5205  CTTTTGGGCACGCCAATCATAGCAAAAGTAG-CAAGACAATGTCTAATGACATGTGTCGT  5263
              |||  || || || || | |||||||  || ||| | ||||| |  | ||||| |  ||
Sbjct  5995  TTTTCTGGAACTCCCATTACAGCAAAACAAGACAATA-AATGTTTTTTAACATGGGAAGT  5937

Query  5264  AGCTTCTCCTGAGAGGGCAGAAGCCATTGTAAAGCCAGAAAACGTGTCTATGGATACATG  5323
             |  ||||||||   ||  ||  |||  | | ||    ||| | || || |  | ||||||
Sbjct  5936  ACTTTCTCCTGTTTGGCAAGTTGCCCATATGAAATGTGAATAAGTATCAACTGTTACATG  5877

Query  5324  GACATATTTTAGTTTTCCAAATTCAGGTATATGGGTTACATCCATTTGCCACAAATCATT  5383
              ||||||  || | ||||||||  ||||| ||| || |||||||||||||| ||  ||||
Sbjct  5876  AACATATGATAATCTTCCAAATGAAGGTACATGTGTGACATCCATTTGCCATAATGCATT  5817

Query  5384  AGGGCGTAGACCTCGAGGGTTAACTCC  5410
             ||| |  |||||||  || ||||||||
Sbjct  5816  AGGACACAGACCTCTGGGATTAACTCC  5790


 Score = 77.0 bits (84),  Expect = 1e-11
 Identities = 82/106 (77%), Gaps = 2/106 (2%)
 Strand=Plus/Minus

Query  6479  AGTAGTTAAGCCTAAAGAAGGACGCAGCCAATTAATGTCCCCCAACAATTTTTGAAAATC  6538
             |||||  | ||||| ||  || || | ||||||||| || || |  ||||||||||||||
Sbjct  4736  AGTAGGAATGCCTAGAGTTGGCCGAATCCAATTAATATCTCCTAGTAATTTTTGAAAATC  4677

Query  6539  ATTAAGAGATTTCAG-GTGATCTTTTCTAAGCTCTATTTTTTGTGG  6583
             ||| || | ||| |  ||| |||||||| |  ||||||||||||||
Sbjct  4676  ATTTAGTGTTTTTAATGTG-TCTTTTCTTATTTCTATTTTTTGTGG  4632


 Score = 66.2 bits (72),  Expect = 2e-08
 Identities = 128/188 (68%), Gaps = 6/188 (3%)
 Strand=Plus/Minus

Query  7079  TAACAACCTCCATTTTCCAGACTTCTTTTTAATTACAAAAATAGGTGAATTCCAGGGGGA  7138
             |||||  | |||||| || || ||||| | ||||||||| | ||| |||||||| || ||
Sbjct  4136  TAACATACGCCATTTGCCTGATTTCTTCTGAATTACAAACACAGGAGAATTCCAAGGTGA  4077

Query  7139  G---GTAGACTCAACCACATGGCCTTTTTCAAGCTGCTCCTGTACAAGCGCCTGGGCGGC  7195
             |   | ||  ||||     || || ||||| | ||| || | | | |     ||    ||
Sbjct  4076  GAACGAAGGTTCAATG---TGACCCTTTTCTAACTGTTCATTTGCTAATAAATGTAAAGC  4020

Query  7196  CGATATCTTTTCCTGTGTAAGGGGCCACTGATCTATCCACACAGGTGTATCTGTTTTCCA  7255
             |   |  ||||  | ||  || |||||||||| || |||||| ||| | |||||||||||
Sbjct  4019  CTCCAGTTTTTGTTTTGGTAGCGGCCACTGATTTACCCACACTGGTTTTTCTGTTTTCCA  3960

Query  7256  AATTATTG  7263
             | ||| ||
Sbjct  3959  AGTTAATG  3952


 Score = 59.9 bits (65),  Expect = 3e-06
 Identities = 79/110 (72%), Gaps = 0/110 (0%)
 Strand=Plus/Minus

Query  8224  GGGGCCTGGGGCTGGCCCCTCACCCAGTTTCCCTGTAAGGGTTTGCCGTCTTTGTCAGTT  8283
             |||||||| |||||||||||   |  |||||||   || ||||  || | ||| |||  |
Sbjct  2964  GGGGCCTGAGGCTGGCCCCTTTGCTCGTTTCCCGACAATGGTTGCCCATTTTTATCAAAT  2905

Query  8284  TTGGATTTACATTCATTAGCCCAATGAACGCCTTTCTTGCACCTGGGACA  8333
             || ||   ||||| | ||||||||||    ||||| || || || |||||
Sbjct  2904  TTAGAACGACATTGACTAGCCCAATGTTTTCCTTTTTTACATCTTGGACA  2855


 Score = 44.6 bits (48),  Expect = 0.058
 Identities = 33/39 (85%), Gaps = 0/39 (0%)
 Strand=Plus/Minus

Query  5903  TGTATAAACAGCTATACCATTGCTGGACCCATCAGTAAA  5941
             ||| ||| | ||| | ||||||||||| |||||||||||
Sbjct  5315  TGTGTAAGCTGCTTTTCCATTGCTGGAACCATCAGTAAA  5277


 Score = 40.1 bits (43),  Expect = 2.5
 Identities = 35/44 (80%), Gaps = 0/44 (0%)
 Strand=Plus/Minus

Query  7673  GAGACATCGGCTCCAGTGTCCAGAAGTCCTTGAAAATCTTTTCC  7716
             |||||||| ||||||||||| |  |  |||| ||| | ||||||
Sbjct  3542  GAGACATCTGCTCCAGTGTCTACCAACCCTTCAAACTGTTTTCC  3499


>NC_029852.1 Bovine retrovirus CH15 putative group-specific antigen, 
putative protease, putative viral DNA polymerase, and 
putative envelope protein genes, complete cds
Length=7470

 Score = 110 bits (121),  Expect = 2e-21
 Identities = 239/355 (67%), Gaps = 6/355 (2%)
 Strand=Plus/Minus

Query  5035  CCCCCTTTTTTATCTTTTGTAAATTGACTTTTAATGTGCCATGAGAGCGCTCAACAATGC  5094
             ||| ||| ||||  |||| ||  |  | |||||| |||||||| |  |  || | |||  
Sbjct  4761  CCCTCTTCTTTAATTTTTTTATGTATAATTTTAAAGTGCCATGTGCTCTTTCTATAATAG  4702

Query  5095  CCTGTCCTTGAGGATTATACGGAATACCAGTGACATGGATGA---TGGAAAACTGTTGAC  5151
             | |||||||| ||||||||    || || || | ||| ||||   | | |   |||| | 
Sbjct  4701  CTTGTCCTTGTGGATTATATTCGATTCCTGTAATATG-ATGAATTTTGTATTGTGTTAA-  4644

Query  5152  AAAACAGAGCAAATTTTTTACTAGTATATCCAGAGCCATTATCAGTTTTAATTCTTTTGG  5211
              |||  |   |||||| ||||| | |||  | | ||| ||||| ||||| ||  |||  |
Sbjct  4643  -AAAGCGTTTAAATTTATTACTTGAATAAGCTGGGCCGTTATCTGTTTTTATAGTTTGAG  4585

Query  5212  GCACGCCAATCATAGCAAAAGTAGCAAGACAATGTCTAATGACATGTGTCGTAGCTTCTC  5271
             | |  || | || ||||||| |  | | |  |||   ||| |||||| |   || |||||
Sbjct  4584  GAATACCCAGCACAGCAAAACTCTCCAAAAGATGGGCAATAACATGTTTAACAGTTTCTC  4525

Query  5272  CTGAGAGGGCAGAAGCCATTGTAAAGCCAGAAAACGTGTCTATGGATACATGGACATATT  5331
             |     |||  | ||||    | || | |||| | || || ||    ||||| ||||| |
Sbjct  4524  CACCTTGGGGGGTAGCCCAAATGAATCTAGAATAAGTATCGATAACAACATGTACATACT  4465

Query  5332  TTAGTTTTCCAAATTCAGGTATATGGGTTACATCCATTTGCCACAAATCATTAGG  5386
             |||  | |||||| ||||| |||||||| |||||||||||||||||| ||| |||
Sbjct  4464  TTAAATGTCCAAACTCAGGGATATGGGTAACATCCATTTGCCACAAAGCATCAGG  4410


 Score = 88.7 bits (97),  Expect = 5e-15
 Identities = 165/240 (69%), Gaps = 2/240 (1%)
 Strand=Plus/Minus

Query  7017  GGCAACCCTGGCTGCAGGGCGCCCATAATTTCCATAGTTTCATTAACCTTTCTCAAATCT  7076
             ||||| || ||||| |  || ||||||     |||||   |||| ||   ||| | ||||
Sbjct  2806  GGCAAACCAGGCTGTAAAGCTCCCATAGGAAACATAGAAGCATTTACAGCTCTAAGATCT  2747

Query  7077  TGTAACAAC-CTCCATTTTCCAGACTTCTTTTTAATTACAAAAATAGGTGAATTCCAGGG  7135
              ||||  |  | ||||||||| ||||||||   ||| ||||||||||| |||||||| ||
Sbjct  2746  -GTAAGTAGACGCCATTTTCCTGACTTCTTGCGAATAACAAAAATAGGAGAATTCCAAGG  2688

Query  7136  GGAGGTAGACTCAACCACATGGCCTTTTTCAAGCTGCTCCTGTACAAGCGCCTGGGCGGC  7195
             ||| |||||     | | ||| || ||||  |  || || | ||| | | |||  || ||
Sbjct  2687  GGAAGTAGAAGTTTCTATATGACCCTTTTGTAATTGTTCTTCTACTAACTCCTCAGCAGC  2628

Query  7196  CGATATCTTTTCCTGTGTAAGGGGCCACTGATCTATCCACACAGGTGTATCTGTTTTCCA  7255
                 | ||||||   ||| | |||||| || |||||||| | ||||  ||  | ||||||
Sbjct  2627  TTGCAGCTTTTCTCTTGTTAAGGGCCATTGTTCTATCCAAATAGGTTCATTAGATTTCCA  2568


>KU720628.1 Bovine retrovirus CH15 putative group-specific antigen, 
putative protease, putative viral DNA polymerase, and 
putative envelope protein genes, complete cds
Length=7470

 Score = 110 bits (121),  Expect = 2e-21
 Identities = 239/355 (67%), Gaps = 6/355 (2%)
 Strand=Plus/Minus

Query  5035  CCCCCTTTTTTATCTTTTGTAAATTGACTTTTAATGTGCCATGAGAGCGCTCAACAATGC  5094
             ||| ||| ||||  |||| ||  |  | |||||| |||||||| |  |  || | |||  
Sbjct  4761  CCCTCTTCTTTAATTTTTTTATGTATAATTTTAAAGTGCCATGTGCTCTTTCTATAATAG  4702

Query  5095  CCTGTCCTTGAGGATTATACGGAATACCAGTGACATGGATGA---TGGAAAACTGTTGAC  5151
             | |||||||| ||||||||    || || || | ||| ||||   | | |   |||| | 
Sbjct  4701  CTTGTCCTTGTGGATTATATTCGATTCCTGTAATATG-ATGAATTTTGTATTGTGTTAA-  4644

Query  5152  AAAACAGAGCAAATTTTTTACTAGTATATCCAGAGCCATTATCAGTTTTAATTCTTTTGG  5211
              |||  |   |||||| ||||| | |||  | | ||| ||||| ||||| ||  |||  |
Sbjct  4643  -AAAGCGTTTAAATTTATTACTTGAATAAGCTGGGCCGTTATCTGTTTTTATAGTTTGAG  4585

Query  5212  GCACGCCAATCATAGCAAAAGTAGCAAGACAATGTCTAATGACATGTGTCGTAGCTTCTC  5271
             | |  || | || ||||||| |  | | |  |||   ||| |||||| |   || |||||
Sbjct  4584  GAATACCCAGCACAGCAAAACTCTCCAAAAGATGGGCAATAACATGTTTAACAGTTTCTC  4525

Query  5272  CTGAGAGGGCAGAAGCCATTGTAAAGCCAGAAAACGTGTCTATGGATACATGGACATATT  5331
             |     |||  | ||||    | || | |||| | || || ||    ||||| ||||| |
Sbjct  4524  CACCTTGGGGGGTAGCCCAAATGAATCTAGAATAAGTATCGATAACAACATGTACATACT  4465

Query  5332  TTAGTTTTCCAAATTCAGGTATATGGGTTACATCCATTTGCCACAAATCATTAGG  5386
             |||  | |||||| ||||| |||||||| |||||||||||||||||| ||| |||
Sbjct  4464  TTAAATGTCCAAACTCAGGGATATGGGTAACATCCATTTGCCACAAAGCATCAGG  4410


 Score = 88.7 bits (97),  Expect = 5e-15
 Identities = 165/240 (69%), Gaps = 2/240 (1%)
 Strand=Plus/Minus

Query  7017  GGCAACCCTGGCTGCAGGGCGCCCATAATTTCCATAGTTTCATTAACCTTTCTCAAATCT  7076
             ||||| || ||||| |  || ||||||     |||||   |||| ||   ||| | ||||
Sbjct  2806  GGCAAACCAGGCTGTAAAGCTCCCATAGGAAACATAGAAGCATTTACAGCTCTAAGATCT  2747

Query  7077  TGTAACAAC-CTCCATTTTCCAGACTTCTTTTTAATTACAAAAATAGGTGAATTCCAGGG  7135
              ||||  |  | ||||||||| ||||||||   ||| ||||||||||| |||||||| ||
Sbjct  2746  -GTAAGTAGACGCCATTTTCCTGACTTCTTGCGAATAACAAAAATAGGAGAATTCCAAGG  2688

Query  7136  GGAGGTAGACTCAACCACATGGCCTTTTTCAAGCTGCTCCTGTACAAGCGCCTGGGCGGC  7195
             ||| |||||     | | ||| || ||||  |  || || | ||| | | |||  || ||
Sbjct  2687  GGAAGTAGAAGTTTCTATATGACCCTTTTGTAATTGTTCTTCTACTAACTCCTCAGCAGC  2628

Query  7196  CGATATCTTTTCCTGTGTAAGGGGCCACTGATCTATCCACACAGGTGTATCTGTTTTCCA  7255
                 | ||||||   ||| | |||||| || |||||||| | ||||  ||  | ||||||
Sbjct  2627  TTGCAGCTTTTCTCTTGTTAAGGGCCATTGTTCTATCCAAATAGGTTCATTAGATTTCCA  2568


>U01866.1 Equine infectious anemia virus clone pSPEIAV19, complete 
genome
Length=8359

 Score = 83.3 bits (91),  Expect = 2e-13
 Identities = 56/63 (89%), Gaps = 0/63 (0%)
 Strand=Plus/Minus

Query  7067  TCTCAAATCTTGTAACAACCTCCATTTTCCAGACTTCTTTTTAATTACAAAAATAGGTGA  7126
             ||||| ||||||||| ||||||||||| |||||| ||||||| |||||||| || |||||
Sbjct  2530  TCTCAGATCTTGTAATAACCTCCATTTGCCAGACCTCTTTTTTATTACAAATATGGGTGA  2471

Query  7127  ATT  7129
             |||
Sbjct  2470  ATT  2468


>NC_001452.1 Visna/Maedi virus strain kv1772, complete genome
Length=9202

 Score = 60.8 bits (66),  Expect = 8e-07
 Identities = 55/67 (82%), Gaps = 2/67 (3%)
 Strand=Plus/Minus

Query  7067  TCTCAAATCTTGTAACAACCTCCATTTTCCAGACTTCTTTTTAATTACAAAA-ATAGGTG  7125
             ||| ||||||  ||||| |||||||||||| || ||||| |||| ||||||| ||||| |
Sbjct  2347  TCTAAAATCTATTAACATCCTCCATTTTCCTGATTTCTTCTTAA-TACAAAATATAGGGG  2289

Query  7126  AATTCCA  7132
              ||| ||
Sbjct  2288  TATTACA  2282


>L06906.1 Visna/Maedi virus strain kv1772, complete genome
Length=9202

 Score = 60.8 bits (66),  Expect = 8e-07
 Identities = 55/67 (82%), Gaps = 2/67 (3%)
 Strand=Plus/Minus

Query  7067  TCTCAAATCTTGTAACAACCTCCATTTTCCAGACTTCTTTTTAATTACAAAA-ATAGGTG  7125
             ||| ||||||  ||||| |||||||||||| || ||||| |||| ||||||| ||||| |
Sbjct  2347  TCTAAAATCTATTAACATCCTCCATTTTCCTGATTTCTTCTTAA-TACAAAATATAGGGG  2289

Query  7126  AATTCCA  7132
              ||| ||
Sbjct  2288  TATTACA  2282


>NC_038669.1 Puma lentivirus 14 (gag), polyprotein (pol), viral 
infectivity factor (vif), and envelope precursor (env) genes, 
complete cds
Length=9100

 Score = 53.6 bits (58),  Expect = 1e-04
 Identities = 53/69 (77%), Gaps = 0/69 (0%)
 Strand=Plus/Minus

Query  7067  TCTCAAATCTTGTAACAACCTCCATTTTCCAGACTTCTTTTTAATTACAAAAATAGGTGA  7126
             ||| ||||||  |||||  ||||||||||| || ||||| || ||   |||||| || | 
Sbjct  2618  TCTAAAATCTATTAACATTCTCCATTTTCCTGATTTCTTCTTTATGCAAAAAATTGGAGT  2559

Query  7127  ATTCCAGGG  7135
             |||||| ||
Sbjct  2558  ATTCCAAGG  2550


>U03982.1 Puma lentivirus 14 (gag), polyprotein (pol), viral infectivity 
factor (vif), and envelope precursor (env) genes, 
complete cds
Length=9100

 Score = 53.6 bits (58),  Expect = 1e-04
 Identities = 53/69 (77%), Gaps = 0/69 (0%)
 Strand=Plus/Minus

Query  7067  TCTCAAATCTTGTAACAACCTCCATTTTCCAGACTTCTTTTTAATTACAAAAATAGGTGA  7126
             ||| ||||||  |||||  ||||||||||| || ||||| || ||   |||||| || | 
Sbjct  2618  TCTAAAATCTATTAACATTCTCCATTTTCCTGATTTCTTCTTTATGCAAAAAATTGGAGT  2559

Query  7127  ATTCCAGGG  7135
             |||||| ||
Sbjct  2558  ATTCCAAGG  2550


>NC_001482.1 Feline immunodeficiency virus complete genome
Length=9474

 Score = 47.3 bits (51),  Expect = 0.017
 Identities = 62/85 (73%), Gaps = 1/85 (1%)
 Strand=Plus/Minus

Query  7051  TAGTTTCATTAACCTTTCTCAAATCTTGTAACAACCTCCATTTTCCAGACTTCTTTTTAA  7110
             ||||||  ||||  | ||| ||||||   | ||  ||||||||||||   |||||||| |
Sbjct  2582  TAGTTTGTTTAAT-TCTCTAAAATCTATGAGCATTCTCCATTTTCCACTTTTCTTTTTTA  2524

Query  7111  TTACAAAAATAGGTGAATTCCAGGG  7135
             |  |||| |  |||| |||||| ||
Sbjct  2523  TAGCAAATACTGGTGTATTCCATGG  2499


>M25381.1 Feline immunodeficiency virus complete genome
Length=9474

 Score = 47.3 bits (51),  Expect = 0.017
 Identities = 62/85 (73%), Gaps = 1/85 (1%)
 Strand=Plus/Minus

Query  7051  TAGTTTCATTAACCTTTCTCAAATCTTGTAACAACCTCCATTTTCCAGACTTCTTTTTAA  7110
             ||||||  ||||  | ||| ||||||   | ||  ||||||||||||   |||||||| |
Sbjct  2582  TAGTTTGTTTAAT-TCTCTAAAATCTATGAGCATTCTCCATTTTCCACTTTTCTTTTTTA  2524

Query  7111  TTACAAAAATAGGTGAATTCCAGGG  7135
             |  |||| |  |||| |||||| ||
Sbjct  2523  TAGCAAATACTGGTGTATTCCATGG  2499


>NC_055233.1 Wood mouse herpesvirus strain WM8, complete genome
Length=120108

 Score = 43.7 bits (47),  Expect = 0.20
 Identities = 25/26 (96%), Gaps = 0/26 (0%)
 Strand=Plus/Plus

Query  11864  TGATTTAAGTAAGAAATATAGTTTTG  11889
              |||||||||||||||||| |||||||
Sbjct  47451  TGATTTAAGTAAGAAATAAAGTTTTG  47476


>GQ169129.1 Wood mouse herpesvirus strain WM8, complete genome
Length=120108

 Score = 43.7 bits (47),  Expect = 0.20
 Identities = 25/26 (96%), Gaps = 0/26 (0%)
 Strand=Plus/Plus

Query  11864  TGATTTAAGTAAGAAATATAGTTTTG  11889
              |||||||||||||||||| |||||||
Sbjct  47451  TGATTTAAGTAAGAAATAAAGTTTTG  47476


>NC_015116.1 Avian leukemia virus isolate SCDY1, complete genome
Length=7489

 Score = 41.9 bits (45),  Expect = 0.70
 Identities = 27/30 (90%), Gaps = 0/30 (0%)
 Strand=Plus/Minus

Query  7214  AAGGGGCCACTGATCTATCCACACAGGTGT  7243
             |||||||||||| || ||||||||||| ||
Sbjct  2793  AAGGGGCCACTGGTCAATCCACACAGGCGT  2764


>NC_001408.1 Avian leukosis virus - RSA, complete genome
Length=7286

 Score = 41.9 bits (45),  Expect = 0.70
 Identities = 27/30 (90%), Gaps = 0/30 (0%)
 Strand=Plus/Minus

Query  7214  AAGGGGCCACTGATCTATCCACACAGGTGT  7243
             |||||||||||| || ||||||||||| ||
Sbjct  2572  AAGGGGCCACTGGTCAATCCACACAGGCGT  2543


>HQ425636.1 Avian leukemia virus isolate SCDY1, complete genome
Length=7489

 Score = 41.9 bits (45),  Expect = 0.70
 Identities = 27/30 (90%), Gaps = 0/30 (0%)
 Strand=Plus/Minus

Query  7214  AAGGGGCCACTGATCTATCCACACAGGTGT  7243
             |||||||||||| || ||||||||||| ||
Sbjct  2793  AAGGGGCCACTGGTCAATCCACACAGGCGT  2764


>M37980.1 Avian leukosis virus - RSA, complete genome
Length=7286

 Score = 41.9 bits (45),  Expect = 0.70
 Identities = 27/30 (90%), Gaps = 0/30 (0%)
 Strand=Plus/Minus

Query  7214  AAGGGGCCACTGATCTATCCACACAGGTGT  7243
             |||||||||||| || ||||||||||| ||
Sbjct  2572  AAGGGGCCACTGGTCAATCCACACAGGCGT  2543


>NC_039085.1 Simian foamy virus-orangutan complete proviral genome, 
isolate bella
Length=12823

 Score = 41.0 bits (44),  Expect = 0.70
 Identities = 22/22 (100%), Gaps = 0/22 (0%)
 Strand=Plus/Minus

Query  10570  GCCCCACGTTGGGCGCCAATTG  10591
              ||||||||||||||||||||||
Sbjct  1642   GCCCCACGTTGGGCGCCAATTG  1621


>NC_039029.1 Western lowland gorilla simian foamy virus, complete 
genome
Length=12258

 Score = 41.0 bits (44),  Expect = 0.70
 Identities = 22/22 (100%), Gaps = 0/22 (0%)
 Strand=Plus/Minus

Query  10570  GCCCCACGTTGGGCGCCAATTG  10591
              ||||||||||||||||||||||
Sbjct  1301   GCCCCACGTTGGGCGCCAATTG  1280


>NC_039028.1 Squirrel monkey foamy virus isolate 1224, complete 
genome
Length=11684

 Score = 41.0 bits (44),  Expect = 0.70
 Identities = 22/22 (100%), Gaps = 0/22 (0%)
 Strand=Plus/Minus

Query  10570  GCCCCACGTTGGGCGCCAATTG  10591
              ||||||||||||||||||||||
Sbjct  1079   GCCCCACGTTGGGCGCCAATTG  1058


>NC_039238.1 Rhesus macaque simian foamy virus isolate SFVmmu_K3T, 
complete genome
Length=12983

 Score = 41.0 bits (44),  Expect = 0.70
 Identities = 22/22 (100%), Gaps = 0/22 (0%)
 Strand=Plus/Minus

Query  10570  GCCCCACGTTGGGCGCCAATTG  10591
              ||||||||||||||||||||||
Sbjct  1646   GCCCCACGTTGGGCGCCAATTG  1625


>NC_039026.1 Japanese macaque simian foamy virus proviral DNA, 
complete genome, clone: JM356
Length=12957

 Score = 41.0 bits (44),  Expect = 0.70
 Identities = 22/22 (100%), Gaps = 0/22 (0%)
 Strand=Plus/Minus

Query  10570  GCCCCACGTTGGGCGCCAATTG  10591
              ||||||||||||||||||||||
Sbjct  1645   GCCCCACGTTGGGCGCCAATTG  1624


>NC_043445.1 Guenon simian foamy virus isolate AG16, complete 
genome
Length=13072

 Score = 41.0 bits (44),  Expect = 0.70
 Identities = 22/22 (100%), Gaps = 0/22 (0%)
 Strand=Plus/Minus

Query  10570  GCCCCACGTTGGGCGCCAATTG  10591
              ||||||||||||||||||||||
Sbjct  1715   GCCCCACGTTGGGCGCCAATTG  1694


>NC_039025.1 Eastern chimpanzee simian foamy virus clone pHSRV13, 
complete genome
Length=11954

 Score = 41.0 bits (44),  Expect = 0.70
 Identities = 22/22 (100%), Gaps = 0/22 (0%)
 Strand=Plus/Minus

Query  10570  GCCCCACGTTGGGCGCCAATTG  10591
              ||||||||||||||||||||||
Sbjct  1143   GCCCCACGTTGGGCGCCAATTG  1122


>NC_039024.1 Central cimpanzee simian foamy virus isolate BAD327, 
complete genome
Length=13220

 Score = 41.0 bits (44),  Expect = 0.70
 Identities = 22/22 (100%), Gaps = 0/22 (0%)
 Strand=Plus/Minus

Query  10570  GCCCCACGTTGGGCGCCAATTG  10591
              ||||||||||||||||||||||
Sbjct  1779   GCCCCACGTTGGGCGCCAATTG  1758


>NC_032111.1 BeAn 58058 virus, complete genome
Length=163005

 Score = 41.0 bits (44),  Expect = 0.70
 Identities = 35/41 (85%), Gaps = 2/41 (5%)
 Strand=Plus/Minus

Query  731    TCATATGTTGTGTTCTGTCTCAAAAAGTAATAATAAATAAA  771
              || ||| |||| |||||||||||||| ||| ||||||| ||
Sbjct  16412  TCCTATATTGT-TTCTGTCTCAAAAA-TAAAAATAAATTAA  16374


>NC_010819.1 Macaque simian foamy virus, complete genome
Length=12972

 Score = 41.0 bits (44),  Expect = 0.70
 Identities = 22/22 (100%), Gaps = 0/22 (0%)
 Strand=Plus/Minus

Query  10570  GCCCCACGTTGGGCGCCAATTG  10591
              ||||||||||||||||||||||
Sbjct  1641   GCCCCACGTTGGGCGCCAATTG  1620


>NC_010955.1 Xenopus laevis endogenous retrovirus Xen1, complete 
genome
Length=10207

 Score = 41.0 bits (44),  Expect = 0.70
 Identities = 22/22 (100%), Gaps = 0/22 (0%)
 Strand=Plus/Minus

Query  10570  GCCCCACGTTGGGCGCCAATTG  10591
              ||||||||||||||||||||||
Sbjct  570    GCCCCACGTTGGGCGCCAATTG  549


>NC_010820.1 Simian foamy virus 3, complete genome
Length=13111

 Score = 41.0 bits (44),  Expect = 0.70
 Identities = 22/22 (100%), Gaps = 0/22 (0%)
 Strand=Plus/Minus

Query  10570  GCCCCACGTTGGGCGCCAATTG  10591
              ||||||||||||||||||||||
Sbjct  1728   GCCCCACGTTGGGCGCCAATTG  1707


>NC_002201.1 Equine foamy virus, complete genome
Length=12035

 Score = 41.0 bits (44),  Expect = 0.70
 Identities = 22/22 (100%), Gaps = 0/22 (0%)
 Strand=Plus/Minus

Query  10570  GCCCCACGTTGGGCGCCAATTG  10591
              ||||||||||||||||||||||
Sbjct  1467   GCCCCACGTTGGGCGCCAATTG  1446


>NC_001364.1 Simian foamy virus, complete genome
Length=13246

 Score = 41.0 bits (44),  Expect = 0.70
 Identities = 22/22 (100%), Gaps = 0/22 (0%)
 Strand=Plus/Minus

Query  10570  GCCCCACGTTGGGCGCCAATTG  10591
              ||||||||||||||||||||||
Sbjct  1780   GCCCCACGTTGGGCGCCAATTG  1759


>NC_001831.1 Bovine foamy virus, complete genome
Length=12002

 Score = 41.0 bits (44),  Expect = 0.70
 Identities = 22/22 (100%), Gaps = 0/22 (0%)
 Strand=Plus/Minus

Query  10570  GCCCCACGTTGGGCGCCAATTG  10591
              ||||||||||||||||||||||
Sbjct  1324   GCCCCACGTTGGGCGCCAATTG  1303


>DQ473493.1 Rhinovirus A15, complete genome
Length=7134

 Score = 41.0 bits (44),  Expect = 0.70
 Identities = 28/32 (88%), Gaps = 0/32 (0%)
 Strand=Plus/Minus

Query  687   TAGTTATCACTACTATATACTTAAAATTTTTC  718
             || |||| ||| ||||||| ||||||||||||
Sbjct  7115  TATTTATTACTTCTATATAATTAAAATTTTTC  7084


>AJ544579.1 Simian foamy virus-orangutan complete proviral genome, 
isolate bella
Length=12823

 Score = 41.0 bits (44),  Expect = 0.70
 Identities = 22/22 (100%), Gaps = 0/22 (0%)
 Strand=Plus/Minus

Query  10570  GCCCCACGTTGGGCGCCAATTG  10591
              ||||||||||||||||||||||
Sbjct  1642   GCCCCACGTTGGGCGCCAATTG  1621


>HM245790.1 Western lowland gorilla simian foamy virus, complete 
genome
Length=12258

 Score = 41.0 bits (44),  Expect = 0.70
 Identities = 22/22 (100%), Gaps = 0/22 (0%)
 Strand=Plus/Minus

Query  10570  GCCCCACGTTGGGCGCCAATTG  10591
              ||||||||||||||||||||||
Sbjct  1301   GCCCCACGTTGGGCGCCAATTG  1280


>GU356394.1 Squirrel monkey foamy virus isolate 1224, complete 
genome
Length=11684

 Score = 41.0 bits (44),  Expect = 0.70
 Identities = 22/22 (100%), Gaps = 0/22 (0%)
 Strand=Plus/Minus

Query  10570  GCCCCACGTTGGGCGCCAATTG  10591
              ||||||||||||||||||||||
Sbjct  1079   GCCCCACGTTGGGCGCCAATTG  1058


>MF280817.1 Rhesus macaque simian foamy virus isolate SFVmmu_K3T, 
complete genome
Length=12983

 Score = 41.0 bits (44),  Expect = 0.70
 Identities = 22/22 (100%), Gaps = 0/22 (0%)
 Strand=Plus/Minus

Query  10570  GCCCCACGTTGGGCGCCAATTG  10591
              ||||||||||||||||||||||
Sbjct  1646   GCCCCACGTTGGGCGCCAATTG  1625


>AB923518.1 Japanese macaque simian foamy virus proviral DNA, 
complete genome, clone: JM356
Length=12957

 Score = 41.0 bits (44),  Expect = 0.70
 Identities = 22/22 (100%), Gaps = 0/22 (0%)
 Strand=Plus/Minus

Query  10570  GCCCCACGTTGGGCGCCAATTG  10591
              ||||||||||||||||||||||
Sbjct  1645   GCCCCACGTTGGGCGCCAATTG  1624


>JQ867466.1 Guenon simian foamy virus isolate AG16, complete genome
Length=13072

 Score = 41.0 bits (44),  Expect = 0.70
 Identities = 22/22 (100%), Gaps = 0/22 (0%)
 Strand=Plus/Minus

Query  10570  GCCCCACGTTGGGCGCCAATTG  10591
              ||||||||||||||||||||||
Sbjct  1715   GCCCCACGTTGGGCGCCAATTG  1694


>KX087159.1 Eastern chimpanzee simian foamy virus clone pHSRV13, 
complete genome
Length=11954

 Score = 41.0 bits (44),  Expect = 0.70
 Identities = 22/22 (100%), Gaps = 0/22 (0%)
 Strand=Plus/Minus

Query  10570  GCCCCACGTTGGGCGCCAATTG  10591
              ||||||||||||||||||||||
Sbjct  1143   GCCCCACGTTGGGCGCCAATTG  1122


>JQ867463.1 Central cimpanzee simian foamy virus isolate BAD327, 
complete genome
Length=13220

 Score = 41.0 bits (44),  Expect = 0.70
 Identities = 22/22 (100%), Gaps = 0/22 (0%)
 Strand=Plus/Minus

Query  10570  GCCCCACGTTGGGCGCCAATTG  10591
              ||||||||||||||||||||||
Sbjct  1779   GCCCCACGTTGGGCGCCAATTG  1758


>KY094066.1 BeAn 58058 virus strain BeAn58058, complete genome
Length=163005

 Score = 41.0 bits (44),  Expect = 0.70
 Identities = 35/41 (85%), Gaps = 2/41 (5%)
 Strand=Plus/Minus

Query  731    TCATATGTTGTGTTCTGTCTCAAAAAGTAATAATAAATAAA  771
              || ||| |||| |||||||||||||| ||| ||||||| ||
Sbjct  16412  TCCTATATTGT-TTCTGTCTCAAAAA-TAAAAATAAATTAA  16374


>X54482.1 Simian foamy virus type 1 complete genome
Length=12972

 Score = 41.0 bits (44),  Expect = 0.70
 Identities = 22/22 (100%), Gaps = 0/22 (0%)
 Strand=Plus/Minus

Query  10570  GCCCCACGTTGGGCGCCAATTG  10591
              ||||||||||||||||||||||
Sbjct  1641   GCCCCACGTTGGGCGCCAATTG  1620


>AJ506107.1 Xenopus laevis endogenous retrovirus Xen1 complete 
proviral genome
Length=10207

 Score = 41.0 bits (44),  Expect = 0.70
 Identities = 22/22 (100%), Gaps = 0/22 (0%)
 Strand=Plus/Minus

Query  10570  GCCCCACGTTGGGCGCCAATTG  10591
              ||||||||||||||||||||||
Sbjct  570    GCCCCACGTTGGGCGCCAATTG  549


>M74895.1 Grivet simian foamy virus gag protein, pol polyprotein, 
envelope protein, and transactivator genes, partial cds; 
ORF2 gene, complete cds; and ORF3 gene, partial cds
Length=13111

 Score = 41.0 bits (44),  Expect = 0.70
 Identities = 22/22 (100%), Gaps = 0/22 (0%)
 Strand=Plus/Minus

Query  10570  GCCCCACGTTGGGCGCCAATTG  10591
              ||||||||||||||||||||||
Sbjct  1728   GCCCCACGTTGGGCGCCAATTG  1707


>AF201902.1 Equine foamy virus Equus caballus, complete genome
Length=12035

 Score = 41.0 bits (44),  Expect = 0.70
 Identities = 22/22 (100%), Gaps = 0/22 (0%)
 Strand=Plus/Minus

Query  10570  GCCCCACGTTGGGCGCCAATTG  10591
              ||||||||||||||||||||||
Sbjct  1467   GCCCCACGTTGGGCGCCAATTG  1446


>U04327.1 Western chimpanzee simian foamy virus strain SFVcpz, 
complete genome
Length=13246

 Score = 41.0 bits (44),  Expect = 0.70
 Identities = 22/22 (100%), Gaps = 0/22 (0%)
 Strand=Plus/Minus

Query  10570  GCCCCACGTTGGGCGCCAATTG  10591
              ||||||||||||||||||||||
Sbjct  1780   GCCCCACGTTGGGCGCCAATTG  1759


>U94514.1 Bovine syncytial virus, complete genome
Length=12002

 Score = 41.0 bits (44),  Expect = 0.70
 Identities = 22/22 (100%), Gaps = 0/22 (0%)
 Strand=Plus/Minus

Query  10570  GCCCCACGTTGGGCGCCAATTG  10591
              ||||||||||||||||||||||
Sbjct  1324   GCCCCACGTTGGGCGCCAATTG  1303


>NC_030117.1 Canid herpesvirus 1 strain 0194, complete genome
Length=125171

 Score = 40.1 bits (43),  Expect = 2.5
 Identities = 23/24 (96%), Gaps = 0/24 (0%)
 Strand=Plus/Plus

Query  1360   TTTAATGAAAATGATTATATTTAT  1383
              ||||||||||||||||||| ||||
Sbjct  35734  TTTAATGAAAATGATTATAATTAT  35757


 Score = 37.4 bits (40),  Expect = 8.6
 Identities = 28/32 (88%), Gaps = 1/32 (3%)
 Strand=Plus/Plus

Query  2143   TTTTAAAAACTTGCATGTTGTATTTGTTTATT  2174
              |||||| || ||| | ||||||||||||||||
Sbjct  86651  TTTTAATAATTTGTA-GTTGTATTTGTTTATT  86681


>NC_013804.1 Pseudocowpox virus, complete genome
Length=145289

 Score = 40.1 bits (43),  Expect = 2.5
 Identities = 26/29 (90%), Gaps = 0/29 (0%)
 Strand=Plus/Minus

Query  10447  TCACTCACTCACACACTCATTCGACCGAG  10475
              |||||||||||| |||||| |||| ||||
Sbjct  2480   TCACTCACTCACTCACTCACTCGAGCGAG  2452


 Score = 40.1 bits (43),  Expect = 2.5
 Identities = 26/29 (90%), Gaps = 0/29 (0%)
 Strand=Plus/Minus

Query  10447  TCACTCACTCACACACTCATTCGACCGAG  10475
              |||||||||||| |||||| |||| ||||
Sbjct  2581   TCACTCACTCACTCACTCACTCGAGCGAG  2553


 Score = 40.1 bits (43),  Expect = 2.5
 Identities = 26/29 (90%), Gaps = 0/29 (0%)
 Strand=Plus/Plus

Query  10447   TCACTCACTCACACACTCATTCGACCGAG  10475
               |||||||||||| |||||| |||| ||||
Sbjct  142709  TCACTCACTCACTCACTCACTCGAGCGAG  142737


 Score = 40.1 bits (43),  Expect = 2.5
 Identities = 26/29 (90%), Gaps = 0/29 (0%)
 Strand=Plus/Plus

Query  10447   TCACTCACTCACACACTCATTCGACCGAG  10475
               |||||||||||| |||||| |||| ||||
Sbjct  142810  TCACTCACTCACTCACTCACTCGAGCGAG  142838


 Score = 38.3 bits (41),  Expect = 8.6
 Identities = 25/28 (89%), Gaps = 0/28 (0%)
 Strand=Plus/Minus

Query  10448  CACTCACTCACACACTCATTCGACCGAG  10475
              ||||||||||| |||||| |||| ||||
Sbjct  2398   CACTCACTCACTCACTCACTCGAGCGAG  2371


 Score = 38.3 bits (41),  Expect = 8.6
 Identities = 25/28 (89%), Gaps = 0/28 (0%)
 Strand=Plus/Plus

Query  10448   CACTCACTCACACACTCATTCGACCGAG  10475
               ||||||||||| |||||| |||| ||||
Sbjct  142892  CACTCACTCACTCACTCACTCGAGCGAG  142919


>NC_002728.1 Nipah virus, complete genome
Length=18246

 Score = 40.1 bits (43),  Expect = 2.5
 Identities = 23/24 (96%), Gaps = 0/24 (0%)
 Strand=Plus/Plus

Query  4165  AACATCAACAAACTCAGAAGCAGC  4188
             |||||||||||||||| |||||||
Sbjct  7080  AACATCAACAAACTCAAAAGCAGC  7103


>NC_001407.1 Rous sarcoma virus, complete genome
Length=9392

 Score = 40.1 bits (43),  Expect = 2.5
 Identities = 26/29 (90%), Gaps = 0/29 (0%)
 Strand=Plus/Minus

Query  7215  AGGGGCCACTGATCTATCCACACAGGTGT  7243
             ||||||||||| || ||||||||||| ||
Sbjct  2579  AGGGGCCACTGGTCAATCCACACAGGCGT  2551


>NC_004003.1 Goatpox virus Pellor, complete genome
Length=149599

 Score = 40.1 bits (43),  Expect = 2.5
 Identities = 26/29 (90%), Gaps = 0/29 (0%)
 Strand=Plus/Minus

Query  1355  ATTTATTTAATGAAAATGATTATATTTAT  1383
             || || |||||||||||||||||| ||||
Sbjct  5747  ATGTACTTAATGAAAATGATTATAATTAT  5719


>AY077836.1 Goatpox virus G20-LKV, complete genome
Length=149723

 Score = 40.1 bits (43),  Expect = 2.5
 Identities = 26/29 (90%), Gaps = 0/29 (0%)
 Strand=Plus/Minus

Query  1355  ATTTATTTAATGAAAATGATTATATTTAT  1383
             || || |||||||||||||||||| ||||
Sbjct  5808  ATGTACTTAATGAAAATGATTATAATTAT  5780


>KT819633.1 Canid herpesvirus 1 strain 0194, complete genome
Length=125171

 Score = 40.1 bits (43),  Expect = 2.5
 Identities = 23/24 (96%), Gaps = 0/24 (0%)
 Strand=Plus/Plus

Query  1360   TTTAATGAAAATGATTATATTTAT  1383
              ||||||||||||||||||| ||||
Sbjct  35734  TTTAATGAAAATGATTATAATTAT  35757


 Score = 37.4 bits (40),  Expect = 8.6
 Identities = 28/32 (88%), Gaps = 1/32 (3%)
 Strand=Plus/Plus

Query  2143   TTTTAAAAACTTGCATGTTGTATTTGTTTATT  2174
              |||||| || ||| | ||||||||||||||||
Sbjct  86651  TTTTAATAATTTGTA-GTTGTATTTGTTTATT  86681


>GQ329670.1 Pseudocowpox virus strain VR634, complete genome
Length=145289

 Score = 40.1 bits (43),  Expect = 2.5
 Identities = 26/29 (90%), Gaps = 0/29 (0%)
 Strand=Plus/Minus

Query  10447  TCACTCACTCACACACTCATTCGACCGAG  10475
              |||||||||||| |||||| |||| ||||
Sbjct  2480   TCACTCACTCACTCACTCACTCGAGCGAG  2452


 Score = 40.1 bits (43),  Expect = 2.5
 Identities = 26/29 (90%), Gaps = 0/29 (0%)
 Strand=Plus/Minus

Query  10447  TCACTCACTCACACACTCATTCGACCGAG  10475
              |||||||||||| |||||| |||| ||||
Sbjct  2581   TCACTCACTCACTCACTCACTCGAGCGAG  2553


 Score = 40.1 bits (43),  Expect = 2.5
 Identities = 26/29 (90%), Gaps = 0/29 (0%)
 Strand=Plus/Plus

Query  10447   TCACTCACTCACACACTCATTCGACCGAG  10475
               |||||||||||| |||||| |||| ||||
Sbjct  142709  TCACTCACTCACTCACTCACTCGAGCGAG  142737


 Score = 40.1 bits (43),  Expect = 2.5
 Identities = 26/29 (90%), Gaps = 0/29 (0%)
 Strand=Plus/Plus

Query  10447   TCACTCACTCACACACTCATTCGACCGAG  10475
               |||||||||||| |||||| |||| ||||
Sbjct  142810  TCACTCACTCACTCACTCACTCGAGCGAG  142838


 Score = 38.3 bits (41),  Expect = 8.6
 Identities = 25/28 (89%), Gaps = 0/28 (0%)
 Strand=Plus/Minus

Query  10448  CACTCACTCACACACTCATTCGACCGAG  10475
              ||||||||||| |||||| |||| ||||
Sbjct  2398   CACTCACTCACTCACTCACTCGAGCGAG  2371


 Score = 38.3 bits (41),  Expect = 8.6
 Identities = 25/28 (89%), Gaps = 0/28 (0%)
 Strand=Plus/Plus

Query  10448   CACTCACTCACACACTCATTCGACCGAG  10475
               ||||||||||| |||||| |||| ||||
Sbjct  142892  CACTCACTCACTCACTCACTCGAGCGAG  142919


>AF212302.2 Nipah virus, complete genome
Length=18246

 Score = 40.1 bits (43),  Expect = 2.5
 Identities = 23/24 (96%), Gaps = 0/24 (0%)
 Strand=Plus/Plus

Query  4165  AACATCAACAAACTCAGAAGCAGC  4188
             |||||||||||||||| |||||||
Sbjct  7080  AACATCAACAAACTCAAAAGCAGC  7103


>AF033808.1 Rous sarcoma virus, complete genome
Length=9392

 Score = 40.1 bits (43),  Expect = 2.5
 Identities = 26/29 (90%), Gaps = 0/29 (0%)
 Strand=Plus/Minus

Query  7215  AGGGGCCACTGATCTATCCACACAGGTGT  7243
             ||||||||||| || ||||||||||| ||
Sbjct  2579  AGGGGCCACTGGTCAATCCACACAGGCGT  2551


>AY077835.1 Goatpox virus Pellor, complete genome
Length=149599

 Score = 40.1 bits (43),  Expect = 2.5
 Identities = 26/29 (90%), Gaps = 0/29 (0%)
 Strand=Plus/Minus

Query  1355  ATTTATTTAATGAAAATGATTATATTTAT  1383
             || || |||||||||||||||||| ||||
Sbjct  5747  ATGTACTTAATGAAAATGATTATAATTAT  5719


>NC_039022.1 Puma feline foamy virus isolate FFVpc-X102, complete 
genome
Length=11649

 Score = 39.2 bits (42),  Expect = 2.5
 Identities = 24/26 (92%), Gaps = 0/26 (0%)
 Strand=Plus/Minus

Query  10566  TCAGGCCCCACGTTGGGCGCCAATTG  10591
              || |||||||||||||||||||| ||
Sbjct  1344   TCGGGCCCCACGTTGGGCGCCAACTG  1319


>NC_014372.1 Tai Forest ebolavirus isolate Tai Forest virus/H.sapiens-tc/CIV/1994/Pauleoula-CI, 
complete genome
Length=18935

 Score = 39.2 bits (42),  Expect = 2.5
 Identities = 27/31 (87%), Gaps = 0/31 (0%)
 Strand=Plus/Minus

Query  10740  GTGCAGCTTAACAATCACGAGTGAGCATTTT  10770
              |||||||||||  ||||| ||| ||||||||
Sbjct  11136  GTGCAGCTTAAGGATCACAAGTTAGCATTTT  11106


 Score = 39.2 bits (42),  Expect = 2.5
 Identities = 27/31 (87%), Gaps = 0/31 (0%)
 Strand=Plus/Minus

Query  3479   GTGCAGCTTAACAATCACGAGTGAGCATTTT  3509
              |||||||||||  ||||| ||| ||||||||
Sbjct  11136  GTGCAGCTTAAGGATCACAAGTTAGCATTTT  11106


>KC292054.1 Puma feline foamy virus isolate FFVpc-X102, complete 
genome
Length=11649

 Score = 39.2 bits (42),  Expect = 2.5
 Identities = 24/26 (92%), Gaps = 0/26 (0%)
 Strand=Plus/Minus

Query  10566  TCAGGCCCCACGTTGGGCGCCAATTG  10591
              || |||||||||||||||||||| ||
Sbjct  1344   TCGGGCCCCACGTTGGGCGCCAACTG  1319


>FJ217162.1 Cote d'Ivoire ebolavirus, complete genome
Length=18935

 Score = 39.2 bits (42),  Expect = 2.5
 Identities = 27/31 (87%), Gaps = 0/31 (0%)
 Strand=Plus/Minus

Query  10740  GTGCAGCTTAACAATCACGAGTGAGCATTTT  10770
              |||||||||||  ||||| ||| ||||||||
Sbjct  11136  GTGCAGCTTAAGGATCACAAGTTAGCATTTT  11106


 Score = 39.2 bits (42),  Expect = 2.5
 Identities = 27/31 (87%), Gaps = 0/31 (0%)
 Strand=Plus/Minus

Query  3479   GTGCAGCTTAACAATCACGAGTGAGCATTTT  3509
              |||||||||||  ||||| ||| ||||||||
Sbjct  11136  GTGCAGCTTAAGGATCACAAGTTAGCATTTT  11106


>NC_055139.1 Harp seal herpesvirus isolate FMV04-1493874, partial 
genome
Length=117276

 Score = 38.3 bits (41),  Expect = 8.6
 Identities = 22/23 (96%), Gaps = 0/23 (0%)
 Strand=Plus/Plus

Query  5861   GGCTGGAGGTGTCTGTAGTCTTT  5883
              ||||||||||| |||||||||||
Sbjct  23827  GGCTGGAGGTGGCTGTAGTCTTT  23849


>NC_038557.1 Sturnira lilium polyomavirus 1 isolate B0454, complete 
genome
Length=5058

 Score = 38.3 bits (41),  Expect = 8.6
 Identities = 25/28 (89%), Gaps = 0/28 (0%)
 Strand=Plus/Minus

Query  4973  TCCAAAGTCAAAAAATTTTGAATAAAAA  5000
             || || ||||||| ||||||||||||||
Sbjct  3016  TCAAAGGTCAAAATATTTTGAATAAAAA  2989


>NC_031038.1 Skunkpox virus strain WA, complete genome
Length=222832

 Score = 38.3 bits (41),  Expect = 8.6
 Identities = 31/37 (84%), Gaps = 2/37 (5%)
 Strand=Plus/Minus

Query  2293    AATAGTATTATTTGAAAATGATGAAtttttttccttt  2329
               |||| |||||||||||||||  |  |||||||| |||
Sbjct  160094  AATACTATTATTTGAAAATG--GCTTTTTTTTCATTT  160060


>NC_030200.1 Macaca nemestrina herpesvirus 7, complete genome
Length=137448

 Score = 38.3 bits (41),  Expect = 8.6
 Identities = 26/29 (90%), Gaps = 3/29 (10%)
 Strand=Plus/Plus

Query  3022    AATGTTTGAATA---TTTGAATTTTAACC  3047
               ||||||||||||   ||||||||||||||
Sbjct  120710  AATGTTTGAATAAGATTTGAATTTTAACC  120738


>NC_028238.1 Turkeypox virus strain TKPV-HU1124/2011, complete 
genome
Length=188534

 Score = 38.3 bits (41),  Expect = 8.6
 Identities = 43/54 (80%), Gaps = 3/54 (6%)
 Strand=Plus/Minus

Query  2472   TTCTCTTCTTTCTGACTTTAAAGATAATAATCCTTA-ATATTTTACCACTAAAT  2524
              || |||| ||||  |||| ||||  ||||| | ||| || ||||||||||||||
Sbjct  69581  TTATCTT-TTTCGTACTTAAAAGTAAATAA-CGTTATATCTTTTACCACTAAAT  69530


>NC_001463.1 Caprine arthritis-encephalitis virus, complete genome
Length=9189

 Score = 38.3 bits (41),  Expect = 8.6
 Identities = 25/28 (89%), Gaps = 0/28 (0%)
 Strand=Plus/Minus

Query  10566  TCAGGCCCCACGTTGGGCGCCAATTGCG  10593
              || |||||||||||||||||||  ||||
Sbjct  185    TCGGGCCCCACGTTGGGCGCCAGCTGCG  158


>AB084913.1 Human parechovirus 3 genomic RNA, complete genome, 
strain:A308/99
Length=7321

 Score = 38.3 bits (41),  Expect = 8.6
 Identities = 22/23 (96%), Gaps = 0/23 (0%)
 Strand=Plus/Minus

Query  7912  AATTTTTATTTCTCCTGTAAAAT  7934
             ||| |||||||||||||||||||
Sbjct  2682  AATATTTATTTCTCCTGTAAAAT  2660


>KP136799.1 Harp seal herpesvirus isolate FMV04-1493874, partial 
genome
Length=117276

 Score = 38.3 bits (41),  Expect = 8.6
 Identities = 22/23 (96%), Gaps = 0/23 (0%)
 Strand=Plus/Plus

Query  5861   GGCTGGAGGTGTCTGTAGTCTTT  5883
              ||||||||||| |||||||||||
Sbjct  23827  GGCTGGAGGTGGCTGTAGTCTTT  23849


>JQ958888.1 Sturnira lilium polyomavirus 1 isolate B0454, complete 
genome
Length=5058

 Score = 38.3 bits (41),  Expect = 8.6
 Identities = 25/28 (89%), Gaps = 0/28 (0%)
 Strand=Plus/Minus

Query  4973  TCCAAAGTCAAAAAATTTTGAATAAAAA  5000
             || || ||||||| ||||||||||||||
Sbjct  3016  TCAAAGGTCAAAATATTTTGAATAAAAA  2989


>KU749310.1 Skunkpox virus strain WA, complete genome
Length=222832

 Score = 38.3 bits (41),  Expect = 8.6
 Identities = 31/37 (84%), Gaps = 2/37 (5%)
 Strand=Plus/Minus

Query  2293    AATAGTATTATTTGAAAATGATGAAtttttttccttt  2329
               |||| |||||||||||||||  |  |||||||| |||
Sbjct  160094  AATACTATTATTTGAAAATG--GCTTTTTTTTCATTT  160060


>KU351741.1 Macaca nemestrina herpesvirus 7
Length=137448

 Score = 38.3 bits (41),  Expect = 8.6
 Identities = 26/29 (90%), Gaps = 3/29 (10%)
 Strand=Plus/Plus

Query  3022    AATGTTTGAATA---TTTGAATTTTAACC  3047
               ||||||||||||   ||||||||||||||
Sbjct  120710  AATGTTTGAATAAGATTTGAATTTTAACC  120738


>KP728110.2 Turkeypox virus strain TKPV-HU1124/2011, complete 
genome
Length=188534

 Score = 38.3 bits (41),  Expect = 8.6
 Identities = 43/54 (80%), Gaps = 3/54 (6%)
 Strand=Plus/Minus

Query  2472   TTCTCTTCTTTCTGACTTTAAAGATAATAATCCTTA-ATATTTTACCACTAAAT  2524
              || |||| ||||  |||| ||||  ||||| | ||| || ||||||||||||||
Sbjct  69581  TTATCTT-TTTCGTACTTAAAAGTAAATAA-CGTTATATCTTTTACCACTAAAT  69530


>M33677.1 Caprine arthritis encephalitis virus, complete proviral 
genome
Length=9189

 Score = 38.3 bits (41),  Expect = 8.6
 Identities = 25/28 (89%), Gaps = 0/28 (0%)
 Strand=Plus/Minus

Query  10566  TCAGGCCCCACGTTGGGCGCCAATTGCG  10593
              || |||||||||||||||||||  ||||
Sbjct  185    TCGGGCCCCACGTTGGGCGCCAGCTGCG  158


>NC_040811.1 Polar bear mastadenovirus 1 isolate BK35, complete 
genome
Length=27952

 Score = 37.4 bits (40),  Expect = 8.6
 Identities = 25/27 (93%), Gaps = 1/27 (4%)
 Strand=Plus/Plus

Query  5081   GCGCTCAACAATGCCCTG-TCCTTGAG  5106
              || ||||||||||||||| ||||||||
Sbjct  21689  GCCCTCAACAATGCCCTGCTCCTTGAG  21715


>NC_037656.1 Sea otter poxvirus strain ELK, complete genome
Length=127879

 Score = 37.4 bits (40),  Expect = 8.6
 Identities = 28/32 (88%), Gaps = 1/32 (3%)
 Strand=Plus/Minus

Query  3302    CTAGATACTGATTTATTTATT-CTGCATTGCG  3332
               |||||||||||| | |||||| | ||||||||
Sbjct  117853  CTAGATACTGATGTGTTTATTGCCGCATTGCG  117822


>NC_033620.1 Murine roseolovirus isolate YOK1, complete genome
Length=173861

 Score = 37.4 bits (40),  Expect = 8.6
 Identities = 23/25 (92%), Gaps = 0/25 (0%)
 Strand=Plus/Minus

Query  7097   AGACTTCTTTTTAATTACAAAAATA  7121
              ||| || ||||||||||||||||||
Sbjct  33076  AGAATTTTTTTTAATTACAAAAATA  33052


>NC_033423.1 Lymphocystis disease virus Sa isolate SA9, complete 
genome
Length=208501

 Score = 37.4 bits (40),  Expect = 8.6
 Identities = 23/25 (92%), Gaps = 0/25 (0%)
 Strand=Plus/Plus

Query  1528   TTGAAGTATTATTTCAATAAAATAA  1552
              ||||  |||||||||||||||||||
Sbjct  97208  TTGATTTATTATTTCAATAAAATAA  97232


>NC_029053.1 Kafue Kinda chacma baboon virus isolate KKCBV-1, 
complete genome
Length=14924

 Score = 37.4 bits (40),  Expect = 8.6
 Identities = 20/20 (100%), Gaps = 0/20 (0%)
 Strand=Plus/Minus

Query  4278  CATGCCAAATTCCTTGAAGA  4297
             ||||||||||||||||||||
Sbjct  477   CATGCCAAATTCCTTGAAGA  458


>NC_022612.1 Turkey adenovirus 4 isolate TNI1, complete genome
Length=42940

 Score = 37.4 bits (40),  Expect = 8.6
 Identities = 23/25 (92%), Gaps = 0/25 (0%)
 Strand=Plus/Plus

Query  3800   AACCCATCCGGCTAGGATGGCGAGG  3824
              |||||||||||| |||||| |||||
Sbjct  13139  AACCCATCCGGCGAGGATGTCGAGG  13163


>NC_011546.1 Simian T-cell lymphotropic virus 6 strain Cmo8699AB, 
complete genome
Length=8913

 Score = 37.4 bits (40),  Expect = 8.6
 Identities = 29/35 (83%), Gaps = 0/35 (0%)
 Strand=Plus/Minus

Query  6728  GCAGGCTAACAGAATGTCATCCATATAATGAATGA  6762
             || ||| || || ||||||||||| || |||||||
Sbjct  2958  GCTGGCCAAGAGTATGTCATCCATGTACTGAATGA  2924


>NC_009888.1 Tanapox virus, complete genome
Length=144565

 Score = 37.4 bits (40),  Expect = 8.6
 Identities = 35/44 (80%), Gaps = 2/44 (5%)
 Strand=Plus/Plus

Query  5137   TGGAAAACTGTTGACAAAACAGAGCAAATTTTTTACTAGTATAT  5180
              ||||||| |||  |||||  | | ||||||||||||| ||| ||
Sbjct  95068  TGGAAAAATGT--ACAAAGGAAAACAAATTTTTTACTTGTACAT  95109


>NC_001815.1 Simian T-lymphotropic virus 2, complete genome
Length=8855

 Score = 37.4 bits (40),  Expect = 8.6
 Identities = 39/49 (80%), Gaps = 2/49 (4%)
 Strand=Plus/Minus

Query  6731  GGCTAACAGAATGTCATCCATATAATGAATGAT-GTAAACAGAAGGGAA  6778
             ||| || || || ||||||||||| || ||||| ||| |||  ||||||
Sbjct  3048  GGCCAAGAGTATATCATCCATATATTGGATGATAGTAGACA-TAGGGAA  3001


>NC_002642.1 Yaba-like disease virus, complete genome
Length=144575

 Score = 37.4 bits (40),  Expect = 8.6
 Identities = 35/44 (80%), Gaps = 2/44 (5%)
 Strand=Plus/Plus

Query  5137   TGGAAAACTGTTGACAAAACAGAGCAAATTTTTTACTAGTATAT  5180
              ||||||| |||  |||||  | | ||||||||||||| ||| ||
Sbjct  95100  TGGAAAAATGT--ACAAAGGAAAACAAATTTTTTACTTGTACAT  95141


>NC_003521.1 Panine herpesvirus 2 strain Heberling, complete genome
Length=241087

 Score = 37.4 bits (40),  Expect = 8.6
 Identities = 23/25 (92%), Gaps = 0/25 (0%)
 Strand=Plus/Minus

Query  10143   GTCTCTGCTGACCTTGCTGCCCCTA  10167
               || ||||||||||||| ||||||||
Sbjct  212417  GTTTCTGCTGACCTTGGTGCCCCTA  212393


>NC_003389.1 Swinepox virus, complete genome
Length=146454

 Score = 37.4 bits (40),  Expect = 8.6
 Identities = 23/25 (92%), Gaps = 0/25 (0%)
 Strand=Plus/Plus

Query  2434   AATATCATATTGGATAAAAATGCTA  2458
              ||||||||||| ||||||||| |||
Sbjct  72723  AATATCATATTTGATAAAAATTCTA  72747


>MF773580.1 Polar bear mastadenovirus 1 isolate BK35, complete 
genome
Length=27952

 Score = 37.4 bits (40),  Expect = 8.6
 Identities = 25/27 (93%), Gaps = 1/27 (4%)
 Strand=Plus/Plus

Query  5081   GCGCTCAACAATGCCCTG-TCCTTGAG  5106
              || ||||||||||||||| ||||||||
Sbjct  21689  GCCCTCAACAATGCCCTGCTCCTTGAG  21715


>MH427217.1 Sea otter poxvirus strain ELK, complete genome
Length=127879

 Score = 37.4 bits (40),  Expect = 8.6
 Identities = 28/32 (88%), Gaps = 1/32 (3%)
 Strand=Plus/Minus

Query  3302    CTAGATACTGATTTATTTATT-CTGCATTGCG  3332
               |||||||||||| | |||||| | ||||||||
Sbjct  117853  CTAGATACTGATGTGTTTATTGCCGCATTGCG  117822


>EF558842.1 Macaca fascicularis papillomavirus type 8 Mac70, complete 
genome
Length=8001

 Score = 37.4 bits (40),  Expect = 8.6
 Identities = 20/20 (100%), Gaps = 0/20 (0%)
 Strand=Plus/Minus

Query  11345  CATTCCTCATGTAATTGTCC  11364
              ||||||||||||||||||||
Sbjct  2340   CATTCCTCATGTAATTGTCC  2321


>KY355735.1 Murine roseolovirus isolate YOK1, complete genome
Length=173861

 Score = 37.4 bits (40),  Expect = 8.6
 Identities = 23/25 (92%), Gaps = 0/25 (0%)
 Strand=Plus/Minus

Query  7097   AGACTTCTTTTTAATTACAAAAATA  7121
              ||| || ||||||||||||||||||
Sbjct  33076  AGAATTTTTTTTAATTACAAAAATA  33052


>KX643370.1 Lymphocystis disease virus Sa isolate SA9, complete 
genome
Length=208501

 Score = 37.4 bits (40),  Expect = 8.6
 Identities = 23/25 (92%), Gaps = 0/25 (0%)
 Strand=Plus/Plus

Query  1528   TTGAAGTATTATTTCAATAAAATAA  1552
              ||||  |||||||||||||||||||
Sbjct  97208  TTGATTTATTATTTCAATAAAATAA  97232


>KT447550.1 Kafue Kinda chacma baboon virus isolate KKCBV-1, complete 
genome
Length=14924

 Score = 37.4 bits (40),  Expect = 8.6
 Identities = 20/20 (100%), Gaps = 0/20 (0%)
 Strand=Plus/Minus

Query  4278  CATGCCAAATTCCTTGAAGA  4297
             ||||||||||||||||||||
Sbjct  477   CATGCCAAATTCCTTGAAGA  458


>KF477312.1 Turkey adenovirus 4 isolate TNI1, complete genome
Length=42940

 Score = 37.4 bits (40),  Expect = 8.6
 Identities = 23/25 (92%), Gaps = 0/25 (0%)
 Strand=Plus/Plus

Query  3800   AACCCATCCGGCTAGGATGGCGAGG  3824
              |||||||||||| |||||| |||||
Sbjct  13139  AACCCATCCGGCGAGGATGTCGAGG  13163


>EU231644.1 Simian T-cell lymphotropic virus 6 strain Cmo8699AB, 
complete genome
Length=8913

 Score = 37.4 bits (40),  Expect = 8.6
 Identities = 29/35 (83%), Gaps = 0/35 (0%)
 Strand=Plus/Minus

Query  6728  GCAGGCTAACAGAATGTCATCCATATAATGAATGA  6762
             || ||| || || ||||||||||| || |||||||
Sbjct  2958  GCTGGCCAAGAGTATGTCATCCATGTACTGAATGA  2924


>Y14570.1 Simian T-cell lymphotropic virus type 2, complete proviral 
genome
Length=8855

 Score = 37.4 bits (40),  Expect = 8.6
 Identities = 39/49 (80%), Gaps = 2/49 (4%)
 Strand=Plus/Minus

Query  6731  GGCTAACAGAATGTCATCCATATAATGAATGAT-GTAAACAGAAGGGAA  6778
             ||| || || || ||||||||||| || ||||| ||| |||  ||||||
Sbjct  3048  GGCCAAGAGTATATCATCCATATATTGGATGATAGTAGACA-TAGGGAA  3001


>AJ293568.1 Yaba-like disease virus (YLDV), complete genome
Length=144575

 Score = 37.4 bits (40),  Expect = 8.6
 Identities = 35/44 (80%), Gaps = 2/44 (5%)
 Strand=Plus/Plus

Query  5137   TGGAAAACTGTTGACAAAACAGAGCAAATTTTTTACTAGTATAT  5180
              ||||||| |||  |||||  | | ||||||||||||| ||| ||
Sbjct  95100  TGGAAAAATGT--ACAAAGGAAAACAAATTTTTTACTTGTACAT  95141


>AF480884.1 Panine herpesvirus 2 strain Heberling, complete genome
Length=241087

 Score = 37.4 bits (40),  Expect = 8.6
 Identities = 23/25 (92%), Gaps = 0/25 (0%)
 Strand=Plus/Minus

Query  10143   GTCTCTGCTGACCTTGCTGCCCCTA  10167
               || ||||||||||||| ||||||||
Sbjct  212417  GTTTCTGCTGACCTTGGTGCCCCTA  212393


>AF410153.1 Swinepox virus isolate 17077-99, complete genome
Length=146454

 Score = 37.4 bits (40),  Expect = 8.6
 Identities = 23/25 (92%), Gaps = 0/25 (0%)
 Strand=Plus/Plus

Query  2434   AATATCATATTGGATAAAAATGCTA  2458
              ||||||||||| ||||||||| |||
Sbjct  72723  AATATCATATTTGATAAAAATTCTA  72747


Lambda      K        H
   0.634    0.408    0.912 

Gapped
Lambda      K        H
   0.625    0.410    0.780 

Effective search space used: 1504097849537


Query= scaffold_m29_p_4_37552894_37564124_Flank5000

Length=11230
                                                                      Score        E
Sequences producing significant alignments:                          (Bits)     Value

NC_001550.1 Mason-Pfizer monkey virus, complete genome                192        2e-46
AF033815.1 Mason-Pfizer monkey virus, complete genome                 192        2e-46
NC_014474.1 Simian retrovirus 4 strain SRV4/TEX/2009/V1, complete...  133        1e-28
FJ971077.1 Simian retrovirus 4 strain SRV4/TEX/2009/V1, complete ...  133        1e-28
NC_031326.1 Simian retrovirus 8 strain SRV8/SUZ/2012, complete ge...  124        7e-26
KU605777.1 Simian retrovirus 8 strain SRV8/SUZ/2012, complete genome  124        7e-26
NC_001494.1 Jaagsiekte sheep retrovirus, complete genome              111        4e-22
M80216.1 Jaagsiekte sheep retrovirus, complete genome                 111        4e-22
NC_004994.2 Enzootic nasal tumour virus of goats, complete genome     95.1       3e-17
AY197548.2 Enzootic nasal tumour virus of goats, complete genome      95.1       3e-17
NC_007015.1 Ovine enzootic nasal tumour virus, complete genome        93.3       1e-16
Y16627.1 Ovine enzootic nasal tumour virus complete sequence          93.3       1e-16
NC_001503.1 Mouse mammary tumor virus, complete genome                71.6       4e-10
AF033807.1 Mouse mammary tumor virus complete proviral genome         71.6       4e-10
NC_022518.1 Human endogenous retrovirus K113 complete genome          64.4       6e-08
AY037928.1 Human endogenous retrovirus K113 complete genome           64.4       6e-08
NC_034560.1 Kenkeme virus isolate Fuyuan-Sr-326 RNA-dependent RNA...  44.6       0.053
NC_001514.1 Squirrel monkey retrovirus - HLB, complete genome         44.6       0.053
KJ857320.1 Kenkeme virus isolate Fuyuan-Sr-326 RNA-dependent RNA ...  44.6       0.053
M23385.1 Squirrel monkey retrovirus-H, complete genome                44.6       0.053
NC_027117.1 Desmodus rotundus endogenous retrovirus isolate 824, ...  43.7       0.18 
KP175580.1 Desmodus rotundus endogenous retrovirus isolate 824, c...  43.7       0.18 
NC_024447.1 Pigeonpox virus isolate FeP2, complete genome             42.8       0.18 
KJ801920.1 Pigeonpox virus isolate FeP2, complete genome              42.8       0.18 
LC613089.1 Carp edema virus FTI2020 DNA, complete genome              41.9       0.64 
NC_028363.1 Rodent hepatovirus RMU101637Micarv2010 polyprotein ge...  41.0       0.64 
KT452637.1 Rodent hepatovirus RMU101637Micarv2010 polyprotein gen...  41.0       0.64 
KX857215.1 Shearwaterpox virus strain SWPV-2, complete genome         40.1       2.2  
NC_038557.1 Sturnira lilium polyomavirus 1 isolate B0454, complet...  39.2       2.2  
NC_027707.1 Salmon gill poxvirus, complete genome                     39.2       2.2  
NC_014320.1 Astrovirus MLB1 HK05, complete genome                     39.2       2.2  
NC_006967.1 Deerpox virus W-1170-84, complete genome                  39.2       2.2  
NC_011400.1 Astrovirus MLB1, complete genome                          39.2       2.2  
NC_006966.1 Deerpox virus W-848-83, complete genome                   39.2       2.2  
MG751778.1 Moosepox virus GoldyGopher14, complete genome              39.2       2.2  
MF966153.1 White-tailed deer poxvirus isolate OV179, complete genome  39.2       2.2  
JQ958888.1 Sturnira lilium polyomavirus 1 isolate B0454, complete...  39.2       2.2  
KT159937.1 Salmon gill poxvirus, complete genome                      39.2       2.2  
FJ222451.1 Astrovirus MLB1, complete genome                           39.2       2.2  
AY689436.1 Deerpox virus W-848-83, complete genome                    39.2       2.2  
NC_055603.1 Lymphocystis disease virus 4 isolate LCDV-WC, complet...  38.3       7.8  
NC_035460.1 Eptesipox virus strain Washington, complete genome        38.3       7.8  
NC_031948.1 Bat mastadenovirus G isolate 250-A, complete genome       38.3       7.8  
NC_025797.1 Wellfleet Bay virus isolate 10-280-G segment 3 polyme...  38.3       7.8  
NC_001716.2 Human herpesvirus 7, complete genome                      38.3       7.8  
MN803438.1 Lymphocystis disease virus 4 isolate LCDV-WC, complete...  38.3       7.8  
MG029287.1 Nepuyo virus isolate BeAn10709 segment L, complete seq...  38.3       7.8  
AF311056.1 Deer tick virus strain ctb30 polyprotein gene, complet...  38.3       7.8  
KY747497.1 Eptesipox virus strain Washington, complete genome         38.3       7.8  
KX871230.1 Bat mastadenovirus G isolate 250-A, complete genome        38.3       7.8  
KM114306.1 Wellfleet Bay virus isolate 10-280-G segment 3 polymer...  38.3       7.8  
AF037218.1 Human herpesvirus 7 strain RK, complete genome             38.3       7.8  
NC_055342.1 Maldonado virus strain FMD 0077 segment S nonstructur...  37.4       7.8  
NC_028238.1 Turkeypox virus strain TKPV-HU1124/2011, complete genome  37.4       7.8  
NC_025833.1 Leopards Hill virus cRNA, segment: S, complete sequen...  37.4       7.8  
NC_024696.1 Elephant endotheliotropic herpesvirus 5 strain Vijay,...  37.4       7.8  
NC_023760.1 Mink coronavirus strain WD1127, complete genome           37.4       7.8  
NC_022612.1 Turkey adenovirus 4 isolate TNI1, complete genome         37.4       7.8  
NC_016924.1 Cotia virus SPAn232, complete genome                      37.4       7.8  
NC_014469.1 Gammapapillomavirus HPV127, complete genome               37.4       7.8  
NC_005079.1 Machupo virus segment L, complete genome                  37.4       7.8  
NC_002686.2 Cercopithecine herpesvirus 9, complete genome             37.4       7.8  
HM119415.1 Maldonado virus strain FMD 0077 segment S nonstructura...  37.4       7.8  
MG828823.1 Lokern virus isolate FMS 4332 segment L, complete sequ...  37.4       7.8  
KP728110.2 Turkeypox virus strain TKPV-HU1124/2011, complete genome   37.4       7.8  
AB842090.1 Leopards Hill virus cRNA, segment: S, complete sequenc...  37.4       7.8  
KF921519.1 Elephant endotheliotropic herpesvirus 5 strain Vijay, ...  37.4       7.8  
HM245925.1 Mink coronavirus strain WD1127, complete genome            37.4       7.8  
KF477312.1 Turkey adenovirus 4 isolate TNI1, complete genome          37.4       7.8  
HQ647181.2 Cotia virus SPAn232, complete genome                       37.4       7.8  
HM011570.1 Gammapapillomavirus HPV127 isolate R3a, complete genome    37.4       7.8  
AY358021.2 Machupo virus strain Carvallo segment L, complete sequ...  37.4       7.8  
AF275348.3 Cercopithecine herpesvirus 9, complete genome              37.4       7.8  


>NC_001550.1 Mason-Pfizer monkey virus, complete genome
Length=8557

 Score = 192 bits (212),  Expect = 2e-46
 Identities = 304/434 (70%), Gaps = 39/434 (9%)
 Strand=Plus/Minus

Query  5996  CATAATTTTAATTTCTCCAGTAAAGTCCTCATCAATAACTCCCGGGGAAACATGAATCCC  6055
             |||||||||||||||||| ||| |||| | |||||| ||||| ||  |||| || |  ||
Sbjct  2403  CATAATTTTAATTTCTCCGGTATAGTCATTATCAATTACTCCTGGATAAACTTGTAGACC  2344

Query  6056  CTTTATAGTAGTGCTACTTCTTCCTAATAATAAACCTACAGTTTTTGGTGGTAATGGCCC  6115
             ||| |||||| |||||||||  ||||  | ||| || | ||| || || || | ||| ||
Sbjct  2343  CTTCATAGTAATGCTACTTCGGCCTAGGATTAATCCAAAAGTGTTGGGAGGCAGTGGTCC  2284

Query  6116  AAAGATCCCTGTGGGCAACGCTTGTATTCCCATCTCAGGAGTTAATACGATGTCAGTGGT  6175
             | | || || |||   ||||||||    ||||| ||||| ||||||||  |||  | |||
Sbjct  2283  ATATATTCCAGTGCTTAACGCTTGGGGCCCCATTTCAGGCGTTAATACTGTGTGGGAGGT  2224

Query  6176  GGAACACAAGTCCAATCCTGCGCTGTCTGAGGTGGCCCTGAATAAATCTGTGATGTATTT  6235
             |||||| | |||||||||||| ||  ||| |||||| |||    || || |||  |    
Sbjct  2223  GGAACAGAGGTCCAATCCTGCACTTCCTGGGGTGGCTCTG--GTAAGCTTTGAAAT----  2170

Query  6236  TCTCTCAGGGACCCGTTCCCTTTTTGTCCCTGTATCTGCTCCGGAATTTGCAGTGCCCCA  6295
                    ||     |||   |||||||     |  |||   |  ||  || | |||||||
Sbjct  2169  -------GG-----GTT--GTTTTTGT-----TGGCTGGAAC-AAAGCTG-ACTGCCCCA  2131

Query  6296  TAACATTGTTGATTCGGGGCCTGGGGCTGGCCCCTCACCCAGTTTCCCT---------GG  6346
             |||  ||||   ||||||||||||||||||||||||  || ||||||||         | 
Sbjct  2130  TAAGCTTGT---TTCGGGGCCTGGGGCTGGCCCCTCCACCCGTTTCCCTGATGGGGTGGT  2074

Query  6347  ATGGGTTTTCCATCTTTATCTGTCTTAGACTTGCATTCATTGGCCCAATGCTTTCCTCTC  6406
             || || ||||| |  ||||| || || || |||||||||||||||||||| || ||||| 
Sbjct  2073  ATTGGGTTTCCTTGATTATCAGTTTTGGATTTGCATTCATTGGCCCAATGTTTCCCTCTT  2014

Query  6407  CTACATTTTGGACA  6420
              ||||| | || ||
Sbjct  2013  TTACATCTAGGGCA  2000


 Score = 62.6 bits (68),  Expect = 2e-07
 Identities = 161/241 (67%), Gaps = 11/241 (5%)
 Strand=Plus/Minus

Query  5516  AAACACAAACATGCCCTCGGCCCCATATGAGGACTGGATCTGGGCCTTGCCAAG-AGCCT  5574
             ||||||| ||    |||| |||||| || |  |||||||| ||||| ||||| | |   |
Sbjct  5499  AAACACAGACTGAACCTCTGCCCCAAATTAACACTGGATCGGGGCCATGCCATGTATTAT  5440

Query  5575  GTAAGTGGGTCTTTCCATTTGACCAAAGC---CTGAGTGGCAGTAGAAGGATGCCAAAAG  5631
              ||| ||| ||||||||||| ||||  ||    ||  |    |    |  ||||||||| 
Sbjct  5439  CTAA-TGGATCTTTCCATTTTACCATGGCAAATTGTTTTTTGGGGTTATTATGCCAAAAA  5381

Query  5632  CGCTCTGCAGCACTCTTACCATGGGCATCCAAGGTCAAAAAATTTTGAATAAAGAGAGAA  5691
             || || || ||    |||   ||  |||| ||  | ||||||||| |||||||||| | |
Sbjct  5380  CGATCAGCTGCTGATTTATTTTGATCATCTAAATTTAAAAAATTTAGAATAAAGAGTGCA  5321

Query  5692  TGAGACAGG-TAATTATGGGG-----CGTCAGGGGATACAACTCCCCCttttttattttt  5745
             |||   ||| |  |  |||||     | ||   || ||| | |||||||||||||| |||
Sbjct  5320  TGATTGAGGATGTTCCTGGGGGTACCCTTCCTAGGGTACCATTCCCCCTTTTTTATCTTT  5261

Query  5746  t  5746
             |
Sbjct  5260  T  5260


 Score = 46.4 bits (50),  Expect = 0.015
 Identities = 101/149 (68%), Gaps = 2/149 (1%)
 Strand=Plus/Minus

Query  6605  AAAGCAGCAGCCAAGGCCACCCCTTG-TGAAAAGGAGGGGCCGACGTCCGTACACAAGCG  6663
             || || || |||| |||||  ||||| ||| ||| |||| || |  ||||  || |  ||
Sbjct  1854  AAGGCGGCGGCCATGGCCAGGCCTTGCTGATAAG-AGGGCCCAATATCCGAGCAAAGACG  1796

Query  6664  AATAAAGTCAGCTATAGTACCTTTCTTTTTGATTGGTCTAAGGATAGCCTGACAAGCAGA  6723
              ||| || ||| || |      |||||| |    || | || |   ||||||||||| | 
Sbjct  1795  GATATAGCCAGTTAAATCTGTCTTCTTTCTATAGGGGCGAATGGCTGCCTGACAAGCTGG  1736

Query  6724  GTTGGCATTCTCATAAGCAAGTTGCTTTA  6752
              || ||||| ||||| || ||||| ||||
Sbjct  1735  ATTAGCATTTTCATATGCTAGTTGTTTTA  1707


>AF033815.1 Mason-Pfizer monkey virus, complete genome
Length=8557

 Score = 192 bits (212),  Expect = 2e-46
 Identities = 304/434 (70%), Gaps = 39/434 (9%)
 Strand=Plus/Minus

Query  5996  CATAATTTTAATTTCTCCAGTAAAGTCCTCATCAATAACTCCCGGGGAAACATGAATCCC  6055
             |||||||||||||||||| ||| |||| | |||||| ||||| ||  |||| || |  ||
Sbjct  2403  CATAATTTTAATTTCTCCGGTATAGTCATTATCAATTACTCCTGGATAAACTTGTAGACC  2344

Query  6056  CTTTATAGTAGTGCTACTTCTTCCTAATAATAAACCTACAGTTTTTGGTGGTAATGGCCC  6115
             ||| |||||| |||||||||  ||||  | ||| || | ||| || || || | ||| ||
Sbjct  2343  CTTCATAGTAATGCTACTTCGGCCTAGGATTAATCCAAAAGTGTTGGGAGGCAGTGGTCC  2284

Query  6116  AAAGATCCCTGTGGGCAACGCTTGTATTCCCATCTCAGGAGTTAATACGATGTCAGTGGT  6175
             | | || || |||   ||||||||    ||||| ||||| ||||||||  |||  | |||
Sbjct  2283  ATATATTCCAGTGCTTAACGCTTGGGGCCCCATTTCAGGCGTTAATACTGTGTGGGAGGT  2224

Query  6176  GGAACACAAGTCCAATCCTGCGCTGTCTGAGGTGGCCCTGAATAAATCTGTGATGTATTT  6235
             |||||| | |||||||||||| ||  ||| |||||| |||    || || |||  |    
Sbjct  2223  GGAACAGAGGTCCAATCCTGCACTTCCTGGGGTGGCTCTG--GTAAGCTTTGAAAT----  2170

Query  6236  TCTCTCAGGGACCCGTTCCCTTTTTGTCCCTGTATCTGCTCCGGAATTTGCAGTGCCCCA  6295
                    ||     |||   |||||||     |  |||   |  ||  || | |||||||
Sbjct  2169  -------GG-----GTT--GTTTTTGT-----TGGCTGGAAC-AAAGCTG-ACTGCCCCA  2131

Query  6296  TAACATTGTTGATTCGGGGCCTGGGGCTGGCCCCTCACCCAGTTTCCCT---------GG  6346
             |||  ||||   ||||||||||||||||||||||||  || ||||||||         | 
Sbjct  2130  TAAGCTTGT---TTCGGGGCCTGGGGCTGGCCCCTCCACCCGTTTCCCTGATGGGGTGGT  2074

Query  6347  ATGGGTTTTCCATCTTTATCTGTCTTAGACTTGCATTCATTGGCCCAATGCTTTCCTCTC  6406
             || || ||||| |  ||||| || || || |||||||||||||||||||| || ||||| 
Sbjct  2073  ATTGGGTTTCCTTGATTATCAGTTTTGGATTTGCATTCATTGGCCCAATGTTTCCCTCTT  2014

Query  6407  CTACATTTTGGACA  6420
              ||||| | || ||
Sbjct  2013  TTACATCTAGGGCA  2000


 Score = 62.6 bits (68),  Expect = 2e-07
 Identities = 161/241 (67%), Gaps = 11/241 (5%)
 Strand=Plus/Minus

Query  5516  AAACACAAACATGCCCTCGGCCCCATATGAGGACTGGATCTGGGCCTTGCCAAG-AGCCT  5574
             ||||||| ||    |||| |||||| || |  |||||||| ||||| ||||| | |   |
Sbjct  5499  AAACACAGACTGAACCTCTGCCCCAAATTAACACTGGATCGGGGCCATGCCATGTATTAT  5440

Query  5575  GTAAGTGGGTCTTTCCATTTGACCAAAGC---CTGAGTGGCAGTAGAAGGATGCCAAAAG  5631
              ||| ||| ||||||||||| ||||  ||    ||  |    |    |  ||||||||| 
Sbjct  5439  CTAA-TGGATCTTTCCATTTTACCATGGCAAATTGTTTTTTGGGGTTATTATGCCAAAAA  5381

Query  5632  CGCTCTGCAGCACTCTTACCATGGGCATCCAAGGTCAAAAAATTTTGAATAAAGAGAGAA  5691
             || || || ||    |||   ||  |||| ||  | ||||||||| |||||||||| | |
Sbjct  5380  CGATCAGCTGCTGATTTATTTTGATCATCTAAATTTAAAAAATTTAGAATAAAGAGTGCA  5321

Query  5692  TGAGACAGG-TAATTATGGGG-----CGTCAGGGGATACAACTCCCCCttttttattttt  5745
             |||   ||| |  |  |||||     | ||   || ||| | |||||||||||||| |||
Sbjct  5320  TGATTGAGGATGTTCCTGGGGGTACCCTTCCTAGGGTACCATTCCCCCTTTTTTATCTTT  5261

Query  5746  t  5746
             |
Sbjct  5260  T  5260


 Score = 46.4 bits (50),  Expect = 0.015
 Identities = 101/149 (68%), Gaps = 2/149 (1%)
 Strand=Plus/Minus

Query  6605  AAAGCAGCAGCCAAGGCCACCCCTTG-TGAAAAGGAGGGGCCGACGTCCGTACACAAGCG  6663
             || || || |||| |||||  ||||| ||| ||| |||| || |  ||||  || |  ||
Sbjct  1854  AAGGCGGCGGCCATGGCCAGGCCTTGCTGATAAG-AGGGCCCAATATCCGAGCAAAGACG  1796

Query  6664  AATAAAGTCAGCTATAGTACCTTTCTTTTTGATTGGTCTAAGGATAGCCTGACAAGCAGA  6723
              ||| || ||| || |      |||||| |    || | || |   ||||||||||| | 
Sbjct  1795  GATATAGCCAGTTAAATCTGTCTTCTTTCTATAGGGGCGAATGGCTGCCTGACAAGCTGG  1736

Query  6724  GTTGGCATTCTCATAAGCAAGTTGCTTTA  6752
              || ||||| ||||| || ||||| ||||
Sbjct  1735  ATTAGCATTTTCATATGCTAGTTGTTTTA  1707


>NC_014474.1 Simian retrovirus 4 strain SRV4/TEX/2009/V1, complete 
genome
Length=8126

 Score = 133 bits (147),  Expect = 1e-28
 Identities = 298/447 (67%), Gaps = 48/447 (11%)
 Strand=Plus/Minus

Query  5977  TGTTTAAAGGTGAATGGGTCATAATTTTAATTTCTCCAGTAAAGTCCTCATCAATAACTC  6036
             ||||||||| |   | || ||| |||||||||||||||  | | || |  || |||||||
Sbjct  2644  TGTTTAAAGCT---TTGGCCATTATTTTAATTTCTCCATGATAATCATTGTCGATAACTC  2588

Query  6037  CCGGGGAAACATGAATCCCCTTTATAGTAGTGCTACTTCTTCCTAATAATAAACCTACAG  6096
             | ||  | |  || |  || || ||||| || |||||||| ||||||| ||| || |  |
Sbjct  2587  CTGGAAAGATTTGTAGACCTTTCATAGTTGTACTACTTCTGCCTAATATTAATCCAAAGG  2528

Query  6097  TTTTTGGTGGTAATGGCCCAAAGATCCCTGTGGGCAACGCTTGTATTCCCATCTCAGGAG  6156
             | || || ||||  |||||| | ||    ||    |  |||||   |||||| ||||| |
Sbjct  2527  TATTAGGGGGTAGGGGCCCATATATGTTGGTATTAAGGGCTTGGGGTCCCATTTCAGGTG  2468

Query  6157  TTAATACGATGTCAGTGGTGGAACACAAGTCCAATCCTGCGCTGTCTGAGGTGGCCCTGA  6216
             | |||||  |||  | || |||||| | |||||||||||||||  |||  ||||| ||  
Sbjct  2467  TCAATACTGTGTGGGAGGCGGAACAGAGGTCCAATCCTGCGCTTCCTGGTGTGGCTCT--  2410

Query  6217  ATAAATCTGTGATGTATTTTCTCTCAGGGACCCGTTCCCTTTTTGTCCCTGTATCTGCTC  6276
             |  ||  | |||             | |||            ||||   |||  |||  |
Sbjct  2409  AGCAAGTTTTGA------------AATGGA------------TTGT---TGTTGCTGGCC  2377

Query  6277  CGG---AATTTGCAGTGCCCCATAACATTGTTGATTCGGGGCCTGGGGCTGGCCCCTCAC  6333
              ||   ||  || |  |||||||||  ||||   ||||||||||||||||||||||||| 
Sbjct  2376  GGGACAAAACTG-ACCGCCCCATAAGCTTGT---TTCGGGGCCTGGGGCTGGCCCCTCAG  2321

Query  6334  CCAGTTTCCCTGGA-TG--------GGTTTTCCATCTTTATCTGTCTTAGACTTGCATTC  6384
              | ||||||||||| ||        || ||||| |   | || || ||||| || |||||
Sbjct  2320  TCCGTTTCCCTGGAGTGGTGGAAGCGGGTTTCCCTGACTGTCAGTTTTAGATTTACATTC  2261

Query  6385  ATTGGCCCAATGCTTTCCTCTCCTACA  6411
             ||| |||||||||||||||||  ||||
Sbjct  2260  ATTAGCCCAATGCTTTCCTCTTTTACA  2234


 Score = 83.3 bits (91),  Expect = 2e-13
 Identities = 123/171 (72%), Gaps = 9/171 (5%)
 Strand=Plus/Minus

Query  5530  CCTCGGCCCCATATGAGGACTGGATCTGGGCCTTGCCAAGAGCC-TGTAAGTGGGTCTTT  5588
             |||| ||||||||| |  ||||| || ||||| | ||| |||   | |||  ||||||||
Sbjct  5710  CCTCTGCCCCATATTAACACTGGGTCGGGGCCATTCCATGAGTTATCTAAA-GGGTCTTT  5652

Query  5589  CCATTTGACCAAAGCCTGAGTGGCAGTAGAAGG-----ATGCCAAAAGCGCTCTGCAGCA  5643
             ||||||||||| |||  |||| |   |    ||     |||||||||||| || || || 
Sbjct  5651  CCATTTGACCATAGC--GAGTTGTTTTTTGGGGTCGCTATGCCAAAAGCGGTCAGCTGCT  5594

Query  5644  CTCTTACCATGGGCATCCAAGGTCAAAAAATTTTGAATAAAGAGAGAATGA  5694
                ||||| ||  | |||||  | ||||||||| |||||||||| | ||||
Sbjct  5593  GATTTACCCTGATCGTCCAAATTTAAAAAATTTAGAATAAAGAGTGCATGA  5543


>FJ971077.1 Simian retrovirus 4 strain SRV4/TEX/2009/V1, complete 
genome
Length=8126

 Score = 133 bits (147),  Expect = 1e-28
 Identities = 298/447 (67%), Gaps = 48/447 (11%)
 Strand=Plus/Minus

Query  5977  TGTTTAAAGGTGAATGGGTCATAATTTTAATTTCTCCAGTAAAGTCCTCATCAATAACTC  6036
             ||||||||| |   | || ||| |||||||||||||||  | | || |  || |||||||
Sbjct  2644  TGTTTAAAGCT---TTGGCCATTATTTTAATTTCTCCATGATAATCATTGTCGATAACTC  2588

Query  6037  CCGGGGAAACATGAATCCCCTTTATAGTAGTGCTACTTCTTCCTAATAATAAACCTACAG  6096
             | ||  | |  || |  || || ||||| || |||||||| ||||||| ||| || |  |
Sbjct  2587  CTGGAAAGATTTGTAGACCTTTCATAGTTGTACTACTTCTGCCTAATATTAATCCAAAGG  2528

Query  6097  TTTTTGGTGGTAATGGCCCAAAGATCCCTGTGGGCAACGCTTGTATTCCCATCTCAGGAG  6156
             | || || ||||  |||||| | ||    ||    |  |||||   |||||| ||||| |
Sbjct  2527  TATTAGGGGGTAGGGGCCCATATATGTTGGTATTAAGGGCTTGGGGTCCCATTTCAGGTG  2468

Query  6157  TTAATACGATGTCAGTGGTGGAACACAAGTCCAATCCTGCGCTGTCTGAGGTGGCCCTGA  6216
             | |||||  |||  | || |||||| | |||||||||||||||  |||  ||||| ||  
Sbjct  2467  TCAATACTGTGTGGGAGGCGGAACAGAGGTCCAATCCTGCGCTTCCTGGTGTGGCTCT--  2410

Query  6217  ATAAATCTGTGATGTATTTTCTCTCAGGGACCCGTTCCCTTTTTGTCCCTGTATCTGCTC  6276
             |  ||  | |||             | |||            ||||   |||  |||  |
Sbjct  2409  AGCAAGTTTTGA------------AATGGA------------TTGT---TGTTGCTGGCC  2377

Query  6277  CGG---AATTTGCAGTGCCCCATAACATTGTTGATTCGGGGCCTGGGGCTGGCCCCTCAC  6333
              ||   ||  || |  |||||||||  ||||   ||||||||||||||||||||||||| 
Sbjct  2376  GGGACAAAACTG-ACCGCCCCATAAGCTTGT---TTCGGGGCCTGGGGCTGGCCCCTCAG  2321

Query  6334  CCAGTTTCCCTGGA-TG--------GGTTTTCCATCTTTATCTGTCTTAGACTTGCATTC  6384
              | ||||||||||| ||        || ||||| |   | || || ||||| || |||||
Sbjct  2320  TCCGTTTCCCTGGAGTGGTGGAAGCGGGTTTCCCTGACTGTCAGTTTTAGATTTACATTC  2261

Query  6385  ATTGGCCCAATGCTTTCCTCTCCTACA  6411
             ||| |||||||||||||||||  ||||
Sbjct  2260  ATTAGCCCAATGCTTTCCTCTTTTACA  2234


 Score = 83.3 bits (91),  Expect = 2e-13
 Identities = 123/171 (72%), Gaps = 9/171 (5%)
 Strand=Plus/Minus

Query  5530  CCTCGGCCCCATATGAGGACTGGATCTGGGCCTTGCCAAGAGCC-TGTAAGTGGGTCTTT  5588
             |||| ||||||||| |  ||||| || ||||| | ||| |||   | |||  ||||||||
Sbjct  5710  CCTCTGCCCCATATTAACACTGGGTCGGGGCCATTCCATGAGTTATCTAAA-GGGTCTTT  5652

Query  5589  CCATTTGACCAAAGCCTGAGTGGCAGTAGAAGG-----ATGCCAAAAGCGCTCTGCAGCA  5643
             ||||||||||| |||  |||| |   |    ||     |||||||||||| || || || 
Sbjct  5651  CCATTTGACCATAGC--GAGTTGTTTTTTGGGGTCGCTATGCCAAAAGCGGTCAGCTGCT  5594

Query  5644  CTCTTACCATGGGCATCCAAGGTCAAAAAATTTTGAATAAAGAGAGAATGA  5694
                ||||| ||  | |||||  | ||||||||| |||||||||| | ||||
Sbjct  5593  GATTTACCCTGATCGTCCAAATTTAAAAAATTTAGAATAAAGAGTGCATGA  5543


>NC_031326.1 Simian retrovirus 8 strain SRV8/SUZ/2012, complete 
genome
Length=8126

 Score = 124 bits (137),  Expect = 7e-26
 Identities = 297/446 (67%), Gaps = 40/446 (9%)
 Strand=Plus/Minus

Query  5993  GGTCATAATTTTAATTTCTCCAGTAAAGTCCTCATCAATAACTCCCGGGGAAACATGAAT  6052
             || ||| || |||||||||||   | | || |  ||||| ||||| ||  |||| || | 
Sbjct  2631  GGCCATTATCTTAATTTCTCCCTCATAATCATTGTCAATGACTCCTGGAAAAACTTGTAA  2572

Query  6053  CCCCTTTATAGTAGTGCTACTTCTTCCTAATAATAAACCTACAGTTTTTGGTGGTAATGG  6112
              ||  | || ||||| || ||||| ||||| | ||| || |  || ||||| ||||  ||
Sbjct  2571  ACCTCTCATGGTAGTACTGCTTCTACCTAAGATTAATCCGAAGGTATTTGGAGGTAGGGG  2512

Query  6113  CCCAAAGATCCCTGTGGGCAACGCTTGTATTCCCATCTCAGGAGTTAATACGATGTCAGT  6172
             |||| | || || ||    |  | |||    ||||| ||||| |||| |||  |||  | 
Sbjct  2511  CCCATAAATACCAGTACTGAGAGTTTGGGGGCCCATTTCAGGTGTTAGTACTGTGTGGGA  2452

Query  6173  GGTGGAACACAAGTCCAATCCTGCGCTGTCTGAGGTGGCCCTGAATAAATCTGTGATGTA  6232
             ||||||||| | ||||| |||||||||  |||  ||||| || ||||| | | |||    
Sbjct  2451  GGTGGAACAGAGGTCCAGTCCTGCGCTTCCTGGTGTGGCTCT-AATAAGT-TTTGA----  2398

Query  6233  TTTTCTCTCAGGGACCCGTTCCCTTTTTGTCCCTGTATCTGCTCCGGAATTTGCAGTGCC  6292
                      | |||         || ||||  |||   |||   |  || |   |  |||
Sbjct  2397  --------AACGGA---------TTGTTGTTGCTG--GCTGGAACAAAACT--GACCGCC  2359

Query  6293  CCATAACATTGTTGATTCGGGGCCTGGGGCTGGCCCCTCACCCAGTTTCCCT----GGAT  6348
             ||||||     ||| |||||||||||||||||||||||||  | ||||||||    || |
Sbjct  2358  CCATAA---GCTTGCTTCGGGGCCTGGGGCTGGCCCCTCATTCCGTTTCCCTGATGGGGT  2302

Query  6349  G-----GGTTTTCCATCTTTATCTGTCTTAGACTTGCATTCATTGGCCCAATGCTTTCCT  6403
             |     || ||||| |  ||||| || || || || |||||||| |||||||||||||||
Sbjct  2301  GGCAGTGGATTTCCCTGATTATCAGTTTTGGATTTACATTCATTAGCCCAATGCTTTCCT  2242

Query  6404  CTCCTACATTTTGGACA-AATGCTGG  6428
             |   ||||  | || || | ||||||
Sbjct  2241  CGTTTACACCTGGGGCAGAGTGCTGG  2216


 Score = 88.7 bits (97),  Expect = 5e-15
 Identities = 200/295 (68%), Gaps = 27/295 (9%)
 Strand=Plus/Minus

Query  5470  ACCAATCGTTCTGGCAGCCACCGAGGGCCCTCTGCATCCTG----TGGAAAAACA--CAA  5523
             || ||||| ||||||||||| |   ||||    ||||| ||    ||| |||| |  || 
Sbjct  5770  ACTAATCGCTCTGGCAGCCATCT--GGCC----GCATCATGGGTTTGGGAAAAGATGCAG  5717

Query  5524  ACATGCCCTCGGCCCCATATGAGGACTGGATCTGGGCCTTGCCA---AGAGCCTGTAAGT  5580
             ||    ||||  |||||||| || || || || || || |||||   |  | ||   || 
Sbjct  5716  ACCGAGCCTCTACCCCATATTAGCACGGGGTCAGGACCATGCCACTTATTGTCT---AGC  5660

Query  5581  GGGTCTTTCCATTTGACCAAAGCC---TGAGTGGCAGTAGAAGGATGCCAAAAGCGCTCT  5637
             |||||  |||||||||||| |||    ||  | ||||    |  |||||||||||| || 
Sbjct  5659  GGGTCCCTCCATTTGACCATAGCGGTTTGTTTTGCAGGGTCATTATGCCAAAAGCGATCG  5600

Query  5638  GCAGCACTCTTACCATGGGCATCCAAGGTCAAAAAATTTTGAATAAAGAGAGAATGAGAC  5697
             || ||    ||||| ||  |||| ||  ||||||||||   ||||||||||| ||||   
Sbjct  5599  GCTGCTGATTTACCTTGATCATCTAAATTCAAAAAATTCAAAATAAAGAGAGCATGATTG  5540

Query  5698  AG-GTAATTATGGGG-----CGTCAGGGGATACAACTCCCCCttttttatttttt  5746
             ||  || || |||||     | |   ||||||| | || ||||||||||||||||
Sbjct  5539  AGAATATTTCTGGGGGTGCCCTTTGTGGGATACCATTCTCCCTTTTTTATTTTTT  5485


 Score = 61.7 bits (67),  Expect = 7e-07
 Identities = 112/159 (70%), Gaps = 4/159 (3%)
 Strand=Plus/Minus

Query  6594  TTTTTCC-CTGCAAAGCAGCAGCCAAGGCCACCCCTTG-TGAAAAGGAGGGGCCGACGTC  6651
             ||| ||| ||| || || || |||| |||||  ||||| ||| ||| |||| || |  ||
Sbjct  2093  TTTGTCCGCTG-AACGCGGCGGCCATGGCCAGGCCTTGCTGATAAG-AGGGTCCAATATC  2036

Query  6652  CGTACACAAGCGAATAAAGTCAGCTATAGTACCTTTCTTTTTGATTGGTCTAAGGATAGC  6711
             || ||| | ||| ||| |  ||| || |     ||||||| ||   || | ||    |||
Sbjct  2035  CGAACAAAGGCGGATATAACCAGTTAAATCTGTTTTCTTTCTGTAAGGGCGAATAGCAGC  1976

Query  6712  CTGACAAGCAGAGTTGGCATTCTCATAAGCAAGTTGCTT  6750
              || ||||| | ||||||||||||||| || ||||| ||
Sbjct  1975  TTGGCAAGCTGGGTTGGCATTCTCATATGCTAGTTGTTT  1937


>KU605777.1 Simian retrovirus 8 strain SRV8/SUZ/2012, complete 
genome
Length=8126

 Score = 124 bits (137),  Expect = 7e-26
 Identities = 297/446 (67%), Gaps = 40/446 (9%)
 Strand=Plus/Minus

Query  5993  GGTCATAATTTTAATTTCTCCAGTAAAGTCCTCATCAATAACTCCCGGGGAAACATGAAT  6052
             || ||| || |||||||||||   | | || |  ||||| ||||| ||  |||| || | 
Sbjct  2631  GGCCATTATCTTAATTTCTCCCTCATAATCATTGTCAATGACTCCTGGAAAAACTTGTAA  2572

Query  6053  CCCCTTTATAGTAGTGCTACTTCTTCCTAATAATAAACCTACAGTTTTTGGTGGTAATGG  6112
              ||  | || ||||| || ||||| ||||| | ||| || |  || ||||| ||||  ||
Sbjct  2571  ACCTCTCATGGTAGTACTGCTTCTACCTAAGATTAATCCGAAGGTATTTGGAGGTAGGGG  2512

Query  6113  CCCAAAGATCCCTGTGGGCAACGCTTGTATTCCCATCTCAGGAGTTAATACGATGTCAGT  6172
             |||| | || || ||    |  | |||    ||||| ||||| |||| |||  |||  | 
Sbjct  2511  CCCATAAATACCAGTACTGAGAGTTTGGGGGCCCATTTCAGGTGTTAGTACTGTGTGGGA  2452

Query  6173  GGTGGAACACAAGTCCAATCCTGCGCTGTCTGAGGTGGCCCTGAATAAATCTGTGATGTA  6232
             ||||||||| | ||||| |||||||||  |||  ||||| || ||||| | | |||    
Sbjct  2451  GGTGGAACAGAGGTCCAGTCCTGCGCTTCCTGGTGTGGCTCT-AATAAGT-TTTGA----  2398

Query  6233  TTTTCTCTCAGGGACCCGTTCCCTTTTTGTCCCTGTATCTGCTCCGGAATTTGCAGTGCC  6292
                      | |||         || ||||  |||   |||   |  || |   |  |||
Sbjct  2397  --------AACGGA---------TTGTTGTTGCTG--GCTGGAACAAAACT--GACCGCC  2359

Query  6293  CCATAACATTGTTGATTCGGGGCCTGGGGCTGGCCCCTCACCCAGTTTCCCT----GGAT  6348
             ||||||     ||| |||||||||||||||||||||||||  | ||||||||    || |
Sbjct  2358  CCATAA---GCTTGCTTCGGGGCCTGGGGCTGGCCCCTCATTCCGTTTCCCTGATGGGGT  2302

Query  6349  G-----GGTTTTCCATCTTTATCTGTCTTAGACTTGCATTCATTGGCCCAATGCTTTCCT  6403
             |     || ||||| |  ||||| || || || || |||||||| |||||||||||||||
Sbjct  2301  GGCAGTGGATTTCCCTGATTATCAGTTTTGGATTTACATTCATTAGCCCAATGCTTTCCT  2242

Query  6404  CTCCTACATTTTGGACA-AATGCTGG  6428
             |   ||||  | || || | ||||||
Sbjct  2241  CGTTTACACCTGGGGCAGAGTGCTGG  2216


 Score = 88.7 bits (97),  Expect = 5e-15
 Identities = 200/295 (68%), Gaps = 27/295 (9%)
 Strand=Plus/Minus

Query  5470  ACCAATCGTTCTGGCAGCCACCGAGGGCCCTCTGCATCCTG----TGGAAAAACA--CAA  5523
             || ||||| ||||||||||| |   ||||    ||||| ||    ||| |||| |  || 
Sbjct  5770  ACTAATCGCTCTGGCAGCCATCT--GGCC----GCATCATGGGTTTGGGAAAAGATGCAG  5717

Query  5524  ACATGCCCTCGGCCCCATATGAGGACTGGATCTGGGCCTTGCCA---AGAGCCTGTAAGT  5580
             ||    ||||  |||||||| || || || || || || |||||   |  | ||   || 
Sbjct  5716  ACCGAGCCTCTACCCCATATTAGCACGGGGTCAGGACCATGCCACTTATTGTCT---AGC  5660

Query  5581  GGGTCTTTCCATTTGACCAAAGCC---TGAGTGGCAGTAGAAGGATGCCAAAAGCGCTCT  5637
             |||||  |||||||||||| |||    ||  | ||||    |  |||||||||||| || 
Sbjct  5659  GGGTCCCTCCATTTGACCATAGCGGTTTGTTTTGCAGGGTCATTATGCCAAAAGCGATCG  5600

Query  5638  GCAGCACTCTTACCATGGGCATCCAAGGTCAAAAAATTTTGAATAAAGAGAGAATGAGAC  5697
             || ||    ||||| ||  |||| ||  ||||||||||   ||||||||||| ||||   
Sbjct  5599  GCTGCTGATTTACCTTGATCATCTAAATTCAAAAAATTCAAAATAAAGAGAGCATGATTG  5540

Query  5698  AG-GTAATTATGGGG-----CGTCAGGGGATACAACTCCCCCttttttatttttt  5746
             ||  || || |||||     | |   ||||||| | || ||||||||||||||||
Sbjct  5539  AGAATATTTCTGGGGGTGCCCTTTGTGGGATACCATTCTCCCTTTTTTATTTTTT  5485


 Score = 61.7 bits (67),  Expect = 7e-07
 Identities = 112/159 (70%), Gaps = 4/159 (3%)
 Strand=Plus/Minus

Query  6594  TTTTTCC-CTGCAAAGCAGCAGCCAAGGCCACCCCTTG-TGAAAAGGAGGGGCCGACGTC  6651
             ||| ||| ||| || || || |||| |||||  ||||| ||| ||| |||| || |  ||
Sbjct  2093  TTTGTCCGCTG-AACGCGGCGGCCATGGCCAGGCCTTGCTGATAAG-AGGGTCCAATATC  2036

Query  6652  CGTACACAAGCGAATAAAGTCAGCTATAGTACCTTTCTTTTTGATTGGTCTAAGGATAGC  6711
             || ||| | ||| ||| |  ||| || |     ||||||| ||   || | ||    |||
Sbjct  2035  CGAACAAAGGCGGATATAACCAGTTAAATCTGTTTTCTTTCTGTAAGGGCGAATAGCAGC  1976

Query  6712  CTGACAAGCAGAGTTGGCATTCTCATAAGCAAGTTGCTT  6750
              || ||||| | ||||||||||||||| || ||||| ||
Sbjct  1975  TTGGCAAGCTGGGTTGGCATTCTCATATGCTAGTTGTTT  1937


>NC_001494.1 Jaagsiekte sheep retrovirus, complete genome
Length=7462

 Score = 111 bits (122),  Expect = 4e-22
 Identities = 229/344 (67%), Gaps = 39/344 (11%)
 Strand=Plus/Minus

Query  6000  ATTTTAATTTCTCCAGTAAAGTCCTCATCAATAACTCCCGGGGAAACATGAATCCCCTTT  6059
             ||||| || ||||| ||| | ||    |||||||| || |||  || | | || ||||||
Sbjct  2258  ATTTTTATCTCTCCTGTATAATCGGAGTCAATAACACCAGGGTGAATAAGTATTCCCTTT  2199

Query  6060  ATAGTAGTGCTACTTCTTCCTAATAATAAACCTACAGTTTTTGGTGGTAATGGCCCAAAG  6119
             | ||  |  || || | ||| |  | ||| || || ||   ||| ||||| |||||||| 
Sbjct  2198  AAAGACGCACTGCTGCGTCCCAGAAGTAATCCAACTGTCCCTGGAGGTAAAGGCCCAAAC  2139

Query  6120  ATCCCTGTGGGCAACGCTTGTATTCCCATCTCAGGAGTTAATACGATGTCAGTGGTGGAA  6179
             |  |||||||  |  | ||| | |||||||||||| ||||||||  | |  | ||||| |
Sbjct  2138  ACTCCTGTGGCAAGAGTTTGAACTCCCATCTCAGGGGTTAATACTGTATAGGAGGTGGCA  2079

Query  6180  CACAAGTCCAATCCTGCGCTGTCTGAGGTGGCCCTGAATAAATCTGTGATGTATTTTCTC  6239
             || | ||||||||| |||||| ||   ||||| |   | |  ||||  |||         
Sbjct  2078  CAGAGGTCCAATCCCGCGCTGCCTCTTGTGGCTCGACAGAGGTCTGCAATG---------  2028

Query  6240  TCAGGGACCCGTTCCCTTTTTGTCCCTGTATCTGCTCCGGAATTTGCAGTGCCCCATAAC  6299
                       ||||   |||||     | | ||||     | | |    |||||||||||
Sbjct  2027  ----------GTTC---TTTTG-----GAACCTGC-----AGTGT----TGCCCCATAAC  1995

Query  6300  ATTGTTGATTCGGGGCCTGGGGCTGGCCCCTCACCCAGTTTCCC  6343
             |||||   ||||||||| ||||||||||||||||||||||||||
Sbjct  1994  ATTGT---TTCGGGGCCAGGGGCTGGCCCCTCACCCAGTTTCCC  1954


 Score = 92.4 bits (101),  Expect = 4e-16
 Identities = 98/127 (77%), Gaps = 2/127 (2%)
 Strand=Plus/Minus

Query  5467  CGCACCAATCGTTCTGGCAGCCACCGAGGGCCCTCTGCATCCTGTGGAAAAACACAAACA  5526
             || ||||  | ||| || | ||| || ||  | || ||||||||||||||||||||||||
Sbjct  5389  CGTACCAGCCTTTCCGGAATCCAGCGCGGCGCTTCGGCATCCTGTGGAAAAACACAAACA  5330

Query  5527  TGCCCTCGGCCCCATATGAGGACTGGATCTGGGCCTTGCCA-AGAGCCTGTAAGTGGGTC  5585
             |||||||| |||||||| |  || || ||||| || | ||| |||    |||||||| ||
Sbjct  5329  TGCCCTCGTCCCCATATTAATACAGGGTCTGGCCCATACCACAGA-TTGGTAAGTGGATC  5271

Query  5586  TTTCCAT  5592
              ||||||
Sbjct  5270  CTTCCAT  5264


 Score = 76.1 bits (83),  Expect = 3e-11
 Identities = 116/163 (71%), Gaps = 2/163 (1%)
 Strand=Plus/Minus

Query  6590  ATGCTTTTTCCCTGCAAAGCAGCAGCCAAGGCCACCCCTTGTGAAAAGGAGGGGCCGACG  6649
             ||||||||||| || || || || ||||  || |  |||||     ||||||| || |  
Sbjct  1719  ATGCTTTTTCCTTGTAATGCTGCTGCCATAGCAATGCCTTGCATGTAGGAGGGTCCAATA  1660

Query  6650  TCCGTACACAAGCGAATAAAGTCAGCTATAGTACCTTTCTTTTTGAT-TGGTCTAAGGAT  6708
             || | ||| | ||||||||| |||| || |   || || |||| |||  ||||| |    
Sbjct  1659  TCAGCACAAATGCGAATAAAATCAGATAGATCTCCCTT-TTTTCGATAAGGTCTCAAAGC  1601

Query  6709  AGCCTGACAAGCAGAGTTGGCATTCTCATAAGCAAGTTGCTTT  6751
             ||| |||||||||||||| || || ||| |||| | ||| |||
Sbjct  1600  AGCTTGACAAGCAGAGTTAGCGTTTTCAAAAGCTAATTGTTTT  1558


 Score = 63.5 bits (69),  Expect = 2e-07
 Identities = 117/172 (68%), Gaps = 0/172 (0%)
 Strand=Plus/Minus

Query  7060  AAAATTCCGATTTCCATAAAAGATAATCACCTCCGGAAAGACAAGCATGTGCGATGTGCT  7119
             ||||||| ||||||||||| | |||||| || || || ||||| ||    ||| | || |
Sbjct  1250  AAAATTCAGATTTCCATAATAAATAATCTCCCCCTGAGAGACATGCCCTAGCGGTCTGTT  1191

Query  7120  TCCAATCTTCTGGGGGAGTGGCATCCACAGACAAGGCATCTAAAATTGCCACAGTGAAAG  7179
             |||| || |  |||||    || |    |  |||    ||||  || || | ||| || |
Sbjct  1190  TCCAGTCATTCGGGGGCAAAGCTTGAGTACCCAAACTTTCTATCATAGCAATAGTAAATG  1131

Query  7180  GAGCAATAGGGCCATACTGACTACAAGCTTCCTTAAGCTCTTTCACTTGTTT  7231
             ||||  |||| ||||| ||   ||||||   ||| | |||||| | ||||||
Sbjct  1130  GAGCGGTAGGACCATATTGCGAACAAGCAATCTTTAACTCTTTTAGTTGTTT  1079


 Score = 52.7 bits (57),  Expect = 4e-04
 Identities = 124/185 (67%), Gaps = 2/185 (1%)
 Strand=Plus/Minus

Query  8016  TCCAGACAGTCTCGGACCAAAGTCCAGAGTCCAAAAGTTTCTACAGGGACTCTCTTC-GG  8074
             ||||| ||||| || | ||| ||||| |     || || || |||||||| || ||| ||
Sbjct  531   TCCAGGCAGTCACGAATCAATGTCCAAAAAGATAATGTCTCGACAGGGAC-CTTTTCAGG  473

Query  8075  CCCATGGGCCGTATAAAAATCCTGCAACCGTTCTCCTACTTTCTCCCAAGTTCCCAGGCT  8134
              || ||    ||||||     | | |   | ||||| || |||| ||| ||  |||   |
Sbjct  472   GCCGTGTAAGGTATAATGCGTCCGAATTTGCTCTCCCACCTTCTTCCATGTCTCCAAATT  413

Query  8135  GACGGTACCTTCATCTGGGAACCATGGGCAAACTTCCTTGACAAATTCCAGAAATTTATC  8194
              || || |||||    || ||||| |||||||||||||  | ||||   ||||| |||  
Sbjct  412   CACTGTGCCTTCCCTAGGAAACCAAGGGCAAACTTCCTCAATAAATGAAAGAAAATTAAT  353

Query  8195  TAATT  8199
             |||||
Sbjct  352   TAATT  348


>M80216.1 Jaagsiekte sheep retrovirus, complete genome
Length=7462

 Score = 111 bits (122),  Expect = 4e-22
 Identities = 229/344 (67%), Gaps = 39/344 (11%)
 Strand=Plus/Minus

Query  6000  ATTTTAATTTCTCCAGTAAAGTCCTCATCAATAACTCCCGGGGAAACATGAATCCCCTTT  6059
             ||||| || ||||| ||| | ||    |||||||| || |||  || | | || ||||||
Sbjct  2258  ATTTTTATCTCTCCTGTATAATCGGAGTCAATAACACCAGGGTGAATAAGTATTCCCTTT  2199

Query  6060  ATAGTAGTGCTACTTCTTCCTAATAATAAACCTACAGTTTTTGGTGGTAATGGCCCAAAG  6119
             | ||  |  || || | ||| |  | ||| || || ||   ||| ||||| |||||||| 
Sbjct  2198  AAAGACGCACTGCTGCGTCCCAGAAGTAATCCAACTGTCCCTGGAGGTAAAGGCCCAAAC  2139

Query  6120  ATCCCTGTGGGCAACGCTTGTATTCCCATCTCAGGAGTTAATACGATGTCAGTGGTGGAA  6179
             |  |||||||  |  | ||| | |||||||||||| ||||||||  | |  | ||||| |
Sbjct  2138  ACTCCTGTGGCAAGAGTTTGAACTCCCATCTCAGGGGTTAATACTGTATAGGAGGTGGCA  2079

Query  6180  CACAAGTCCAATCCTGCGCTGTCTGAGGTGGCCCTGAATAAATCTGTGATGTATTTTCTC  6239
             || | ||||||||| |||||| ||   ||||| |   | |  ||||  |||         
Sbjct  2078  CAGAGGTCCAATCCCGCGCTGCCTCTTGTGGCTCGACAGAGGTCTGCAATG---------  2028

Query  6240  TCAGGGACCCGTTCCCTTTTTGTCCCTGTATCTGCTCCGGAATTTGCAGTGCCCCATAAC  6299
                       ||||   |||||     | | ||||     | | |    |||||||||||
Sbjct  2027  ----------GTTC---TTTTG-----GAACCTGC-----AGTGT----TGCCCCATAAC  1995

Query  6300  ATTGTTGATTCGGGGCCTGGGGCTGGCCCCTCACCCAGTTTCCC  6343
             |||||   ||||||||| ||||||||||||||||||||||||||
Sbjct  1994  ATTGT---TTCGGGGCCAGGGGCTGGCCCCTCACCCAGTTTCCC  1954


 Score = 92.4 bits (101),  Expect = 4e-16
 Identities = 98/127 (77%), Gaps = 2/127 (2%)
 Strand=Plus/Minus

Query  5467  CGCACCAATCGTTCTGGCAGCCACCGAGGGCCCTCTGCATCCTGTGGAAAAACACAAACA  5526
             || ||||  | ||| || | ||| || ||  | || ||||||||||||||||||||||||
Sbjct  5389  CGTACCAGCCTTTCCGGAATCCAGCGCGGCGCTTCGGCATCCTGTGGAAAAACACAAACA  5330

Query  5527  TGCCCTCGGCCCCATATGAGGACTGGATCTGGGCCTTGCCA-AGAGCCTGTAAGTGGGTC  5585
             |||||||| |||||||| |  || || ||||| || | ||| |||    |||||||| ||
Sbjct  5329  TGCCCTCGTCCCCATATTAATACAGGGTCTGGCCCATACCACAGA-TTGGTAAGTGGATC  5271

Query  5586  TTTCCAT  5592
              ||||||
Sbjct  5270  CTTCCAT  5264


 Score = 76.1 bits (83),  Expect = 3e-11
 Identities = 116/163 (71%), Gaps = 2/163 (1%)
 Strand=Plus/Minus

Query  6590  ATGCTTTTTCCCTGCAAAGCAGCAGCCAAGGCCACCCCTTGTGAAAAGGAGGGGCCGACG  6649
             ||||||||||| || || || || ||||  || |  |||||     ||||||| || |  
Sbjct  1719  ATGCTTTTTCCTTGTAATGCTGCTGCCATAGCAATGCCTTGCATGTAGGAGGGTCCAATA  1660

Query  6650  TCCGTACACAAGCGAATAAAGTCAGCTATAGTACCTTTCTTTTTGAT-TGGTCTAAGGAT  6708
             || | ||| | ||||||||| |||| || |   || || |||| |||  ||||| |    
Sbjct  1659  TCAGCACAAATGCGAATAAAATCAGATAGATCTCCCTT-TTTTCGATAAGGTCTCAAAGC  1601

Query  6709  AGCCTGACAAGCAGAGTTGGCATTCTCATAAGCAAGTTGCTTT  6751
             ||| |||||||||||||| || || ||| |||| | ||| |||
Sbjct  1600  AGCTTGACAAGCAGAGTTAGCGTTTTCAAAAGCTAATTGTTTT  1558


 Score = 63.5 bits (69),  Expect = 2e-07
 Identities = 117/172 (68%), Gaps = 0/172 (0%)
 Strand=Plus/Minus

Query  7060  AAAATTCCGATTTCCATAAAAGATAATCACCTCCGGAAAGACAAGCATGTGCGATGTGCT  7119
             ||||||| ||||||||||| | |||||| || || || ||||| ||    ||| | || |
Sbjct  1250  AAAATTCAGATTTCCATAATAAATAATCTCCCCCTGAGAGACATGCCCTAGCGGTCTGTT  1191

Query  7120  TCCAATCTTCTGGGGGAGTGGCATCCACAGACAAGGCATCTAAAATTGCCACAGTGAAAG  7179
             |||| || |  |||||    || |    |  |||    ||||  || || | ||| || |
Sbjct  1190  TCCAGTCATTCGGGGGCAAAGCTTGAGTACCCAAACTTTCTATCATAGCAATAGTAAATG  1131

Query  7180  GAGCAATAGGGCCATACTGACTACAAGCTTCCTTAAGCTCTTTCACTTGTTT  7231
             ||||  |||| ||||| ||   ||||||   ||| | |||||| | ||||||
Sbjct  1130  GAGCGGTAGGACCATATTGCGAACAAGCAATCTTTAACTCTTTTAGTTGTTT  1079


 Score = 52.7 bits (57),  Expect = 4e-04
 Identities = 124/185 (67%), Gaps = 2/185 (1%)
 Strand=Plus/Minus

Query  8016  TCCAGACAGTCTCGGACCAAAGTCCAGAGTCCAAAAGTTTCTACAGGGACTCTCTTC-GG  8074
             ||||| ||||| || | ||| ||||| |     || || || |||||||| || ||| ||
Sbjct  531   TCCAGGCAGTCACGAATCAATGTCCAAAAAGATAATGTCTCGACAGGGAC-CTTTTCAGG  473

Query  8075  CCCATGGGCCGTATAAAAATCCTGCAACCGTTCTCCTACTTTCTCCCAAGTTCCCAGGCT  8134
              || ||    ||||||     | | |   | ||||| || |||| ||| ||  |||   |
Sbjct  472   GCCGTGTAAGGTATAATGCGTCCGAATTTGCTCTCCCACCTTCTTCCATGTCTCCAAATT  413

Query  8135  GACGGTACCTTCATCTGGGAACCATGGGCAAACTTCCTTGACAAATTCCAGAAATTTATC  8194
              || || |||||    || ||||| |||||||||||||  | ||||   ||||| |||  
Sbjct  412   CACTGTGCCTTCCCTAGGAAACCAAGGGCAAACTTCCTCAATAAATGAAAGAAAATTAAT  353

Query  8195  TAATT  8199
             |||||
Sbjct  352   TAATT  348


>NC_004994.2 Enzootic nasal tumour virus of goats, complete genome
Length=7448

 Score = 95.1 bits (104),  Expect = 3e-17
 Identities = 224/344 (65%), Gaps = 39/344 (11%)
 Strand=Plus/Minus

Query  6000  ATTTTAATTTCTCCAGTAAAGTCCTCATCAATAACTCCCGGGGAAACATGAATCCCCTTT  6059
             ||||| || ||||| ||| | ||   |||||| || || ||   || | | || || |||
Sbjct  2251  ATTTTTATCTCTCCTGTATAATCAGAATCAATCACACCAGGATGAATAAGTATTCCTTTT  2192

Query  6060  ATAGTAGTGCTACTTCTTCCTAATAATAAACCTACAGTTTTTGGTGGTAATGGCCCAAAG  6119
             | ||  |  ||||| |  || || |  || ||  | ||   ||| ||||| |||||||| 
Sbjct  2191  AAAGACGCACTACTGCGCCCCAAGAGCAATCCAGCTGTCCCTGGAGGTAAAGGCCCAAAC  2132

Query  6120  ATCCCTGTGGGCAACGCTTGTATTCCCATCTCAGGAGTTAATACGATGTCAGTGGTGGAA  6179
             |  |||||||  |  | ||| |  |||||||| |||||||||||  | |  | ||||| |
Sbjct  2131  ACTCCTGTGGCAAGGGTTTGAACCCCCATCTCGGGAGTTAATACTGTATAGGAGGTGGCA  2072

Query  6180  CACAAGTCCAATCCTGCGCTGTCTGAGGTGGCCCTGAATAAATCTGTGATGTATTTTCTC  6239
             || | |||||||||||||||| ||   ||||| |   | |  ||||  |||         
Sbjct  2071  CAGAGGTCCAATCCTGCGCTGCCTCTTGTGGCTCGACAGAGGTCTGCAATG---------  2021

Query  6240  TCAGGGACCCGTTCCCTTTTTGTCCCTGTATCTGCTCCGGAATTTGCAGTGCCCCATAAC  6299
                       ||||   |||||     | | ||||          |   |||||||||||
Sbjct  2020  ----------GTTC---TTTTG-----GAACCTGC---------AGYGTTGCCCCATAAC  1988

Query  6300  ATTGTTGATTCGGGGCCTGGGGCTGGCCCCTCACCCAGTTTCCC  6343
             |||||   ||||||||| ||||||||||||||||||||||||||
Sbjct  1987  ATTGT---TTCGGGGCCAGGGGCTGGCCCCTCACCCAGTTTCCC  1947


 Score = 93.3 bits (102),  Expect = 1e-16
 Identities = 207/306 (68%), Gaps = 15/306 (5%)
 Strand=Plus/Minus

Query  5467  CGCACCAATCGTTCTGGCAGCCACCGAGGGCCCTCTGCATCCTGTGGAAAAACACAAACA  5526
             || ||||  | ||| || | ||| || ||  | || ||||||||||||||||||||||||
Sbjct  5382  CGTACCAGCCTTTCCGGTATCCAACGCGGTGCTTCGGCATCCTGTGGAAAAACACAAACA  5323

Query  5527  TGCCCTCGGCCCCATATGAGGACTGGATCTGGGCCTTGCCA-AGAGCCTGTAAGTGGGTC  5585
             |||||||| |||||||| |  || || ||||| || | ||| |||    |||||||| ||
Sbjct  5322  TGCCCTCGTCCCCATATCAATACAGGGTCTGGTCCATACCACAGA-TTGGTAAGTGGATC  5264

Query  5586  TTTCCATTTGACCAAAGCCTGAGTGGCAGTAGAAGGAT-------GCCAAAAGCGCTCTG  5638
              ||||||   ||  |||  ||  |      |  |||||        |||||| ||||  |
Sbjct  5263  CTTCCATCGTAC--AAG--TGGTTTTTTACATGAGGATCGTTCTCCCCAAAAACGCTGGG  5208

Query  5639  CAGCACTCTTACCATGGGCATCCAAGGTCAAAAAATTTTGAATAAAGAGAGAATGAGACA  5698
             | ||    ||||| |  ||||| || || |||||||||  || | | |||| |||   ||
Sbjct  5207  CGGCTGAATTACCTTCCGCATCTAAAGTTAAAAAATTTAAAACATAAAGAGCATGGTTCA  5148

Query  5699  GGTAATTATGGGGCGTCAGGGGATACAA--CTCCCCCttttttattttttGTAAATTGAC  5756
              |  |||||| || |   ||  ||||||  | | ||| ||||| | ||||  || |||| 
Sbjct  5147  AGGCATTATGTGGTGAAGGGCTATACAAATCACTCCCCTTTTTCTGTTTTAAAAGTTGAT  5088

Query  5757  TTTTAA  5762
              |||||
Sbjct  5087  GTTTAA  5082


 Score = 60.8 bits (66),  Expect = 7e-07
 Identities = 118/172 (69%), Gaps = 2/172 (1%)
 Strand=Plus/Minus

Query  6581  ACCTCGTGAATGCTTTTTCCCTGCAAAGCAGCAGCCAAGGCCACCCCTTGTGAAAAGGAG  6640
             ||||| |  || || ||||| || || || || ||||  || |  |||||     |||||
Sbjct  1721  ACCTCCTTTATACTCTTTCCTTGTAATGCTGCTGCCATAGCAATGCCTTGCATGTAGGAG  1662

Query  6641  GGGCCGACGTCCGTACACAAGCGAATAAAGTCAGCTATAGTACCTTTCTTTTTGATT-GG  6699
             || ||||  || | ||| |  |||||||| || |  | |   || || |||  |||  ||
Sbjct  1661  GGCCCGATATCGGCACAGATACGAATAAAATCGGACAAATCCCCCTT-TTTACGATAAGG  1603

Query  6700  TCTAAGGATAGCCTGACAAGCAGAGTTGGCATTCTCATAAGCAAGTTGCTTT  6751
             ||| | |  ||| ||||| |||||||||||||| ||| | || |  ||||||
Sbjct  1602  TCTTAAGGCAGCTTGACAGGCAGAGTTGGCATTTTCAAATGCCAACTGCTTT  1551


>AY197548.2 Enzootic nasal tumour virus of goats, complete genome
Length=7448

 Score = 95.1 bits (104),  Expect = 3e-17
 Identities = 224/344 (65%), Gaps = 39/344 (11%)
 Strand=Plus/Minus

Query  6000  ATTTTAATTTCTCCAGTAAAGTCCTCATCAATAACTCCCGGGGAAACATGAATCCCCTTT  6059
             ||||| || ||||| ||| | ||   |||||| || || ||   || | | || || |||
Sbjct  2251  ATTTTTATCTCTCCTGTATAATCAGAATCAATCACACCAGGATGAATAAGTATTCCTTTT  2192

Query  6060  ATAGTAGTGCTACTTCTTCCTAATAATAAACCTACAGTTTTTGGTGGTAATGGCCCAAAG  6119
             | ||  |  ||||| |  || || |  || ||  | ||   ||| ||||| |||||||| 
Sbjct  2191  AAAGACGCACTACTGCGCCCCAAGAGCAATCCAGCTGTCCCTGGAGGTAAAGGCCCAAAC  2132

Query  6120  ATCCCTGTGGGCAACGCTTGTATTCCCATCTCAGGAGTTAATACGATGTCAGTGGTGGAA  6179
             |  |||||||  |  | ||| |  |||||||| |||||||||||  | |  | ||||| |
Sbjct  2131  ACTCCTGTGGCAAGGGTTTGAACCCCCATCTCGGGAGTTAATACTGTATAGGAGGTGGCA  2072

Query  6180  CACAAGTCCAATCCTGCGCTGTCTGAGGTGGCCCTGAATAAATCTGTGATGTATTTTCTC  6239
             || | |||||||||||||||| ||   ||||| |   | |  ||||  |||         
Sbjct  2071  CAGAGGTCCAATCCTGCGCTGCCTCTTGTGGCTCGACAGAGGTCTGCAATG---------  2021

Query  6240  TCAGGGACCCGTTCCCTTTTTGTCCCTGTATCTGCTCCGGAATTTGCAGTGCCCCATAAC  6299
                       ||||   |||||     | | ||||          |   |||||||||||
Sbjct  2020  ----------GTTC---TTTTG-----GAACCTGC---------AGYGTTGCCCCATAAC  1988

Query  6300  ATTGTTGATTCGGGGCCTGGGGCTGGCCCCTCACCCAGTTTCCC  6343
             |||||   ||||||||| ||||||||||||||||||||||||||
Sbjct  1987  ATTGT---TTCGGGGCCAGGGGCTGGCCCCTCACCCAGTTTCCC  1947


 Score = 93.3 bits (102),  Expect = 1e-16
 Identities = 207/306 (68%), Gaps = 15/306 (5%)
 Strand=Plus/Minus

Query  5467  CGCACCAATCGTTCTGGCAGCCACCGAGGGCCCTCTGCATCCTGTGGAAAAACACAAACA  5526
             || ||||  | ||| || | ||| || ||  | || ||||||||||||||||||||||||
Sbjct  5382  CGTACCAGCCTTTCCGGTATCCAACGCGGTGCTTCGGCATCCTGTGGAAAAACACAAACA  5323

Query  5527  TGCCCTCGGCCCCATATGAGGACTGGATCTGGGCCTTGCCA-AGAGCCTGTAAGTGGGTC  5585
             |||||||| |||||||| |  || || ||||| || | ||| |||    |||||||| ||
Sbjct  5322  TGCCCTCGTCCCCATATCAATACAGGGTCTGGTCCATACCACAGA-TTGGTAAGTGGATC  5264

Query  5586  TTTCCATTTGACCAAAGCCTGAGTGGCAGTAGAAGGAT-------GCCAAAAGCGCTCTG  5638
              ||||||   ||  |||  ||  |      |  |||||        |||||| ||||  |
Sbjct  5263  CTTCCATCGTAC--AAG--TGGTTTTTTACATGAGGATCGTTCTCCCCAAAAACGCTGGG  5208

Query  5639  CAGCACTCTTACCATGGGCATCCAAGGTCAAAAAATTTTGAATAAAGAGAGAATGAGACA  5698
             | ||    ||||| |  ||||| || || |||||||||  || | | |||| |||   ||
Sbjct  5207  CGGCTGAATTACCTTCCGCATCTAAAGTTAAAAAATTTAAAACATAAAGAGCATGGTTCA  5148

Query  5699  GGTAATTATGGGGCGTCAGGGGATACAA--CTCCCCCttttttattttttGTAAATTGAC  5756
              |  |||||| || |   ||  ||||||  | | ||| ||||| | ||||  || |||| 
Sbjct  5147  AGGCATTATGTGGTGAAGGGCTATACAAATCACTCCCCTTTTTCTGTTTTAAAAGTTGAT  5088

Query  5757  TTTTAA  5762
              |||||
Sbjct  5087  GTTTAA  5082


 Score = 60.8 bits (66),  Expect = 7e-07
 Identities = 118/172 (69%), Gaps = 2/172 (1%)
 Strand=Plus/Minus

Query  6581  ACCTCGTGAATGCTTTTTCCCTGCAAAGCAGCAGCCAAGGCCACCCCTTGTGAAAAGGAG  6640
             ||||| |  || || ||||| || || || || ||||  || |  |||||     |||||
Sbjct  1721  ACCTCCTTTATACTCTTTCCTTGTAATGCTGCTGCCATAGCAATGCCTTGCATGTAGGAG  1662

Query  6641  GGGCCGACGTCCGTACACAAGCGAATAAAGTCAGCTATAGTACCTTTCTTTTTGATT-GG  6699
             || ||||  || | ||| |  |||||||| || |  | |   || || |||  |||  ||
Sbjct  1661  GGCCCGATATCGGCACAGATACGAATAAAATCGGACAAATCCCCCTT-TTTACGATAAGG  1603

Query  6700  TCTAAGGATAGCCTGACAAGCAGAGTTGGCATTCTCATAAGCAAGTTGCTTT  6751
             ||| | |  ||| ||||| |||||||||||||| ||| | || |  ||||||
Sbjct  1602  TCTTAAGGCAGCTTGACAGGCAGAGTTGGCATTTTCAAATGCCAACTGCTTT  1551


>NC_007015.1 Ovine enzootic nasal tumour virus, complete genome
Length=7434

 Score = 93.3 bits (102),  Expect = 1e-16
 Identities = 225/344 (65%), Gaps = 39/344 (11%)
 Strand=Plus/Minus

Query  6000  ATTTTAATTTCTCCAGTAAAGTCCTCATCAATAACTCCCGGGGAAACATGAATCCCCTTT  6059
             ||||| || ||||| ||| | ||    ||||| || || ||   || | | || ||||||
Sbjct  2254  ATTTTTATCTCTCCTGTATAATCAGAGTCAATCACACCAGGATGAATAAGTATTCCCTTT  2195

Query  6060  ATAGTAGTGCTACTTCTTCCTAATAATAAACCTACAGTTTTTGGTGGTAATGGCCCAAAG  6119
             | ||  |  || || |  || || | ||| ||  | ||   ||| ||||  |||||||| 
Sbjct  2194  AAAGACGCACTGCTGCGCCCCAAAAGTAATCCAGCTGTCCCTGGAGGTAGAGGCCCAAAC  2135

Query  6120  ATCCCTGTGGGCAACGCTTGTATTCCCATCTCAGGAGTTAATACGATGTCAGTGGTGGAA  6179
             |  |||||||  |  | ||| |  |||||||| |||||||||||  |||  | ||||| |
Sbjct  2134  ACTCCTGTGGCAAGGGTTTGGACCCCCATCTCGGGAGTTAATACTGTGTAGGAGGTGGCA  2075

Query  6180  CACAAGTCCAATCCTGCGCTGTCTGAGGTGGCCCTGAATAAATCTGTGATGTATTTTCTC  6239
             || | ||||||||| |||||| ||   ||||| |   | |  ||||  |||         
Sbjct  2074  CAGAGGTCCAATCCCGCGCTGCCTCTTGTGGCTCGACAGAGGTCTGCAATG---------  2024

Query  6240  TCAGGGACCCGTTCCCTTTTTGTCCCTGTATCTGCTCCGGAATTTGCAGTGCCCCATAAC  6299
                       ||||   |||||     | | ||||     | | |    |||||||||||
Sbjct  2023  ----------GTTC---TTTTG-----GAACCTGC-----AGTGT----TGCCCCATAAC  1991

Query  6300  ATTGTTGATTCGGGGCCTGGGGCTGGCCCCTCACCCAGTTTCCC  6343
             |||||   ||||||||| ||||||||||||||||||||||||||
Sbjct  1990  ATTGT---TTCGGGGCCAGGGGCTGGCCCCTCACCCAGTTTCCC  1950


 Score = 92.4 bits (101),  Expect = 4e-16
 Identities = 98/127 (77%), Gaps = 2/127 (2%)
 Strand=Plus/Minus

Query  5467  CGCACCAATCGTTCTGGCAGCCACCGAGGGCCCTCTGCATCCTGTGGAAAAACACAAACA  5526
             || ||||  | ||| || | ||| || ||  | || ||||||||||||||||||||||||
Sbjct  5385  CGTACCAGCCTTTCCGGAATCCAGCGCGGTGCTTCGGCATCCTGTGGAAAAACACAAACA  5326

Query  5527  TGCCCTCGGCCCCATATGAGGACTGGATCTGGGCCTTGCCA-AGAGCCTGTAAGTGGGTC  5585
             |||||||| |||||||| |  || || || || || | ||| |||    |||||||| ||
Sbjct  5325  TGCCCTCGTCCCCATATTAATACAGGGTCAGGCCCATACCACAGA-TTGGTAAGTGGATC  5267

Query  5586  TTTCCAT  5592
             |||||||
Sbjct  5266  TTTCCAT  5260


 Score = 86.9 bits (95),  Expect = 2e-14
 Identities = 125/174 (72%), Gaps = 2/174 (1%)
 Strand=Plus/Minus

Query  6569  TGTTGGAGCATGACCTCGTGAATGCTTTTTCCCTGCAAAGCAGCAGCCAAGGCCACCCCT  6628
             |||||||  |  ||||| |  ||||||||||| || ||||| |||||||  || |  |||
Sbjct  1736  TGTTGGAAGAGTACCTCTTTTATGCTTTTTCCTTGTAAAGCTGCAGCCATAGCGATACCT  1677

Query  6629  TGTGAAAAGGAGGGGCCGACGTCCGTACACAAGCGAATAAAGTCAGCTATAGTACCTTTC  6688
             ||   | | ||||| || |  || | ||| | ||||||||| ||||  | |   || || 
Sbjct  1676  TGCATATATGAGGGTCCAATATCAGCACAAATGCGAATAAAATCAGACAGATCTCCCTT-  1618

Query  6689  TTTTTGAT-TGGTCTAAGGATAGCCTGACAAGCAGAGTTGGCATTCTCATAAGC  6741
             |||| |||  ||||| | |  ||| |||||||||||||| || || ||| ||||
Sbjct  1617  TTTTCGATAAGGTCTTAAGGCAGCTTGACAAGCAGAGTTAGCGTTTTCAAAAGC  1564


 Score = 57.2 bits (62),  Expect = 8e-06
 Identities = 58/76 (76%), Gaps = 0/76 (0%)
 Strand=Plus/Minus

Query  7060  AAAATTCCGATTTCCATAAAAGATAATCACCTCCGGAAAGACAAGCATGTGCGATGTGCT  7119
             ||||||| ||||||||||| | |||||| || || ||||| || ||    ||  | ||||
Sbjct  1246  AAAATTCAGATTTCCATAATAAATAATCTCCCCCTGAAAGGCATGCCCTAGCTGTCTGCT  1187

Query  7120  TCCAATCTTCTGGGGG  7135
             ||||||| | ||| ||
Sbjct  1186  TCCAATCATTTGGAGG  1171


>Y16627.1 Ovine enzootic nasal tumour virus complete sequence
Length=7434

 Score = 93.3 bits (102),  Expect = 1e-16
 Identities = 225/344 (65%), Gaps = 39/344 (11%)
 Strand=Plus/Minus

Query  6000  ATTTTAATTTCTCCAGTAAAGTCCTCATCAATAACTCCCGGGGAAACATGAATCCCCTTT  6059
             ||||| || ||||| ||| | ||    ||||| || || ||   || | | || ||||||
Sbjct  2254  ATTTTTATCTCTCCTGTATAATCAGAGTCAATCACACCAGGATGAATAAGTATTCCCTTT  2195

Query  6060  ATAGTAGTGCTACTTCTTCCTAATAATAAACCTACAGTTTTTGGTGGTAATGGCCCAAAG  6119
             | ||  |  || || |  || || | ||| ||  | ||   ||| ||||  |||||||| 
Sbjct  2194  AAAGACGCACTGCTGCGCCCCAAAAGTAATCCAGCTGTCCCTGGAGGTAGAGGCCCAAAC  2135

Query  6120  ATCCCTGTGGGCAACGCTTGTATTCCCATCTCAGGAGTTAATACGATGTCAGTGGTGGAA  6179
             |  |||||||  |  | ||| |  |||||||| |||||||||||  |||  | ||||| |
Sbjct  2134  ACTCCTGTGGCAAGGGTTTGGACCCCCATCTCGGGAGTTAATACTGTGTAGGAGGTGGCA  2075

Query  6180  CACAAGTCCAATCCTGCGCTGTCTGAGGTGGCCCTGAATAAATCTGTGATGTATTTTCTC  6239
             || | ||||||||| |||||| ||   ||||| |   | |  ||||  |||         
Sbjct  2074  CAGAGGTCCAATCCCGCGCTGCCTCTTGTGGCTCGACAGAGGTCTGCAATG---------  2024

Query  6240  TCAGGGACCCGTTCCCTTTTTGTCCCTGTATCTGCTCCGGAATTTGCAGTGCCCCATAAC  6299
                       ||||   |||||     | | ||||     | | |    |||||||||||
Sbjct  2023  ----------GTTC---TTTTG-----GAACCTGC-----AGTGT----TGCCCCATAAC  1991

Query  6300  ATTGTTGATTCGGGGCCTGGGGCTGGCCCCTCACCCAGTTTCCC  6343
             |||||   ||||||||| ||||||||||||||||||||||||||
Sbjct  1990  ATTGT---TTCGGGGCCAGGGGCTGGCCCCTCACCCAGTTTCCC  1950


 Score = 92.4 bits (101),  Expect = 4e-16
 Identities = 98/127 (77%), Gaps = 2/127 (2%)
 Strand=Plus/Minus

Query  5467  CGCACCAATCGTTCTGGCAGCCACCGAGGGCCCTCTGCATCCTGTGGAAAAACACAAACA  5526
             || ||||  | ||| || | ||| || ||  | || ||||||||||||||||||||||||
Sbjct  5385  CGTACCAGCCTTTCCGGAATCCAGCGCGGTGCTTCGGCATCCTGTGGAAAAACACAAACA  5326

Query  5527  TGCCCTCGGCCCCATATGAGGACTGGATCTGGGCCTTGCCA-AGAGCCTGTAAGTGGGTC  5585
             |||||||| |||||||| |  || || || || || | ||| |||    |||||||| ||
Sbjct  5325  TGCCCTCGTCCCCATATTAATACAGGGTCAGGCCCATACCACAGA-TTGGTAAGTGGATC  5267

Query  5586  TTTCCAT  5592
             |||||||
Sbjct  5266  TTTCCAT  5260


 Score = 86.9 bits (95),  Expect = 2e-14
 Identities = 125/174 (72%), Gaps = 2/174 (1%)
 Strand=Plus/Minus

Query  6569  TGTTGGAGCATGACCTCGTGAATGCTTTTTCCCTGCAAAGCAGCAGCCAAGGCCACCCCT  6628
             |||||||  |  ||||| |  ||||||||||| || ||||| |||||||  || |  |||
Sbjct  1736  TGTTGGAAGAGTACCTCTTTTATGCTTTTTCCTTGTAAAGCTGCAGCCATAGCGATACCT  1677

Query  6629  TGTGAAAAGGAGGGGCCGACGTCCGTACACAAGCGAATAAAGTCAGCTATAGTACCTTTC  6688
             ||   | | ||||| || |  || | ||| | ||||||||| ||||  | |   || || 
Sbjct  1676  TGCATATATGAGGGTCCAATATCAGCACAAATGCGAATAAAATCAGACAGATCTCCCTT-  1618

Query  6689  TTTTTGAT-TGGTCTAAGGATAGCCTGACAAGCAGAGTTGGCATTCTCATAAGC  6741
             |||| |||  ||||| | |  ||| |||||||||||||| || || ||| ||||
Sbjct  1617  TTTTCGATAAGGTCTTAAGGCAGCTTGACAAGCAGAGTTAGCGTTTTCAAAAGC  1564


 Score = 57.2 bits (62),  Expect = 8e-06
 Identities = 58/76 (76%), Gaps = 0/76 (0%)
 Strand=Plus/Minus

Query  7060  AAAATTCCGATTTCCATAAAAGATAATCACCTCCGGAAAGACAAGCATGTGCGATGTGCT  7119
             ||||||| ||||||||||| | |||||| || || ||||| || ||    ||  | ||||
Sbjct  1246  AAAATTCAGATTTCCATAATAAATAATCTCCCCCTGAAAGGCATGCCCTAGCTGTCTGCT  1187

Query  7120  TCCAATCTTCTGGGGG  7135
             ||||||| | ||| ||
Sbjct  1186  TCCAATCATTTGGAGG  1171


>NC_001503.1 Mouse mammary tumor virus, complete genome
Length=8805

 Score = 71.6 bits (78),  Expect = 4e-10
 Identities = 80/106 (75%), Gaps = 6/106 (6%)
 Strand=Plus/Minus

Query  5500  TCTGCATCCTGTGGAAAAACACAAACATGCCCTCG---GCCCCATATGAGGACTGGATCT  5556
             || ||||||||||||||||||||| |||  |||||   | |   ||| |||||   ||| 
Sbjct  5370  TCGGCATCCTGTGGAAAAACACAAGCATAGCCTCGTCCGGCTGTTATTAGGAC---ATCG  5314

Query  5557  GGGCCTTGCCAAGAGCCTGTAAGTGGGTCTTTCCATTTGACCAAAG  5602
             || |||| ||| || ||||| ||  ||||||||||  |||||| ||
Sbjct  5313  GGTCCTTTCCAGGACCCTGTGAGAAGGTCTTTCCACATGACCATAG  5268


 Score = 40.1 bits (43),  Expect = 2.2
 Identities = 38/49 (78%), Gaps = 0/49 (0%)
 Strand=Plus/Minus

Query  5353  CCCATACAGCAGGGTGGAGGATTGGTGGATCAGGTACATAGGCCCAATA  5401
             ||||| |  | || ||||| || ||||| | |||||  |||||||||||
Sbjct  5712  CCCATCCCACGGGATGGAGAATAGGTGGTTTAGGTAGGTAGGCCCAATA  5664


>AF033807.1 Mouse mammary tumor virus complete proviral genome
Length=8805

 Score = 71.6 bits (78),  Expect = 4e-10
 Identities = 80/106 (75%), Gaps = 6/106 (6%)
 Strand=Plus/Minus

Query  5500  TCTGCATCCTGTGGAAAAACACAAACATGCCCTCG---GCCCCATATGAGGACTGGATCT  5556
             || ||||||||||||||||||||| |||  |||||   | |   ||| |||||   ||| 
Sbjct  5370  TCGGCATCCTGTGGAAAAACACAAGCATAGCCTCGTCCGGCTGTTATTAGGAC---ATCG  5314

Query  5557  GGGCCTTGCCAAGAGCCTGTAAGTGGGTCTTTCCATTTGACCAAAG  5602
             || |||| ||| || ||||| ||  ||||||||||  |||||| ||
Sbjct  5313  GGTCCTTTCCAGGACCCTGTGAGAAGGTCTTTCCACATGACCATAG  5268


 Score = 40.1 bits (43),  Expect = 2.2
 Identities = 38/49 (78%), Gaps = 0/49 (0%)
 Strand=Plus/Minus

Query  5353  CCCATACAGCAGGGTGGAGGATTGGTGGATCAGGTACATAGGCCCAATA  5401
             ||||| |  | || ||||| || ||||| | |||||  |||||||||||
Sbjct  5712  CCCATCCCACGGGATGGAGAATAGGTGGTTTAGGTAGGTAGGCCCAATA  5664


>NC_022518.1 Human endogenous retrovirus K113 complete genome
Length=9472

 Score = 64.4 bits (70),  Expect = 6e-08
 Identities = 80/110 (73%), Gaps = 0/110 (0%)
 Strand=Plus/Minus

Query  6311  GGGGCCTGGGGCTGGCCCCTCACCCAGTTTCCCTGGATGGGTTTTCCATCTTTATCTGTC  6370
             |||||||| |||||||||||   |  |||||||   |  ||||  |||| ||||||    
Sbjct  2964  GGGGCCTGAGGCTGGCCCCTTTGCTCGTTTCCCGACAATGGTTGCCCATTTTTATCAAAT  2905

Query  6371  TTAGACTTGCATTCATTGGCCCAATGCTTTCCTCTCCTACATTTTGGACA  6420
             |||||    |||| | | |||||||| |||||| |  ||||| |||||||
Sbjct  2904  TTAGAACGACATTGACTAGCCCAATGTTTTCCTTTTTTACATCTTGGACA  2855


>AY037928.1 Human endogenous retrovirus K113 complete genome
Length=9472

 Score = 64.4 bits (70),  Expect = 6e-08
 Identities = 80/110 (73%), Gaps = 0/110 (0%)
 Strand=Plus/Minus

Query  6311  GGGGCCTGGGGCTGGCCCCTCACCCAGTTTCCCTGGATGGGTTTTCCATCTTTATCTGTC  6370
             |||||||| |||||||||||   |  |||||||   |  ||||  |||| ||||||    
Sbjct  2964  GGGGCCTGAGGCTGGCCCCTTTGCTCGTTTCCCGACAATGGTTGCCCATTTTTATCAAAT  2905

Query  6371  TTAGACTTGCATTCATTGGCCCAATGCTTTCCTCTCCTACATTTTGGACA  6420
             |||||    |||| | | |||||||| |||||| |  ||||| |||||||
Sbjct  2904  TTAGAACGACATTGACTAGCCCAATGTTTTCCTTTTTTACATCTTGGACA  2855


>NC_034560.1 Kenkeme virus isolate Fuyuan-Sr-326 RNA-dependent 
RNA polymerase gene, complete cds
Length=6499

 Score = 44.6 bits (48),  Expect = 0.053
 Identities = 36/44 (82%), Gaps = 0/44 (0%)
 Strand=Plus/Minus

Query  5805  ATTTATTTTAAGCTGTAAAACTGGCCTATCTCCTTTTATTTCTG  5848
             ||||  || ||  |||||||||| | ||||||||||||| ||||
Sbjct  5115  ATTTGCTTGAACTTGTAAAACTGACATATCTCCTTTTATATCTG  5072


>NC_001514.1 Squirrel monkey retrovirus - HLB, complete genome
Length=8785

 Score = 44.6 bits (48),  Expect = 0.053
 Identities = 33/39 (85%), Gaps = 0/39 (0%)
 Strand=Plus/Minus

Query  5530  CCTCGGCCCCATATGAGGACTGGATCTGGGCCTTGCCAA  5568
             ||||| |||||||||||||| || || ||||| | ||||
Sbjct  6139  CCTCGCCCCCATATGAGGACAGGGTCAGGGCCCTTCCAA  6101


 Score = 42.8 bits (46),  Expect = 0.18
 Identities = 42/55 (76%), Gaps = 6/55 (11%)
 Strand=Plus/Minus

Query  6311  GGGGCCTGGGGCTGGCCCCTCACCCAGTTTCCCTG------GATGGGTTTTCCAT  6359
             ||| ||||||||||||||||   | ||||||||||       ||||||| |||||
Sbjct  2704  GGGCCCTGGGGCTGGCCCCTGTTCAAGTTTCCCTGCTTAATAATGGGTTGTCCAT  2650


>KJ857320.1 Kenkeme virus isolate Fuyuan-Sr-326 RNA-dependent 
RNA polymerase gene, complete cds
Length=6499

 Score = 44.6 bits (48),  Expect = 0.053
 Identities = 36/44 (82%), Gaps = 0/44 (0%)
 Strand=Plus/Minus

Query  5805  ATTTATTTTAAGCTGTAAAACTGGCCTATCTCCTTTTATTTCTG  5848
             ||||  || ||  |||||||||| | ||||||||||||| ||||
Sbjct  5115  ATTTGCTTGAACTTGTAAAACTGACATATCTCCTTTTATATCTG  5072


>M23385.1 Squirrel monkey retrovirus-H, complete genome
Length=8785

 Score = 44.6 bits (48),  Expect = 0.053
 Identities = 33/39 (85%), Gaps = 0/39 (0%)
 Strand=Plus/Minus

Query  5530  CCTCGGCCCCATATGAGGACTGGATCTGGGCCTTGCCAA  5568
             ||||| |||||||||||||| || || ||||| | ||||
Sbjct  6139  CCTCGCCCCCATATGAGGACAGGGTCAGGGCCCTTCCAA  6101


 Score = 42.8 bits (46),  Expect = 0.18
 Identities = 42/55 (76%), Gaps = 6/55 (11%)
 Strand=Plus/Minus

Query  6311  GGGGCCTGGGGCTGGCCCCTCACCCAGTTTCCCTG------GATGGGTTTTCCAT  6359
             ||| ||||||||||||||||   | ||||||||||       ||||||| |||||
Sbjct  2704  GGGCCCTGGGGCTGGCCCCTGTTCAAGTTTCCCTGCTTAATAATGGGTTGTCCAT  2650


>NC_027117.1 Desmodus rotundus endogenous retrovirus isolate 824, 
complete genome
Length=10485

 Score = 43.7 bits (47),  Expect = 0.18
 Identities = 43/56 (77%), Gaps = 0/56 (0%)
 Strand=Plus/Minus

Query  5530  CCTCGGCCCCATATGAGGACTGGATCTGGGCCTTGCCAAGAGCCTGTAAGTGGGTC  5585
             ||||  |||||||||||||| || |||||||| | ||| | |   || || |||||
Sbjct  7006  CCTCTCCCCCATATGAGGACGGGGTCTGGGCCCTTCCAGGCGTGAGTGAGGGGGTC  6951


 Score = 41.9 bits (45),  Expect = 0.64
 Identities = 58/83 (70%), Gaps = 9/83 (11%)
 Strand=Plus/Minus

Query  6311  GGGGCCTGGGGCTGGCCCCTCACCCAGTTTCCCTGG---------ATGGGTTTTCCATCT  6361
             ||| ||||||||||| ||||     ||||||||||          ||||| | |||||  
Sbjct  3565  GGGCCCTGGGGCTGGGCCCTGTTGGAGTTTCCCTGCTTTGGGGGAATGGGCTGTCCATAG  3506

Query  6362  TTATCTGTCTTAGACTTGCATTC  6384
              | |||||||||||  |||||||
Sbjct  3505  ATGTCTGTCTTAGATCTGCATTC  3483


 Score = 38.3 bits (41),  Expect = 7.8
 Identities = 22/23 (96%), Gaps = 0/23 (0%)
 Strand=Plus/Minus

Query  6830  GGCTCATCTGCGCCCTGTCTTAT  6852
             |||||||||| ||||||||||||
Sbjct  3049  GGCTCATCTGGGCCCTGTCTTAT  3027


>KP175580.1 Desmodus rotundus endogenous retrovirus isolate 824, 
complete genome
Length=10485

 Score = 43.7 bits (47),  Expect = 0.18
 Identities = 43/56 (77%), Gaps = 0/56 (0%)
 Strand=Plus/Minus

Query  5530  CCTCGGCCCCATATGAGGACTGGATCTGGGCCTTGCCAAGAGCCTGTAAGTGGGTC  5585
             ||||  |||||||||||||| || |||||||| | ||| | |   || || |||||
Sbjct  7006  CCTCTCCCCCATATGAGGACGGGGTCTGGGCCCTTCCAGGCGTGAGTGAGGGGGTC  6951


 Score = 41.9 bits (45),  Expect = 0.64
 Identities = 58/83 (70%), Gaps = 9/83 (11%)
 Strand=Plus/Minus

Query  6311  GGGGCCTGGGGCTGGCCCCTCACCCAGTTTCCCTGG---------ATGGGTTTTCCATCT  6361
             ||| ||||||||||| ||||     ||||||||||          ||||| | |||||  
Sbjct  3565  GGGCCCTGGGGCTGGGCCCTGTTGGAGTTTCCCTGCTTTGGGGGAATGGGCTGTCCATAG  3506

Query  6362  TTATCTGTCTTAGACTTGCATTC  6384
              | |||||||||||  |||||||
Sbjct  3505  ATGTCTGTCTTAGATCTGCATTC  3483


 Score = 38.3 bits (41),  Expect = 7.8
 Identities = 22/23 (96%), Gaps = 0/23 (0%)
 Strand=Plus/Minus

Query  6830  GGCTCATCTGCGCCCTGTCTTAT  6852
             |||||||||| ||||||||||||
Sbjct  3049  GGCTCATCTGGGCCCTGTCTTAT  3027


>NC_024447.1 Pigeonpox virus isolate FeP2, complete genome
Length=282356

 Score = 42.8 bits (46),  Expect = 0.18
 Identities = 29/33 (88%), Gaps = 0/33 (0%)
 Strand=Plus/Plus

Query  136    ATTGAAAACATTTTCCCATTTTAATATTACCTT  168
              ||||| || ||||| |||||||||||||| |||
Sbjct  78510  ATTGACAAGATTTTTCCATTTTAATATTATCTT  78542


>KJ801920.1 Pigeonpox virus isolate FeP2, complete genome
Length=282356

 Score = 42.8 bits (46),  Expect = 0.18
 Identities = 29/33 (88%), Gaps = 0/33 (0%)
 Strand=Plus/Plus

Query  136    ATTGAAAACATTTTCCCATTTTAATATTACCTT  168
              ||||| || ||||| |||||||||||||| |||
Sbjct  78510  ATTGACAAGATTTTTCCATTTTAATATTATCTT  78542


>LC613089.1 Carp edema virus FTI2020 DNA, complete genome
Length=456821

 Score = 41.9 bits (45),  Expect = 0.64
 Identities = 26/27 (96%), Gaps = 1/27 (4%)
 Strand=Plus/Plus

Query  1480    AAATCTTTTATAAAAATGTAATTAGAT  1506
               |||| ||||||||||||||||||||||
Sbjct  323458  AAAT-TTTTATAAAAATGTAATTAGAT  323483


 Score = 39.2 bits (42),  Expect = 2.2
 Identities = 32/38 (84%), Gaps = 1/38 (3%)
 Strand=Plus/Minus

Query  2419    TAATTTTTAAATTATTTCTTTGGAGTTATAATTGTATC  2456
               || |||||||||||||||||| || |||| |  |||||
Sbjct  422341  TATTTTTTAAATTATTTCTTTCGA-TTATCAAAGTATC  422305


 Score = 37.4 bits (40),  Expect = 7.8
 Identities = 34/41 (83%), Gaps = 3/41 (7%)
 Strand=Plus/Minus

Query  1469    TGACATGAGACAAATCT--TTTATAAAAATGTAATT-AGAT  1506
               |||||| |  |||||||  ||||||||||| ||||| ||||
Sbjct  271452  TGACATTATCCAAATCTAATTTATAAAAATCTAATTCAGAT  271412


>NC_028363.1 Rodent hepatovirus RMU101637Micarv2010 polyprotein 
gene, complete cds
Length=7656

 Score = 41.0 bits (44),  Expect = 0.64
 Identities = 25/27 (93%), Gaps = 0/27 (0%)
 Strand=Plus/Plus

Query  2564  ATATTTCTTCTTTTGTAAATATTTTTA  2590
             |||||||||||| | ||||||||||||
Sbjct  4040  ATATTTCTTCTTCTATAAATATTTTTA  4066


>KT452637.1 Rodent hepatovirus RMU101637Micarv2010 polyprotein 
gene, complete cds
Length=7656

 Score = 41.0 bits (44),  Expect = 0.64
 Identities = 25/27 (93%), Gaps = 0/27 (0%)
 Strand=Plus/Plus

Query  2564  ATATTTCTTCTTTTGTAAATATTTTTA  2590
             |||||||||||| | ||||||||||||
Sbjct  4040  ATATTTCTTCTTCTATAAATATTTTTA  4066


>KX857215.1 Shearwaterpox virus strain SWPV-2, complete genome
Length=351108

 Score = 40.1 bits (43),  Expect = 2.2
 Identities = 23/24 (96%), Gaps = 0/24 (0%)
 Strand=Plus/Plus

Query  2113    TTATTTTGAAAATATTTAAATATT  2136
               ||||||||||||||| ||||||||
Sbjct  202976  TTATTTTGAAAATATCTAAATATT  202999


>NC_038557.1 Sturnira lilium polyomavirus 1 isolate B0454, complete 
genome
Length=5058

 Score = 39.2 bits (42),  Expect = 2.2
 Identities = 24/26 (92%), Gaps = 0/26 (0%)
 Strand=Plus/Minus

Query  5659  TCCAAGGTCAAAAAATTTTGAATAAA  5684
             || |||||||||| ||||||||||||
Sbjct  3016  TCAAAGGTCAAAATATTTTGAATAAA  2991


>NC_027707.1 Salmon gill poxvirus, complete genome
Length=241564

 Score = 39.2 bits (42),  Expect = 2.2
 Identities = 24/26 (92%), Gaps = 0/26 (0%)
 Strand=Plus/Plus

Query  10874   TTTATAATTTACTCAGAAAACAATTG  10899
               ||||||||||||||| ||||||| ||
Sbjct  206251  TTTATAATTTACTCAAAAAACAACTG  206276


>NC_014320.1 Astrovirus MLB1 HK05, complete genome
Length=6171

 Score = 39.2 bits (42),  Expect = 2.2
 Identities = 21/21 (100%), Gaps = 0/21 (0%)
 Strand=Plus/Plus

Query  2568  TTCTTCTTTTGTAAATATTTT  2588
             |||||||||||||||||||||
Sbjct  2692  TTCTTCTTTTGTAAATATTTT  2712


>NC_006967.1 Deerpox virus W-1170-84, complete genome
Length=170560

 Score = 39.2 bits (42),  Expect = 2.2
 Identities = 31/35 (89%), Gaps = 2/35 (6%)
 Strand=Plus/Minus

Query  2448   AATTGTATCTTGTTTTCATCCAAAAAATATTTTAT  2482
              |||||||| ||||||  | ||||||||||||||||
Sbjct  37731  AATTGTAT-TTGTTTA-AGCCAAAAAATATTTTAT  37699


>NC_011400.1 Astrovirus MLB1, complete genome
Length=6171

 Score = 39.2 bits (42),  Expect = 2.2
 Identities = 21/21 (100%), Gaps = 0/21 (0%)
 Strand=Plus/Plus

Query  2568  TTCTTCTTTTGTAAATATTTT  2588
             |||||||||||||||||||||
Sbjct  2692  TTCTTCTTTTGTAAATATTTT  2712


>NC_006966.1 Deerpox virus W-848-83, complete genome
Length=166259

 Score = 39.2 bits (42),  Expect = 2.2
 Identities = 31/35 (89%), Gaps = 2/35 (6%)
 Strand=Plus/Minus

Query  2448   AATTGTATCTTGTTTTCATCCAAAAAATATTTTAT  2482
              |||||||| ||||||  | ||||||||||||||||
Sbjct  34818  AATTGTAT-TTGTTTA-AGCCAAAAAATATTTTAT  34786


>MG751778.1 Moosepox virus GoldyGopher14, complete genome
Length=164258

 Score = 39.2 bits (42),  Expect = 2.2
 Identities = 31/35 (89%), Gaps = 2/35 (6%)
 Strand=Plus/Minus

Query  2448   AATTGTATCTTGTTTTCATCCAAAAAATATTTTAT  2482
              |||||||| ||||||  | ||||||||||||||||
Sbjct  34498  AATTGTAT-TTGTTTA-AGCCAAAAAATATTTTAT  34466


>MF966153.1 White-tailed deer poxvirus isolate OV179, complete 
genome
Length=163340

 Score = 39.2 bits (42),  Expect = 2.2
 Identities = 31/35 (89%), Gaps = 2/35 (6%)
 Strand=Plus/Minus

Query  2448   AATTGTATCTTGTTTTCATCCAAAAAATATTTTAT  2482
              |||||||| ||||||  | ||||||||||||||||
Sbjct  34110  AATTGTAT-TTGTTTA-AGCCAAAAAATATTTTAT  34078


>JQ958888.1 Sturnira lilium polyomavirus 1 isolate B0454, complete 
genome
Length=5058

 Score = 39.2 bits (42),  Expect = 2.2
 Identities = 24/26 (92%), Gaps = 0/26 (0%)
 Strand=Plus/Minus

Query  5659  TCCAAGGTCAAAAAATTTTGAATAAA  5684
             || |||||||||| ||||||||||||
Sbjct  3016  TCAAAGGTCAAAATATTTTGAATAAA  2991


>KT159937.1 Salmon gill poxvirus, complete genome
Length=241564

 Score = 39.2 bits (42),  Expect = 2.2
 Identities = 24/26 (92%), Gaps = 0/26 (0%)
 Strand=Plus/Plus

Query  10874   TTTATAATTTACTCAGAAAACAATTG  10899
               ||||||||||||||| ||||||| ||
Sbjct  206251  TTTATAATTTACTCAAAAAACAACTG  206276


>FJ222451.1 Astrovirus MLB1, complete genome
Length=6171

 Score = 39.2 bits (42),  Expect = 2.2
 Identities = 21/21 (100%), Gaps = 0/21 (0%)
 Strand=Plus/Plus

Query  2568  TTCTTCTTTTGTAAATATTTT  2588
             |||||||||||||||||||||
Sbjct  2692  TTCTTCTTTTGTAAATATTTT  2712


>AY689436.1 Deerpox virus W-848-83, complete genome
Length=166259

 Score = 39.2 bits (42),  Expect = 2.2
 Identities = 31/35 (89%), Gaps = 2/35 (6%)
 Strand=Plus/Minus

Query  2448   AATTGTATCTTGTTTTCATCCAAAAAATATTTTAT  2482
              |||||||| ||||||  | ||||||||||||||||
Sbjct  34818  AATTGTAT-TTGTTTA-AGCCAAAAAATATTTTAT  34786


>NC_055603.1 Lymphocystis disease virus 4 isolate LCDV-WC, complete 
genome
Length=211086

 Score = 38.3 bits (41),  Expect = 7.8
 Identities = 31/37 (84%), Gaps = 2/37 (5%)
 Strand=Plus/Minus

Query  2418    TTAATTTTTAAATTATTTCTTTGGAGTTATAATTGTA  2454
               |||||||||||| ||||  |||||| ||| |||| ||
Sbjct  199919  TTAATTTTTAAAATATT--TTTGGATTTAAAATTTTA  199885


>NC_035460.1 Eptesipox virus strain Washington, complete genome
Length=176688

 Score = 38.3 bits (41),  Expect = 7.8
 Identities = 25/28 (89%), Gaps = 0/28 (0%)
 Strand=Plus/Minus

Query  5899   TTTGTCTAtttttttCTATTTTTATACG  5926
              ||||||||  ||| ||||||||||||||
Sbjct  56277  TTTGTCTAAGTTTCTCTATTTTTATACG  56250


>NC_031948.1 Bat mastadenovirus G isolate 250-A, complete genome
Length=31481

 Score = 38.3 bits (41),  Expect = 7.8
 Identities = 22/23 (96%), Gaps = 0/23 (0%)
 Strand=Plus/Minus

Query  6811   TGAAACAAAATCCTGAAAAGGCT  6833
              ||||| |||||||||||||||||
Sbjct  20960  TGAAAGAAAATCCTGAAAAGGCT  20938


>NC_025797.1 Wellfleet Bay virus isolate 10-280-G segment 3 polymerase 
acidic protein (PA) gene, complete cds
Length=2403

 Score = 38.3 bits (41),  Expect = 7.8
 Identities = 28/33 (85%), Gaps = 0/33 (0%)
 Strand=Plus/Minus

Query  2361  TCAATTATATCGGAATGTTTCTGTCTGTTTATT  2393
             |||||||||||  | ||||||||| ||| ||||
Sbjct  614   TCAATTATATCCCATTGTTTCTGTGTGTCTATT  582


>NC_001716.2 Human herpesvirus 7, complete genome
Length=153080

 Score = 38.3 bits (41),  Expect = 7.8
 Identities = 34/43 (79%), Gaps = 0/43 (0%)
 Strand=Plus/Minus

Query  2673   TATTTTTTCTATTTCTACTCTTAAAATAATGTTATTAGAGATT  2715
              ||||||||||||    ||| |||||| |||||| || || |||
Sbjct  31508  TATTTTTTCTATAATCACTGTTAAAAAAATGTTTTTTGAAATT  31466


>MN803438.1 Lymphocystis disease virus 4 isolate LCDV-WC, complete 
genome
Length=211086

 Score = 38.3 bits (41),  Expect = 7.8
 Identities = 31/37 (84%), Gaps = 2/37 (5%)
 Strand=Plus/Minus

Query  2418    TTAATTTTTAAATTATTTCTTTGGAGTTATAATTGTA  2454
               |||||||||||| ||||  |||||| ||| |||| ||
Sbjct  199919  TTAATTTTTAAAATATT--TTTGGATTTAAAATTTTA  199885


>MG029287.1 Nepuyo virus isolate BeAn10709 segment L, complete 
sequence
Length=6960

 Score = 38.3 bits (41),  Expect = 7.8
 Identities = 25/28 (89%), Gaps = 0/28 (0%)
 Strand=Plus/Minus

Query  5830  CTATCTCCTTTTATTTCTGAACCCAATA  5857
             |||||| || ||||||||||| ||||||
Sbjct  4245  CTATCTTCTGTTATTTCTGAATCCAATA  4218


>AF311056.1 Deer tick virus strain ctb30 polyprotein gene, complete 
cds
Length=10800

 Score = 38.3 bits (41),  Expect = 7.8
 Identities = 22/23 (96%), Gaps = 0/23 (0%)
 Strand=Plus/Minus

Query  869   GACTCCAAACTCACCCAGGTTCT  891
             |||||||||||||||||| ||||
Sbjct  9033  GACTCCAAACTCACCCAGCTTCT  9011


>KY747497.1 Eptesipox virus strain Washington, complete genome
Length=176688

 Score = 38.3 bits (41),  Expect = 7.8
 Identities = 25/28 (89%), Gaps = 0/28 (0%)
 Strand=Plus/Minus

Query  5899   TTTGTCTAtttttttCTATTTTTATACG  5926
              ||||||||  ||| ||||||||||||||
Sbjct  56277  TTTGTCTAAGTTTCTCTATTTTTATACG  56250


>KX871230.1 Bat mastadenovirus G isolate 250-A, complete genome
Length=31481

 Score = 38.3 bits (41),  Expect = 7.8
 Identities = 22/23 (96%), Gaps = 0/23 (0%)
 Strand=Plus/Minus

Query  6811   TGAAACAAAATCCTGAAAAGGCT  6833
              ||||| |||||||||||||||||
Sbjct  20960  TGAAAGAAAATCCTGAAAAGGCT  20938


>KM114306.1 Wellfleet Bay virus isolate 10-280-G segment 3 polymerase 
acidic protein (PA) gene, complete cds
Length=2403

 Score = 38.3 bits (41),  Expect = 7.8
 Identities = 28/33 (85%), Gaps = 0/33 (0%)
 Strand=Plus/Minus

Query  2361  TCAATTATATCGGAATGTTTCTGTCTGTTTATT  2393
             |||||||||||  | ||||||||| ||| ||||
Sbjct  614   TCAATTATATCCCATTGTTTCTGTGTGTCTATT  582


>AF037218.1 Human herpesvirus 7 strain RK, complete genome
Length=153080

 Score = 38.3 bits (41),  Expect = 7.8
 Identities = 34/43 (79%), Gaps = 0/43 (0%)
 Strand=Plus/Minus

Query  2673   TATTTTTTCTATTTCTACTCTTAAAATAATGTTATTAGAGATT  2715
              ||||||||||||    ||| |||||| |||||| || || |||
Sbjct  31508  TATTTTTTCTATAATCACTGTTAAAAAAATGTTTTTTGAAATT  31466


>NC_055342.1 Maldonado virus strain FMD 0077 segment S nonstructural 
protein and nucleocapsid genes, complete cds
Length=1827

 Score = 37.4 bits (40),  Expect = 7.8
 Identities = 26/30 (87%), Gaps = 0/30 (0%)
 Strand=Plus/Minus

Query  319   GAACTTTTTAATCAATCTAAAATTTACTTG  348
             ||| |||  ||| |||||||||||||||||
Sbjct  1014  GAAATTTAAAATTAATCTAAAATTTACTTG  985


>NC_028238.1 Turkeypox virus strain TKPV-HU1124/2011, complete 
genome
Length=188534

 Score = 37.4 bits (40),  Expect = 7.8
 Identities = 20/20 (100%), Gaps = 0/20 (0%)
 Strand=Plus/Plus

Query  10974  TTATATTTAGTTATATAATC  10993
              ||||||||||||||||||||
Sbjct  75227  TTATATTTAGTTATATAATC  75246


>NC_025833.1 Leopards Hill virus cRNA, segment: S, complete sequence, 
strain: 11SB17
Length=1760

 Score = 37.4 bits (40),  Expect = 7.8
 Identities = 25/27 (93%), Gaps = 1/27 (4%)
 Strand=Plus/Plus

Query  9689  AGAGCTAAGAAGGGAAGGAAGAAAGAG  9715
             ||||| ||||||||||| |||||||||
Sbjct  1695  AGAGC-AAGAAGGGAAGAAAGAAAGAG  1720


>NC_024696.1 Elephant endotheliotropic herpesvirus 5 strain Vijay, 
complete genome
Length=180800

 Score = 37.4 bits (40),  Expect = 7.8
 Identities = 32/40 (80%), Gaps = 0/40 (0%)
 Strand=Plus/Plus

Query  5065    CATTCTAAATAAGATTTAACTTTTATACTTTGAATCACAT  5104
               ||||||| | ||  || || ||||||||||||| | ||||
Sbjct  160101  CATTCTATAAAAATTTAAATTTTTATACTTTGACTTACAT  160140


>NC_023760.1 Mink coronavirus strain WD1127, complete genome
Length=28941

 Score = 37.4 bits (40),  Expect = 7.8
 Identities = 23/25 (92%), Gaps = 0/25 (0%)
 Strand=Plus/Minus

Query  5072  AATAAGATTTAACTTTTATACTTTG  5096
             |||| |||||||||||| |||||||
Sbjct  9834  AATAGGATTTAACTTTTGTACTTTG  9810


>NC_022612.1 Turkey adenovirus 4 isolate TNI1, complete genome
Length=42940

 Score = 37.4 bits (40),  Expect = 7.8
 Identities = 23/25 (92%), Gaps = 0/25 (0%)
 Strand=Plus/Plus

Query  4487   AACCCATCCGGCTAGGATGGCGAGG  4511
              |||||||||||| |||||| |||||
Sbjct  13139  AACCCATCCGGCGAGGATGTCGAGG  13163


>NC_016924.1 Cotia virus SPAn232, complete genome
Length=185139

 Score = 37.4 bits (40),  Expect = 7.8
 Identities = 36/44 (82%), Gaps = 2/44 (5%)
 Strand=Plus/Plus

Query  2460   TTTTCATCCAAAAAATATTTTATTTCTTCCT-TGTTAATAATAT  2502
              ||||||||||||| | |||| || || || | |||||| |||||
Sbjct  59018  TTTTCATCCAAAATAAATTTAATATCATCTTGTGTTAA-AATAT  59060


 Score = 37.4 bits (40),  Expect = 7.8
 Identities = 28/32 (88%), Gaps = 1/32 (3%)
 Strand=Plus/Minus

Query  2414   TTAATTA-ATTTTTAAATTATTTCTTTGGAGT  2444
              ||| ||| |||||||||||||| |||||| ||
Sbjct  63353  TTATTTAGATTTTTAAATTATTACTTTGGTGT  63322


>NC_014469.1 Gammapapillomavirus HPV127, complete genome
Length=7181

 Score = 37.4 bits (40),  Expect = 7.8
 Identities = 20/20 (100%), Gaps = 0/20 (0%)
 Strand=Plus/Plus

Query  2608  TATTACTAATAAATATAATG  2627
             ||||||||||||||||||||
Sbjct  6859  TATTACTAATAAATATAATG  6878


>NC_005079.1 Machupo virus segment L, complete genome
Length=7196

 Score = 37.4 bits (40),  Expect = 7.8
 Identities = 25/27 (93%), Gaps = 1/27 (4%)
 Strand=Plus/Minus

Query  1791  ATTCAAATATCTGCTCAAATGTTACTT  1817
             ||||||||||||||| |||||||| ||
Sbjct  5019  ATTCAAATATCTGCT-AAATGTTAGTT  4994


>NC_002686.2 Cercopithecine herpesvirus 9, complete genome
Length=124784

 Score = 37.4 bits (40),  Expect = 7.8
 Identities = 37/47 (79%), Gaps = 6/47 (13%)
 Strand=Plus/Minus

Query  2438   TTGGAGTTA-TAATTGTATCTTGTTTTCATCCAAAAAATATTTTATT  2483
              ||||||||  |||| |||| |||||      ||||||||||||||||
Sbjct  23007  TTGGAGTTGGTAATGGTATATTGTTA-----CAAAAAATATTTTATT  22966


>HM119415.1 Maldonado virus strain FMD 0077 segment S nonstructural 
protein and nucleocapsid genes, complete cds
Length=1827

 Score = 37.4 bits (40),  Expect = 7.8
 Identities = 26/30 (87%), Gaps = 0/30 (0%)
 Strand=Plus/Minus

Query  319   GAACTTTTTAATCAATCTAAAATTTACTTG  348
             ||| |||  ||| |||||||||||||||||
Sbjct  1014  GAAATTTAAAATTAATCTAAAATTTACTTG  985


>MG828823.1 Lokern virus isolate FMS 4332 segment L, complete 
sequence
Length=6864

 Score = 37.4 bits (40),  Expect = 7.8
 Identities = 25/27 (93%), Gaps = 1/27 (4%)
 Strand=Plus/Minus

Query  2412  ATTTAATTAATTTTTAAATTATTTCTT  2438
             ||| ||||| |||||||||||||||||
Sbjct  6789  ATTGAATTA-TTTTTAAATTATTTCTT  6764


>KP728110.2 Turkeypox virus strain TKPV-HU1124/2011, complete 
genome
Length=188534

 Score = 37.4 bits (40),  Expect = 7.8
 Identities = 20/20 (100%), Gaps = 0/20 (0%)
 Strand=Plus/Plus

Query  10974  TTATATTTAGTTATATAATC  10993
              ||||||||||||||||||||
Sbjct  75227  TTATATTTAGTTATATAATC  75246


>AB842090.1 Leopards Hill virus cRNA, segment: S, complete sequence, 
strain: 11SB17
Length=1760

 Score = 37.4 bits (40),  Expect = 7.8
 Identities = 25/27 (93%), Gaps = 1/27 (4%)
 Strand=Plus/Plus

Query  9689  AGAGCTAAGAAGGGAAGGAAGAAAGAG  9715
             ||||| ||||||||||| |||||||||
Sbjct  1695  AGAGC-AAGAAGGGAAGAAAGAAAGAG  1720


>KF921519.1 Elephant endotheliotropic herpesvirus 5 strain Vijay, 
complete genome
Length=180800

 Score = 37.4 bits (40),  Expect = 7.8
 Identities = 32/40 (80%), Gaps = 0/40 (0%)
 Strand=Plus/Plus

Query  5065    CATTCTAAATAAGATTTAACTTTTATACTTTGAATCACAT  5104
               ||||||| | ||  || || ||||||||||||| | ||||
Sbjct  160101  CATTCTATAAAAATTTAAATTTTTATACTTTGACTTACAT  160140


>HM245925.1 Mink coronavirus strain WD1127, complete genome
Length=28941

 Score = 37.4 bits (40),  Expect = 7.8
 Identities = 23/25 (92%), Gaps = 0/25 (0%)
 Strand=Plus/Minus

Query  5072  AATAAGATTTAACTTTTATACTTTG  5096
             |||| |||||||||||| |||||||
Sbjct  9834  AATAGGATTTAACTTTTGTACTTTG  9810


>KF477312.1 Turkey adenovirus 4 isolate TNI1, complete genome
Length=42940

 Score = 37.4 bits (40),  Expect = 7.8
 Identities = 23/25 (92%), Gaps = 0/25 (0%)
 Strand=Plus/Plus

Query  4487   AACCCATCCGGCTAGGATGGCGAGG  4511
              |||||||||||| |||||| |||||
Sbjct  13139  AACCCATCCGGCGAGGATGTCGAGG  13163


>HQ647181.2 Cotia virus SPAn232, complete genome
Length=185139

 Score = 37.4 bits (40),  Expect = 7.8
 Identities = 36/44 (82%), Gaps = 2/44 (5%)
 Strand=Plus/Plus

Query  2460   TTTTCATCCAAAAAATATTTTATTTCTTCCT-TGTTAATAATAT  2502
              ||||||||||||| | |||| || || || | |||||| |||||
Sbjct  59018  TTTTCATCCAAAATAAATTTAATATCATCTTGTGTTAA-AATAT  59060


 Score = 37.4 bits (40),  Expect = 7.8
 Identities = 28/32 (88%), Gaps = 1/32 (3%)
 Strand=Plus/Minus

Query  2414   TTAATTA-ATTTTTAAATTATTTCTTTGGAGT  2444
              ||| ||| |||||||||||||| |||||| ||
Sbjct  63353  TTATTTAGATTTTTAAATTATTACTTTGGTGT  63322


>HM011570.1 Gammapapillomavirus HPV127 isolate R3a, complete genome
Length=7181

 Score = 37.4 bits (40),  Expect = 7.8
 Identities = 20/20 (100%), Gaps = 0/20 (0%)
 Strand=Plus/Plus

Query  2608  TATTACTAATAAATATAATG  2627
             ||||||||||||||||||||
Sbjct  6859  TATTACTAATAAATATAATG  6878


>AY358021.2 Machupo virus strain Carvallo segment L, complete 
sequence
Length=7196

 Score = 37.4 bits (40),  Expect = 7.8
 Identities = 25/27 (93%), Gaps = 1/27 (4%)
 Strand=Plus/Minus

Query  1791  ATTCAAATATCTGCTCAAATGTTACTT  1817
             ||||||||||||||| |||||||| ||
Sbjct  5019  ATTCAAATATCTGCT-AAATGTTAGTT  4994


>AF275348.3 Cercopithecine herpesvirus 9, complete genome
Length=124784

 Score = 37.4 bits (40),  Expect = 7.8
 Identities = 37/47 (79%), Gaps = 6/47 (13%)
 Strand=Plus/Minus

Query  2438   TTGGAGTTA-TAATTGTATCTTGTTTTCATCCAAAAAATATTTTATT  2483
              ||||||||  |||| |||| |||||      ||||||||||||||||
Sbjct  23007  TTGGAGTTGGTAATGGTATATTGTTA-----CAAAAAATATTTTATT  22966


Lambda      K        H
   0.634    0.408    0.912 

Gapped
Lambda      K        H
   0.625    0.410    0.780 

Effective search space used: 1369229145526


Query= scaffold_m29_p_4_67363561_67373764_Flank5000

Length=10203
                                                                      Score        E
Sequences producing significant alignments:                          (Bits)     Value

NC_007015.1 Ovine enzootic nasal tumour virus, complete genome        407        4e-111
Y16627.1 Ovine enzootic nasal tumour virus complete sequence          407        4e-111
NC_001494.1 Jaagsiekte sheep retrovirus, complete genome              399        5e-109
M80216.1 Jaagsiekte sheep retrovirus, complete genome                 399        5e-109
NC_004994.2 Enzootic nasal tumour virus of goats, complete genome     347        3e-93 
AY197548.2 Enzootic nasal tumour virus of goats, complete genome      347        3e-93 
NC_014474.1 Simian retrovirus 4 strain SRV4/TEX/2009/V1, complete...  216        1e-53 
FJ971077.1 Simian retrovirus 4 strain SRV4/TEX/2009/V1, complete ...  216        1e-53 
NC_031326.1 Simian retrovirus 8 strain SRV8/SUZ/2012, complete ge...  204        8e-50 
KU605777.1 Simian retrovirus 8 strain SRV8/SUZ/2012, complete genome  204        8e-50 
NC_027117.1 Desmodus rotundus endogenous retrovirus isolate 824, ...  198        3e-48 
KP175580.1 Desmodus rotundus endogenous retrovirus isolate 824, c...  198        3e-48 
NC_001550.1 Mason-Pfizer monkey virus, complete genome                176        1e-41 
AF033815.1 Mason-Pfizer monkey virus, complete genome                 176        1e-41 
NC_001503.1 Mouse mammary tumor virus, complete genome                159        3e-36 
AF033807.1 Mouse mammary tumor virus complete proviral genome         159        3e-36 
NC_001514.1 Squirrel monkey retrovirus - HLB, complete genome         101        7e-19 
M23385.1 Squirrel monkey retrovirus-H, complete genome                101        7e-19 
NC_022518.1 Human endogenous retrovirus K113 complete genome          97.8       9e-18 
AY037928.1 Human endogenous retrovirus K113 complete genome           97.8       9e-18 
NC_029852.1 Bovine retrovirus CH15 putative group-specific antige...  85.1       5e-14 
KU720628.1 Bovine retrovirus CH15 putative group-specific antigen...  85.1       5e-14 
U01866.1 Equine infectious anemia virus clone pSPEIAV19, complete...  83.3       2e-13 
NC_003059.1 Porcine endogenous retrovirus E, complete genome          71.6       3e-10 
AF356697.1 Porcine endogenous retrovirus class E clone P14.1, com...  71.6       3e-10 
NC_001452.1 Visna/Maedi virus strain kv1772, complete genome          56.3       3e-05 
L06906.1 Visna/Maedi virus strain kv1772, complete genome             56.3       3e-05 
NC_038669.1 Puma lentivirus 14 (gag), polyprotein (pol), viral in...  53.6       9e-05 
U03982.1 Puma lentivirus 14 (gag), polyprotein (pol), viral infec...  53.6       9e-05 
NC_001482.1 Feline immunodeficiency virus complete genome             47.3       0.014 
NC_001501.1 Moloney murine leukemia virus, complete genome            47.3       0.014 
M25381.1 Feline immunodeficiency virus complete genome                47.3       0.014 
AF033811.1 Moloney murine leukemia virus, complete genome             47.3       0.014 
NC_001502.1 Moloney murine sarcoma virus, complete genome             42.8       0.17  
AF033813.1 Moloney murine sarcoma virus, complete genome              42.8       0.17  
NC_011546.1 Simian T-cell lymphotropic virus 6 strain Cmo8699AB, ...  41.9       0.58  
NC_001815.1 Simian T-lymphotropic virus 2, complete genome            41.9       0.58  
EU231644.1 Simian T-cell lymphotropic virus 6 strain Cmo8699AB, c...  41.9       0.58  
Y14570.1 Simian T-cell lymphotropic virus type 2, complete provir...  41.9       0.58  
NC_029853.1 Mus musculus mobilized endogenous polytropic provirus...  41.0       0.58  
FJ544577.2 Mus musculus mobilized endogenous polytropic provirus ...  41.0       0.58  
NC_002728.1 Nipah virus, complete genome                              40.1       2.0   
AF212302.2 Nipah virus, complete genome                               40.1       2.0   
NC_038265.1 Porcine lymphotropic herpesvirus 2 isolate 568 long u...  39.2       2.0   
NC_014372.1 Tai Forest ebolavirus isolate Tai Forest virus/H.sapi...  39.2       2.0   
AY170317.1 Porcine lymphotropic herpesvirus 2 isolate 568 long un...  39.2       2.0   
FJ217162.1 Cote d'Ivoire ebolavirus, complete genome                  39.2       2.0   
NC_055139.1 Harp seal herpesvirus isolate FMV04-1493874, partial ...  38.3       7.1   
NC_038557.1 Sturnira lilium polyomavirus 1 isolate B0454, complet...  38.3       7.1   
NC_001664.4 Human betaherpesvirus 6A, variant A DNA, complete vir...  38.3       7.1   
AB084913.1 Human parechovirus 3 genomic RNA, complete genome, str...  38.3       7.1   
DQ473501.1 Rhinovirus A34, complete genome                            38.3       7.1   
KP136799.1 Harp seal herpesvirus isolate FMV04-1493874, partial g...  38.3       7.1   
JQ958888.1 Sturnira lilium polyomavirus 1 isolate B0454, complete...  38.3       7.1   
X83413.2 Human betaherpesvirus 6A, variant A DNA, complete virion...  38.3       7.1   
NC_055166.1 Beluga whale alphaherpesvirus 1 strain LN3131-1, comp...  37.4       7.1   
NC_037656.1 Sea otter poxvirus strain ELK, complete genome            37.4       7.1   
NC_030200.1 Macaca nemestrina herpesvirus 7, complete genome          37.4       7.1   
NC_029053.1 Kafue Kinda chacma baboon virus isolate KKCBV-1, comp...  37.4       7.1   
NC_022612.1 Turkey adenovirus 4 isolate TNI1, complete genome         37.4       7.1   
NC_020474.2 Elephantid herpesvirus 1, complete genome                 37.4       7.1   
NC_016924.1 Cotia virus SPAn232, complete genome                      37.4       7.1   
NC_015116.1 Avian leukemia virus isolate SCDY1, complete genome       37.4       7.1   
NC_001408.1 Avian leukosis virus - RSA, complete genome               37.4       7.1   
JN596962.1 Gallid herpesvirus 1 strain SA2, complete genome           37.4       7.1   
MF678601.1 Beluga whale alphaherpesvirus 1 strain LN3131-1            37.4       7.1   
MH427217.1 Sea otter poxvirus strain ELK, complete genome             37.4       7.1   
KU351741.1 Macaca nemestrina herpesvirus 7                            37.4       7.1   
KT447550.1 Kafue Kinda chacma baboon virus isolate KKCBV-1, compl...  37.4       7.1   
KF477312.1 Turkey adenovirus 4 isolate TNI1, complete genome          37.4       7.1   
KC462165.1 Elephantid herpesvirus 1 strain Raman, complete genome     37.4       7.1   
HQ647181.2 Cotia virus SPAn232, complete genome                       37.4       7.1   
HQ425636.1 Avian leukemia virus isolate SCDY1, complete genome        37.4       7.1   
M37980.1 Avian leukosis virus - RSA, complete genome                  37.4       7.1   


>NC_007015.1 Ovine enzootic nasal tumour virus, complete genome
Length=7434

 Score = 407 bits (450),  Expect = 4e-111
 Identities = 1222/1858 (66%), Gaps = 117/1858 (6%)
 Strand=Plus/Plus

Query  1761  GGGAAACTGGGTGAGGGGCCAGCCCCAGGCCCCGACTCAGCAATGTTATGGGGCA---CT  1817
             |||||||||||||||||||||||||| ||||||||   | |||||||||||||||   ||
Sbjct  1950  GGGAAACTGGGTGAGGGGCCAGCCCCTGGCCCCGA---AACAATGTTATGGGGCAACACT  2006

Query  1818  GCAGGTTCAGGAACAGACCCAGGAGCCGAAAAAGAACGAACCCCTGCGAGGAAGCATGTC  1877
             ||||||||                     |||||||| |                 ||  
Sbjct  2007  GCAGGTTCC--------------------AAAAGAACCAT----------------TG--  2028

Query  1878  ACAGACTTATTCAGGGCCACCACAGGCAGCGCAGGATTGGACTTGTGTTCCACCTCCGAC  1937
              ||||| | |   | ||||| | ||||||||| ||||||||| | ||| |||||||| ||
Sbjct  2029  -CAGACCTCTGTCGAGCCACAAGAGGCAGCGCGGGATTGGACCTCTGTGCCACCTCCTAC  2087

Query  1938  ATCATATTAACTCCTGAAATGGGAATGCAAGTTTTGCCCACTGGAGTTTTTGGGCCCCTG  1997
             |   |||||||||| || |||||  | |||    |  |||| ||||| |||||||| || 
Sbjct  2088  ACAGTATTAACTCCCGAGATGGGGGTCCAAACCCTTGCCACAGGAGTGTTTGGGCCTCTA  2147

Query  1998  CCACCTAAAACGGTGGGTTTACTGTTAGGAAAAAGCAGCTCCATTATGAAGGGAATTCAT  2057
             || ||    || |  || ||||| || ||    |||||  |   | | |||||||| | |
Sbjct  2148  CCTCCAGGGACAGCTGGATTACTTTTGGGGCGCAGCAGTGCGTCTTTAAAGGGAATACTT  2207

Query  2058  GTTTCTCCAGGGATTATTGATGAGGATTTTACAGGAGAAATAAAAATTAT-GACTCATTC  2116
              ||  ||| ||  | |||||    |||| ||||||||| ||||||||  | | |||   |
Sbjct  2208  ATTCATCCTGGTGTGATTGACTCTGATTATACAGGAGAGATAAAAATATTAGCCTCCG-C  2266

Query  2117  TCCTCTTAATATTTCTGCCATTCCTGCTGGAACCCGTATTGCACAACTGTTTATTTTGCC  2176
             ||||   || |||  ||  ||   ||| |||   ||||| || |||||  || |  | ||
Sbjct  2267  TCCTAACAAAATTATTGTAATCAATGCAGGACAACGTATAGCTCAACTTCTTTTAGTCCC  2326

Query  2177  --TCGTCTTAATATTGGAAAAAACAGGCAA--AATCAAGAGCGGGGGAACCAAGGATTTG  2232
               | ||| ||  |  |||||||     |||  || | ||| ||     |  |||| || |
Sbjct  2327  ATTAGTCATACAA--GGAAAAA-----CAATTAACCGAGACCGTCAAGATAAAGGTTTCG  2379

Query  2233  GCTCTTCTGATGTATATTGGATTCAAGAAATAAAAAAGGATCGACCCGTATT---GTTAC  2289
             | || ||||| |  |||||| | ||| |  | |   |||  || || | | |   | |||
Sbjct  2380  GGTCCTCTGACGCCTATTGGGTACAAAATGTTACCGAGGCACGRCCAGAACTTGAGCTAC  2439

Query  2290  TCAAAATAAATGGAAAAGATTTTCAAGGACTTCTGGACACTGGAGCTGATGTCTCGTGC-  2348
              ||   | ||||| ||   ||| |  ||| | || || || || || ||| | | |||  
Sbjct  2440  GCA---TTAATGGYAAGCTTTTCCGTGGAGTACTTGATACAGGGGCCGATAT-TAGTGTT  2495

Query  2349  ATATCTGCTGAACATTGGCCCTCCAGTTGGCCGACGCGCTTTACTAATACCAATTTACAA  2408
             || |||| | || |||||||  | |  ||||| |  |   |  ||| | | | | | || 
Sbjct  2496  ATTTCTGATAAATATTGGCCTACTACATGGCCAAAACAGATGGCTATTTCTACTCTCCAG  2555

Query  2409  GGCATAGGCCAATCA--CAATCCCCCCTCCAAAGTAGTGATC--TTCTGTCTTGGCAAGA  2464
             || || |||||| |   ||||||      || |||  | |||  ||||  ||||| | ||
Sbjct  2556  GGTATTGGCCAAACTACCAATCCAGAA--CAGAGT--TCATCCCTTCTTACTTGGAAGGA  2611

Query  2465  TCCGGAGGGTCAT-CAGGGGACGTTTCAGCCATATATTATCCCTGGTCTCCCAGTTAATT  2523
             |   || || ||| ||||  |  ||| | || |||||| | ||   ||| ||||||||| 
Sbjct  2612  TAAAGATGGACATACAGGCCAA-TTTAAACCTTATATTTTGCCCCATCTTCCAGTTAATC  2670

Query  2524  TATGGGGAAGAGATGTTATGAGTAAAATGGGAGTTTATCTTTACAGTCCTAGCTCTCAA-  2582
             |||||||  | ||| |  | || |||||||| |||||| | || ||||||  | | ||  
Sbjct  2671  TATGGGGGCGTGATATATTAAGCAAAATGGGTGTTTATTTATATAGTCCTT-CACCCACT  2729

Query  2583  GTGACTCAACAGATGTTTGATCAAGGTCTTCTCCCTGGTCAAGGCTTAGGCTCAGAAGGA  2642
             |||||  |   |||||| || |||||  | || ||   |||||| |||||   | ||   
Sbjct  2730  GTGACAGATTTGATGTTAGACCAAGGCTTACTTCCAAATCAAGGTTTAGGTAAACAACAT  2789

Query  2643  CAAGGACGCCAAG--AGCCC---ATTTCACCTAATCCTAATTTACAGAGAACAGGTCTGG  2697
             ||||| |  ||    | |||   |||| |   |||| ||||  | |  ||| |||  |||
Sbjct  2790  CAAGG-CATCATTTTACCCCTTGATTTAA---AATC-TAATCAAGATCGAAAAGGCTTGG  2844

Query  2698  GATATTTTCCCCAGGGGTCATAGATTTACCTGTACTCCACCAAAAAACTGCAAAGGCAAT  2757
             | | ||||||| ||||  |   ||||  |||||    |||         ||  |  | ||
Sbjct  2845  GGTGTTTTCCCTAGGGACCTCTGATTCTCCTGTGACGCAC---------GCCGATCCTAT  2895

Query  2758  AATTTGGAAAACAGATACACCTGTGTGGATAGATCAATGGCCCCTTACGCAGGAAAAGAT  2817
                ||||||| | ||   ||| |||||| | ||||| |||||||| || ||||||||  |
Sbjct  2896  TGATTGGAAATCTGAGGAACCGGTGTGGGTCGATCAGTGGCCCCTAACACAGGAAAAACT  2955

Query  2818  ATCGGCCGCACAAGCGCTTGTACGGGAGCAGCTTGAGAAA-GGCCATGTGGTTGAGTCTA  2876
              || |||||||||  ||| |||| ||| ||||| ||||   || ||| | |     ||||
Sbjct  2956  TTCTGCCGCACAACAGCTGGTACAGGAACAGCT-GAGACTTGGGCATATTGAACCTTCTA  3014

Query  2877  CCTCCCCCTGGAATTCACCTATTTTTGTAATCAAAAAGAAGTCTGGAAAATGGAGGTTGT  2936
             ||||  |||||||||| || |||||||| || |||||||| |||||||||||||| || |
Sbjct  3015  CCTCTGCCTGGAATTCCCCAATTTTTGTTATTAAAAAGAAATCTGGAAAATGGAGATTAT  3074

Query  2937  TACAAGATTTGAGAAAGGTTAATGAAACTATGGAGATTATGGGCGCCCTGCAGCCAGGGT  2996
             |||||||| |  | ||||| |||||||| |||  |  |||||| ||||| || || ||||
Sbjct  3075  TACAAGATCTTCGCAAGGTAAATGAAACAATGATGCATATGGGAGCCCTACAACCTGGGT  3134

Query  2997  TGCCTCATCCTTCTGCCATTCCTAAGGATACTTATAAGATAGTGCTGGATTTAAAAGATT  3056
             ||||   ||||||||| || ||| |  |  ||||||  || ||  | |||||||||||||
Sbjct  3135  TGCCCACTCCTTCTGCTATACCTGATAAATCTTATATTATTGTTATAGATTTAAAAGATT  3194

Query  3057  GTTTTTATAATATATTGCTTCATCCCCAAGATTGTAAAAGATTTGCTTTCAGTATCCCAA  3116
             ||||||| | |||    |||   || |||||||| ||| |||||||||| ||| | ||  
Sbjct  3195  GTTTTTACACTATTCCACTTGCACCTCAAGATTGCAAACGATTTGCTTTTAGTGTGCCCT  3254

Query  3117  GTCCGAATTTCCAAGAGCCCATGAAACGGTATCAGTGGCAGGTTCTTCCTCAGGGCATGG  3176
              |   |||||| | || || |||||||| ||||| ||| | |||||||| || || ||| 
Sbjct  3255  CTGTTAATTTCAAGGAACCTATGAAACGATATCAATGGAAAGTTCTTCCACAAGGAATGA  3314

Query  3177  CAAATAGCCCCACCCTGTGTCAAAAGTTTGTTGGTGAAGCAATAGTGGAGACTAGAAGAC  3236
             | |||||||| || ||||||||||| || |||| |  |||||||   |   ||    |||
Sbjct  3315  CTAATAGCCCTACGCTGTGTCAAAAATTAGTTGCTACAGCAATA---GCTCCTGTTCGAC  3371

Query  3237  AG---TTCCCTTCTGTTTACATCATTCATTATATGGATGACATTCTGTTGGCCTGCAAAC  3293
             ||   || |||    | ||  |  |||| ||||||||||| ||  |  | ||   ||   
Sbjct  3372  AGCGTTTTCCTCAGATATATTTGGTTCACTATATGGATGATATATTACTAGCTCACACTG  3431

Query  3294  AGGAAGGAATGTTGTTGGCTTGC-TTTGCAAACATAAAAGAGAACCT---TTTTACCGCA  3349
             | |||  | |  |  |  |  || ||| | |   ||||| || |  |   | ||| |   
Sbjct  3432  ATGAA-CATTTATTATATCAAGCTTTTTCTATTCTAAAACAGCATTTAAGTCTTAAC---  3487

Query  3350  GGCCTTGTTATTGCTCCTGAAAAAATTCAAAGGAGTGAGCCTTATGCCTATTTAGGTTTT  3409
             || ||||| ||||||  ||| |||||||||| |  |   ||||||   ||||||||||| 
Sbjct  3488  GGTCTTGTGATTGCTGATGAGAAAATTCAAACGCATTTTCCTTATAATTATTTAGGTTTC  3547

Query  3410  CAGTTATTCACTCAGTA-CTTTGCTCCACAAAAAATAGAGCTCAGAAAAGATCACCTAAA  3468
                || |   ||| ||| || |    | |||  | || ||||   ||  |||||  | ||
Sbjct  3548  TCCTTGTATCCTC-GTACCTATAACACCCAACTAGTAAAGCTGCAAACTGATCATTTGAA  3606

Query  3469  ATCTCTTAATGATTTTCAAAAATTGTTGGGGGACATTAATTGGCTGCGTCCTTCTTTGGG  3528
             | |||| ||||||||||| ||| | || || || ||||| ||| | ||||||| |||   
Sbjct  3607  AACTCTAAATGATTTTCAGAAACTTTTAGGAGATATTAACTGGATCCGTCCTTATTTAAA  3666

Query  3529  CTTAACTACTGGAGACCTGA-AACCGCTATTTGAGATTCTAAAAGGGGATTCTGATCC  3585
              ||  | |||  | || | | ||||  ||||||| || || ||||| || ||||||||
Sbjct  3667  GTTGCCCACT-TATACTTTACAACCATTATTTGACATCCTTAAAGGTGACTCTGATCC  3723


 Score = 153 bits (169),  Expect = 1e-34
 Identities = 469/710 (66%), Gaps = 44/710 (6%)
 Strand=Plus/Plus

Query  4520  TTGCAATATAAAATTCCAAGAGAAGCTGCTCGTCAAATAGTAAAACAATGTCCTGATTGT  4579
             ||||||| ||||||| |  | || ||||| || ||||| || |||   ||| ||  ||||
Sbjct  4655  TTGCAATTTAAAATTTCCCGTGAGGCTGCACGGCAAATTGTTAAATCTTGTTCTACTTGT  4714

Query  4580  TCACATTTATTACCTGTGCCTCATTATGGAGTTAACCCTCGAGGTTTACGCCCTAATGAT  4639
              | || || ||     | ||||| ||||| || |||||||||||||||||||||||| ||
Sbjct  4715  CCTCAATTCTTTGTCCTTCCTCAATATGGTGTCAACCCTCGAGGTTTACGCCCTAATCAT  4774

Query  4640  TTGTGACAAATGGATGTAACTCATATACCTAAATTTAAAAAACTAAAATATGTCCATGTG  4699
              | || ||||  || || ||||| || ||| |||||      || |||||||| ||||| 
Sbjct  4775  CTCTGGCAAACAGACGTTACTCACATTCCTCAATTTGGGCGTCTGAAATATGTTCATGTT  4834

Query  4700  TCCATAGACACGTTTTCTGGCTTCACAATGGCTTCTGCCCTC--TCAGGAGAAGCTACGA  4757
             || || ||||| |||||   |||    ||||||||  || ||   | |||||| | ||  
Sbjct  4835  TCAATCGACACCTTTTCCAACTTTCTCATGGCTTC--CCTTCATACTGGAGAATCAACAC  4892

Query  4758  CTCA-TGTCATTAGACATTGTCTTGCTACTTTTGCTAT---GATTGACGT-GCCCaaaaa  4812
              ||| ||| |||  ||||    |||||  ||||||| |     || | ||  |||| |||
Sbjct  4893  GTCACTGT-ATTCAACAT----TTGCT-GTTTTGCTTTTCCACTTCAGGTATCCCACAAA  4946

Query  4813  aaTT-AAAACTAATAATGGCTCTGGATATACCAGTAAAAAATTTGCTCTGTTTTGTCAAC  4871
               || |||||  |||||||  |||| ||||||||       |||   |  ||||| |   
Sbjct  4947  CCTTAAAAACAGATAATGGACCTGGCTATACCAGCCGCTCTTTTCAACGCTTTTGCCTTT  5006

Query  4872  AGTTCTCCATTATCCATGTCACTGGTATTCCGTATAATCCCCAAGGACAAAAAATTGTTG  4931
               ||    |||   |||   || || |||||||||||||| || ||||||   || || |
Sbjct  5007  CTTTTCAAATTCAGCATAAAACAGGAATTCCGTATAATCCTCAGGGACAAGGCATCGTGG  5066

Query  4932  AGCGCTCTCAT-GGCACATTAAAAGTCAATTTACAAAAGATAAAAAAGGG---GGAGT-T  4986
             |  |  | |||   |   |||||  ||||||   |||| | ||||| |||   | | | |
Sbjct  5067  AAAGAGCCCATCAACGTCTTAAACATCAATTATTAAAACAAAAAAAGGGGAATGAACTGT  5126

Query  4987  ATATCCCCTAACGCCCCATAATTACTT--------GTCTTTTTATTCAAAATTTTTTGAC  5038
             ||| |||||  | || ||||||  |||         |||||   ||  ||||||||| ||
Sbjct  5127  ATAGCCCCT--CACCGCATAATGTCTTAAATCATGCTCTTTACGTTTTAAATTTTTTAAC  5184

Query  5039  TTTGGATGCCTATGTTAAGAGTGCAGCTGAACGTTTCTGG-------CATCCTTCTGCCG  5091
             ||| || ||  | |  ||    |||||  | ||||| |||        |||||  ||   
Sbjct  5185  TTTAGACGCAGAAGGCAATTCAGCAGCCCAGCGTTTTTGGGGAGAACGATCCTCATG---  5241

Query  5092  TCCCTGAGGCTTTGGTCAGAAAGAAGGATCCACTTACTGGATC-ATGGCAAGGCCCAGAC  5150
              |    |  |  | ||  ||  ||| |||||||||||   |||  ||| | || || |||
Sbjct  5242  -CAAAAAACCACTTGTACGATGGAAAGATCCACTTAC-CAATCTGTGGTATGGGCCTGAC  5299

Query  5151  CCAGTCCTCATATGGGGCCGAGGGCATGTTTGTGTTTTTCCACAGGATGC  5200
             || ||  | |||||||| ||||||||||||||||||||||||||||||||
Sbjct  5300  CCTGTATTAATATGGGGACGAGGGCATGTTTGTGTTTTTCCACAGGATGC  5349


 Score = 70.7 bits (77),  Expect = 1e-09
 Identities = 116/164 (71%), Gaps = 4/164 (2%)
 Strand=Plus/Plus

Query  1362  AAAACAGCTTGCGTATGAGAATGCAAATTCTGCCTGTCAAGCGATTATCAGACCCATTAA  1421
             ||||||| | || | ||| || || || ||||| ||||||||     | |||||  ||| 
Sbjct  1554  AAAACAGTTGGCTTTTGAAAACGCTAACTCTGCTTGTCAAGCTGCCTTAAGACC--TTAT  1611

Query  1422  -GAAAAAAGGCAC-TATTTCTGATTTTATCCGTTCATGTGCCGATGTCGGCCCCTCCTTC  1479
              ||||||||| |  | | ||||||||||| ||    ||||| ||| | || ||||| |  
Sbjct  1612  CGAAAAAAGGGAGATCTGTCTGATTTTATTCGCATTTGTGCTGATATTGGACCCTCATAT  1671

Query  1480  TCTCAGGGGGTGGCCTTGGCTGCTGCCTTGCAAGGAAAAAGCAT  1523
                || ||  | ||  ||||||| || || ||||||||||||||
Sbjct  1672  ATGCAAGGTATCGCTATGGCTGCAGCTTTACAAGGAAAAAGCAT  1715


 Score = 48.2 bits (52),  Expect = 0.004
 Identities = 50/66 (76%), Gaps = 0/66 (0%)
 Strand=Plus/Plus

Query  5717  ACATCTTCAAGGAATTTGGCATGATGCTAATGTGTCTTTAGATATGTTTCGGCTTCATGA  5776
             |||||| ||||||||||||  | || ||||||| || || ||| | || |   | ||| |
Sbjct  6815  ACATCTGCAAGGAATTTGGTTTAATACTAATGTTTCCTTGGATCTTTTACAATTGCATAA  6874

Query  5777  TGAAAT  5782
             ||||||
Sbjct  6875  TGAAAT  6880


>Y16627.1 Ovine enzootic nasal tumour virus complete sequence
Length=7434

 Score = 407 bits (450),  Expect = 4e-111
 Identities = 1222/1858 (66%), Gaps = 117/1858 (6%)
 Strand=Plus/Plus

Query  1761  GGGAAACTGGGTGAGGGGCCAGCCCCAGGCCCCGACTCAGCAATGTTATGGGGCA---CT  1817
             |||||||||||||||||||||||||| ||||||||   | |||||||||||||||   ||
Sbjct  1950  GGGAAACTGGGTGAGGGGCCAGCCCCTGGCCCCGA---AACAATGTTATGGGGCAACACT  2006

Query  1818  GCAGGTTCAGGAACAGACCCAGGAGCCGAAAAAGAACGAACCCCTGCGAGGAAGCATGTC  1877
             ||||||||                     |||||||| |                 ||  
Sbjct  2007  GCAGGTTCC--------------------AAAAGAACCAT----------------TG--  2028

Query  1878  ACAGACTTATTCAGGGCCACCACAGGCAGCGCAGGATTGGACTTGTGTTCCACCTCCGAC  1937
              ||||| | |   | ||||| | ||||||||| ||||||||| | ||| |||||||| ||
Sbjct  2029  -CAGACCTCTGTCGAGCCACAAGAGGCAGCGCGGGATTGGACCTCTGTGCCACCTCCTAC  2087

Query  1938  ATCATATTAACTCCTGAAATGGGAATGCAAGTTTTGCCCACTGGAGTTTTTGGGCCCCTG  1997
             |   |||||||||| || |||||  | |||    |  |||| ||||| |||||||| || 
Sbjct  2088  ACAGTATTAACTCCCGAGATGGGGGTCCAAACCCTTGCCACAGGAGTGTTTGGGCCTCTA  2147

Query  1998  CCACCTAAAACGGTGGGTTTACTGTTAGGAAAAAGCAGCTCCATTATGAAGGGAATTCAT  2057
             || ||    || |  || ||||| || ||    |||||  |   | | |||||||| | |
Sbjct  2148  CCTCCAGGGACAGCTGGATTACTTTTGGGGCGCAGCAGTGCGTCTTTAAAGGGAATACTT  2207

Query  2058  GTTTCTCCAGGGATTATTGATGAGGATTTTACAGGAGAAATAAAAATTAT-GACTCATTC  2116
              ||  ||| ||  | |||||    |||| ||||||||| ||||||||  | | |||   |
Sbjct  2208  ATTCATCCTGGTGTGATTGACTCTGATTATACAGGAGAGATAAAAATATTAGCCTCCG-C  2266

Query  2117  TCCTCTTAATATTTCTGCCATTCCTGCTGGAACCCGTATTGCACAACTGTTTATTTTGCC  2176
             ||||   || |||  ||  ||   ||| |||   ||||| || |||||  || |  | ||
Sbjct  2267  TCCTAACAAAATTATTGTAATCAATGCAGGACAACGTATAGCTCAACTTCTTTTAGTCCC  2326

Query  2177  --TCGTCTTAATATTGGAAAAAACAGGCAA--AATCAAGAGCGGGGGAACCAAGGATTTG  2232
               | ||| ||  |  |||||||     |||  || | ||| ||     |  |||| || |
Sbjct  2327  ATTAGTCATACAA--GGAAAAA-----CAATTAACCGAGACCGTCAAGATAAAGGTTTCG  2379

Query  2233  GCTCTTCTGATGTATATTGGATTCAAGAAATAAAAAAGGATCGACCCGTATT---GTTAC  2289
             | || ||||| |  |||||| | ||| |  | |   |||  || || | | |   | |||
Sbjct  2380  GGTCCTCTGACGCCTATTGGGTACAAAATGTTACCGAGGCACGRCCAGAACTTGAGCTAC  2439

Query  2290  TCAAAATAAATGGAAAAGATTTTCAAGGACTTCTGGACACTGGAGCTGATGTCTCGTGC-  2348
              ||   | ||||| ||   ||| |  ||| | || || || || || ||| | | |||  
Sbjct  2440  GCA---TTAATGGYAAGCTTTTCCGTGGAGTACTTGATACAGGGGCCGATAT-TAGTGTT  2495

Query  2349  ATATCTGCTGAACATTGGCCCTCCAGTTGGCCGACGCGCTTTACTAATACCAATTTACAA  2408
             || |||| | || |||||||  | |  ||||| |  |   |  ||| | | | | | || 
Sbjct  2496  ATTTCTGATAAATATTGGCCTACTACATGGCCAAAACAGATGGCTATTTCTACTCTCCAG  2555

Query  2409  GGCATAGGCCAATCA--CAATCCCCCCTCCAAAGTAGTGATC--TTCTGTCTTGGCAAGA  2464
             || || |||||| |   ||||||      || |||  | |||  ||||  ||||| | ||
Sbjct  2556  GGTATTGGCCAAACTACCAATCCAGAA--CAGAGT--TCATCCCTTCTTACTTGGAAGGA  2611

Query  2465  TCCGGAGGGTCAT-CAGGGGACGTTTCAGCCATATATTATCCCTGGTCTCCCAGTTAATT  2523
             |   || || ||| ||||  |  ||| | || |||||| | ||   ||| ||||||||| 
Sbjct  2612  TAAAGATGGACATACAGGCCAA-TTTAAACCTTATATTTTGCCCCATCTTCCAGTTAATC  2670

Query  2524  TATGGGGAAGAGATGTTATGAGTAAAATGGGAGTTTATCTTTACAGTCCTAGCTCTCAA-  2582
             |||||||  | ||| |  | || |||||||| |||||| | || ||||||  | | ||  
Sbjct  2671  TATGGGGGCGTGATATATTAAGCAAAATGGGTGTTTATTTATATAGTCCTT-CACCCACT  2729

Query  2583  GTGACTCAACAGATGTTTGATCAAGGTCTTCTCCCTGGTCAAGGCTTAGGCTCAGAAGGA  2642
             |||||  |   |||||| || |||||  | || ||   |||||| |||||   | ||   
Sbjct  2730  GTGACAGATTTGATGTTAGACCAAGGCTTACTTCCAAATCAAGGTTTAGGTAAACAACAT  2789

Query  2643  CAAGGACGCCAAG--AGCCC---ATTTCACCTAATCCTAATTTACAGAGAACAGGTCTGG  2697
             ||||| |  ||    | |||   |||| |   |||| ||||  | |  ||| |||  |||
Sbjct  2790  CAAGG-CATCATTTTACCCCTTGATTTAA---AATC-TAATCAAGATCGAAAAGGCTTGG  2844

Query  2698  GATATTTTCCCCAGGGGTCATAGATTTACCTGTACTCCACCAAAAAACTGCAAAGGCAAT  2757
             | | ||||||| ||||  |   ||||  |||||    |||         ||  |  | ||
Sbjct  2845  GGTGTTTTCCCTAGGGACCTCTGATTCTCCTGTGACGCAC---------GCCGATCCTAT  2895

Query  2758  AATTTGGAAAACAGATACACCTGTGTGGATAGATCAATGGCCCCTTACGCAGGAAAAGAT  2817
                ||||||| | ||   ||| |||||| | ||||| |||||||| || ||||||||  |
Sbjct  2896  TGATTGGAAATCTGAGGAACCGGTGTGGGTCGATCAGTGGCCCCTAACACAGGAAAAACT  2955

Query  2818  ATCGGCCGCACAAGCGCTTGTACGGGAGCAGCTTGAGAAA-GGCCATGTGGTTGAGTCTA  2876
              || |||||||||  ||| |||| ||| ||||| ||||   || ||| | |     ||||
Sbjct  2956  TTCTGCCGCACAACAGCTGGTACAGGAACAGCT-GAGACTTGGGCATATTGAACCTTCTA  3014

Query  2877  CCTCCCCCTGGAATTCACCTATTTTTGTAATCAAAAAGAAGTCTGGAAAATGGAGGTTGT  2936
             ||||  |||||||||| || |||||||| || |||||||| |||||||||||||| || |
Sbjct  3015  CCTCTGCCTGGAATTCCCCAATTTTTGTTATTAAAAAGAAATCTGGAAAATGGAGATTAT  3074

Query  2937  TACAAGATTTGAGAAAGGTTAATGAAACTATGGAGATTATGGGCGCCCTGCAGCCAGGGT  2996
             |||||||| |  | ||||| |||||||| |||  |  |||||| ||||| || || ||||
Sbjct  3075  TACAAGATCTTCGCAAGGTAAATGAAACAATGATGCATATGGGAGCCCTACAACCTGGGT  3134

Query  2997  TGCCTCATCCTTCTGCCATTCCTAAGGATACTTATAAGATAGTGCTGGATTTAAAAGATT  3056
             ||||   ||||||||| || ||| |  |  ||||||  || ||  | |||||||||||||
Sbjct  3135  TGCCCACTCCTTCTGCTATACCTGATAAATCTTATATTATTGTTATAGATTTAAAAGATT  3194

Query  3057  GTTTTTATAATATATTGCTTCATCCCCAAGATTGTAAAAGATTTGCTTTCAGTATCCCAA  3116
             ||||||| | |||    |||   || |||||||| ||| |||||||||| ||| | ||  
Sbjct  3195  GTTTTTACACTATTCCACTTGCACCTCAAGATTGCAAACGATTTGCTTTTAGTGTGCCCT  3254

Query  3117  GTCCGAATTTCCAAGAGCCCATGAAACGGTATCAGTGGCAGGTTCTTCCTCAGGGCATGG  3176
              |   |||||| | || || |||||||| ||||| ||| | |||||||| || || ||| 
Sbjct  3255  CTGTTAATTTCAAGGAACCTATGAAACGATATCAATGGAAAGTTCTTCCACAAGGAATGA  3314

Query  3177  CAAATAGCCCCACCCTGTGTCAAAAGTTTGTTGGTGAAGCAATAGTGGAGACTAGAAGAC  3236
             | |||||||| || ||||||||||| || |||| |  |||||||   |   ||    |||
Sbjct  3315  CTAATAGCCCTACGCTGTGTCAAAAATTAGTTGCTACAGCAATA---GCTCCTGTTCGAC  3371

Query  3237  AG---TTCCCTTCTGTTTACATCATTCATTATATGGATGACATTCTGTTGGCCTGCAAAC  3293
             ||   || |||    | ||  |  |||| ||||||||||| ||  |  | ||   ||   
Sbjct  3372  AGCGTTTTCCTCAGATATATTTGGTTCACTATATGGATGATATATTACTAGCTCACACTG  3431

Query  3294  AGGAAGGAATGTTGTTGGCTTGC-TTTGCAAACATAAAAGAGAACCT---TTTTACCGCA  3349
             | |||  | |  |  |  |  || ||| | |   ||||| || |  |   | ||| |   
Sbjct  3432  ATGAA-CATTTATTATATCAAGCTTTTTCTATTCTAAAACAGCATTTAAGTCTTAAC---  3487

Query  3350  GGCCTTGTTATTGCTCCTGAAAAAATTCAAAGGAGTGAGCCTTATGCCTATTTAGGTTTT  3409
             || ||||| ||||||  ||| |||||||||| |  |   ||||||   ||||||||||| 
Sbjct  3488  GGTCTTGTGATTGCTGATGAGAAAATTCAAACGCATTTTCCTTATAATTATTTAGGTTTC  3547

Query  3410  CAGTTATTCACTCAGTA-CTTTGCTCCACAAAAAATAGAGCTCAGAAAAGATCACCTAAA  3468
                || |   ||| ||| || |    | |||  | || ||||   ||  |||||  | ||
Sbjct  3548  TCCTTGTATCCTC-GTACCTATAACACCCAACTAGTAAAGCTGCAAACTGATCATTTGAA  3606

Query  3469  ATCTCTTAATGATTTTCAAAAATTGTTGGGGGACATTAATTGGCTGCGTCCTTCTTTGGG  3528
             | |||| ||||||||||| ||| | || || || ||||| ||| | ||||||| |||   
Sbjct  3607  AACTCTAAATGATTTTCAGAAACTTTTAGGAGATATTAACTGGATCCGTCCTTATTTAAA  3666

Query  3529  CTTAACTACTGGAGACCTGA-AACCGCTATTTGAGATTCTAAAAGGGGATTCTGATCC  3585
              ||  | |||  | || | | ||||  ||||||| || || ||||| || ||||||||
Sbjct  3667  GTTGCCCACT-TATACTTTACAACCATTATTTGACATCCTTAAAGGTGACTCTGATCC  3723


 Score = 153 bits (169),  Expect = 1e-34
 Identities = 469/710 (66%), Gaps = 44/710 (6%)
 Strand=Plus/Plus

Query  4520  TTGCAATATAAAATTCCAAGAGAAGCTGCTCGTCAAATAGTAAAACAATGTCCTGATTGT  4579
             ||||||| ||||||| |  | || ||||| || ||||| || |||   ||| ||  ||||
Sbjct  4655  TTGCAATTTAAAATTTCCCGTGAGGCTGCACGGCAAATTGTTAAATCTTGTTCTACTTGT  4714

Query  4580  TCACATTTATTACCTGTGCCTCATTATGGAGTTAACCCTCGAGGTTTACGCCCTAATGAT  4639
              | || || ||     | ||||| ||||| || |||||||||||||||||||||||| ||
Sbjct  4715  CCTCAATTCTTTGTCCTTCCTCAATATGGTGTCAACCCTCGAGGTTTACGCCCTAATCAT  4774

Query  4640  TTGTGACAAATGGATGTAACTCATATACCTAAATTTAAAAAACTAAAATATGTCCATGTG  4699
              | || ||||  || || ||||| || ||| |||||      || |||||||| ||||| 
Sbjct  4775  CTCTGGCAAACAGACGTTACTCACATTCCTCAATTTGGGCGTCTGAAATATGTTCATGTT  4834

Query  4700  TCCATAGACACGTTTTCTGGCTTCACAATGGCTTCTGCCCTC--TCAGGAGAAGCTACGA  4757
             || || ||||| |||||   |||    ||||||||  || ||   | |||||| | ||  
Sbjct  4835  TCAATCGACACCTTTTCCAACTTTCTCATGGCTTC--CCTTCATACTGGAGAATCAACAC  4892

Query  4758  CTCA-TGTCATTAGACATTGTCTTGCTACTTTTGCTAT---GATTGACGT-GCCCaaaaa  4812
              ||| ||| |||  ||||    |||||  ||||||| |     || | ||  |||| |||
Sbjct  4893  GTCACTGT-ATTCAACAT----TTGCT-GTTTTGCTTTTCCACTTCAGGTATCCCACAAA  4946

Query  4813  aaTT-AAAACTAATAATGGCTCTGGATATACCAGTAAAAAATTTGCTCTGTTTTGTCAAC  4871
               || |||||  |||||||  |||| ||||||||       |||   |  ||||| |   
Sbjct  4947  CCTTAAAAACAGATAATGGACCTGGCTATACCAGCCGCTCTTTTCAACGCTTTTGCCTTT  5006

Query  4872  AGTTCTCCATTATCCATGTCACTGGTATTCCGTATAATCCCCAAGGACAAAAAATTGTTG  4931
               ||    |||   |||   || || |||||||||||||| || ||||||   || || |
Sbjct  5007  CTTTTCAAATTCAGCATAAAACAGGAATTCCGTATAATCCTCAGGGACAAGGCATCGTGG  5066

Query  4932  AGCGCTCTCAT-GGCACATTAAAAGTCAATTTACAAAAGATAAAAAAGGG---GGAGT-T  4986
             |  |  | |||   |   |||||  ||||||   |||| | ||||| |||   | | | |
Sbjct  5067  AAAGAGCCCATCAACGTCTTAAACATCAATTATTAAAACAAAAAAAGGGGAATGAACTGT  5126

Query  4987  ATATCCCCTAACGCCCCATAATTACTT--------GTCTTTTTATTCAAAATTTTTTGAC  5038
             ||| |||||  | || ||||||  |||         |||||   ||  ||||||||| ||
Sbjct  5127  ATAGCCCCT--CACCGCATAATGTCTTAAATCATGCTCTTTACGTTTTAAATTTTTTAAC  5184

Query  5039  TTTGGATGCCTATGTTAAGAGTGCAGCTGAACGTTTCTGG-------CATCCTTCTGCCG  5091
             ||| || ||  | |  ||    |||||  | ||||| |||        |||||  ||   
Sbjct  5185  TTTAGACGCAGAAGGCAATTCAGCAGCCCAGCGTTTTTGGGGAGAACGATCCTCATG---  5241

Query  5092  TCCCTGAGGCTTTGGTCAGAAAGAAGGATCCACTTACTGGATC-ATGGCAAGGCCCAGAC  5150
              |    |  |  | ||  ||  ||| |||||||||||   |||  ||| | || || |||
Sbjct  5242  -CAAAAAACCACTTGTACGATGGAAAGATCCACTTAC-CAATCTGTGGTATGGGCCTGAC  5299

Query  5151  CCAGTCCTCATATGGGGCCGAGGGCATGTTTGTGTTTTTCCACAGGATGC  5200
             || ||  | |||||||| ||||||||||||||||||||||||||||||||
Sbjct  5300  CCTGTATTAATATGGGGACGAGGGCATGTTTGTGTTTTTCCACAGGATGC  5349


 Score = 70.7 bits (77),  Expect = 1e-09
 Identities = 116/164 (71%), Gaps = 4/164 (2%)
 Strand=Plus/Plus

Query  1362  AAAACAGCTTGCGTATGAGAATGCAAATTCTGCCTGTCAAGCGATTATCAGACCCATTAA  1421
             ||||||| | || | ||| || || || ||||| ||||||||     | |||||  ||| 
Sbjct  1554  AAAACAGTTGGCTTTTGAAAACGCTAACTCTGCTTGTCAAGCTGCCTTAAGACC--TTAT  1611

Query  1422  -GAAAAAAGGCAC-TATTTCTGATTTTATCCGTTCATGTGCCGATGTCGGCCCCTCCTTC  1479
              ||||||||| |  | | ||||||||||| ||    ||||| ||| | || ||||| |  
Sbjct  1612  CGAAAAAAGGGAGATCTGTCTGATTTTATTCGCATTTGTGCTGATATTGGACCCTCATAT  1671

Query  1480  TCTCAGGGGGTGGCCTTGGCTGCTGCCTTGCAAGGAAAAAGCAT  1523
                || ||  | ||  ||||||| || || ||||||||||||||
Sbjct  1672  ATGCAAGGTATCGCTATGGCTGCAGCTTTACAAGGAAAAAGCAT  1715


 Score = 48.2 bits (52),  Expect = 0.004
 Identities = 50/66 (76%), Gaps = 0/66 (0%)
 Strand=Plus/Plus

Query  5717  ACATCTTCAAGGAATTTGGCATGATGCTAATGTGTCTTTAGATATGTTTCGGCTTCATGA  5776
             |||||| ||||||||||||  | || ||||||| || || ||| | || |   | ||| |
Sbjct  6815  ACATCTGCAAGGAATTTGGTTTAATACTAATGTTTCCTTGGATCTTTTACAATTGCATAA  6874

Query  5777  TGAAAT  5782
             ||||||
Sbjct  6875  TGAAAT  6880


>NC_001494.1 Jaagsiekte sheep retrovirus, complete genome
Length=7462

 Score = 399 bits (442),  Expect = 5e-109
 Identities = 1217/1854 (66%), Gaps = 109/1854 (6%)
 Strand=Plus/Plus

Query  1761  GGGAAACTGGGTGAGGGGCCAGCCCCAGGCCCCGACTCAGCAATGTTATGGGGCA---CT  1817
             |||||||||||||||||||||||||| ||||||||   | |||||||||||||||   ||
Sbjct  1954  GGGAAACTGGGTGAGGGGCCAGCCCCTGGCCCCGA---AACAATGTTATGGGGCAACACT  2010

Query  1818  GCAGGTTCAGGAACAGACCCAGGAGCCGAAAAAGAACGAACCCCTGCGAGGAAGCATGTC  1877
             ||||||||                     |||||||| |                 ||  
Sbjct  2011  GCAGGTTCC--------------------AAAAGAACCAT----------------TG--  2032

Query  1878  ACAGACTTATTCAGGGCCACCACAGGCAGCGCAGGATTGGACTTGTGTTCCACCTCCGAC  1937
              ||||| | |   | ||||| | ||||||||| ||||||||| | ||| |||||||| | 
Sbjct  2033  -CAGACCTCTGTCGAGCCACAAGAGGCAGCGCGGGATTGGACCTCTGTGCCACCTCCTAT  2091

Query  1938  ATCATATTAACTCCTGAAATGGGAATGCAAGTTTTGCCCACTGGAGTTTTTGGGCCCCTG  1997
             |   ||||||| ||||| |||||| | |||  | |  |||| ||||| ||||||||  | 
Sbjct  2092  ACAGTATTAACCCCTGAGATGGGAGTTCAAACTCTTGCCACAGGAGTGTTTGGGCCTTTA  2151

Query  1998  CCACCTAAAACGGTGGGTTTACTGTTAGGAAAAAGCAGCTCCATTATGAAGGGAATTCAT  2057
             || ||    || || || |||||  | |||   |||||  |   | | |||||||| | |
Sbjct  2152  CCTCCAGGGACAGTTGGATTACTTCTGGGACGCAGCAGTGCGTCTTTAAAGGGAATACTT  2211

Query  2058  GTTTCTCCAGGGATTATTGATGAGGATTTTACAGGAGAAATAAAAATTAT-GACTCATTC  2116
              ||   || ||  |||||||    |||| ||||||||| ||||||||  | | |||   |
Sbjct  2212  ATTCACCCTGGTGTTATTGACTCCGATTATACAGGAGAGATAAAAATATTAGCCTCCG-C  2270

Query  2117  TCCTCTTAATATTTCTGCCATTCCTGCTGGAACCCGTATTGCACAACTGTTTATTTTGCC  2176
             ||||   || |||  ||  |||  ||| |||   || || || |||||  || |  | ||
Sbjct  2271  TCCTAACAAAATTATTGTAATTAATGCGGGACAGCGAATAGCTCAACTTCTTTTAGTTCC  2330

Query  2177  --TCGTCTTAATATTGGAAAAAACAGGCAAAATCAAGAGCGGGGGAACCAAGGATTTGGC  2234
               | |||   |||  || |||||||   || |   ||| ||     |  |||| || || 
Sbjct  2331  ATTAGTC---ATACAGGGAAAAACAATTAACAG--AGACCGTCAAGATAAAGGTTTCGGA  2385

Query  2235  TCTTCTGATGTATATTGGATTCAAGAAATAAAAAAGGATCGACCCGTATT---GTTACTC  2291
             || ||||| |  |||||| | ||| |  | |   |||  || || | | |   | ||| |
Sbjct  2386  TCCTCTGACGCCTATTGGGTGCAAAATGTTACTGAGGCACGGCCAGAACTCGAGCTACGC  2445

Query  2292  AAAATAAATGGAAAAGATTTTCAAGGACTTCTGGACACTGGAGCTGATGTCTCGTG-CAT  2350
             |   | |||| |||   ||| |  ||  | || || || || || ||| | | ||| |||
Sbjct  2446  A---TTAATGCAAACTTTTTCCGCGGGGTACTAGATACAGGGGCCGATAT-TAGTGTCAT  2501

Query  2351  ATCTGCTGAACATTGGCCCTCCAGTTGGCCGACGCGCTTTACTAATACCAATTTACAAGG  2410
              |||| | || |||||||  |||  ||||| |  |   |  ||| | ||| | | || ||
Sbjct  2502  TTCTGATAAATATTGGCCTACCACATGGCCAAAACAGATGGCTATTTCCACTCTCCAGGG  2561

Query  2411  CATAGGCCAATCA--CAATCCCCCCTCCAAAGTAGTGATC--TTCTGTCTTGGCAAGATC  2466
              || |||||| |   ||||||      || |||  | |||  ||||  ||||| | ||| 
Sbjct  2562  TATTGGCCAAACTACCAATCCAGAA--CAGAGT--TCATCCCTTCTTACTTGGAAGGATA  2617

Query  2467  CGGAGGGTCAT-CAGGGGACGTTTCAGCCATATATTATCCCTGGTCTCCCAGTTAATTTA  2525
               || || ||| ||||  |  ||| | || |||||| | ||   ||| ||||||||| ||
Sbjct  2618  AAGATGGACATACAGGCCAA-TTTAAACCTTATATTCTGCCCTATCTTCCAGTTAATCTA  2676

Query  2526  TGGGGAAGAGATGTTATGAGTAAAATGGGAGTTTATCTTTACAGTCCTAGCTCTCAA-GT  2584
             |||||  | ||| |  | || |||||||| |||||| | || ||||||  | | ||  ||
Sbjct  2677  TGGGGGCGTGATATATTAAGCAAAATGGGTGTTTATTTATATAGTCCTT-CACCCACTGT  2735

Query  2585  GACTCAACAGATGTTTGATCAAGGTCTTCTCCCTGGTCAAGGCTTAGGCTCAGAAGGACA  2644
             |||  |   |||||| ||||| ||  | || ||   |||||| |||||   | ||   ||
Sbjct  2736  GACAGATTTGATGTTAGATCAGGGCTTACTTCCAAATCAAGGTTTAGGTAAACAACATCA  2795

Query  2645  AGGACGCCAAGAGCCCATTTCACCTAATCCTAATTTACAGAGAACAGGTCTGGGATATTT  2704
             |||   |     |||| ||      || ||||||  | |  ||| |||  |||| | |||
Sbjct  2796  AGGCATCATTTTGCCCCTTGATTTAAAACCTAATCAAGATCGAAAAGGCTTGGGGTGTTT  2855

Query  2705  TCCCCAGGGGTCATAGATTTACCTGTACTCCACCAAAAAACTGCAAAGGCAATAATTTGG  2764
             |||| ||||  |   ||||  |||||    ||         |||  |  | ||   ||||
Sbjct  2856  TCCCTAGGGACCTCTGATTCTCCTGTGACGCA---------TGCCGATCCTATCGATTGG  2906

Query  2765  AAAACAGATACACCTGTGTGGATAGATCAATGGCCCCTTACGCAGGAAAAGATATCGGCC  2824
             ||| | ||   ||| || ||| | ||||| |||||||| || || |||||  | || |||
Sbjct  2907  AAATCTGAGGAACCGGTATGGGTCGATCAGTGGCCCCTAACACAAGAAAAACTTTCTGCC  2966

Query  2825  GCACAAGCGCTTGTACGGGAGCAGCTTGAGAAA-GGCCATGTGGTTGAGTCTACCTCCCC  2883
             ||||||  ||| || | ||| ||||| ||||   || ||| | |     ||||| ||  |
Sbjct  2967  GCACAACAGCTGGTGCAGGAACAGCT-GAGACTTGGTCATATTGAACCTTCTACTTCTGC  3025

Query  2884  CTGGAATTCACCTATTTTTGTAATCAAAAAGAAGTCTGGAAAATGGAGGTTGTTACAAGA  2943
              |||||||| || |||||||| || |||||||||||||| ||||||||||||||||||||
Sbjct  3026  TTGGAATTCTCCAATTTTTGTTATAAAAAAGAAGTCTGGTAAATGGAGGTTGTTACAAGA  3085

Query  2944  TTTGAGAAAGGTTAATGAAACTATGGAGATTATGGGCGCCCTGCAGCCAGGGTTGCCTCA  3003
             | |  | ||||| ||||| || |||  |  |||||| ||| | || || ||||||||   
Sbjct  3086  TCTCCGTAAGGTAAATGAGACGATGATGCATATGGGAGCCTTACAACCTGGGTTGCCCAC  3145

Query  3004  TCCTTCTGCCATTCCTAAGGATACTTATAAGATAGTGCTGGATTTAAAAGATTGTTTTTA  3063
             ||||||||| || ||| |  |  | ||||  || ||  | ||||||||||||||||||||
Sbjct  3146  TCCTTCTGCTATACCTGATAAATCCTATATTATTGTTATAGATTTAAAAGATTGTTTTTA  3205

Query  3064  TAATATATTGCTTCATCCCCAAGATTGTAAAAGATTTGCTTTCAGTATCCCAAGTCCGAA  3123
              | |||    |||   || |||||||| |||||||| ||||||||| | ||   |   ||
Sbjct  3206  CACTATTCCTCTTGCACCTCAAGATTGCAAAAGATTCGCTTTCAGTTTACCCTCTGTTAA  3265

Query  3124  TTTCCAAGAGCCCATGAAACGGTATCAGTGGCAGGTTCTTCCTCAGGGCATGGCAAATAG  3183
             |||  ||||||| ||| |||| ||||| |||   ||||| || || || ||| | |||||
Sbjct  3266  TTTTAAAGAGCCTATGCAACGCTATCAATGGAGAGTTCTCCCGCAAGGAATGACTAATAG  3325

Query  3184  CCCCACCCTGTGTCAAAAGTTTGTTGGTGAAGCAATAGTGGAGACTAGAAGACAGTTCCC  3243
             ||| || ||||| ||||| ||||||| |  ||||||||    |  | |   ||  || ||
Sbjct  3326  CCCTACGCTGTGCCAAAAATTTGTTGCTACAGCAATAGCTCCGGTTCGTCAACGTTTTCC  3385

Query  3244  TTCTGTTTACATCATTCATTATATGGATGACATTCTGTTGGCCTGCAAAC--AGGAAGGA  3301
                  | ||  |  |||||||||||||||| ||  |  | ||   || ||  | |||   
Sbjct  3386  GCAGCTATATTTAGTTCATTATATGGATGATATATTACTAGC--TCATACTGACGAACAT  3443

Query  3302  ATGTTGTTGGCTTGC-TTTGCAAACATAAAAGAGAACCTTTTTACCGCA--GGCCTTGTT  3358
              | ||| |  |  || ||| | |   ||||  | ||| |||   ||  |  || ||||||
Sbjct  3444  CTATTG-TATCAAGCTTTTTCGATTCTAAA--ACAACATTTAAGCCTTAATGGTCTTGTT  3500

Query  3359  ATTGCTCCTGAAAAAATTCAAAGGAGTGAGCCTTATGCCTATTTAGGTTTTCAGTTATTC  3418
             ||||||  |||||||||||| |    |   ||||||   ||||| |||||    ||||  
Sbjct  3501  ATTGCTGATGAAAAAATTCAGACTCATTTTCCTTATAATTATTTGGGTTTCTCCTTATAT  3560

Query  3419  ACTCAGTACTT-TGCTCCACAA-----AAAATAGAGCTCAGAAAAGATCACCTAAAATCT  3472
              ||| ||  || |  | | |||     ||||| |    ||| |  || ||  ||||| ||
Sbjct  3561  CCTC-GTGTTTATAATACCCAATTGGTAAAATTG----CAG-ACTGACCATTTAAAAACT  3614

Query  3473  CTTAATGATTTTCAAAAATTGTTGGGGGACATTAATTGGCTGCGTCCTTCTTTGGGCTTA  3532
             || ||||| ||||||||| | || || |||||||||||| | ||||||| |||    |||
Sbjct  3615  CTAAATGACTTTCAAAAACTTTTAGGAGACATTAATTGGATACGTCCTTATTTAAAATTA  3674

Query  3533  ACTACTGGAGACC-TGAAACCGCTATTTGAGATTCTAAAAGGGGATTCTGATCC  3585
              | |||  | ||| || | ||  ||||||| || || ||||| || ||||||||
Sbjct  3675  CCCACT-TATACCTTGCAGCCATTATTTGACATCCTTAAAGGTGACTCTGATCC  3727


 Score = 178 bits (196),  Expect = 3e-42
 Identities = 475/708 (67%), Gaps = 40/708 (6%)
 Strand=Plus/Plus

Query  4520  TTGCAATATAAAATTCCAAGAGAAGCTGCTCGTCAAATAGTAAAACAATGTCCTGATTGT  4579
             ||||||| ||||||| |  | |||||||| || ||||| || |||   ||  ||  ||||
Sbjct  4659  TTGCAATTTAAAATTTCCCGTGAAGCTGCACGGCAAATTGTTAAATCTTGCTCTACTTGT  4718

Query  4580  TCACATTTATTACCTGTGCCTCATTATGGAGTTAACCCTCGAGGTTTACGCCCTAATGAT  4639
              | || || ||   | | ||||| ||||| || |||||||||||||||||||||||| | 
Sbjct  4719  CCTCAATTCTTTGTTCTCCCTCAATATGGTGTCAACCCTCGAGGTTTACGCCCTAATCAC  4778

Query  4640  TTGTGACAAATGGATGTAACTCATATACCTAAATTTAAAAAACTAAAATATGTCCATGTG  4699
              | || ||||  ||||| ||||| || ||| |||||      || |||||||| ||||| 
Sbjct  4779  CTCTGGCAAACAGATGTTACTCACATTCCTCAATTTGGGCGTCTTAAATATGTTCATGTT  4838

Query  4700  TCCATAGACACGTTTTCTGGCTTCACAATGGCTTCTGCCCTCTCA--GGAGAAGCTACGA  4757
             || || ||||| |||||    ||    ||||||||  || || ||  |||||| | ||  
Sbjct  4839  TCTATTGACACTTTTTCCAATTTTCTCATGGCTTC--CCTTCACACTGGAGAATCAACAC  4896

Query  4758  CTCA-TGTCATTAGACATTGTCT-TGCTACTTTTGCTATGATTGACG--TGCCCaaaaaa  4813
              ||| ||| |||  |||||  || |  | ||||| |||   || | |  | ||  |||  
Sbjct  4897  GTCACTGT-ATTCAACATTTGCTGTTTTGCTTTT-CTA--CTTCAGGAATCCCACAAACC  4952

Query  4814  aTTAAAACTAATAATGGCTCTGGATATACCAGTAAAAAATTTGCTCTGTTTTGTCAACAG  4873
              |||||||  |||||||  |||| ||||| ||       |||   |  |||||||     
Sbjct  4953  CTTAAAACAGATAATGGACCTGGTTATACTAGCCGTTCTTTTCAACGTTTTTGTCTTTCT  5012

Query  4874  TTCTCCATTATCCATGTCACTGGTATTCCGTATAATCCCCAAGGACAAAAAATTGTTGAG  4933
             |||   |||   |||   || || ||||| |||||||| || ||||||   ||||| || 
Sbjct  5013  TTCCAAATTCATCATAAAACAGGAATTCCTTATAATCCACAGGGACAAGGTATTGTGGAA  5072

Query  4934  CGCTCTCAT-GGCACATTAAAAGTCAATTTACAAAAGATAAAAAAGGG---GGAGT-TAT  4988
             ||  | |||   |  ||||||  ||||||   |||| | ||||| |||   | | | |||
Sbjct  5073  CGAGCCCATCAACGAATTAAACATCAATTATTAAAACAAAAAAAGGGGAATGAACTGTAT  5132

Query  4989  ATCCCCTAACGCCCCATAA----TTA---CTTG-TCTTTTTATTCAAAATTTTTTGACTT  5040
             | |||||  | || |||||    |||   | || ||||| | ||  ||||||||| ||||
Sbjct  5133  AGCCCCT--CACCACATAACGCCTTAAACCATGCTCTTTATGTTTTAAATTTTTTAACTT  5190

Query  5041  TGGATGCCTATGTTAAGAGTGCAGCTGAACGTTTCTGG-------CATCCTTCTGCCGTC  5093
             | ||  |  | |  ||    |||||  | ||||| |||        |||||  ||    |
Sbjct  5191  TAGACACAGAAGGCAATTCAGCAGCCCAGCGTTTTTGGGGAGAACGATCCTCATG----C  5246

Query  5094  CCTGAGGCTTTGGTCAGAAAGAAGGATCCACTTACTGGATC-ATGGCAAGGCCCAGACCC  5152
                 |  |  | ||  ||  |||||||||||||||   |||  ||| | || ||||||||
Sbjct  5247  AAAAAACCACTTGTGCGATGGAAGGATCCACTTAC-CAATCTGTGGTATGGGCCAGACCC  5305

Query  5153  AGTCCTCATATGGGGCCGAGGGCATGTTTGTGTTTTTCCACAGGATGC  5200
              ||  | |||||||| ||||||||||||||||||||||||||||||||
Sbjct  5306  TGTATTAATATGGGGACGAGGGCATGTTTGTGTTTTTCCACAGGATGC  5353


 Score = 83.3 bits (91),  Expect = 2e-13
 Identities = 136/192 (71%), Gaps = 7/192 (4%)
 Strand=Plus/Plus

Query  1362  AAAACAGCTTGCGTATGAGAATGCAAATTCTGCCTGTCAAGCGATTATCAGACCCATTAA  1421
             ||||||  | || | ||| || || || ||||| ||||||||   | | |||||  ||| 
Sbjct  1558  AAAACAATTAGCTTTTGAAAACGCTAACTCTGCTTGTCAAGCTGCTTTGAGACC--TTAT  1615

Query  1422  -GAAAAAAGGCAC-TATTTCTGATTTTATCCGTTCATGTGCCGATGTCGGCCCCTCCTTC  1479
              ||||||||| |  | | ||||||||||| ||    ||||| ||| | || ||||||| |
Sbjct  1616  CGAAAAAAGGGAGATCTATCTGATTTTATTCGCATTTGTGCTGATATTGGACCCTCCTAC  1675

Query  1480  TCTCAGGGGGTGGCCTTGGCTGCTGCCTTGCAAGGAAAAAGCATTCATGAAGTA---ATG  1536
                || ||  | ||  |||| || || || ||||||||||||||  | ||||||    | 
Sbjct  1676  ATGCAAGGCATTGCTATGGCAGCAGCATTACAAGGAAAAAGCATAAAAGAAGTACTTTTC  1735

Query  1537  CAGCAGCAGGCC  1548
             |||||||| |||
Sbjct  1736  CAGCAGCAAGCC  1747


 Score = 47.3 bits (51),  Expect = 0.014
 Identities = 51/68 (75%), Gaps = 0/68 (0%)
 Strand=Plus/Plus

Query  5717  ACATCTTCAAGGAATTTGGCATGATGCTAATGTGTCTTTAGATATGTTTCGGCTTCATGA  5776
             |||| | ||||||||||||    || ||||| | || |||||| | || |  || ||| |
Sbjct  6819  ACATTTGCAAGGAATTTGGTTCAATACTAATCTATCGTTAGATCTTTTACAACTACATAA  6878

Query  5777  TGAAATTC  5784
             ||||||||
Sbjct  6879  TGAAATTC  6886


 Score = 41.9 bits (45),  Expect = 0.58
 Identities = 121/184 (66%), Gaps = 2/184 (1%)
 Strand=Plus/Plus

Query  880   AAACTAATAAAAGATTTGAAGGAAGCATGCACCCAATATGGTCCCATTGCCCCTTTTACC  939
             |||| | ||||||| || |||   || ||  | ||||||||||| |  || || ||||| 
Sbjct  1079  AAACAACTAAAAGAGTTAAAGATTGCTTGTTCGCAATATGGTCCTACCGCTCCATTTACT  1138

Query  940   ATGGCAATTGTGGACTCAGTAGCAAGAGAAACCTGTACTCCAGAA-GACTGGAAGCACAT  998
             || || ||  | ||     | |  |    || || | | || ||| |||||||| || | 
Sbjct  1139  ATTGCTATGATAGAAAGTTTGGGTA-CTCAAGCTTTGCCCCCGAATGACTGGAAACAGAC  1197

Query  999   AACACATGCTTGCCTGTCCGGAGGTGATTATCTTGTATGGAAATCAGAATTCTATGAAAA  1058
               |    || || || || || || |||||| |  |||||||||| ||||| | |||| |
Sbjct  1198  CGCTAGGGCATGTCTCTCAGGGGGAGATTATTTATTATGGAAATCTGAATTTTTTGAACA  1257

Query  1059  TTGT  1062
              |||
Sbjct  1258  ATGT  1261


>M80216.1 Jaagsiekte sheep retrovirus, complete genome
Length=7462

 Score = 399 bits (442),  Expect = 5e-109
 Identities = 1217/1854 (66%), Gaps = 109/1854 (6%)
 Strand=Plus/Plus

Query  1761  GGGAAACTGGGTGAGGGGCCAGCCCCAGGCCCCGACTCAGCAATGTTATGGGGCA---CT  1817
             |||||||||||||||||||||||||| ||||||||   | |||||||||||||||   ||
Sbjct  1954  GGGAAACTGGGTGAGGGGCCAGCCCCTGGCCCCGA---AACAATGTTATGGGGCAACACT  2010

Query  1818  GCAGGTTCAGGAACAGACCCAGGAGCCGAAAAAGAACGAACCCCTGCGAGGAAGCATGTC  1877
             ||||||||                     |||||||| |                 ||  
Sbjct  2011  GCAGGTTCC--------------------AAAAGAACCAT----------------TG--  2032

Query  1878  ACAGACTTATTCAGGGCCACCACAGGCAGCGCAGGATTGGACTTGTGTTCCACCTCCGAC  1937
              ||||| | |   | ||||| | ||||||||| ||||||||| | ||| |||||||| | 
Sbjct  2033  -CAGACCTCTGTCGAGCCACAAGAGGCAGCGCGGGATTGGACCTCTGTGCCACCTCCTAT  2091

Query  1938  ATCATATTAACTCCTGAAATGGGAATGCAAGTTTTGCCCACTGGAGTTTTTGGGCCCCTG  1997
             |   ||||||| ||||| |||||| | |||  | |  |||| ||||| ||||||||  | 
Sbjct  2092  ACAGTATTAACCCCTGAGATGGGAGTTCAAACTCTTGCCACAGGAGTGTTTGGGCCTTTA  2151

Query  1998  CCACCTAAAACGGTGGGTTTACTGTTAGGAAAAAGCAGCTCCATTATGAAGGGAATTCAT  2057
             || ||    || || || |||||  | |||   |||||  |   | | |||||||| | |
Sbjct  2152  CCTCCAGGGACAGTTGGATTACTTCTGGGACGCAGCAGTGCGTCTTTAAAGGGAATACTT  2211

Query  2058  GTTTCTCCAGGGATTATTGATGAGGATTTTACAGGAGAAATAAAAATTAT-GACTCATTC  2116
              ||   || ||  |||||||    |||| ||||||||| ||||||||  | | |||   |
Sbjct  2212  ATTCACCCTGGTGTTATTGACTCCGATTATACAGGAGAGATAAAAATATTAGCCTCCG-C  2270

Query  2117  TCCTCTTAATATTTCTGCCATTCCTGCTGGAACCCGTATTGCACAACTGTTTATTTTGCC  2176
             ||||   || |||  ||  |||  ||| |||   || || || |||||  || |  | ||
Sbjct  2271  TCCTAACAAAATTATTGTAATTAATGCGGGACAGCGAATAGCTCAACTTCTTTTAGTTCC  2330

Query  2177  --TCGTCTTAATATTGGAAAAAACAGGCAAAATCAAGAGCGGGGGAACCAAGGATTTGGC  2234
               | |||   |||  || |||||||   || |   ||| ||     |  |||| || || 
Sbjct  2331  ATTAGTC---ATACAGGGAAAAACAATTAACAG--AGACCGTCAAGATAAAGGTTTCGGA  2385

Query  2235  TCTTCTGATGTATATTGGATTCAAGAAATAAAAAAGGATCGACCCGTATT---GTTACTC  2291
             || ||||| |  |||||| | ||| |  | |   |||  || || | | |   | ||| |
Sbjct  2386  TCCTCTGACGCCTATTGGGTGCAAAATGTTACTGAGGCACGGCCAGAACTCGAGCTACGC  2445

Query  2292  AAAATAAATGGAAAAGATTTTCAAGGACTTCTGGACACTGGAGCTGATGTCTCGTG-CAT  2350
             |   | |||| |||   ||| |  ||  | || || || || || ||| | | ||| |||
Sbjct  2446  A---TTAATGCAAACTTTTTCCGCGGGGTACTAGATACAGGGGCCGATAT-TAGTGTCAT  2501

Query  2351  ATCTGCTGAACATTGGCCCTCCAGTTGGCCGACGCGCTTTACTAATACCAATTTACAAGG  2410
              |||| | || |||||||  |||  ||||| |  |   |  ||| | ||| | | || ||
Sbjct  2502  TTCTGATAAATATTGGCCTACCACATGGCCAAAACAGATGGCTATTTCCACTCTCCAGGG  2561

Query  2411  CATAGGCCAATCA--CAATCCCCCCTCCAAAGTAGTGATC--TTCTGTCTTGGCAAGATC  2466
              || |||||| |   ||||||      || |||  | |||  ||||  ||||| | ||| 
Sbjct  2562  TATTGGCCAAACTACCAATCCAGAA--CAGAGT--TCATCCCTTCTTACTTGGAAGGATA  2617

Query  2467  CGGAGGGTCAT-CAGGGGACGTTTCAGCCATATATTATCCCTGGTCTCCCAGTTAATTTA  2525
               || || ||| ||||  |  ||| | || |||||| | ||   ||| ||||||||| ||
Sbjct  2618  AAGATGGACATACAGGCCAA-TTTAAACCTTATATTCTGCCCTATCTTCCAGTTAATCTA  2676

Query  2526  TGGGGAAGAGATGTTATGAGTAAAATGGGAGTTTATCTTTACAGTCCTAGCTCTCAA-GT  2584
             |||||  | ||| |  | || |||||||| |||||| | || ||||||  | | ||  ||
Sbjct  2677  TGGGGGCGTGATATATTAAGCAAAATGGGTGTTTATTTATATAGTCCTT-CACCCACTGT  2735

Query  2585  GACTCAACAGATGTTTGATCAAGGTCTTCTCCCTGGTCAAGGCTTAGGCTCAGAAGGACA  2644
             |||  |   |||||| ||||| ||  | || ||   |||||| |||||   | ||   ||
Sbjct  2736  GACAGATTTGATGTTAGATCAGGGCTTACTTCCAAATCAAGGTTTAGGTAAACAACATCA  2795

Query  2645  AGGACGCCAAGAGCCCATTTCACCTAATCCTAATTTACAGAGAACAGGTCTGGGATATTT  2704
             |||   |     |||| ||      || ||||||  | |  ||| |||  |||| | |||
Sbjct  2796  AGGCATCATTTTGCCCCTTGATTTAAAACCTAATCAAGATCGAAAAGGCTTGGGGTGTTT  2855

Query  2705  TCCCCAGGGGTCATAGATTTACCTGTACTCCACCAAAAAACTGCAAAGGCAATAATTTGG  2764
             |||| ||||  |   ||||  |||||    ||         |||  |  | ||   ||||
Sbjct  2856  TCCCTAGGGACCTCTGATTCTCCTGTGACGCA---------TGCCGATCCTATCGATTGG  2906

Query  2765  AAAACAGATACACCTGTGTGGATAGATCAATGGCCCCTTACGCAGGAAAAGATATCGGCC  2824
             ||| | ||   ||| || ||| | ||||| |||||||| || || |||||  | || |||
Sbjct  2907  AAATCTGAGGAACCGGTATGGGTCGATCAGTGGCCCCTAACACAAGAAAAACTTTCTGCC  2966

Query  2825  GCACAAGCGCTTGTACGGGAGCAGCTTGAGAAA-GGCCATGTGGTTGAGTCTACCTCCCC  2883
             ||||||  ||| || | ||| ||||| ||||   || ||| | |     ||||| ||  |
Sbjct  2967  GCACAACAGCTGGTGCAGGAACAGCT-GAGACTTGGTCATATTGAACCTTCTACTTCTGC  3025

Query  2884  CTGGAATTCACCTATTTTTGTAATCAAAAAGAAGTCTGGAAAATGGAGGTTGTTACAAGA  2943
              |||||||| || |||||||| || |||||||||||||| ||||||||||||||||||||
Sbjct  3026  TTGGAATTCTCCAATTTTTGTTATAAAAAAGAAGTCTGGTAAATGGAGGTTGTTACAAGA  3085

Query  2944  TTTGAGAAAGGTTAATGAAACTATGGAGATTATGGGCGCCCTGCAGCCAGGGTTGCCTCA  3003
             | |  | ||||| ||||| || |||  |  |||||| ||| | || || ||||||||   
Sbjct  3086  TCTCCGTAAGGTAAATGAGACGATGATGCATATGGGAGCCTTACAACCTGGGTTGCCCAC  3145

Query  3004  TCCTTCTGCCATTCCTAAGGATACTTATAAGATAGTGCTGGATTTAAAAGATTGTTTTTA  3063
             ||||||||| || ||| |  |  | ||||  || ||  | ||||||||||||||||||||
Sbjct  3146  TCCTTCTGCTATACCTGATAAATCCTATATTATTGTTATAGATTTAAAAGATTGTTTTTA  3205

Query  3064  TAATATATTGCTTCATCCCCAAGATTGTAAAAGATTTGCTTTCAGTATCCCAAGTCCGAA  3123
              | |||    |||   || |||||||| |||||||| ||||||||| | ||   |   ||
Sbjct  3206  CACTATTCCTCTTGCACCTCAAGATTGCAAAAGATTCGCTTTCAGTTTACCCTCTGTTAA  3265

Query  3124  TTTCCAAGAGCCCATGAAACGGTATCAGTGGCAGGTTCTTCCTCAGGGCATGGCAAATAG  3183
             |||  ||||||| ||| |||| ||||| |||   ||||| || || || ||| | |||||
Sbjct  3266  TTTTAAAGAGCCTATGCAACGCTATCAATGGAGAGTTCTCCCGCAAGGAATGACTAATAG  3325

Query  3184  CCCCACCCTGTGTCAAAAGTTTGTTGGTGAAGCAATAGTGGAGACTAGAAGACAGTTCCC  3243
             ||| || ||||| ||||| ||||||| |  ||||||||    |  | |   ||  || ||
Sbjct  3326  CCCTACGCTGTGCCAAAAATTTGTTGCTACAGCAATAGCTCCGGTTCGTCAACGTTTTCC  3385

Query  3244  TTCTGTTTACATCATTCATTATATGGATGACATTCTGTTGGCCTGCAAAC--AGGAAGGA  3301
                  | ||  |  |||||||||||||||| ||  |  | ||   || ||  | |||   
Sbjct  3386  GCAGCTATATTTAGTTCATTATATGGATGATATATTACTAGC--TCATACTGACGAACAT  3443

Query  3302  ATGTTGTTGGCTTGC-TTTGCAAACATAAAAGAGAACCTTTTTACCGCA--GGCCTTGTT  3358
              | ||| |  |  || ||| | |   ||||  | ||| |||   ||  |  || ||||||
Sbjct  3444  CTATTG-TATCAAGCTTTTTCGATTCTAAA--ACAACATTTAAGCCTTAATGGTCTTGTT  3500

Query  3359  ATTGCTCCTGAAAAAATTCAAAGGAGTGAGCCTTATGCCTATTTAGGTTTTCAGTTATTC  3418
             ||||||  |||||||||||| |    |   ||||||   ||||| |||||    ||||  
Sbjct  3501  ATTGCTGATGAAAAAATTCAGACTCATTTTCCTTATAATTATTTGGGTTTCTCCTTATAT  3560

Query  3419  ACTCAGTACTT-TGCTCCACAA-----AAAATAGAGCTCAGAAAAGATCACCTAAAATCT  3472
              ||| ||  || |  | | |||     ||||| |    ||| |  || ||  ||||| ||
Sbjct  3561  CCTC-GTGTTTATAATACCCAATTGGTAAAATTG----CAG-ACTGACCATTTAAAAACT  3614

Query  3473  CTTAATGATTTTCAAAAATTGTTGGGGGACATTAATTGGCTGCGTCCTTCTTTGGGCTTA  3532
             || ||||| ||||||||| | || || |||||||||||| | ||||||| |||    |||
Sbjct  3615  CTAAATGACTTTCAAAAACTTTTAGGAGACATTAATTGGATACGTCCTTATTTAAAATTA  3674

Query  3533  ACTACTGGAGACC-TGAAACCGCTATTTGAGATTCTAAAAGGGGATTCTGATCC  3585
              | |||  | ||| || | ||  ||||||| || || ||||| || ||||||||
Sbjct  3675  CCCACT-TATACCTTGCAGCCATTATTTGACATCCTTAAAGGTGACTCTGATCC  3727


 Score = 178 bits (196),  Expect = 3e-42
 Identities = 475/708 (67%), Gaps = 40/708 (6%)
 Strand=Plus/Plus

Query  4520  TTGCAATATAAAATTCCAAGAGAAGCTGCTCGTCAAATAGTAAAACAATGTCCTGATTGT  4579
             ||||||| ||||||| |  | |||||||| || ||||| || |||   ||  ||  ||||
Sbjct  4659  TTGCAATTTAAAATTTCCCGTGAAGCTGCACGGCAAATTGTTAAATCTTGCTCTACTTGT  4718

Query  4580  TCACATTTATTACCTGTGCCTCATTATGGAGTTAACCCTCGAGGTTTACGCCCTAATGAT  4639
              | || || ||   | | ||||| ||||| || |||||||||||||||||||||||| | 
Sbjct  4719  CCTCAATTCTTTGTTCTCCCTCAATATGGTGTCAACCCTCGAGGTTTACGCCCTAATCAC  4778

Query  4640  TTGTGACAAATGGATGTAACTCATATACCTAAATTTAAAAAACTAAAATATGTCCATGTG  4699
              | || ||||  ||||| ||||| || ||| |||||      || |||||||| ||||| 
Sbjct  4779  CTCTGGCAAACAGATGTTACTCACATTCCTCAATTTGGGCGTCTTAAATATGTTCATGTT  4838

Query  4700  TCCATAGACACGTTTTCTGGCTTCACAATGGCTTCTGCCCTCTCA--GGAGAAGCTACGA  4757
             || || ||||| |||||    ||    ||||||||  || || ||  |||||| | ||  
Sbjct  4839  TCTATTGACACTTTTTCCAATTTTCTCATGGCTTC--CCTTCACACTGGAGAATCAACAC  4896

Query  4758  CTCA-TGTCATTAGACATTGTCT-TGCTACTTTTGCTATGATTGACG--TGCCCaaaaaa  4813
              ||| ||| |||  |||||  || |  | ||||| |||   || | |  | ||  |||  
Sbjct  4897  GTCACTGT-ATTCAACATTTGCTGTTTTGCTTTT-CTA--CTTCAGGAATCCCACAAACC  4952

Query  4814  aTTAAAACTAATAATGGCTCTGGATATACCAGTAAAAAATTTGCTCTGTTTTGTCAACAG  4873
              |||||||  |||||||  |||| ||||| ||       |||   |  |||||||     
Sbjct  4953  CTTAAAACAGATAATGGACCTGGTTATACTAGCCGTTCTTTTCAACGTTTTTGTCTTTCT  5012

Query  4874  TTCTCCATTATCCATGTCACTGGTATTCCGTATAATCCCCAAGGACAAAAAATTGTTGAG  4933
             |||   |||   |||   || || ||||| |||||||| || ||||||   ||||| || 
Sbjct  5013  TTCCAAATTCATCATAAAACAGGAATTCCTTATAATCCACAGGGACAAGGTATTGTGGAA  5072

Query  4934  CGCTCTCAT-GGCACATTAAAAGTCAATTTACAAAAGATAAAAAAGGG---GGAGT-TAT  4988
             ||  | |||   |  ||||||  ||||||   |||| | ||||| |||   | | | |||
Sbjct  5073  CGAGCCCATCAACGAATTAAACATCAATTATTAAAACAAAAAAAGGGGAATGAACTGTAT  5132

Query  4989  ATCCCCTAACGCCCCATAA----TTA---CTTG-TCTTTTTATTCAAAATTTTTTGACTT  5040
             | |||||  | || |||||    |||   | || ||||| | ||  ||||||||| ||||
Sbjct  5133  AGCCCCT--CACCACATAACGCCTTAAACCATGCTCTTTATGTTTTAAATTTTTTAACTT  5190

Query  5041  TGGATGCCTATGTTAAGAGTGCAGCTGAACGTTTCTGG-------CATCCTTCTGCCGTC  5093
             | ||  |  | |  ||    |||||  | ||||| |||        |||||  ||    |
Sbjct  5191  TAGACACAGAAGGCAATTCAGCAGCCCAGCGTTTTTGGGGAGAACGATCCTCATG----C  5246

Query  5094  CCTGAGGCTTTGGTCAGAAAGAAGGATCCACTTACTGGATC-ATGGCAAGGCCCAGACCC  5152
                 |  |  | ||  ||  |||||||||||||||   |||  ||| | || ||||||||
Sbjct  5247  AAAAAACCACTTGTGCGATGGAAGGATCCACTTAC-CAATCTGTGGTATGGGCCAGACCC  5305

Query  5153  AGTCCTCATATGGGGCCGAGGGCATGTTTGTGTTTTTCCACAGGATGC  5200
              ||  | |||||||| ||||||||||||||||||||||||||||||||
Sbjct  5306  TGTATTAATATGGGGACGAGGGCATGTTTGTGTTTTTCCACAGGATGC  5353


 Score = 83.3 bits (91),  Expect = 2e-13
 Identities = 136/192 (71%), Gaps = 7/192 (4%)
 Strand=Plus/Plus

Query  1362  AAAACAGCTTGCGTATGAGAATGCAAATTCTGCCTGTCAAGCGATTATCAGACCCATTAA  1421
             ||||||  | || | ||| || || || ||||| ||||||||   | | |||||  ||| 
Sbjct  1558  AAAACAATTAGCTTTTGAAAACGCTAACTCTGCTTGTCAAGCTGCTTTGAGACC--TTAT  1615

Query  1422  -GAAAAAAGGCAC-TATTTCTGATTTTATCCGTTCATGTGCCGATGTCGGCCCCTCCTTC  1479
              ||||||||| |  | | ||||||||||| ||    ||||| ||| | || ||||||| |
Sbjct  1616  CGAAAAAAGGGAGATCTATCTGATTTTATTCGCATTTGTGCTGATATTGGACCCTCCTAC  1675

Query  1480  TCTCAGGGGGTGGCCTTGGCTGCTGCCTTGCAAGGAAAAAGCATTCATGAAGTA---ATG  1536
                || ||  | ||  |||| || || || ||||||||||||||  | ||||||    | 
Sbjct  1676  ATGCAAGGCATTGCTATGGCAGCAGCATTACAAGGAAAAAGCATAAAAGAAGTACTTTTC  1735

Query  1537  CAGCAGCAGGCC  1548
             |||||||| |||
Sbjct  1736  CAGCAGCAAGCC  1747


 Score = 47.3 bits (51),  Expect = 0.014
 Identities = 51/68 (75%), Gaps = 0/68 (0%)
 Strand=Plus/Plus

Query  5717  ACATCTTCAAGGAATTTGGCATGATGCTAATGTGTCTTTAGATATGTTTCGGCTTCATGA  5776
             |||| | ||||||||||||    || ||||| | || |||||| | || |  || ||| |
Sbjct  6819  ACATTTGCAAGGAATTTGGTTCAATACTAATCTATCGTTAGATCTTTTACAACTACATAA  6878

Query  5777  TGAAATTC  5784
             ||||||||
Sbjct  6879  TGAAATTC  6886


 Score = 41.9 bits (45),  Expect = 0.58
 Identities = 121/184 (66%), Gaps = 2/184 (1%)
 Strand=Plus/Plus

Query  880   AAACTAATAAAAGATTTGAAGGAAGCATGCACCCAATATGGTCCCATTGCCCCTTTTACC  939
             |||| | ||||||| || |||   || ||  | ||||||||||| |  || || ||||| 
Sbjct  1079  AAACAACTAAAAGAGTTAAAGATTGCTTGTTCGCAATATGGTCCTACCGCTCCATTTACT  1138

Query  940   ATGGCAATTGTGGACTCAGTAGCAAGAGAAACCTGTACTCCAGAA-GACTGGAAGCACAT  998
             || || ||  | ||     | |  |    || || | | || ||| |||||||| || | 
Sbjct  1139  ATTGCTATGATAGAAAGTTTGGGTA-CTCAAGCTTTGCCCCCGAATGACTGGAAACAGAC  1197

Query  999   AACACATGCTTGCCTGTCCGGAGGTGATTATCTTGTATGGAAATCAGAATTCTATGAAAA  1058
               |    || || || || || || |||||| |  |||||||||| ||||| | |||| |
Sbjct  1198  CGCTAGGGCATGTCTCTCAGGGGGAGATTATTTATTATGGAAATCTGAATTTTTTGAACA  1257

Query  1059  TTGT  1062
              |||
Sbjct  1258  ATGT  1261


>NC_004994.2 Enzootic nasal tumour virus of goats, complete genome
Length=7448

 Score = 347 bits (384),  Expect = 3e-93
 Identities = 974/1482 (66%), Gaps = 93/1482 (6%)
 Strand=Plus/Plus

Query  1761  GGGAAACTGGGTGAGGGGCCAGCCCCAGGCCCCGACTCAGCAATGTTATGGGGCA---CT  1817
             |||||||||||||||||||||||||| ||||||||   | |||||||||||||||   ||
Sbjct  1947  GGGAAACTGGGTGAGGGGCCAGCCCCTGGCCCCGA---AACAATGTTATGGGGCAACRCT  2003

Query  1818  GCAGGTTCAGGAACAGACCCAGGAGCCGAAAAAGAACGAACCCCTGCGAGGAAGCATGTC  1877
             ||||||||                     |||||||| |                 ||  
Sbjct  2004  GCAGGTTCC--------------------AAAAGAACCAT----------------TG--  2025

Query  1878  ACAGACTTATTCAGGGCCACCACAGGCAGCGCAGGATTGGACTTGTGTTCCACCTCCGAC  1937
              ||||| | |   | ||||| | ||||||||||||||||||| | ||| |||||||| | 
Sbjct  2026  -CAGACCTCTGTCGAGCCACAAGAGGCAGCGCAGGATTGGACCTCTGTGCCACCTCCTAT  2084

Query  1938  ATCATATTAACTCCTGAAATGGGAATGCAAGTTTTGCCCACTGGAGTTTTTGGGCCCCTG  1997
             |   |||||||||| || |||||  | |||    |  |||| ||||| ||||||||  | 
Sbjct  2085  ACAGTATTAACTCCCGAGATGGGGGTTCAAACCCTTGCCACAGGAGTGTTTGGGCCTTTA  2144

Query  1998  CCACCTAAAACGGTGGGTTTACTGTTAGGAAAAAGCAGCTCCATTATGAAGGGAATTCAT  2057
             || ||    || |  || || || || ||    || ||  |   | | || ||||| | |
Sbjct  2145  CCTCCAGGGACAGCTGGATTGCTCTTGGGGCGCAGTAGTGCGTCTTTAAAAGGAATACTT  2204

Query  2058  GTTTCTCCAGGGATTATTGATGAGGATTTTACAGGAGAAATAAAAATTAT-GACTCATTC  2116
              ||  ||| ||  | ||||||   |||| ||||||||| ||||||||  | | |||   |
Sbjct  2205  ATTCATCCTGGTGTGATTGATTCTGATTATACAGGAGAGATAAAAATATTAGCCTCCG-C  2263

Query  2117  TCCTCTTAATATTTCTGCCATTCCTGCTGGAACCCGTATTGCACAACTGTTTATTTTGCC  2176
             ||||   || |||  ||  ||   ||| |||   ||||| || |||||  || |  | ||
Sbjct  2264  TCCTAACAAAATTATTGTSATCAATGCAGGACAACGTATAGCTCAACTCCTTTTAGTCCC  2323

Query  2177  --TCGTCTTAATATTGGAAAAAACAGGCAA--AATCAAGAGCGGGGGAACCAAGGATTTG  2232
               | ||  ||  |  |||||||     |||  |||  ||| ||     |  |||| || |
Sbjct  2324  ATTAGTTATACAA--GGAAAAA-----CAATTAATAGAGACCGTCAAGATAAAGGTTTCG  2376

Query  2233  GCTCTTCTGATGTATATTGGATTCAAGAAATAAAAAAGGATCGACCCGTA-TTG--TTAC  2289
             | || || || |  |||||| | ||| |  | |   |||  ||||| | | |||  ||||
Sbjct  2377  GATCATCCGACGCTTATTGGGTACAAAATGTTACTGAGGCACGACCAGAACTTGAATTAC  2436

Query  2290  TCAAAATAAATGGAAAAGATTTTCAAGGACTTCTGGACACTGGAGCTGATGTCTCGTGC-  2348
              ||   |  |||| ||   |||||  ||| | || || || || |||||| ||  |||  
Sbjct  2437  GCA---TTGATGGCAAGCTTTTTCGTGGAGTACTTGATACGGGGGCTGATATCA-GTGTT  2492

Query  2349  ATATCTGCTGAACATTGGCCCTCCAGTTGGCCGACGCGCTTTACTAATACCAATTTACAA  2408
             || ||||   |  |||||||  | |  ||||| | ||   |  | |   | | | | || 
Sbjct  2493  ATTTCTGAAAAGTATTGGCCTACTACATGGCCTAAGCAGATAGCAATCTCTACTCTTCAG  2552

Query  2409  GGCATAGGCCAATC-ACAATCCCCCCTCCAAAGTAGTGATCTTCTGTCTTGGCAAGATCC  2467
             ||||| |||||| | || |  ||   || ||  | ||   |||||  |||||  ||||  
Sbjct  2553  GGCATTGGCCAAACTACTAATCCGGATCAAAGCTCGTCC-CTTCTTACTTGGACAGATAA  2611

Query  2468  GGAGGGTCATCAGGGGACGTTTCAGCCATATATTATCCCTGGTCTCCCAGTTAATTTATG  2527
              || || |||  ||||   ||| |||| |||||| | ||   ||||||||||||| ||||
Sbjct  2612  AGATGGCCATACGGGGCAATTTAAGCCTTATATTTTGCCCCATCTCCCAGTTAATCTATG  2671

Query  2528  GGGAAGAGATGTTATGAGTAAAATGGGAGTTTATCTTTACAGTCCTAGCTCTCAA-GTGA  2586
             |||| | ||| |  | ||||||||||| || ||| | || | ||||  | | ||  || |
Sbjct  2672  GGGACGCGATATCTTAAGTAAAATGGGTGTCTATTTATATAATCCTT-CACCCACCGTAA  2730

Query  2587  CTCAACAGATGTTTGATCAAGGTCTTCTCCCTGGTCAAGGCTTAGGCTCAGAAGGA-CAA  2645
             |  |    ||||| ||||||||  | ||  |   ||| |||||||| | |  || | |||
Sbjct  2731  CAGATTTAATGTTAGATCAAGGGTTACTTTCAAATCAGGGCTTAGG-TAAACAGCATCAA  2789

Query  2646  GGACGCCAAGAGCCCATTTCACCTAATCCTAATTTACAGAGAACAGGTCTGGGATATTTT  2705
             ||   |     |||| ||      || ||||||  | |  ||| |||| |||| | ||||
Sbjct  2790  GGTATCGTCTTGCCCCTTGATTTAAAACCTAATCAAGAACGAAGAGGTTTGGGGTGTTTT  2849

Query  2706  CCCCAGGGGTCATAGATTTACCTGTACTCCACCAAAAAACTGCAAAGGCAATAATTTGGA  2765
             ||| ||||  |   ||||  |||||    ||         |||  |  | ||   |||||
Sbjct  2850  CCCTAGGGACCTCTGATTCTCCTGTGACACA---------TGCCGACCCCATTGATTGGA  2900

Query  2766  AAACAGATACACCTGTGTGGATAGATCAATGGCCCCTTACGCAGGAAAAGATATCGGCCG  2825
             || | |     || || ||| | ||||| |||||||| || ||||||||  | || ||||
Sbjct  2901  AATCTGGGGAGCCGGTATGGGTCGATCAGTGGCCCCTAACACAGGAAAAACTCTCTGCCG  2960

Query  2826  CACAAGCGCTTGTACGGGAGCAGCTTGAGAAAGGCCATGTGGTTGAG---TCTACCTCCC  2882
             |||||  ||| || | ||| |||||   |   || ||| |   ||||   ||||||||  
Sbjct  2961  CACAACAGCTGGTGCAGGAACAGCTGAGGCTTGGACATAT---TGAGCCCTCTACCTCTG  3017

Query  2883  CCTGGAATTCACCTATTTTTGTAATCAAAAAGAAGTCTGGAAAATGGAGGTTGTTACAAG  2942
             | ||||| || || |||||||| || ||||||||||| || |||||||| ||  ||||||
Sbjct  3018  CTTGGAACTCCCCGATTTTTGTGATAAAAAAGAAGTCAGGGAAATGGAGATTACTACAAG  3077

Query  2943  ATTTGAGAAAGGTTAATGAAACTATGGAGATTATGGGCGCCCTGCAGCCAGGGTTGCCTC  3002
             || |  | ||||| || ||||| |||  |  |||||| |||||||| || ||||| ||  
Sbjct  3078  ATCTTCGTAAGGTAAACGAAACCATGATGCATATGGGAGCCCTGCAACCTGGGTTACCCA  3137

Query  3003  ATCCTTCTGCCATTCCTAAGGATA---CTTATAAGATAGTGCTGGATTTAAAAGATTGTT  3059
              ||| ||||| || |||   ||||   ||||||  || ||  | || |||||||||||||
Sbjct  3138  CTCCCTCTGCTATACCT---GATAGGTCTTATATCATTGTTATAGACTTAAAAGATTGTT  3194

Query  3060  TTTATAATATATTGCTTCATCCCCAAGATTGTAAAAGATTTGCTTTCAGTATCCCAAGTC  3119
             |||| | |||    |||   || |||||||||||||||||||| || ||| | |||  | 
Sbjct  3195  TTTACACTATTCCTCTTGCACCTCAAGATTGTAAAAGATTTGCCTTTAGTTTACCATCTG  3254

Query  3120  CGAATTTCCAAGAGCCCATGAAACGGTATCAGTGGCAGGTTCTTCCTCAGGGCATGGCAA  3179
               |||||  ||||||| ||| |||| ||||| ||| | ||||| || || |||||| | |
Sbjct  3255  TTAATTTTAAAGAGCCTATGCAACGTTATCAATGGAAAGTTCTCCCGCAAGGCATGACTA  3314

Query  3180  ATAGCCCCACCCTGTGTCAAAAGTTTGTTGGTGAAGCAATAG  3221
             ||||||| || ||||||||||| ||||| |  | ||||||||
Sbjct  3315  ATAGCCCTACGCTGTGTCAAAAATTTGTGGCAGCAGCAATAG  3356


 Score = 150 bits (165),  Expect = 2e-33
 Identities = 465/709 (66%), Gaps = 42/709 (6%)
 Strand=Plus/Plus

Query  4520  TTGCAATATAAAATTCCAAGAGAAGCTGCTCGTCAAATAGTAAAACAATGTCCTGATTGT  4579
             ||||||| ||||||| |  |||||||||| || ||||| || |||   ||  ||  ||||
Sbjct  4652  TTGCAATTTAAAATTTCCCGAGAAGCTGCACGACAAATTGTTAAATCCTGCTCTACTTGT  4711

Query  4580  TCACATTTATTACCTGTGCCTCATTATGGAGTTAACCCTCGAGGTTTACGCCCTAATGAT  4639
              | || || ||   | | ||||| |||||||| || |||||||||||||| |||||  | 
Sbjct  4712  CCTCAATTTTTTGTTCTCCCTCAATATGGAGTCAATCCTCGAGGTTTACGTCCTAACAAC  4771

Query  4640  TTGTGACAAATGGATGTAACTCATATACCTAAATTTAAAAAACTAAAATATGTCCATGTG  4699
              | || |||| ||| || |||||||| ||| | |||      || |||||||| || |  
Sbjct  4772  CTTTGGCAAACGGACGTTACTCATATTCCTCACTTTGGSCGCCTTAAATATGTKCACGCC  4831

Query  4700  TCCATAGACACGTTTTCTGGCTTCACAATGGCTTCTGCCCTC--TCAGGAGAAGCTACGA  4757
             || || ||||| |||||    ||    ||||||||  || ||   | |||||| | ||  
Sbjct  4832  TCTATTGACACCTTTTCCAATTTTCTCATGGCTTC--CCTTCATACTGGAGAATCGACAC  4889

Query  4758  CTCA-TGTCATTAGACATTGTCTTGCTACTTTTGCTATGATTGACG--TGCCCaaaaaaa  4814
               || ||| |||  |||||   |   |  |||| ||||  || | |  | ||  |||   
Sbjct  4890  GCCACTGT-ATTCAACATTTGTTATTTTGTTTTTCTAT--TTCAGGAATCCCGCAAACCC  4946

Query  4815  TTAAAACTAATAATGGCTCTGGATATACCAGTAAAAAATTTGCTCTGTTTTGTCAACAGT  4874
             | |||||  | |||||  |||| ||||| |||      |||   | ||| ||||     |
Sbjct  4947  TCAAAACGGACAATGGACCTGGTTATACTAGTCGTTCTTTTCAACGGTTCTGTCTTTCCT  5006

Query  4875  TCTCCATTATCCATGTCACTGGTATTCCGTATAATCCCCAAGGACAAAAAATTGTTGAGC  4934
             |    |||   |||   || || ||||| ||||| || || ||||||   ||||| || |
Sbjct  5007  TTCAAATTCATCATAAAACAGGAATTCCCTATAACCCACAGGGACAAGGGATTGTAGAAC  5066

Query  4935  GCTCTCAT-GGCACATTAAAAGTCAATTTACAAAAGATAAAAAAGGGGGAGT------TA  4987
             |  |||||   |   |||||  |||| ||  |||| | |||||  |||||||      ||
Sbjct  5067  GAGCTCATCAACGTCTTAAACATCAACTTTTAAAACAGAAAAA--GGGGAGTGATTTGTA  5124

Query  4988  TATCCCCTAACGCCCCATAATTACTTG--------TCTTTTTATTCAAAATTTTTTGACT  5039
             || ||| |  | || ||||||  ||||        ||||| | ||  ||||||||| |||
Sbjct  5125  TAGCCCTT--CACCACATAATGCCTTGAACCATGCTCTTTATGTTTTAAATTTTTTAACT  5182

Query  5040  TTGGATGCCTATGTTAAGAGTGCAGCTGAACGTTTCTGG-------CATCCTTCTGCCGT  5092
             || |||||  | | |||    || ||  | ||||| |||        |||||  ||    
Sbjct  5183  TTAGATGCGGAAGGTAATTCAGCCGCCCAGCGTTTTTGGGGAGAACGATCCTCATG----  5238

Query  5093  CCCTGAGGCTTTGGTCAGAAAGAAGGATCCACTTACTGGATC-ATGGCAAGGCCCAGACC  5151
                  |  |  | ||  ||  |||||||||||||||   |||  ||| | || |||||||
Sbjct  5239  TAAAAAACCACTTGTACGATGGAAGGATCCACTTAC-CAATCTGTGGTATGGACCAGACC  5297

Query  5152  CAGTCCTCATATGGGGCCGAGGGCATGTTTGTGTTTTTCCACAGGATGC  5200
             | ||  | |||||||| ||||||||||||||||||||||||||||||||
Sbjct  5298  CTGTATTGATATGGGGACGAGGGCATGTTTGTGTTTTTCCACAGGATGC  5346


 Score = 76.1 bits (83),  Expect = 3e-11
 Identities = 131/190 (69%), Gaps = 3/190 (2%)
 Strand=Plus/Plus

Query  1362  AAAACAGCTTGCGTATGAGAATGCAAATTCTGCCTGTCAAGCGATTATCAGACCCATTAA  1421
             ||| ||| | || | ||| ||||| || ||||||||||||||     | |||||   |  
Sbjct  1551  AAAGCAGTTGGCATTTGAAAATGCCAACTCTGCCTGTCAAGCTGCCTTAAGACCTTATCG  1610

Query  1422  GAAAAAAGGCACTATTTCTGATTTTATCCGTTCATGTGCCGATGTCGGCCCCTCCTTCTC  1481
              ||||| ||   | | || |||||||| |||   ||||||||| |||| ||||||| |  
Sbjct  1611  TAAAAAGGGGGATTTGTCCGATTTTATTCGTATCTGTGCCGATATCGGGCCCTCCTACAT  1670

Query  1482  TCAGGGGGTGGCCTTGGCTGCTGCCTTGCAAGGAAAAAGCATTCATGAAGTA---ATGCA  1538
              || ||  | ||  |||| || || || |||||||| || ||  | || |||    | ||
Sbjct  1671  GCAAGGCATTGCTATGGCAGCAGCATTACAAGGAAAGAGTATAAAGGAGGTACTTTTCCA  1730

Query  1539  GCAGCAGGCC  1548
             ||| ||||||
Sbjct  1731  GCAACAGGCC  1740


 Score = 61.7 bits (67),  Expect = 6e-07
 Identities = 159/238 (67%), Gaps = 4/238 (2%)
 Strand=Plus/Plus

Query  3350  GGCCTTGTTATTGCTCCTGAAAAAATTCAAAGGAGTGAGCCTTATGCCTATTTAGGTTTT  3409
             || ||||| |  |||  |||||||||||| |    |   ||||||   ||||||||||| 
Sbjct  3485  GGTCTTGTCAYCGCTGATGAAAAAATTCAGACTCATTTTCCTTATAATTATTTAGGTTTC  3544

Query  3410  CAGTTATTCACTCAGTACTT-TGCTCCACAAAAAATAGAGCT-CAGAAAAGATCACCTAA  3467
             || ||||   ||| || ||| | || | ||   | || |  | ||||   || ||  |||
Sbjct  3545  CATTTATATCCTC-GTGCTTATACTACCCAGTTAGTAAAATTACAGACC-GACCATTTAA  3602

Query  3468  AATCTCTTAATGATTTTCAAAAATTGTTGGGGGACATTAATTGGCTGCGTCCTTCTTTGG  3527
             || || | || |||||||||||| |  | || |||||||| ||| | || |||| |||  
Sbjct  3603  AAACTTTAAACGATTTTCAAAAACTTCTAGGAGACATTAACTGGATACGACCTTATTTAA  3662

Query  3528  GCTTAACTACTGGAGACCTGAAACCGCTATTTGAGATTCTAAAAGGGGATTCTGATCC  3585
               ||| ||||        || ||||  | ||||| || || |||||  | ||||||||
Sbjct  3663  AGTTACCTACCTATATTTTGCAACCATTGTTTGATATCCTTAAAGGTAACTCTGATCC  3720


 Score = 49.1 bits (53),  Expect = 0.004
 Identities = 112/169 (66%), Gaps = 0/169 (0%)
 Strand=Plus/Plus

Query  887   TAAAAGATTTGAAGGAAGCATGCACCCAATATGGTCCCATTGCCCCTTTTACCATGGCAA  946
             ||||||| || |||   || ||  |||||||||||||||  || ||||| ||||| || |
Sbjct  1079  TAAAAGAGTTAAAGATTGCCTGTTCCCAATATGGTCCCACCGCGCCTTTCACCATTGCTA  1138

Query  947   TTGTGGACTCAGTAGCAAGAGAAACCTGTACTCCAGAAGACTGGAAGCACATAACACATG  1006
             |  | ||     | |  |   || | |   | ||| | || ||||| || ||| |    |
Sbjct  1139  TGATAGAAAATTTGGGCACTCAAGCTTTACCCCCAAATGATTGGAAACAAATAGCTAGGG  1198

Query  1007  CTTGCCTGTCCGGAGGTGATTATCTTGTATGGAAATCAGAATTCTATGA  1055
             || | || || || || |||||| |  | |||||||| ||||| | |||
Sbjct  1199  CTGGTCTTTCAGGGGGAGATTATTTGTTGTGGAAATCTGAATTTTTTGA  1247


 Score = 49.1 bits (53),  Expect = 0.004
 Identities = 37/44 (84%), Gaps = 0/44 (0%)
 Strand=Plus/Plus

Query  1265  GACAGGGAGCTGATGAATCTTTTCAAGATTTTGTGTCTCGCCTT  1308
             |||| ||| |||||||| ||| ||||||||||||| | || |||
Sbjct  1454  GACAAGGACCTGATGAACCTTATCAAGATTTTGTGGCACGACTT  1497


 Score = 42.8 bits (46),  Expect = 0.17
 Identities = 35/43 (81%), Gaps = 0/43 (0%)
 Strand=Plus/Plus

Query  5717  ACATCTTCAAGGAATTTGGCATGATGCTAATGTGTCTTTAGAT  5759
             |||| | ||||||||||||  | || ||||| | |||||||||
Sbjct  6812  ACATTTACAAGGAATTTGGTTTAATACTAATATTTCTTTAGAT  6854


>AY197548.2 Enzootic nasal tumour virus of goats, complete genome
Length=7448

 Score = 347 bits (384),  Expect = 3e-93
 Identities = 974/1482 (66%), Gaps = 93/1482 (6%)
 Strand=Plus/Plus

Query  1761  GGGAAACTGGGTGAGGGGCCAGCCCCAGGCCCCGACTCAGCAATGTTATGGGGCA---CT  1817
             |||||||||||||||||||||||||| ||||||||   | |||||||||||||||   ||
Sbjct  1947  GGGAAACTGGGTGAGGGGCCAGCCCCTGGCCCCGA---AACAATGTTATGGGGCAACRCT  2003

Query  1818  GCAGGTTCAGGAACAGACCCAGGAGCCGAAAAAGAACGAACCCCTGCGAGGAAGCATGTC  1877
             ||||||||                     |||||||| |                 ||  
Sbjct  2004  GCAGGTTCC--------------------AAAAGAACCAT----------------TG--  2025

Query  1878  ACAGACTTATTCAGGGCCACCACAGGCAGCGCAGGATTGGACTTGTGTTCCACCTCCGAC  1937
              ||||| | |   | ||||| | ||||||||||||||||||| | ||| |||||||| | 
Sbjct  2026  -CAGACCTCTGTCGAGCCACAAGAGGCAGCGCAGGATTGGACCTCTGTGCCACCTCCTAT  2084

Query  1938  ATCATATTAACTCCTGAAATGGGAATGCAAGTTTTGCCCACTGGAGTTTTTGGGCCCCTG  1997
             |   |||||||||| || |||||  | |||    |  |||| ||||| ||||||||  | 
Sbjct  2085  ACAGTATTAACTCCCGAGATGGGGGTTCAAACCCTTGCCACAGGAGTGTTTGGGCCTTTA  2144

Query  1998  CCACCTAAAACGGTGGGTTTACTGTTAGGAAAAAGCAGCTCCATTATGAAGGGAATTCAT  2057
             || ||    || |  || || || || ||    || ||  |   | | || ||||| | |
Sbjct  2145  CCTCCAGGGACAGCTGGATTGCTCTTGGGGCGCAGTAGTGCGTCTTTAAAAGGAATACTT  2204

Query  2058  GTTTCTCCAGGGATTATTGATGAGGATTTTACAGGAGAAATAAAAATTAT-GACTCATTC  2116
              ||  ||| ||  | ||||||   |||| ||||||||| ||||||||  | | |||   |
Sbjct  2205  ATTCATCCTGGTGTGATTGATTCTGATTATACAGGAGAGATAAAAATATTAGCCTCCG-C  2263

Query  2117  TCCTCTTAATATTTCTGCCATTCCTGCTGGAACCCGTATTGCACAACTGTTTATTTTGCC  2176
             ||||   || |||  ||  ||   ||| |||   ||||| || |||||  || |  | ||
Sbjct  2264  TCCTAACAAAATTATTGTSATCAATGCAGGACAACGTATAGCTCAACTCCTTTTAGTCCC  2323

Query  2177  --TCGTCTTAATATTGGAAAAAACAGGCAA--AATCAAGAGCGGGGGAACCAAGGATTTG  2232
               | ||  ||  |  |||||||     |||  |||  ||| ||     |  |||| || |
Sbjct  2324  ATTAGTTATACAA--GGAAAAA-----CAATTAATAGAGACCGTCAAGATAAAGGTTTCG  2376

Query  2233  GCTCTTCTGATGTATATTGGATTCAAGAAATAAAAAAGGATCGACCCGTA-TTG--TTAC  2289
             | || || || |  |||||| | ||| |  | |   |||  ||||| | | |||  ||||
Sbjct  2377  GATCATCCGACGCTTATTGGGTACAAAATGTTACTGAGGCACGACCAGAACTTGAATTAC  2436

Query  2290  TCAAAATAAATGGAAAAGATTTTCAAGGACTTCTGGACACTGGAGCTGATGTCTCGTGC-  2348
              ||   |  |||| ||   |||||  ||| | || || || || |||||| ||  |||  
Sbjct  2437  GCA---TTGATGGCAAGCTTTTTCGTGGAGTACTTGATACGGGGGCTGATATCA-GTGTT  2492

Query  2349  ATATCTGCTGAACATTGGCCCTCCAGTTGGCCGACGCGCTTTACTAATACCAATTTACAA  2408
             || ||||   |  |||||||  | |  ||||| | ||   |  | |   | | | | || 
Sbjct  2493  ATTTCTGAAAAGTATTGGCCTACTACATGGCCTAAGCAGATAGCAATCTCTACTCTTCAG  2552

Query  2409  GGCATAGGCCAATC-ACAATCCCCCCTCCAAAGTAGTGATCTTCTGTCTTGGCAAGATCC  2467
             ||||| |||||| | || |  ||   || ||  | ||   |||||  |||||  ||||  
Sbjct  2553  GGCATTGGCCAAACTACTAATCCGGATCAAAGCTCGTCC-CTTCTTACTTGGACAGATAA  2611

Query  2468  GGAGGGTCATCAGGGGACGTTTCAGCCATATATTATCCCTGGTCTCCCAGTTAATTTATG  2527
              || || |||  ||||   ||| |||| |||||| | ||   ||||||||||||| ||||
Sbjct  2612  AGATGGCCATACGGGGCAATTTAAGCCTTATATTTTGCCCCATCTCCCAGTTAATCTATG  2671

Query  2528  GGGAAGAGATGTTATGAGTAAAATGGGAGTTTATCTTTACAGTCCTAGCTCTCAA-GTGA  2586
             |||| | ||| |  | ||||||||||| || ||| | || | ||||  | | ||  || |
Sbjct  2672  GGGACGCGATATCTTAAGTAAAATGGGTGTCTATTTATATAATCCTT-CACCCACCGTAA  2730

Query  2587  CTCAACAGATGTTTGATCAAGGTCTTCTCCCTGGTCAAGGCTTAGGCTCAGAAGGA-CAA  2645
             |  |    ||||| ||||||||  | ||  |   ||| |||||||| | |  || | |||
Sbjct  2731  CAGATTTAATGTTAGATCAAGGGTTACTTTCAAATCAGGGCTTAGG-TAAACAGCATCAA  2789

Query  2646  GGACGCCAAGAGCCCATTTCACCTAATCCTAATTTACAGAGAACAGGTCTGGGATATTTT  2705
             ||   |     |||| ||      || ||||||  | |  ||| |||| |||| | ||||
Sbjct  2790  GGTATCGTCTTGCCCCTTGATTTAAAACCTAATCAAGAACGAAGAGGTTTGGGGTGTTTT  2849

Query  2706  CCCCAGGGGTCATAGATTTACCTGTACTCCACCAAAAAACTGCAAAGGCAATAATTTGGA  2765
             ||| ||||  |   ||||  |||||    ||         |||  |  | ||   |||||
Sbjct  2850  CCCTAGGGACCTCTGATTCTCCTGTGACACA---------TGCCGACCCCATTGATTGGA  2900

Query  2766  AAACAGATACACCTGTGTGGATAGATCAATGGCCCCTTACGCAGGAAAAGATATCGGCCG  2825
             || | |     || || ||| | ||||| |||||||| || ||||||||  | || ||||
Sbjct  2901  AATCTGGGGAGCCGGTATGGGTCGATCAGTGGCCCCTAACACAGGAAAAACTCTCTGCCG  2960

Query  2826  CACAAGCGCTTGTACGGGAGCAGCTTGAGAAAGGCCATGTGGTTGAG---TCTACCTCCC  2882
             |||||  ||| || | ||| |||||   |   || ||| |   ||||   ||||||||  
Sbjct  2961  CACAACAGCTGGTGCAGGAACAGCTGAGGCTTGGACATAT---TGAGCCCTCTACCTCTG  3017

Query  2883  CCTGGAATTCACCTATTTTTGTAATCAAAAAGAAGTCTGGAAAATGGAGGTTGTTACAAG  2942
             | ||||| || || |||||||| || ||||||||||| || |||||||| ||  ||||||
Sbjct  3018  CTTGGAACTCCCCGATTTTTGTGATAAAAAAGAAGTCAGGGAAATGGAGATTACTACAAG  3077

Query  2943  ATTTGAGAAAGGTTAATGAAACTATGGAGATTATGGGCGCCCTGCAGCCAGGGTTGCCTC  3002
             || |  | ||||| || ||||| |||  |  |||||| |||||||| || ||||| ||  
Sbjct  3078  ATCTTCGTAAGGTAAACGAAACCATGATGCATATGGGAGCCCTGCAACCTGGGTTACCCA  3137

Query  3003  ATCCTTCTGCCATTCCTAAGGATA---CTTATAAGATAGTGCTGGATTTAAAAGATTGTT  3059
              ||| ||||| || |||   ||||   ||||||  || ||  | || |||||||||||||
Sbjct  3138  CTCCCTCTGCTATACCT---GATAGGTCTTATATCATTGTTATAGACTTAAAAGATTGTT  3194

Query  3060  TTTATAATATATTGCTTCATCCCCAAGATTGTAAAAGATTTGCTTTCAGTATCCCAAGTC  3119
             |||| | |||    |||   || |||||||||||||||||||| || ||| | |||  | 
Sbjct  3195  TTTACACTATTCCTCTTGCACCTCAAGATTGTAAAAGATTTGCCTTTAGTTTACCATCTG  3254

Query  3120  CGAATTTCCAAGAGCCCATGAAACGGTATCAGTGGCAGGTTCTTCCTCAGGGCATGGCAA  3179
               |||||  ||||||| ||| |||| ||||| ||| | ||||| || || |||||| | |
Sbjct  3255  TTAATTTTAAAGAGCCTATGCAACGTTATCAATGGAAAGTTCTCCCGCAAGGCATGACTA  3314

Query  3180  ATAGCCCCACCCTGTGTCAAAAGTTTGTTGGTGAAGCAATAG  3221
             ||||||| || ||||||||||| ||||| |  | ||||||||
Sbjct  3315  ATAGCCCTACGCTGTGTCAAAAATTTGTGGCAGCAGCAATAG  3356


 Score = 150 bits (165),  Expect = 2e-33
 Identities = 465/709 (66%), Gaps = 42/709 (6%)
 Strand=Plus/Plus

Query  4520  TTGCAATATAAAATTCCAAGAGAAGCTGCTCGTCAAATAGTAAAACAATGTCCTGATTGT  4579
             ||||||| ||||||| |  |||||||||| || ||||| || |||   ||  ||  ||||
Sbjct  4652  TTGCAATTTAAAATTTCCCGAGAAGCTGCACGACAAATTGTTAAATCCTGCTCTACTTGT  4711

Query  4580  TCACATTTATTACCTGTGCCTCATTATGGAGTTAACCCTCGAGGTTTACGCCCTAATGAT  4639
              | || || ||   | | ||||| |||||||| || |||||||||||||| |||||  | 
Sbjct  4712  CCTCAATTTTTTGTTCTCCCTCAATATGGAGTCAATCCTCGAGGTTTACGTCCTAACAAC  4771

Query  4640  TTGTGACAAATGGATGTAACTCATATACCTAAATTTAAAAAACTAAAATATGTCCATGTG  4699
              | || |||| ||| || |||||||| ||| | |||      || |||||||| || |  
Sbjct  4772  CTTTGGCAAACGGACGTTACTCATATTCCTCACTTTGGSCGCCTTAAATATGTKCACGCC  4831

Query  4700  TCCATAGACACGTTTTCTGGCTTCACAATGGCTTCTGCCCTC--TCAGGAGAAGCTACGA  4757
             || || ||||| |||||    ||    ||||||||  || ||   | |||||| | ||  
Sbjct  4832  TCTATTGACACCTTTTCCAATTTTCTCATGGCTTC--CCTTCATACTGGAGAATCGACAC  4889

Query  4758  CTCA-TGTCATTAGACATTGTCTTGCTACTTTTGCTATGATTGACG--TGCCCaaaaaaa  4814
               || ||| |||  |||||   |   |  |||| ||||  || | |  | ||  |||   
Sbjct  4890  GCCACTGT-ATTCAACATTTGTTATTTTGTTTTTCTAT--TTCAGGAATCCCGCAAACCC  4946

Query  4815  TTAAAACTAATAATGGCTCTGGATATACCAGTAAAAAATTTGCTCTGTTTTGTCAACAGT  4874
             | |||||  | |||||  |||| ||||| |||      |||   | ||| ||||     |
Sbjct  4947  TCAAAACGGACAATGGACCTGGTTATACTAGTCGTTCTTTTCAACGGTTCTGTCTTTCCT  5006

Query  4875  TCTCCATTATCCATGTCACTGGTATTCCGTATAATCCCCAAGGACAAAAAATTGTTGAGC  4934
             |    |||   |||   || || ||||| ||||| || || ||||||   ||||| || |
Sbjct  5007  TTCAAATTCATCATAAAACAGGAATTCCCTATAACCCACAGGGACAAGGGATTGTAGAAC  5066

Query  4935  GCTCTCAT-GGCACATTAAAAGTCAATTTACAAAAGATAAAAAAGGGGGAGT------TA  4987
             |  |||||   |   |||||  |||| ||  |||| | |||||  |||||||      ||
Sbjct  5067  GAGCTCATCAACGTCTTAAACATCAACTTTTAAAACAGAAAAA--GGGGAGTGATTTGTA  5124

Query  4988  TATCCCCTAACGCCCCATAATTACTTG--------TCTTTTTATTCAAAATTTTTTGACT  5039
             || ||| |  | || ||||||  ||||        ||||| | ||  ||||||||| |||
Sbjct  5125  TAGCCCTT--CACCACATAATGCCTTGAACCATGCTCTTTATGTTTTAAATTTTTTAACT  5182

Query  5040  TTGGATGCCTATGTTAAGAGTGCAGCTGAACGTTTCTGG-------CATCCTTCTGCCGT  5092
             || |||||  | | |||    || ||  | ||||| |||        |||||  ||    
Sbjct  5183  TTAGATGCGGAAGGTAATTCAGCCGCCCAGCGTTTTTGGGGAGAACGATCCTCATG----  5238

Query  5093  CCCTGAGGCTTTGGTCAGAAAGAAGGATCCACTTACTGGATC-ATGGCAAGGCCCAGACC  5151
                  |  |  | ||  ||  |||||||||||||||   |||  ||| | || |||||||
Sbjct  5239  TAAAAAACCACTTGTACGATGGAAGGATCCACTTAC-CAATCTGTGGTATGGACCAGACC  5297

Query  5152  CAGTCCTCATATGGGGCCGAGGGCATGTTTGTGTTTTTCCACAGGATGC  5200
             | ||  | |||||||| ||||||||||||||||||||||||||||||||
Sbjct  5298  CTGTATTGATATGGGGACGAGGGCATGTTTGTGTTTTTCCACAGGATGC  5346


 Score = 76.1 bits (83),  Expect = 3e-11
 Identities = 131/190 (69%), Gaps = 3/190 (2%)
 Strand=Plus/Plus

Query  1362  AAAACAGCTTGCGTATGAGAATGCAAATTCTGCCTGTCAAGCGATTATCAGACCCATTAA  1421
             ||| ||| | || | ||| ||||| || ||||||||||||||     | |||||   |  
Sbjct  1551  AAAGCAGTTGGCATTTGAAAATGCCAACTCTGCCTGTCAAGCTGCCTTAAGACCTTATCG  1610

Query  1422  GAAAAAAGGCACTATTTCTGATTTTATCCGTTCATGTGCCGATGTCGGCCCCTCCTTCTC  1481
              ||||| ||   | | || |||||||| |||   ||||||||| |||| ||||||| |  
Sbjct  1611  TAAAAAGGGGGATTTGTCCGATTTTATTCGTATCTGTGCCGATATCGGGCCCTCCTACAT  1670

Query  1482  TCAGGGGGTGGCCTTGGCTGCTGCCTTGCAAGGAAAAAGCATTCATGAAGTA---ATGCA  1538
              || ||  | ||  |||| || || || |||||||| || ||  | || |||    | ||
Sbjct  1671  GCAAGGCATTGCTATGGCAGCAGCATTACAAGGAAAGAGTATAAAGGAGGTACTTTTCCA  1730

Query  1539  GCAGCAGGCC  1548
             ||| ||||||
Sbjct  1731  GCAACAGGCC  1740


 Score = 61.7 bits (67),  Expect = 6e-07
 Identities = 159/238 (67%), Gaps = 4/238 (2%)
 Strand=Plus/Plus

Query  3350  GGCCTTGTTATTGCTCCTGAAAAAATTCAAAGGAGTGAGCCTTATGCCTATTTAGGTTTT  3409
             || ||||| |  |||  |||||||||||| |    |   ||||||   ||||||||||| 
Sbjct  3485  GGTCTTGTCAYCGCTGATGAAAAAATTCAGACTCATTTTCCTTATAATTATTTAGGTTTC  3544

Query  3410  CAGTTATTCACTCAGTACTT-TGCTCCACAAAAAATAGAGCT-CAGAAAAGATCACCTAA  3467
             || ||||   ||| || ||| | || | ||   | || |  | ||||   || ||  |||
Sbjct  3545  CATTTATATCCTC-GTGCTTATACTACCCAGTTAGTAAAATTACAGACC-GACCATTTAA  3602

Query  3468  AATCTCTTAATGATTTTCAAAAATTGTTGGGGGACATTAATTGGCTGCGTCCTTCTTTGG  3527
             || || | || |||||||||||| |  | || |||||||| ||| | || |||| |||  
Sbjct  3603  AAACTTTAAACGATTTTCAAAAACTTCTAGGAGACATTAACTGGATACGACCTTATTTAA  3662

Query  3528  GCTTAACTACTGGAGACCTGAAACCGCTATTTGAGATTCTAAAAGGGGATTCTGATCC  3585
               ||| ||||        || ||||  | ||||| || || |||||  | ||||||||
Sbjct  3663  AGTTACCTACCTATATTTTGCAACCATTGTTTGATATCCTTAAAGGTAACTCTGATCC  3720


 Score = 49.1 bits (53),  Expect = 0.004
 Identities = 112/169 (66%), Gaps = 0/169 (0%)
 Strand=Plus/Plus

Query  887   TAAAAGATTTGAAGGAAGCATGCACCCAATATGGTCCCATTGCCCCTTTTACCATGGCAA  946
             ||||||| || |||   || ||  |||||||||||||||  || ||||| ||||| || |
Sbjct  1079  TAAAAGAGTTAAAGATTGCCTGTTCCCAATATGGTCCCACCGCGCCTTTCACCATTGCTA  1138

Query  947   TTGTGGACTCAGTAGCAAGAGAAACCTGTACTCCAGAAGACTGGAAGCACATAACACATG  1006
             |  | ||     | |  |   || | |   | ||| | || ||||| || ||| |    |
Sbjct  1139  TGATAGAAAATTTGGGCACTCAAGCTTTACCCCCAAATGATTGGAAACAAATAGCTAGGG  1198

Query  1007  CTTGCCTGTCCGGAGGTGATTATCTTGTATGGAAATCAGAATTCTATGA  1055
             || | || || || || |||||| |  | |||||||| ||||| | |||
Sbjct  1199  CTGGTCTTTCAGGGGGAGATTATTTGTTGTGGAAATCTGAATTTTTTGA  1247


 Score = 49.1 bits (53),  Expect = 0.004
 Identities = 37/44 (84%), Gaps = 0/44 (0%)
 Strand=Plus/Plus

Query  1265  GACAGGGAGCTGATGAATCTTTTCAAGATTTTGTGTCTCGCCTT  1308
             |||| ||| |||||||| ||| ||||||||||||| | || |||
Sbjct  1454  GACAAGGACCTGATGAACCTTATCAAGATTTTGTGGCACGACTT  1497


 Score = 42.8 bits (46),  Expect = 0.17
 Identities = 35/43 (81%), Gaps = 0/43 (0%)
 Strand=Plus/Plus

Query  5717  ACATCTTCAAGGAATTTGGCATGATGCTAATGTGTCTTTAGAT  5759
             |||| | ||||||||||||  | || ||||| | |||||||||
Sbjct  6812  ACATTTACAAGGAATTTGGTTTAATACTAATATTTCTTTAGAT  6854


>NC_014474.1 Simian retrovirus 4 strain SRV4/TEX/2009/V1, complete 
genome
Length=8126

 Score = 216 bits (239),  Expect = 1e-53
 Identities = 574/868 (66%), Gaps = 28/868 (3%)
 Strand=Plus/Plus

Query  2756  ATAATTTGGAAAACAGATACACCTGTGTGGATAGATCAATGGCCCCTTACGCAGGAAAAG  2815
             ||||| |||||  ||||||| ||||| ||| | ||||| |||||| | ||  ||||||| 
Sbjct  3273  ATAATATGGAAGTCAGATACGCCTGTTTGGGTTGATCAGTGGCCCTTAACAAAGGAAAAA  3332

Query  2816  ATATCGGCCGCACAAGCGCTTGTACGGGAGCAGCTTGAGAAAGGCCATGTGGTTGAGTCT  2875
              |  | || || |||  | | || |  || ||| |  ||  ||| ||| | |||||   |
Sbjct  3333  CTTACAGCTGCCCAACAGTTAGTGCAAGAACAGTTGCAGGCAGGGCATATTGTTGAAAGT  3392

Query  2876  ACCTCCCCCTGGAATTCACCTATTTTTGTAATCAAAAAGAAGTCTGGAAAATGGAGGTTG  2935
             |  || || |||||| |||| ||||| || ||||||||||| |||||||| |||||| | 
Sbjct  3393  AATTCTCCTTGGAATACACCCATTTTCGTCATCAAAAAGAAATCTGGAAAGTGGAGGCTT  3452

Query  2936  TTACAAGATTTGAGAAAGGTTAATGAAACTATGGAGATT-ATGGGCGCCCTGCAGCCAGG  2994
              |||||||||| |||   || ||||  || || || ||| ||||| ||  | ||||| ||
Sbjct  3453  CTACAAGATTTAAGAGCAGTCAATGCTACCAT-GATATTAATGGGAGCTTTACAGCCCGG  3511

Query  2995  GTTGCCTCATCCTTCTGCCATTCCTAAGGATACTTATAAGATAGTGCTGGATTTAAAAGA  3054
              || ||   |||    || |||||  |  ||  |  ||| ||  |  | ||| | |||||
Sbjct  3512  ATTACCCTCTCCGGTAGCAATTCCACAAAATTATCTTAAAATTATTATTGATCTTAAAGA  3571

Query  3055  TTGTTTTTATAATATATTGCTTCATCCCCAAGATTGTAAAAGATTTGCTTTCAGTATCCC  3114
              ||||| |  |  ||    ||||||||  | |||   ||||||||||| || ||  | ||
Sbjct  3572  CTGTTTCTTCACCATTCCCCTTCATCCAAACGATCAAAAAAGATTTGCCTTTAGCTTGCC  3631

Query  3115  AAGTCCGAATTTCCAAGAGCCCATGAAACGGTATCAGTGGCAGGTTCTTCCTCAGGGCAT  3174
                | | |||||  |||| || |||||||| ||||| ||| | ||| | |||||||||||
Sbjct  3632  TTCTACTAATTTTAAAGAACCAATGAAACGCTATCAATGGAAAGTTTTACCTCAGGGCAT  3691

Query  3175  GGCAAATAGCCCCACCCTGTGTCAAAAGTTTGT-----TGGTGAAGCAA--TAGTGGAG-  3226
             ||| |||||||| ||| |||| |||||||||||     |||  |  |||  |  | ||| 
Sbjct  3692  GGCCAATAGCCCTACCTTGTGCCAAAAGTTTGTGGCCATGGCTATACAAACTGTTAGAGA  3751

Query  3227  -ACTAGAAGACAGTTCCCTTCTGTTTACATCATTCATTATATGGATGACATTCTGTTGGC  3285
              ||| | | |||           | |||||||| ||||| |||||||| |||||  | | 
Sbjct  3752  TACTTGGAAACA---------AATATACATCATACATTACATGGATGATATTCTCCTAG-  3801

Query  3286  CTGCAAACAGGAAGGA----ATGTTGTTGGCTTGCTTTGCAAACATAAAAGAGAACCTTT  3341
             |||  | || || |||    | ||| ||    || |||||| |  | ||||| ||  |  
Sbjct  3802  CTG-GAGCA-GATGGACAACAAGTT-TTACAATGTTTTGCACAACTTAAAGAAAAGTTAG  3858

Query  3342  TTACCGCAGGCCTTGTTATTGCTCCTGAAAAAATTCAAAGGAGTGAGCCTTATGCCTATT  3401
             |||  || || ||    || || || |||||| | |||      || || ||| | || |
Sbjct  3859  TTATAGCTGGACTGCACATAGCCCCAGAAAAACTCCAACTCCACGACCCCTATACGTACT  3918

Query  3402  TAGGTTTTCAGTTATTCACTCAGTACTTTGCTCCACAAAAAATAGAGCTCAGAAAAGATC  3461
             |||| |||||||||      |   |  || |  | ||||||   |   |  | |||||  
Sbjct  3919  TAGGATTTCAGTTAAATGGGCCTAAAATTACCACCCAAAAAGCTGTTATTCGTAAAGACA  3978

Query  3462  ACCTAAAATCTCTTAATGATTTTCAAAAATTGTTGGGGGACATTAATTGGCTGCGTCCTT  3521
             |  || || | || |||||||  |||||| | || || || ||||||||||| || || |
Sbjct  3979  AATTACAAACACTCAATGATTACCAAAAACTTTTAGGAGATATTAATTGGCTTCGGCCAT  4038

Query  3522  CTTTGGGCTTAACTACTGGAGACCTGAAACCGCTATTTGAGATTCTAAAAGGGGATTCTG  3581
                |     | ||||| ||||| || | |||  ||||||| || || ||||| ||  || 
Sbjct  4039  ACCTAAAACTCACTACAGGAGATCTAAGACCCTTATTTGACATCCTCAAAGGAGACCCTA  4098

Query  3582  ATCCAACTTCCCCTAGATCTCTTACTGA  3609
             | || | ||| ||  |||| ||  ||||
Sbjct  4099  ACCCTAATTCTCCCCGATCCCTCTCTGA  4126


 Score = 136 bits (150),  Expect = 1e-29
 Identities = 303/454 (67%), Gaps = 47/454 (10%)
 Strand=Plus/Plus

Query  1668  AAAACCTCCAGGGCCTTGTCCCAGGTGCAAGAAAGGCGCTCATTGGGCTAATGAATGTAA  1727
             |||| ||||||| |  || || ||||| || | |||    ||||||||||||||||||||
Sbjct  2209  AAAAACTCCAGGACTCTGCCCTAGGTGTAAAAGAGGAAAGCATTGGGCTAATGAATGTAA  2268

Query  1728  GTCCAAAACTGACAAAGACGGCAA---------ACCCTTGCAGGGAAACTGGGTGAGGGG  1778
              || ||||||||||   | || ||         |||  | ||||||||| |  |||||||
Sbjct  2269  ATCTAAAACTGACAGTCAGGGAAACCCGCTTCCACCACTCCAGGGAAACGGACTGAGGGG  2328

Query  1779  CCAGCCCCAGGCCCCGACTCAGCAATGTTATGGGGCACTGCAGGTTCAGGAACAGACCCA  1838
             |||||||||||||||||   | |||  |||||||||  | ||| ||        | ||| 
Sbjct  2329  CCAGCCCCAGGCCCCGA---AACAAGCTTATGGGGCGGT-CAGTTT-------TGTCCC-  2376

Query  1839  GGAGCCGAAAAAGAACGAACCCCTGCGAGGAAGCATGTCACAGACTTATTCAGGGCCACC  1898
                | | |  || ||| | |             ||| ||| | ||||  | || ||||| 
Sbjct  2377  ---GGCCAGCAACAACAATC-------------CATTTCA-AAACTTGCT-AGAGCCACA  2418

Query  1899  ACAGGCAGCGCAGGATTGGACTTGTGTTCCACCTCCGACATCATATTAACTCCTGAAATG  1958
              |||| ||||||||||||||| | |||||| ||||| |||   |||| || |||||||||
Sbjct  2419  CCAGGAAGCGCAGGATTGGACCTCTGTTCCGCCTCCCACACAGTATTGACACCTGAAATG  2478

Query  1959  GGAATGCAAG----TTTTGCCCACTGGAGTTTTTGGGCCCCTGCCACCTAAAACGGTGGG  2014
             |||   ||||    |  | || ||     | | ||||||||| || ||||| ||  | ||
Sbjct  2479  GGACCCCAAGCCCTTAATACCAAC----ATATATGGGCCCCTACCCCCTAATACCTTTGG  2534

Query  2015  TTTACTGTTAGGAAAAAGCAGCTCCATTATGAAGGGAATTCATGTTTCTCCAGGGATTAT  2074
              ||| | ||||| | ||| ||  | | |||||| ||  | ||  | | ||||||  ||||
Sbjct  2535  ATTAATATTAGGCAGAAGTAGTACAACTATGAAAGGTCTACAAATCTTTCCAGGAGTTAT  2594

Query  2075  TGATGAGGATTTTACAGGAGAAATAAAAATTATG  2108
              ||  | |||| |   |||||||| ||||| |||
Sbjct  2595  CGACAATGATTATCATGGAGAAATTAAAATAATG  2628


 Score = 62.6 bits (68),  Expect = 2e-07
 Identities = 479/754 (64%), Gaps = 45/754 (6%)
 Strand=Plus/Plus

Query  4362  TTTATATTGGCCATATTAGAGCTCACTCTAATCTTCCAGGTCCTTTAGCAGCAGGTAATC  4421
             |||| ||||| ||| |||||||||| |||   || || || ||| ||||   ||| || |
Sbjct  4873  TTTACATTGGACATGTTAGAGCTCATTCTGGACTACCTGGACCTATAGCCCAAGGCAACC  4932

Query  4422  AAGCTGCAGATGCTGCCACACAGTTCGTTGCCTT-AACCCAAATAG--------AAAAGG  4472
             ||   || |||   || ||  |     | ||||| || |  ||||         |||| |
Sbjct  4933  AATTAGCTGATCTAGCAACCAAAACTATAGCCTTTAATCTCAATACGAATCTCCAAAACG  4992

Query  4473  CACAAAAGGCTCATAGCCTT-CACCATTTAAACAGCCAGAGCCTCAGATTGCAATATAAA  4531
             ||||| |  ||||| || || |||||  | |||   || |  || ||| |    | ||||
Sbjct  4993  CACAAGATACTCAT-GCTTTACACCACCTCAACGCTCAAACACTAAGACTCATGTTTAAA  5051

Query  4532  ATTCCAAGAGAAGCTGCTCGTCAAATAGTAAAACAATGTCCTGATTGT-TCACATTTATT  4590
             || || ||||||   ||  | |||||  | |||||||| ||    ||| | || | | | 
Sbjct  5052  ATACCTAGAGAACAAGCCAGACAAATTATTAAACAATGCCCAACATGTGTTACCTAT-TC  5110

Query  4591  ACCTGTGCCTCATTATGGAGTTAACCCTCGAGG---TTTACGCCCTAATGATTTGTGACA  4647
             ||| || || |||   |||||||||||| ||||    |||| ||   ||| ||  || ||
Sbjct  5111  ACCAGTTCCACATCTAGGAGTTAACCCTAGAGGACTCTTAC-CCAACATGCTT--TGGCA  5167

Query  4648  AATGGATGTAACTCATATACCTAAATTTAAAAAACTAAAATATGTCCATGTGTCCATAGA  4707
             ||||||| | || ||     |  ||||||| ||  |||||||  |||||||||| || ||
Sbjct  5168  AATGGATATTACACACTGTTCAGAATTTAACAACTTAAAATACATCCATGTGTCTATTGA  5227

Query  4708  CACGTTTTCTGGCTTCACAATGGCTTCTGCCCTCTCAGGAGAAGCTACGACTCATGTCAT  4767
              || ||    || || |   | ||| ||  ||   | ||||| || || |  ||||| | 
Sbjct  5228  TACTTTCAGCGGATTTATTTTAGCTACTCTCCAAACCGGAGAGGCCACAAAACATGTTA-  5286

Query  4768  TAGACATTGTCTTGC--TACTTTTGCTATGATTGACGTGCCCaaaaaaaTTAAAACTAAT  4825
             ||| |  | || | |  | ||| | | ||  | |     |||| | || | |||||  ||
Sbjct  5287  TAGCCCATCTCCTTCATTGCTTCT-CCATCCTAGGACCACCCAGACAATTAAAAACAGAT  5345

Query  4826  AATGGCTCTGGATATACCAGTAAAAAATTTGCTCTGTTT-TG-TCAACAGTTCTCCATTA  4883
             |||||  | |||||||||   |   ||||| | |  ||| || |||| |  ||   ||||
Sbjct  5346  AATGGTCCCGGATATACC-TCACGCAATTTTCACGATTTCTGCTCAA-AACTCAATATTA  5403

Query  4884  TCCATGTCACTGGTATTCCGTATAATCCCCAAGGACAAAAAATTGTTGAGCGCTCTCATG  4943
               |||  ||| || || || || ||||| ||||| |||  ||| || || ||  ||||| 
Sbjct  5404  AACATACCACAGGAATACCTTACAATCCTCAAGGTCAAGGAATAGTAGAACGAGCTCATT  5463

Query  4944  GCACATTAAAAGTCA--ATTTACAAAAGATAAAAAAGGGGGAGTTATATCCCCTAA----  4997
                |  |||||  ||  ||| | |||  ||||||||||| || |  || ||   ||    
Sbjct  5464  TATCTCTAAAAACCACCATTGATAAA--ATAAAAAAGGGAGAATGGTACCCTACAAAGGG  5521

Query  4998  CGCCC-------CATAATTA--CTTG-TCTTTTTATTCAAAATTTTTTGACTTTGGATGC  5047
             | |||       |||  |||  | ||  || ||||||| ||||||||| | |||||| | 
Sbjct  5522  CACCCCTAGGAACATTCTTAATCATGCACTCTTTATTCTAAATTTTTTAAATTTGGACGA  5581

Query  5048  CTATGTTAAGAGTGCAGCTGAACGTTTCTGGCAT  5081
               | | |||    |||||||| || || ||||||
Sbjct  5582  TCAGGGTAAATCAGCAGCTGACCGCTTTTGGCAT  5615


>FJ971077.1 Simian retrovirus 4 strain SRV4/TEX/2009/V1, complete 
genome
Length=8126

 Score = 216 bits (239),  Expect = 1e-53
 Identities = 574/868 (66%), Gaps = 28/868 (3%)
 Strand=Plus/Plus

Query  2756  ATAATTTGGAAAACAGATACACCTGTGTGGATAGATCAATGGCCCCTTACGCAGGAAAAG  2815
             ||||| |||||  ||||||| ||||| ||| | ||||| |||||| | ||  ||||||| 
Sbjct  3273  ATAATATGGAAGTCAGATACGCCTGTTTGGGTTGATCAGTGGCCCTTAACAAAGGAAAAA  3332

Query  2816  ATATCGGCCGCACAAGCGCTTGTACGGGAGCAGCTTGAGAAAGGCCATGTGGTTGAGTCT  2875
              |  | || || |||  | | || |  || ||| |  ||  ||| ||| | |||||   |
Sbjct  3333  CTTACAGCTGCCCAACAGTTAGTGCAAGAACAGTTGCAGGCAGGGCATATTGTTGAAAGT  3392

Query  2876  ACCTCCCCCTGGAATTCACCTATTTTTGTAATCAAAAAGAAGTCTGGAAAATGGAGGTTG  2935
             |  || || |||||| |||| ||||| || ||||||||||| |||||||| |||||| | 
Sbjct  3393  AATTCTCCTTGGAATACACCCATTTTCGTCATCAAAAAGAAATCTGGAAAGTGGAGGCTT  3452

Query  2936  TTACAAGATTTGAGAAAGGTTAATGAAACTATGGAGATT-ATGGGCGCCCTGCAGCCAGG  2994
              |||||||||| |||   || ||||  || || || ||| ||||| ||  | ||||| ||
Sbjct  3453  CTACAAGATTTAAGAGCAGTCAATGCTACCAT-GATATTAATGGGAGCTTTACAGCCCGG  3511

Query  2995  GTTGCCTCATCCTTCTGCCATTCCTAAGGATACTTATAAGATAGTGCTGGATTTAAAAGA  3054
              || ||   |||    || |||||  |  ||  |  ||| ||  |  | ||| | |||||
Sbjct  3512  ATTACCCTCTCCGGTAGCAATTCCACAAAATTATCTTAAAATTATTATTGATCTTAAAGA  3571

Query  3055  TTGTTTTTATAATATATTGCTTCATCCCCAAGATTGTAAAAGATTTGCTTTCAGTATCCC  3114
              ||||| |  |  ||    ||||||||  | |||   ||||||||||| || ||  | ||
Sbjct  3572  CTGTTTCTTCACCATTCCCCTTCATCCAAACGATCAAAAAAGATTTGCCTTTAGCTTGCC  3631

Query  3115  AAGTCCGAATTTCCAAGAGCCCATGAAACGGTATCAGTGGCAGGTTCTTCCTCAGGGCAT  3174
                | | |||||  |||| || |||||||| ||||| ||| | ||| | |||||||||||
Sbjct  3632  TTCTACTAATTTTAAAGAACCAATGAAACGCTATCAATGGAAAGTTTTACCTCAGGGCAT  3691

Query  3175  GGCAAATAGCCCCACCCTGTGTCAAAAGTTTGT-----TGGTGAAGCAA--TAGTGGAG-  3226
             ||| |||||||| ||| |||| |||||||||||     |||  |  |||  |  | ||| 
Sbjct  3692  GGCCAATAGCCCTACCTTGTGCCAAAAGTTTGTGGCCATGGCTATACAAACTGTTAGAGA  3751

Query  3227  -ACTAGAAGACAGTTCCCTTCTGTTTACATCATTCATTATATGGATGACATTCTGTTGGC  3285
              ||| | | |||           | |||||||| ||||| |||||||| |||||  | | 
Sbjct  3752  TACTTGGAAACA---------AATATACATCATACATTACATGGATGATATTCTCCTAG-  3801

Query  3286  CTGCAAACAGGAAGGA----ATGTTGTTGGCTTGCTTTGCAAACATAAAAGAGAACCTTT  3341
             |||  | || || |||    | ||| ||    || |||||| |  | ||||| ||  |  
Sbjct  3802  CTG-GAGCA-GATGGACAACAAGTT-TTACAATGTTTTGCACAACTTAAAGAAAAGTTAG  3858

Query  3342  TTACCGCAGGCCTTGTTATTGCTCCTGAAAAAATTCAAAGGAGTGAGCCTTATGCCTATT  3401
             |||  || || ||    || || || |||||| | |||      || || ||| | || |
Sbjct  3859  TTATAGCTGGACTGCACATAGCCCCAGAAAAACTCCAACTCCACGACCCCTATACGTACT  3918

Query  3402  TAGGTTTTCAGTTATTCACTCAGTACTTTGCTCCACAAAAAATAGAGCTCAGAAAAGATC  3461
             |||| |||||||||      |   |  || |  | ||||||   |   |  | |||||  
Sbjct  3919  TAGGATTTCAGTTAAATGGGCCTAAAATTACCACCCAAAAAGCTGTTATTCGTAAAGACA  3978

Query  3462  ACCTAAAATCTCTTAATGATTTTCAAAAATTGTTGGGGGACATTAATTGGCTGCGTCCTT  3521
             |  || || | || |||||||  |||||| | || || || ||||||||||| || || |
Sbjct  3979  AATTACAAACACTCAATGATTACCAAAAACTTTTAGGAGATATTAATTGGCTTCGGCCAT  4038

Query  3522  CTTTGGGCTTAACTACTGGAGACCTGAAACCGCTATTTGAGATTCTAAAAGGGGATTCTG  3581
                |     | ||||| ||||| || | |||  ||||||| || || ||||| ||  || 
Sbjct  4039  ACCTAAAACTCACTACAGGAGATCTAAGACCCTTATTTGACATCCTCAAAGGAGACCCTA  4098

Query  3582  ATCCAACTTCCCCTAGATCTCTTACTGA  3609
             | || | ||| ||  |||| ||  ||||
Sbjct  4099  ACCCTAATTCTCCCCGATCCCTCTCTGA  4126


 Score = 136 bits (150),  Expect = 1e-29
 Identities = 303/454 (67%), Gaps = 47/454 (10%)
 Strand=Plus/Plus

Query  1668  AAAACCTCCAGGGCCTTGTCCCAGGTGCAAGAAAGGCGCTCATTGGGCTAATGAATGTAA  1727
             |||| ||||||| |  || || ||||| || | |||    ||||||||||||||||||||
Sbjct  2209  AAAAACTCCAGGACTCTGCCCTAGGTGTAAAAGAGGAAAGCATTGGGCTAATGAATGTAA  2268

Query  1728  GTCCAAAACTGACAAAGACGGCAA---------ACCCTTGCAGGGAAACTGGGTGAGGGG  1778
              || ||||||||||   | || ||         |||  | ||||||||| |  |||||||
Sbjct  2269  ATCTAAAACTGACAGTCAGGGAAACCCGCTTCCACCACTCCAGGGAAACGGACTGAGGGG  2328

Query  1779  CCAGCCCCAGGCCCCGACTCAGCAATGTTATGGGGCACTGCAGGTTCAGGAACAGACCCA  1838
             |||||||||||||||||   | |||  |||||||||  | ||| ||        | ||| 
Sbjct  2329  CCAGCCCCAGGCCCCGA---AACAAGCTTATGGGGCGGT-CAGTTT-------TGTCCC-  2376

Query  1839  GGAGCCGAAAAAGAACGAACCCCTGCGAGGAAGCATGTCACAGACTTATTCAGGGCCACC  1898
                | | |  || ||| | |             ||| ||| | ||||  | || ||||| 
Sbjct  2377  ---GGCCAGCAACAACAATC-------------CATTTCA-AAACTTGCT-AGAGCCACA  2418

Query  1899  ACAGGCAGCGCAGGATTGGACTTGTGTTCCACCTCCGACATCATATTAACTCCTGAAATG  1958
              |||| ||||||||||||||| | |||||| ||||| |||   |||| || |||||||||
Sbjct  2419  CCAGGAAGCGCAGGATTGGACCTCTGTTCCGCCTCCCACACAGTATTGACACCTGAAATG  2478

Query  1959  GGAATGCAAG----TTTTGCCCACTGGAGTTTTTGGGCCCCTGCCACCTAAAACGGTGGG  2014
             |||   ||||    |  | || ||     | | ||||||||| || ||||| ||  | ||
Sbjct  2479  GGACCCCAAGCCCTTAATACCAAC----ATATATGGGCCCCTACCCCCTAATACCTTTGG  2534

Query  2015  TTTACTGTTAGGAAAAAGCAGCTCCATTATGAAGGGAATTCATGTTTCTCCAGGGATTAT  2074
              ||| | ||||| | ||| ||  | | |||||| ||  | ||  | | ||||||  ||||
Sbjct  2535  ATTAATATTAGGCAGAAGTAGTACAACTATGAAAGGTCTACAAATCTTTCCAGGAGTTAT  2594

Query  2075  TGATGAGGATTTTACAGGAGAAATAAAAATTATG  2108
              ||  | |||| |   |||||||| ||||| |||
Sbjct  2595  CGACAATGATTATCATGGAGAAATTAAAATAATG  2628


 Score = 62.6 bits (68),  Expect = 2e-07
 Identities = 479/754 (64%), Gaps = 45/754 (6%)
 Strand=Plus/Plus

Query  4362  TTTATATTGGCCATATTAGAGCTCACTCTAATCTTCCAGGTCCTTTAGCAGCAGGTAATC  4421
             |||| ||||| ||| |||||||||| |||   || || || ||| ||||   ||| || |
Sbjct  4873  TTTACATTGGACATGTTAGAGCTCATTCTGGACTACCTGGACCTATAGCCCAAGGCAACC  4932

Query  4422  AAGCTGCAGATGCTGCCACACAGTTCGTTGCCTT-AACCCAAATAG--------AAAAGG  4472
             ||   || |||   || ||  |     | ||||| || |  ||||         |||| |
Sbjct  4933  AATTAGCTGATCTAGCAACCAAAACTATAGCCTTTAATCTCAATACGAATCTCCAAAACG  4992

Query  4473  CACAAAAGGCTCATAGCCTT-CACCATTTAAACAGCCAGAGCCTCAGATTGCAATATAAA  4531
             ||||| |  ||||| || || |||||  | |||   || |  || ||| |    | ||||
Sbjct  4993  CACAAGATACTCAT-GCTTTACACCACCTCAACGCTCAAACACTAAGACTCATGTTTAAA  5051

Query  4532  ATTCCAAGAGAAGCTGCTCGTCAAATAGTAAAACAATGTCCTGATTGT-TCACATTTATT  4590
             || || ||||||   ||  | |||||  | |||||||| ||    ||| | || | | | 
Sbjct  5052  ATACCTAGAGAACAAGCCAGACAAATTATTAAACAATGCCCAACATGTGTTACCTAT-TC  5110

Query  4591  ACCTGTGCCTCATTATGGAGTTAACCCTCGAGG---TTTACGCCCTAATGATTTGTGACA  4647
             ||| || || |||   |||||||||||| ||||    |||| ||   ||| ||  || ||
Sbjct  5111  ACCAGTTCCACATCTAGGAGTTAACCCTAGAGGACTCTTAC-CCAACATGCTT--TGGCA  5167

Query  4648  AATGGATGTAACTCATATACCTAAATTTAAAAAACTAAAATATGTCCATGTGTCCATAGA  4707
             ||||||| | || ||     |  ||||||| ||  |||||||  |||||||||| || ||
Sbjct  5168  AATGGATATTACACACTGTTCAGAATTTAACAACTTAAAATACATCCATGTGTCTATTGA  5227

Query  4708  CACGTTTTCTGGCTTCACAATGGCTTCTGCCCTCTCAGGAGAAGCTACGACTCATGTCAT  4767
              || ||    || || |   | ||| ||  ||   | ||||| || || |  ||||| | 
Sbjct  5228  TACTTTCAGCGGATTTATTTTAGCTACTCTCCAAACCGGAGAGGCCACAAAACATGTTA-  5286

Query  4768  TAGACATTGTCTTGC--TACTTTTGCTATGATTGACGTGCCCaaaaaaaTTAAAACTAAT  4825
             ||| |  | || | |  | ||| | | ||  | |     |||| | || | |||||  ||
Sbjct  5287  TAGCCCATCTCCTTCATTGCTTCT-CCATCCTAGGACCACCCAGACAATTAAAAACAGAT  5345

Query  4826  AATGGCTCTGGATATACCAGTAAAAAATTTGCTCTGTTT-TG-TCAACAGTTCTCCATTA  4883
             |||||  | |||||||||   |   ||||| | |  ||| || |||| |  ||   ||||
Sbjct  5346  AATGGTCCCGGATATACC-TCACGCAATTTTCACGATTTCTGCTCAA-AACTCAATATTA  5403

Query  4884  TCCATGTCACTGGTATTCCGTATAATCCCCAAGGACAAAAAATTGTTGAGCGCTCTCATG  4943
               |||  ||| || || || || ||||| ||||| |||  ||| || || ||  ||||| 
Sbjct  5404  AACATACCACAGGAATACCTTACAATCCTCAAGGTCAAGGAATAGTAGAACGAGCTCATT  5463

Query  4944  GCACATTAAAAGTCA--ATTTACAAAAGATAAAAAAGGGGGAGTTATATCCCCTAA----  4997
                |  |||||  ||  ||| | |||  ||||||||||| || |  || ||   ||    
Sbjct  5464  TATCTCTAAAAACCACCATTGATAAA--ATAAAAAAGGGAGAATGGTACCCTACAAAGGG  5521

Query  4998  CGCCC-------CATAATTA--CTTG-TCTTTTTATTCAAAATTTTTTGACTTTGGATGC  5047
             | |||       |||  |||  | ||  || ||||||| ||||||||| | |||||| | 
Sbjct  5522  CACCCCTAGGAACATTCTTAATCATGCACTCTTTATTCTAAATTTTTTAAATTTGGACGA  5581

Query  5048  CTATGTTAAGAGTGCAGCTGAACGTTTCTGGCAT  5081
               | | |||    |||||||| || || ||||||
Sbjct  5582  TCAGGGTAAATCAGCAGCTGACCGCTTTTGGCAT  5615


>NC_031326.1 Simian retrovirus 8 strain SRV8/SUZ/2012, complete 
genome
Length=8126

 Score = 204 bits (225),  Expect = 8e-50
 Identities = 495/738 (67%), Gaps = 24/738 (3%)
 Strand=Plus/Plus

Query  2875  TACCTCCCCCTGGAATTCACCTATTTTTGTAATCAAAAAGAAGTCTGGAAAATGGAGGTT  2934
             || ||||||||||||| |||| || ||||| || |||||||| |||||||| |||||  |
Sbjct  3392  TAACTCCCCCTGGAATACACCCATATTTGTTATAAAAAAGAAATCTGGAAAGTGGAGACT  3451

Query  2935  GTTACAAGATTTGAGAAAGGTTAATGAAACTATGGAGATT-ATGGGCGCCCTGCAGCCAG  2993
               | || || || |||   |||||||  |||||| | ||| ||||| || || || || |
Sbjct  3452  TCTTCAGGACTTAAGAGCTGTTAATGCCACTATG-ATATTGATGGGAGCTCTACAACCTG  3510

Query  2994  GGTTGCCTCATCCTTCTGCCATTCCTAAGGATACTTATAAGATAGTGCTGGATTTAAAAG  3053
             | || ||    ||    ||||| ||| |  ||  |   || ||  |  | ||| | ||||
Sbjct  3511  GATTACCCTCGCCGGTAGCCATCCCTCACAATTTTCTCAAAATTATTATTGATCTCAAAG  3570

Query  3054  ATTGTTTTTATAATATATTGCTTCATCCCCAAGATTGTAAAAGATTTGCTTTCAGTATCC  3113
             | |||||||  |  ||    ||||||||  | ||    ||||||||||| || ||| | |
Sbjct  3571  ACTGTTTTTTCACCATTCCTCTTCATCCTAATGACCAAAAAAGATTTGCCTTTAGTTTAC  3630

Query  3114  CAAGTCC--GAATTTCCAAGAGCCCATGAAACGGTATCAGTGGCAGGTTCTTCCTCAGGG  3171
             ||  |||   |||||  |||| || |||||||| ||||||||| | ||| | || || ||
Sbjct  3631  CA--TCCATAAATTTTAAAGAACCTATGAAACGCTATCAGTGGAAAGTTTTGCCCCAAGG  3688

Query  3172  CATGGCAAATAGCCCCACCCTGTGTCAAAAGTTTGTTGGTGAAGCAAT-AGTGGAGACTA  3230
              ||||| || ||||||||| |||| ||||| | ||||| || |||||| |||  |   ||
Sbjct  3689  TATGGCCAACAGCCCCACCTTGTGCCAAAAATATGTTGCTGCAGCAATCAGT-AACGTTA  3747

Query  3231  GAAGACAGTTCCCTTCTGTTTACATCATTCATTATATGGATGACATTCTGTTGGCCTGCA  3290
             |||     |  ||     | || ||  | |||||||||||||| |||||  | ||  || 
Sbjct  3748  GAAATGCATGGCCACAGATGTATATTGTGCATTATATGGATGATATTCTCATAGCAGGCT  3807

Query  3291  AACAGGAAGGA----ATGTTGTTGGCTTGCTTTGCAAACATAAAAGAGAACCTTTTTACC  3346
              |   ||||||    | ||| |||   |||||| |  |  | |||||  ||||   ||  
Sbjct  3808  CA---GAAGGACAACAAGTT-TTGCAATGCTTTTCGCAACTCAAAGAACACCTAACTATG  3863

Query  3347  GCAGGCCTTGTTATTGCTCCTGAAAAAATTCAAAGGAGTGAGCCTTATGCCTATTTAGGT  3406
             || ||  |   ||| ||||| ||||| || ||       || || ||| | ||| |||||
Sbjct  3864  GCTGGATTACATATAGCTCCAGAAAAGATACAGTTACAAGATCCCTATACATATCTAGGT  3923

Query  3407  TTTCAGTT--ATTCACTCAGTACTTTGCTCCA--CAAAAAATAGAGCTCAGAAAAGATCA  3462
             |||||  |  ||  ||  |  |     | |||  ||||||  ||   |  | |||||  |
Sbjct  3924  TTTCACATGAATGGACCTAAGA----TCACCAACCAAAAAGCAGTAATTCGTAAAGACAA  3979

Query  3463  CCTAAAATCTCTTAATGATTTTCAAAAATTGTTGGGGGACATTAATTGGCTGCGTCCTTC  3522
             | || || ||||||||||||| |||||| | || || || || |||||||| ||||| | 
Sbjct  3980  CTTACAAACTCTTAATGATTTCCAAAAACTCTTAGGAGATATCAATTGGCTTCGTCCATA  4039

Query  3523  TTTGGGCTTAACTACTGGAGACCTGAAACCGCTATTTGAGATTCTAAAAGGGGATTCTGA  3582
              ||     | || || |||||| | |||||  ||||||| ||||| || || || ||| |
Sbjct  4040  CTTAAAACTCACCACAGGAGACTTAAAACCTTTATTTGATATTCTCAAGGGAGACTCTAA  4099

Query  3583  TCCAACTTCCCCTAGATC  3600
              || | ||| ||||||||
Sbjct  4100  CCCCAATTCTCCTAGATC  4117


 Score = 147 bits (162),  Expect = 5e-33
 Identities = 293/434 (68%), Gaps = 39/434 (9%)
 Strand=Plus/Plus

Query  1684  TGTCCCAGGTGCAAGAAAGGCGCTCATTGGGCTAATGAATGTAAGTCCAAAACTGACAAA  1743
             || |||||||| ||   |||    |||||||||||||||||||| ||||||||||| || 
Sbjct  2225  TGCCCCAGGTGTAAACGAGGAAAGCATTGGGCTAATGAATGTAAATCCAAAACTGATAAT  2284

Query  1744  GACGGCAAACCCTTGC---------AGGGAAACTGGGTGAGGGGCCAGCCCCAGGCCCCG  1794
              | || || ||  |||         |||||||| |  |||||||||||||||||||||||
Sbjct  2285  CAGGGAAATCCACTGCCACCCCATCAGGGAAACGGAATGAGGGGCCAGCCCCAGGCCCCG  2344

Query  1795  ACTCAGCAATGTTATGGGGCACTGCAGGTTCAGGAACAGACCCAGGAGCCGAAAAAGAAC  1854
             |   |||||  |||||||||  | ||| ||        |  ||||    | |  || |||
Sbjct  2345  A---AGCAAGCTTATGGGGCGGT-CAGTTTT-------GTTCCAG----CCAGCAACAAC  2389

Query  1855  GAACCCCTGCGAGGAAGCATGTCACAGACTTATTCAGGGCCACCACAGGCAGCGCAGGAT  1914
              | ||  |             ||| | ||||||| || |||||  |||| ||||||||| 
Sbjct  2390  AATCCGTT-------------TCAAA-ACTTATT-AGAGCCACACCAGGAAGCGCAGGAC  2434

Query  1915  TGGACTTGTGTTCCACCTCCGACATCATATTAACTCCTGAAATGGGAATGCAAGTTTTGC  1974
             ||||| | |||||||||||| |||   || |||| |||||||||||    |||  | |  
Sbjct  2435  TGGACCTCTGTTCCACCTCCCACACAGTACTAACACCTGAAATGGGCCCCCAAACTCTCA  2494

Query  1975  CCACTGGAGTTTTTGGGCCCCTGCCACCTAAAACGGTGGGTTTACTGTTAGGAAAAAGCA  2034
               |||||  ||| ||||||||| || || || ||  | || ||| | ||||| | |||||
Sbjct  2495  GTACTGGTATTTATGGGCCCCTACCTCCAAATACCTTCGGATTAATCTTAGGTAGAAGCA  2554

Query  2035  GCTCCATTATGAAGGGAATTCATGTTTCTCCAGGGATTATTGATGAGGATTTTACAGGAG  2094
             |  | |  ||||  ||  | || |||| ||||||  | |||||  | |||| |   ||||
Sbjct  2555  GTACTACCATGAGAGGTTTACAAGTTTTTCCAGGAGTCATTGACAATGATTATGAGGGAG  2614

Query  2095  AAATAAAAATTATG  2108
             |||| || || |||
Sbjct  2615  AAATTAAGATAATG  2628


 Score = 118 bits (130),  Expect = 3e-24
 Identities = 340/512 (66%), Gaps = 26/512 (5%)
 Strand=Plus/Plus

Query  4590  TACCTGTGCCTCATTATGGAGTTAACCCTCGAGGTTTACGCCCTAATGATTTGTGACAAA  4649
             ||||||| || ||    ||||| || ||| | || |||  |||||||    | || ||||
Sbjct  5110  TACCTGTTCCACACCTAGGAGTCAATCCTAGGGGATTATTCCCTAATATGCTCTGGCAAA  5169

Query  4650  TGGATGTAACTCATATACCTAAATTTAAAAAACTAAAATATGTCCATGTGTCCATAGACA  4709
             ||||||| ||||||    |  |||||   |||||||||||| ||||||| || |||||||
Sbjct  5170  TGGATGTCACTCATTATTCAGAATTTGGTAAACTAAAATATATCCATGTATCTATAGACA  5229

Query  4710  CGTTTTCTGGCTTCACAATGGC--TTCTGCCCTCTCAGGAGAAGCTACGACTCATGTCAT  4767
             |||||  |||||||| | | ||    ||||   ||  ||||| ||| | |  || |||||
Sbjct  5230  CGTTTAGTGGCTTCATACTAGCCACCCTGCAAACT--GGAGAGGCTGCAAAACAAGTCAT  5287

Query  4768  TAGACATTGTCT-TGCTACTTTTGCTATGATTGACGTGCCCaaaaaaaTTAAAACTAATA  4826
                ||| |  ||   || ||| | |||| ||||     |||||| |  |||||||  | |
Sbjct  5288  AGCACACTTACTCCACTGCTTCT-CTATAATTGGACCCCCCAAACACCTTAAAACAGACA  5346

Query  4827  ATGGCTCTGGATATACCAGTAAAAAATTTGCTCTGTTTTG-TCAACAGTTCTCCATTATC  4885
             ||||| ||||||| |||   ||||  |||      ||||| || ||| ||    ||||  
Sbjct  5347  ATGGCCCTGGATACACCTCCAAAACTTTTCAAGACTTTTGTTCTACA-TTACAAATTAAA  5405

Query  4886  CATGTCACTGGTATTCCGTATAATCCCCAAGGACAAAAAATTGTTGAGCGCTCTCATGGC  4945
             |||   || |||||||| ||||| || ||||| |||   ||||| ||  |  | |||   
Sbjct  5406  CATACTACCGGTATTCCCTATAACCCTCAAGGTCAAGGCATTGTCGAAAGAGCACATTTA  5465

Query  4946  AC-ATTAAAAGT-CAATTTACAAAAGATAAAAAAGGGGGAGTTATATCCCCTAACG----  4999
              |  |||| | | | |||   |||| ||||||||||| || |  ||||||  || |    
Sbjct  5466  TCTCTTAAGACTACCATT--GAAAAAATAAAAAAGGGAGAATGGTATCCCACAAAGGGCA  5523

Query  5000  -CCCCATAATTA--------CTTG-TCTTTTTATTCAAAATTTTTTGACTTTGGATGCCT  5049
              ||||| || ||        | || ||| ||||||   |||||||||| ||| ||||   
Sbjct  5524  CCCCCAGAAATATTCTCAATCATGCTCTCTTTATTTTGAATTTTTTGAATTTAGATGATC  5583

Query  5050  ATGTTAAGAGTGCAGCTGAACGTTTCTGGCAT  5081
             | | |||    ||||| || || || ||||||
Sbjct  5584  AAGGTAAATCAGCAGCCGATCGCTTTTGGCAT  5615


 Score = 41.0 bits (44),  Expect = 0.58
 Identities = 102/149 (68%), Gaps = 6/149 (4%)
 Strand=Plus/Plus

Query  1363  AAACAGCTTGCGTATGAGAATGCAAATTCTGCCTGTCAAGCGATTATCAGACCCATTAAG  1422
             ||||| || || ||||||||||| ||  | || || |||||   |||  | ||| |  ||
Sbjct  1937  AAACAACTAGCATATGAGAATGCCAACCCAGCTTGCCAAGCTGCTATTCG-CCCTTACAG  1995

Query  1423  AAAAAAGGCACTATTT--CTGATTTTATCCGTTCATGTGCCGATGTCGGCCCCTCCTTCT  1480
             ||| ||  ||  ||||  ||| || ||||||    ||| | ||| | || |||| ||| |
Sbjct  1996  AAAGAAAACA-GATTTAACTGGTTATATCCGCCTTTGTTCGGATATTGGACCCT-CTTAT  2053

Query  1481  C-TCAGGGGGTGGCCTTGGCTGCTGCCTT  1508
             |  || ||  ||||| |||| || || ||
Sbjct  2054  CAGCAAGGCCTGGCCATGGCCGCCGCGTT  2082


>KU605777.1 Simian retrovirus 8 strain SRV8/SUZ/2012, complete 
genome
Length=8126

 Score = 204 bits (225),  Expect = 8e-50
 Identities = 495/738 (67%), Gaps = 24/738 (3%)
 Strand=Plus/Plus

Query  2875  TACCTCCCCCTGGAATTCACCTATTTTTGTAATCAAAAAGAAGTCTGGAAAATGGAGGTT  2934
             || ||||||||||||| |||| || ||||| || |||||||| |||||||| |||||  |
Sbjct  3392  TAACTCCCCCTGGAATACACCCATATTTGTTATAAAAAAGAAATCTGGAAAGTGGAGACT  3451

Query  2935  GTTACAAGATTTGAGAAAGGTTAATGAAACTATGGAGATT-ATGGGCGCCCTGCAGCCAG  2993
               | || || || |||   |||||||  |||||| | ||| ||||| || || || || |
Sbjct  3452  TCTTCAGGACTTAAGAGCTGTTAATGCCACTATG-ATATTGATGGGAGCTCTACAACCTG  3510

Query  2994  GGTTGCCTCATCCTTCTGCCATTCCTAAGGATACTTATAAGATAGTGCTGGATTTAAAAG  3053
             | || ||    ||    ||||| ||| |  ||  |   || ||  |  | ||| | ||||
Sbjct  3511  GATTACCCTCGCCGGTAGCCATCCCTCACAATTTTCTCAAAATTATTATTGATCTCAAAG  3570

Query  3054  ATTGTTTTTATAATATATTGCTTCATCCCCAAGATTGTAAAAGATTTGCTTTCAGTATCC  3113
             | |||||||  |  ||    ||||||||  | ||    ||||||||||| || ||| | |
Sbjct  3571  ACTGTTTTTTCACCATTCCTCTTCATCCTAATGACCAAAAAAGATTTGCCTTTAGTTTAC  3630

Query  3114  CAAGTCC--GAATTTCCAAGAGCCCATGAAACGGTATCAGTGGCAGGTTCTTCCTCAGGG  3171
             ||  |||   |||||  |||| || |||||||| ||||||||| | ||| | || || ||
Sbjct  3631  CA--TCCATAAATTTTAAAGAACCTATGAAACGCTATCAGTGGAAAGTTTTGCCCCAAGG  3688

Query  3172  CATGGCAAATAGCCCCACCCTGTGTCAAAAGTTTGTTGGTGAAGCAAT-AGTGGAGACTA  3230
              ||||| || ||||||||| |||| ||||| | ||||| || |||||| |||  |   ||
Sbjct  3689  TATGGCCAACAGCCCCACCTTGTGCCAAAAATATGTTGCTGCAGCAATCAGT-AACGTTA  3747

Query  3231  GAAGACAGTTCCCTTCTGTTTACATCATTCATTATATGGATGACATTCTGTTGGCCTGCA  3290
             |||     |  ||     | || ||  | |||||||||||||| |||||  | ||  || 
Sbjct  3748  GAAATGCATGGCCACAGATGTATATTGTGCATTATATGGATGATATTCTCATAGCAGGCT  3807

Query  3291  AACAGGAAGGA----ATGTTGTTGGCTTGCTTTGCAAACATAAAAGAGAACCTTTTTACC  3346
              |   ||||||    | ||| |||   |||||| |  |  | |||||  ||||   ||  
Sbjct  3808  CA---GAAGGACAACAAGTT-TTGCAATGCTTTTCGCAACTCAAAGAACACCTAACTATG  3863

Query  3347  GCAGGCCTTGTTATTGCTCCTGAAAAAATTCAAAGGAGTGAGCCTTATGCCTATTTAGGT  3406
             || ||  |   ||| ||||| ||||| || ||       || || ||| | ||| |||||
Sbjct  3864  GCTGGATTACATATAGCTCCAGAAAAGATACAGTTACAAGATCCCTATACATATCTAGGT  3923

Query  3407  TTTCAGTT--ATTCACTCAGTACTTTGCTCCA--CAAAAAATAGAGCTCAGAAAAGATCA  3462
             |||||  |  ||  ||  |  |     | |||  ||||||  ||   |  | |||||  |
Sbjct  3924  TTTCACATGAATGGACCTAAGA----TCACCAACCAAAAAGCAGTAATTCGTAAAGACAA  3979

Query  3463  CCTAAAATCTCTTAATGATTTTCAAAAATTGTTGGGGGACATTAATTGGCTGCGTCCTTC  3522
             | || || ||||||||||||| |||||| | || || || || |||||||| ||||| | 
Sbjct  3980  CTTACAAACTCTTAATGATTTCCAAAAACTCTTAGGAGATATCAATTGGCTTCGTCCATA  4039

Query  3523  TTTGGGCTTAACTACTGGAGACCTGAAACCGCTATTTGAGATTCTAAAAGGGGATTCTGA  3582
              ||     | || || |||||| | |||||  ||||||| ||||| || || || ||| |
Sbjct  4040  CTTAAAACTCACCACAGGAGACTTAAAACCTTTATTTGATATTCTCAAGGGAGACTCTAA  4099

Query  3583  TCCAACTTCCCCTAGATC  3600
              || | ||| ||||||||
Sbjct  4100  CCCCAATTCTCCTAGATC  4117


 Score = 147 bits (162),  Expect = 5e-33
 Identities = 293/434 (68%), Gaps = 39/434 (9%)
 Strand=Plus/Plus

Query  1684  TGTCCCAGGTGCAAGAAAGGCGCTCATTGGGCTAATGAATGTAAGTCCAAAACTGACAAA  1743
             || |||||||| ||   |||    |||||||||||||||||||| ||||||||||| || 
Sbjct  2225  TGCCCCAGGTGTAAACGAGGAAAGCATTGGGCTAATGAATGTAAATCCAAAACTGATAAT  2284

Query  1744  GACGGCAAACCCTTGC---------AGGGAAACTGGGTGAGGGGCCAGCCCCAGGCCCCG  1794
              | || || ||  |||         |||||||| |  |||||||||||||||||||||||
Sbjct  2285  CAGGGAAATCCACTGCCACCCCATCAGGGAAACGGAATGAGGGGCCAGCCCCAGGCCCCG  2344

Query  1795  ACTCAGCAATGTTATGGGGCACTGCAGGTTCAGGAACAGACCCAGGAGCCGAAAAAGAAC  1854
             |   |||||  |||||||||  | ||| ||        |  ||||    | |  || |||
Sbjct  2345  A---AGCAAGCTTATGGGGCGGT-CAGTTTT-------GTTCCAG----CCAGCAACAAC  2389

Query  1855  GAACCCCTGCGAGGAAGCATGTCACAGACTTATTCAGGGCCACCACAGGCAGCGCAGGAT  1914
              | ||  |             ||| | ||||||| || |||||  |||| ||||||||| 
Sbjct  2390  AATCCGTT-------------TCAAA-ACTTATT-AGAGCCACACCAGGAAGCGCAGGAC  2434

Query  1915  TGGACTTGTGTTCCACCTCCGACATCATATTAACTCCTGAAATGGGAATGCAAGTTTTGC  1974
             ||||| | |||||||||||| |||   || |||| |||||||||||    |||  | |  
Sbjct  2435  TGGACCTCTGTTCCACCTCCCACACAGTACTAACACCTGAAATGGGCCCCCAAACTCTCA  2494

Query  1975  CCACTGGAGTTTTTGGGCCCCTGCCACCTAAAACGGTGGGTTTACTGTTAGGAAAAAGCA  2034
               |||||  ||| ||||||||| || || || ||  | || ||| | ||||| | |||||
Sbjct  2495  GTACTGGTATTTATGGGCCCCTACCTCCAAATACCTTCGGATTAATCTTAGGTAGAAGCA  2554

Query  2035  GCTCCATTATGAAGGGAATTCATGTTTCTCCAGGGATTATTGATGAGGATTTTACAGGAG  2094
             |  | |  ||||  ||  | || |||| ||||||  | |||||  | |||| |   ||||
Sbjct  2555  GTACTACCATGAGAGGTTTACAAGTTTTTCCAGGAGTCATTGACAATGATTATGAGGGAG  2614

Query  2095  AAATAAAAATTATG  2108
             |||| || || |||
Sbjct  2615  AAATTAAGATAATG  2628


 Score = 118 bits (130),  Expect = 3e-24
 Identities = 340/512 (66%), Gaps = 26/512 (5%)
 Strand=Plus/Plus

Query  4590  TACCTGTGCCTCATTATGGAGTTAACCCTCGAGGTTTACGCCCTAATGATTTGTGACAAA  4649
             ||||||| || ||    ||||| || ||| | || |||  |||||||    | || ||||
Sbjct  5110  TACCTGTTCCACACCTAGGAGTCAATCCTAGGGGATTATTCCCTAATATGCTCTGGCAAA  5169

Query  4650  TGGATGTAACTCATATACCTAAATTTAAAAAACTAAAATATGTCCATGTGTCCATAGACA  4709
             ||||||| ||||||    |  |||||   |||||||||||| ||||||| || |||||||
Sbjct  5170  TGGATGTCACTCATTATTCAGAATTTGGTAAACTAAAATATATCCATGTATCTATAGACA  5229

Query  4710  CGTTTTCTGGCTTCACAATGGC--TTCTGCCCTCTCAGGAGAAGCTACGACTCATGTCAT  4767
             |||||  |||||||| | | ||    ||||   ||  ||||| ||| | |  || |||||
Sbjct  5230  CGTTTAGTGGCTTCATACTAGCCACCCTGCAAACT--GGAGAGGCTGCAAAACAAGTCAT  5287

Query  4768  TAGACATTGTCT-TGCTACTTTTGCTATGATTGACGTGCCCaaaaaaaTTAAAACTAATA  4826
                ||| |  ||   || ||| | |||| ||||     |||||| |  |||||||  | |
Sbjct  5288  AGCACACTTACTCCACTGCTTCT-CTATAATTGGACCCCCCAAACACCTTAAAACAGACA  5346

Query  4827  ATGGCTCTGGATATACCAGTAAAAAATTTGCTCTGTTTTG-TCAACAGTTCTCCATTATC  4885
             ||||| ||||||| |||   ||||  |||      ||||| || ||| ||    ||||  
Sbjct  5347  ATGGCCCTGGATACACCTCCAAAACTTTTCAAGACTTTTGTTCTACA-TTACAAATTAAA  5405

Query  4886  CATGTCACTGGTATTCCGTATAATCCCCAAGGACAAAAAATTGTTGAGCGCTCTCATGGC  4945
             |||   || |||||||| ||||| || ||||| |||   ||||| ||  |  | |||   
Sbjct  5406  CATACTACCGGTATTCCCTATAACCCTCAAGGTCAAGGCATTGTCGAAAGAGCACATTTA  5465

Query  4946  AC-ATTAAAAGT-CAATTTACAAAAGATAAAAAAGGGGGAGTTATATCCCCTAACG----  4999
              |  |||| | | | |||   |||| ||||||||||| || |  ||||||  || |    
Sbjct  5466  TCTCTTAAGACTACCATT--GAAAAAATAAAAAAGGGAGAATGGTATCCCACAAAGGGCA  5523

Query  5000  -CCCCATAATTA--------CTTG-TCTTTTTATTCAAAATTTTTTGACTTTGGATGCCT  5049
              ||||| || ||        | || ||| ||||||   |||||||||| ||| ||||   
Sbjct  5524  CCCCCAGAAATATTCTCAATCATGCTCTCTTTATTTTGAATTTTTTGAATTTAGATGATC  5583

Query  5050  ATGTTAAGAGTGCAGCTGAACGTTTCTGGCAT  5081
             | | |||    ||||| || || || ||||||
Sbjct  5584  AAGGTAAATCAGCAGCCGATCGCTTTTGGCAT  5615


 Score = 41.0 bits (44),  Expect = 0.58
 Identities = 102/149 (68%), Gaps = 6/149 (4%)
 Strand=Plus/Plus

Query  1363  AAACAGCTTGCGTATGAGAATGCAAATTCTGCCTGTCAAGCGATTATCAGACCCATTAAG  1422
             ||||| || || ||||||||||| ||  | || || |||||   |||  | ||| |  ||
Sbjct  1937  AAACAACTAGCATATGAGAATGCCAACCCAGCTTGCCAAGCTGCTATTCG-CCCTTACAG  1995

Query  1423  AAAAAAGGCACTATTT--CTGATTTTATCCGTTCATGTGCCGATGTCGGCCCCTCCTTCT  1480
             ||| ||  ||  ||||  ||| || ||||||    ||| | ||| | || |||| ||| |
Sbjct  1996  AAAGAAAACA-GATTTAACTGGTTATATCCGCCTTTGTTCGGATATTGGACCCT-CTTAT  2053

Query  1481  C-TCAGGGGGTGGCCTTGGCTGCTGCCTT  1508
             |  || ||  ||||| |||| || || ||
Sbjct  2054  CAGCAAGGCCTGGCCATGGCCGCCGCGTT  2082


>NC_027117.1 Desmodus rotundus endogenous retrovirus isolate 824, 
complete genome
Length=10485

 Score = 198 bits (219),  Expect = 3e-48
 Identities = 324/461 (70%), Gaps = 12/461 (3%)
 Strand=Plus/Plus

Query  2755  AATAATTTGGAAAACAGATACACCTGTGTGGATAGATCAATGGCCCCTTACGCAGGAAAA  2814
             |||| | |||||| | | |   ||||| ||| | ||||||||||||||||| ||||||||
Sbjct  4541  AATATTATGGAAATCCGCTGACCCTGTATGGGTTGATCAATGGCCCCTTACTCAGGAAAA  4600

Query  2815  GATATCGGCCGCACAAGCGCTTGTACGGGAGCAGCTTGAGAAAGGCCATGTGGTTGAG--  2872
              |     || ||     || | || | ||| ||||||| |  ||| ||  |   ||||  
Sbjct  4601  AACCCTCGCTGCTATTACGTTAGTGCAGGAACAGCTTGCGGCAGGGCACAT---TGAGCC  4657

Query  2873  -TCTACCTCCCCCTGGAATTCACCTATTTTTGTAATCAAAAAGAAGTCTGGAAAATGGAG  2931
              ||||  ||||| |||||| | ||||||||  | ||||||||||| |||||||||||| |
Sbjct  4658  TTCTAATTCCCCTTGGAATACCCCTATTTTCATCATCAAAAAGAAATCTGGAAAATGGCG  4717

Query  2932  GTTGTTACAAGATTTGAGAAAGGTTAATGAAACTATGGAGATTATGGGCGCCCTGCAGCC  2991
               |  | |||||| | |||   || ||| ||| |||||     ||||| ||||| |||||
Sbjct  4718  TCTTCTGCAAGATCTCAGAGCCGTCAATAAAATTATGGTCCCCATGGGAGCCCTACAGCC  4777

Query  2992  AGGGTTGCCTCATCCTTCTGCCATTCCTAAGGATACTTATAAGATAGTGCTGGATTTAAA  3051
              ||  | |||   |||  ||||||||||    ||  ||| || || ||  | ||||||||
Sbjct  4778  TGGTCTCCCTTCACCTGTTGCCATTCCTGCCAATTATTACAAAATTGTCATAGATTTAAA  4837

Query  3052  AGATTGTTTTTATAATATATTGCTTCATCCCCAAGATTGTAAAAGATTTGCTTTCA--GT  3109
             ||| || |||| ||  ||    ||||| ||  ||||  |       || || ||||  ||
Sbjct  4838  AGACTGCTTTTTTACCATTCCTCTTCACCCTGAAGACAGACCCTACTTCGCCTTCAGCGT  4897

Query  3110  ATCCCAAGTCCGAATTTCCAAGAGCCC-ATGAAACGGTATCAGTGGCAGGTTCTTCCTCA  3168
               | ||| ||  ||||||||| ||||| |||   || || |||||| |||| || || ||
Sbjct  4898  TCCTCAAATC--AATTTCCAA-AGCCCTATGCCTCGTTACCAGTGGAAGGTACTGCCCCA  4954

Query  3169  GGGCATGGCAAATAGCCCCACCCTGTGTCAAAAGTTTGTTG  3209
             ||||||||| || ||||||||| ||||||||||||||||||
Sbjct  4955  GGGCATGGCCAACAGCCCCACCTTGTGTCAAAAGTTTGTTG  4995


 Score = 91.5 bits (100),  Expect = 4e-16
 Identities = 382/591 (65%), Gaps = 23/591 (4%)
 Strand=Plus/Plus

Query  4361  TTTTATATTGGCCATATTAGAGCTCACTCTAATCTTCCAGGTCCTTTAGCAGCAGGTAAT  4420
             |||||||| || ||| || | ||||||  | | ||||| || ||  || ||| ||| || 
Sbjct  6168  TTTTATATCGGACATCTTCGTGCTCACCTTGACCTTCCTGGGCCCCTAACAGAAGGCAA-  6226

Query  4421  CAAGCT-GCAGATGCTGCCACACAGTTCGT-TGCCTTA---------ACCCAAATAGAAA  4469
             |   || || || | ||||||| ||  | | |||| ||         |||||  ||   |
Sbjct  6227  CGCCCTAGCTGACGTTGCCACATAGACCATCTGCCCTATTCTTACAGACCCAGTTACTGA  6286

Query  4470  AGGCACAAAAGGCTCATAGCCTTCACCATTTAAACAGCCAGAGCCTCAGATTGCAATATA  4529
              | |||| ||| | |||| | | |||||||||||   ||| | |||  |  | |  ||||
Sbjct  6287  GGCCACACAAGCC-CATACCTTGCACCATTTAAATGCCCATACCCTTCGCCTTCTTTATA  6345

Query  4530  AAATTCCAAGAGAAGCTGCTCGTCAAATAGTAAAACAATGTCCTGATTGTTCACATTTAT  4589
             ||||  | |||||    ||| |  | || || |||   |||||| |||||  |   | | 
Sbjct  6346  AAATCACTAGAGACCAAGCTAGGGACATCGTTAAAGCTTGTCCTCATTGTATAACCTCAG  6405

Query  4590  TACCTGTGCCTCATTATGGAGTTAACCCTCGAGG-TTTACGCCCTAATGATTTGTGACAA  4648
               |||||||||||||  || ||||| || || ||  |||  ||| |||| | | || |||
Sbjct  6406  CCCCTGTGCCTCATTTAGGCGTTAATCCCCGTGGCCTTATACCC-AATGCTATATGGCAA  6464

Query  4649  ATGGATGTAACTCATATACCTAAATTTAAAAAACTAAAATATGTCCATGTGTCCATAGAC  4708
             |||||| | || ||  |  |    |||   || | ||||| | | |||||  |  | || 
Sbjct  6465  ATGGATATTACCCACTTTGCCGCTTTTGGGAAGCAAAAATTTATTCATGTTACAGTTGAT  6524

Query  4709  ACGTTTTCTGGCTTCACAATGGCTTCTGCCCTCTCAGGAGAAGCTACGACTCATGTCATT  4768
             || |||  ||| |||| |   ||  |  |||   ||||||||||  | |   |||| || 
Sbjct  6525  ACTTTTAGTGGATTCATAGCTGCCACACCCCAAACAGGAGAAGCGTCAAAAAATGTAATC  6584

Query  4769  AGACAT-TGTCTTGCTACTTTT--GCTATGATTGACGTGCCCaaaaaaaTTAAAACTAAT  4825
                ||| ||     || |||||  ||  ||   | |  |||| | |  ||||||||  ||
Sbjct  6585  TCTCATATGATCCACTGCTTTTCCGCCTTG---GGCAAGCCCCACACCATTAAAACAGAT  6641

Query  4826  AATGGCTCTGGATATACCAGTAAAAAATTTGC-TCTGTTTTGTCAACAGTTCTCCATTAT  4884
             |||||| |||| |||| ||| ||||||||| |     ||||| |||||  |    |||| 
Sbjct  6642  AATGGCCCTGGCTATA-CAGGAAAAAATTTCCAAGCCTTTTGCCAACAACTTCAAATTAA  6700

Query  4885  CCATGTCACTGGTATTCCGTATAATCCCCAAGGACAAAAAATTGTTGAGCG  4935
              ||| | ||||| || || |||||||| |||||||||   || || |||||
Sbjct  6701  GCATATTACTGGAATCCCTTATAATCCTCAAGGACAAGGTATAGTAGAGCG  6751


 Score = 76.1 bits (83),  Expect = 3e-11
 Identities = 158/233 (68%), Gaps = 2/233 (1%)
 Strand=Plus/Plus

Query  1876  TCACAGACTTATTCAGGGCCACCACAGGCAGCGCAGGATTGGACTTGTGTTCCACCTCCG  1935
             |||||||| | |  ||||||||  |||||||||||||| ||||| | ||| || || |||
Sbjct  3660  TCACAGACCTGTGGAGGGCCACAGCAGGCAGCGCAGGACTGGACCTCTGTGCCGCCACCG  3719

Query  1936  ACATCATATTAACTCCTGAAATGGGAATGCAAGTTTTGCCCACTGGAGTTTTTGGGCCCC  1995
             |||   || ||||| | || |   |    | | |  | ||||| || ||||| |||||||
Sbjct  3720  ACACAGTACTAACTTCAGACAACAGTCCCCTAATAGTCCCCACCGGCGTTTTCGGGCCCC  3779

Query  1996  TGCCACCTAAAACGGT-GGGTTTACTGTTAGGAAAAAGCAGCTCCATTATGAAGGGAATT  2054
             | || ||||| ||  | ||| ||| | || ||   |  ||| ||||   |  | || || 
Sbjct  3780  TACCGCCTAACACTTTCGGGCTTA-TCTTCGGCCGAGTCAGTTCCACCCTACAAGGGATA  3838

Query  2055  CATGTTTCTCCAGGGATTATTGATGAGGATTTTACAGGAGAAATAAAAATTAT  2107
             || ||    || || ||| | ||| | |||||   |||| ||||  |||||||
Sbjct  3839  CAAGTCCTCCCTGGCATTCTAGATAATGATTTCGAAGGACAAATCCAAATTAT  3891


 Score = 50.0 bits (54),  Expect = 0.001
 Identities = 153/232 (66%), Gaps = 10/232 (4%)
 Strand=Plus/Plus

Query  3359  ATTGCTCCTGAAAAAATTCAAAGGAGTGAGCCTTATGCCTATTTAGGTTTTCAGTTAT-T  3417
             || |||||||| ||| | ||||    ||| || ||| ||||| |||| ||| |  ||| |
Sbjct  5145  ATCGCTCCTGATAAAGTGCAAACATCTGATCCATATTCCTATCTAGGGTTTGAACTATGT  5204

Query  3418  CACTCA---GTACTTTGCTCCACAAAAAATAGAGCTCAGAAAAGATCACCTAAAATCTCT  3474
             |||  |   ||||||  | ||   |    ||   |||||||  ||| |  ||||| | ||
Sbjct  5205  CACCAACAAGTACTTACCCCCCGCA----TATCCCTCAGAACTGATAATTTAAAAACACT  5260

Query  3475  TAATGATTTTCAAAAATTGTTGGGGGACATTAATTGGCTGCGTCC-TTCTTTGGGCTTAA  3533
              ||||||||||||||  |  | || ||| || | ||||| || || | |||   || || 
Sbjct  5261  CAATGATTTTCAAAAGCTTCTTGGAGACGTTCAGTGGCTCCGGCCATACTTAAAGC-TAC  5319

Query  3534  CTACTGGAGACCTGAAACCGCTATTTGAGATTCTAAAAGGGGATTCTGATCC  3585
             | || | ||  ||    || ||   | | ||||||||||| || || |||||
Sbjct  5320  CCACAGAAGCGCTCCTCCCACTCAATAACATTCTAAAAGGAGACTCAGATCC  5371


 Score = 47.3 bits (51),  Expect = 0.014
 Identities = 33/38 (87%), Gaps = 0/38 (0%)
 Strand=Plus/Plus

Query  5136  TGGCAAGGCCCAGACCCAGTCCTCATATGGGGCCGAGG  5173
             ||| | ||||||||||| ||||||||||||||  ||||
Sbjct  6969  TGGAAGGGCCCAGACCCCGTCCTCATATGGGGGAGAGG  7006


>KP175580.1 Desmodus rotundus endogenous retrovirus isolate 824, 
complete genome
Length=10485

 Score = 198 bits (219),  Expect = 3e-48
 Identities = 324/461 (70%), Gaps = 12/461 (3%)
 Strand=Plus/Plus

Query  2755  AATAATTTGGAAAACAGATACACCTGTGTGGATAGATCAATGGCCCCTTACGCAGGAAAA  2814
             |||| | |||||| | | |   ||||| ||| | ||||||||||||||||| ||||||||
Sbjct  4541  AATATTATGGAAATCCGCTGACCCTGTATGGGTTGATCAATGGCCCCTTACTCAGGAAAA  4600

Query  2815  GATATCGGCCGCACAAGCGCTTGTACGGGAGCAGCTTGAGAAAGGCCATGTGGTTGAG--  2872
              |     || ||     || | || | ||| ||||||| |  ||| ||  |   ||||  
Sbjct  4601  AACCCTCGCTGCTATTACGTTAGTGCAGGAACAGCTTGCGGCAGGGCACAT---TGAGCC  4657

Query  2873  -TCTACCTCCCCCTGGAATTCACCTATTTTTGTAATCAAAAAGAAGTCTGGAAAATGGAG  2931
              ||||  ||||| |||||| | ||||||||  | ||||||||||| |||||||||||| |
Sbjct  4658  TTCTAATTCCCCTTGGAATACCCCTATTTTCATCATCAAAAAGAAATCTGGAAAATGGCG  4717

Query  2932  GTTGTTACAAGATTTGAGAAAGGTTAATGAAACTATGGAGATTATGGGCGCCCTGCAGCC  2991
               |  | |||||| | |||   || ||| ||| |||||     ||||| ||||| |||||
Sbjct  4718  TCTTCTGCAAGATCTCAGAGCCGTCAATAAAATTATGGTCCCCATGGGAGCCCTACAGCC  4777

Query  2992  AGGGTTGCCTCATCCTTCTGCCATTCCTAAGGATACTTATAAGATAGTGCTGGATTTAAA  3051
              ||  | |||   |||  ||||||||||    ||  ||| || || ||  | ||||||||
Sbjct  4778  TGGTCTCCCTTCACCTGTTGCCATTCCTGCCAATTATTACAAAATTGTCATAGATTTAAA  4837

Query  3052  AGATTGTTTTTATAATATATTGCTTCATCCCCAAGATTGTAAAAGATTTGCTTTCA--GT  3109
             ||| || |||| ||  ||    ||||| ||  ||||  |       || || ||||  ||
Sbjct  4838  AGACTGCTTTTTTACCATTCCTCTTCACCCTGAAGACAGACCCTACTTCGCCTTCAGCGT  4897

Query  3110  ATCCCAAGTCCGAATTTCCAAGAGCCC-ATGAAACGGTATCAGTGGCAGGTTCTTCCTCA  3168
               | ||| ||  ||||||||| ||||| |||   || || |||||| |||| || || ||
Sbjct  4898  TCCTCAAATC--AATTTCCAA-AGCCCTATGCCTCGTTACCAGTGGAAGGTACTGCCCCA  4954

Query  3169  GGGCATGGCAAATAGCCCCACCCTGTGTCAAAAGTTTGTTG  3209
             ||||||||| || ||||||||| ||||||||||||||||||
Sbjct  4955  GGGCATGGCCAACAGCCCCACCTTGTGTCAAAAGTTTGTTG  4995


 Score = 91.5 bits (100),  Expect = 4e-16
 Identities = 382/591 (65%), Gaps = 23/591 (4%)
 Strand=Plus/Plus

Query  4361  TTTTATATTGGCCATATTAGAGCTCACTCTAATCTTCCAGGTCCTTTAGCAGCAGGTAAT  4420
             |||||||| || ||| || | ||||||  | | ||||| || ||  || ||| ||| || 
Sbjct  6168  TTTTATATCGGACATCTTCGTGCTCACCTTGACCTTCCTGGGCCCCTAACAGAAGGCAA-  6226

Query  4421  CAAGCT-GCAGATGCTGCCACACAGTTCGT-TGCCTTA---------ACCCAAATAGAAA  4469
             |   || || || | ||||||| ||  | | |||| ||         |||||  ||   |
Sbjct  6227  CGCCCTAGCTGACGTTGCCACATAGACCATCTGCCCTATTCTTACAGACCCAGTTACTGA  6286

Query  4470  AGGCACAAAAGGCTCATAGCCTTCACCATTTAAACAGCCAGAGCCTCAGATTGCAATATA  4529
              | |||| ||| | |||| | | |||||||||||   ||| | |||  |  | |  ||||
Sbjct  6287  GGCCACACAAGCC-CATACCTTGCACCATTTAAATGCCCATACCCTTCGCCTTCTTTATA  6345

Query  4530  AAATTCCAAGAGAAGCTGCTCGTCAAATAGTAAAACAATGTCCTGATTGTTCACATTTAT  4589
             ||||  | |||||    ||| |  | || || |||   |||||| |||||  |   | | 
Sbjct  6346  AAATCACTAGAGACCAAGCTAGGGACATCGTTAAAGCTTGTCCTCATTGTATAACCTCAG  6405

Query  4590  TACCTGTGCCTCATTATGGAGTTAACCCTCGAGG-TTTACGCCCTAATGATTTGTGACAA  4648
               |||||||||||||  || ||||| || || ||  |||  ||| |||| | | || |||
Sbjct  6406  CCCCTGTGCCTCATTTAGGCGTTAATCCCCGTGGCCTTATACCC-AATGCTATATGGCAA  6464

Query  4649  ATGGATGTAACTCATATACCTAAATTTAAAAAACTAAAATATGTCCATGTGTCCATAGAC  4708
             |||||| | || ||  |  |    |||   || | ||||| | | |||||  |  | || 
Sbjct  6465  ATGGATATTACCCACTTTGCCGCTTTTGGGAAGCAAAAATTTATTCATGTTACAGTTGAT  6524

Query  4709  ACGTTTTCTGGCTTCACAATGGCTTCTGCCCTCTCAGGAGAAGCTACGACTCATGTCATT  4768
             || |||  ||| |||| |   ||  |  |||   ||||||||||  | |   |||| || 
Sbjct  6525  ACTTTTAGTGGATTCATAGCTGCCACACCCCAAACAGGAGAAGCGTCAAAAAATGTAATC  6584

Query  4769  AGACAT-TGTCTTGCTACTTTT--GCTATGATTGACGTGCCCaaaaaaaTTAAAACTAAT  4825
                ||| ||     || |||||  ||  ||   | |  |||| | |  ||||||||  ||
Sbjct  6585  TCTCATATGATCCACTGCTTTTCCGCCTTG---GGCAAGCCCCACACCATTAAAACAGAT  6641

Query  4826  AATGGCTCTGGATATACCAGTAAAAAATTTGC-TCTGTTTTGTCAACAGTTCTCCATTAT  4884
             |||||| |||| |||| ||| ||||||||| |     ||||| |||||  |    |||| 
Sbjct  6642  AATGGCCCTGGCTATA-CAGGAAAAAATTTCCAAGCCTTTTGCCAACAACTTCAAATTAA  6700

Query  4885  CCATGTCACTGGTATTCCGTATAATCCCCAAGGACAAAAAATTGTTGAGCG  4935
              ||| | ||||| || || |||||||| |||||||||   || || |||||
Sbjct  6701  GCATATTACTGGAATCCCTTATAATCCTCAAGGACAAGGTATAGTAGAGCG  6751


 Score = 76.1 bits (83),  Expect = 3e-11
 Identities = 158/233 (68%), Gaps = 2/233 (1%)
 Strand=Plus/Plus

Query  1876  TCACAGACTTATTCAGGGCCACCACAGGCAGCGCAGGATTGGACTTGTGTTCCACCTCCG  1935
             |||||||| | |  ||||||||  |||||||||||||| ||||| | ||| || || |||
Sbjct  3660  TCACAGACCTGTGGAGGGCCACAGCAGGCAGCGCAGGACTGGACCTCTGTGCCGCCACCG  3719

Query  1936  ACATCATATTAACTCCTGAAATGGGAATGCAAGTTTTGCCCACTGGAGTTTTTGGGCCCC  1995
             |||   || ||||| | || |   |    | | |  | ||||| || ||||| |||||||
Sbjct  3720  ACACAGTACTAACTTCAGACAACAGTCCCCTAATAGTCCCCACCGGCGTTTTCGGGCCCC  3779

Query  1996  TGCCACCTAAAACGGT-GGGTTTACTGTTAGGAAAAAGCAGCTCCATTATGAAGGGAATT  2054
             | || ||||| ||  | ||| ||| | || ||   |  ||| ||||   |  | || || 
Sbjct  3780  TACCGCCTAACACTTTCGGGCTTA-TCTTCGGCCGAGTCAGTTCCACCCTACAAGGGATA  3838

Query  2055  CATGTTTCTCCAGGGATTATTGATGAGGATTTTACAGGAGAAATAAAAATTAT  2107
             || ||    || || ||| | ||| | |||||   |||| ||||  |||||||
Sbjct  3839  CAAGTCCTCCCTGGCATTCTAGATAATGATTTCGAAGGACAAATCCAAATTAT  3891


 Score = 50.0 bits (54),  Expect = 0.001
 Identities = 153/232 (66%), Gaps = 10/232 (4%)
 Strand=Plus/Plus

Query  3359  ATTGCTCCTGAAAAAATTCAAAGGAGTGAGCCTTATGCCTATTTAGGTTTTCAGTTAT-T  3417
             || |||||||| ||| | ||||    ||| || ||| ||||| |||| ||| |  ||| |
Sbjct  5145  ATCGCTCCTGATAAAGTGCAAACATCTGATCCATATTCCTATCTAGGGTTTGAACTATGT  5204

Query  3418  CACTCA---GTACTTTGCTCCACAAAAAATAGAGCTCAGAAAAGATCACCTAAAATCTCT  3474
             |||  |   ||||||  | ||   |    ||   |||||||  ||| |  ||||| | ||
Sbjct  5205  CACCAACAAGTACTTACCCCCCGCA----TATCCCTCAGAACTGATAATTTAAAAACACT  5260

Query  3475  TAATGATTTTCAAAAATTGTTGGGGGACATTAATTGGCTGCGTCC-TTCTTTGGGCTTAA  3533
              ||||||||||||||  |  | || ||| || | ||||| || || | |||   || || 
Sbjct  5261  CAATGATTTTCAAAAGCTTCTTGGAGACGTTCAGTGGCTCCGGCCATACTTAAAGC-TAC  5319

Query  3534  CTACTGGAGACCTGAAACCGCTATTTGAGATTCTAAAAGGGGATTCTGATCC  3585
             | || | ||  ||    || ||   | | ||||||||||| || || |||||
Sbjct  5320  CCACAGAAGCGCTCCTCCCACTCAATAACATTCTAAAAGGAGACTCAGATCC  5371


 Score = 47.3 bits (51),  Expect = 0.014
 Identities = 33/38 (87%), Gaps = 0/38 (0%)
 Strand=Plus/Plus

Query  5136  TGGCAAGGCCCAGACCCAGTCCTCATATGGGGCCGAGG  5173
             ||| | ||||||||||| ||||||||||||||  ||||
Sbjct  6969  TGGAAGGGCCCAGACCCCGTCCTCATATGGGGGAGAGG  7006


>NC_001550.1 Mason-Pfizer monkey virus, complete genome
Length=8557

 Score = 176 bits (194),  Expect = 1e-41
 Identities = 286/410 (70%), Gaps = 39/410 (10%)
 Strand=Plus/Plus

Query  1708  CATTGGGCTAATGAATGTAAGTCCAAAACTGACAAAGACGGCAA---------ACCCTTG  1758
             |||||||| |||||||| || ||||||||||| ||  | || ||         ||||   
Sbjct  2024  CATTGGGCCAATGAATGCAAATCCAAAACTGATAATCAAGGAAACCCAATACCACCCCAT  2083

Query  1759  CAGGGAAACTGGGTGAGGGGCCAGCCCCAGGCCCCGACTCAGCAATGTTATGGGGCACTG  1818
             ||||||||| ||  |||||||||||||||||||||||   | |||  |||||||||| | 
Sbjct  2084  CAGGGAAACGGGTGGAGGGGCCAGCCCCAGGCCCCGA---AACAAGCTTATGGGGCAGT-  2139

Query  1819  CAGGTTCAGGAACAGACCCAGGAGCCGAAAAAGAACGAACCCCTGCGAGGAAGCATGTCA  1878
             ||| ||        |  ||||    | || || ||| |||||            || |||
Sbjct  2140  CAGCTTT-------GTTCCAG----CCAACAAAAAC-AACCC------------ATTTCA  2175

Query  1879  CAGACTTATTCAGGGCCACCACAGGCAGCGCAGGATTGGACTTGTGTTCCACCTCCGACA  1938
              || ||||  ||| |||||| |||| || |||||||||||| | |||||||||||| |||
Sbjct  2176  AAG-CTTAC-CAGAGCCACCCCAGGAAGTGCAGGATTGGACCTCTGTTCCACCTCCCACA  2233

Query  1939  TCATATTAACTCCTGAAATGGGAATGCAAGTTTTGCCCACTGGAGTTTTTGGGCCCCTGC  1998
                ||||||| |||||||||||    ||||  ||   ||||||| | | ||| || ||||
Sbjct  2234  CAGTATTAACGCCTGAAATGGGGCCCCAAGCGTTAAGCACTGGAATATATGGACCACTGC  2293

Query  1999  CACCTAAAACGGTGGGTTTACTGTTAGGAAAAAGCAGCTCCATTATGAAGGGAATTCATG  2058
             | || || ||  | || ||| |  ||||   ||| |||   | |||||||||  | || |
Sbjct  2294  CTCCCAACACTTTTGGATTAATCCTAGGCCGAAGTAGCATTACTATGAAGGGTCTACAAG  2353

Query  2059  TTTCTCCAGGGATTATTGATGAGGATTTTACAGGAGAAATAAAAATTATG  2108
             ||| ||||||  | |||||| | || | ||| |||||||| |||||||||
Sbjct  2354  TTTATCCAGGAGTAATTGATAATGACTATACCGGAGAAATTAAAATTATG  2403


 Score = 170 bits (188),  Expect = 5e-40
 Identities = 559/855 (65%), Gaps = 23/855 (3%)
 Strand=Plus/Plus

Query  2762  TGGAAAACAGATACACCTGTGTGGATAGATCAATGGCCCCTTACGCAGGAAAAGATATCG  2821
             |||||| ||||   |||||| ||| | ||||| |||||  | ||  | || ||  |  | 
Sbjct  3054  TGGAAATCAGACGAACCTGTCTGGGTTGATCAGTGGCCATTAACCAATGACAAACTTGCT  3113

Query  2822  GCCGCACAAGCGCTTGTACGGGAGCAGCTTGAGAAAGGCCATGTGGTTGAGTCTACCTCC  2881
             || || |||  | | || |  || ||| | |||  ||| ||| |   |||   ||  || 
Sbjct  3114  GCTGCCCAACAGTTAGTGCAAGAACAGTTAGAGGCAGGACATATTACTGAAAGTAGTTCT  3173

Query  2882  CCCTGGAATTCACCTATTTTTGTAATCAAAAAGAAGTCTGGAAAATGGAGGTTGTTACAA  2941
             ||||||||  | || || ||||| || |||||||| ||||| ||||||||| | ||||||
Sbjct  3174  CCCTGGAACACTCCCATATTTGTTATAAAAAAGAAATCTGGTAAATGGAGGCTCTTACAA  3233

Query  2942  GATTTGAGAAAGGTTAATGAAACTATGGAGATTATGGGCGCCCTGCAGCCAGGGTTGCCT  3001
             |||||  ||   |||||||  |||||||   | ||||| ||  | || || || || || 
Sbjct  3234  GATTTACGAGCCGTTAATGCCACTATGGTATTAATGGGAGCTTTACAACCTGGATTACCC  3293

Query  3002  CATCCTTCTGCCATTCC-TAAGGATACTTATAAGATAGTGCTGGATTTAAAAGATTGTTT  3060
                ||    || || ||  |||| || |  ||| ||| |  | ||| | || ||||||||
Sbjct  3294  TCCCCGGTGGCTATCCCACAAGGGTA-TCTTAAAATAATTATTGATCTCAAGGATTGTTT  3352

Query  3061  TTATAATATATTGCTTCATCCCCAAGATTGTAAAAGATTTGCTTTCAGTATCCCAAGTCC  3120
              | |  |||    ||||||||    ||    ||||||||||| |||||  | |||    |
Sbjct  3353  CTTTTCTATTCCCCTTCATCCTAGTGACCAAAAAAGATTTGCCTTCAGCCTACCATCCAC  3412

Query  3121  GAATTTCCAAGAGCCCATGAAACGGTATCAGTGGCAGGTTCTTCCTCAGGGCATGGCAAA  3180
              |||||  |||| || ||| |||| | ||||||| ||||| | || || || ||||| ||
Sbjct  3413  AAATTTTAAAGAACCTATGCAACGTTTTCAGTGGAAGGTTTTACCACAAGGTATGGCCAA  3472

Query  3181  TAGCCCCACCCTGTGTCAAAAGTTTGTTGGTGAAGCAATAGTGGAGACTAG--AAGACAG  3238
              || || ||| | |||||||| | ||| |    ||| |||    ||  |||  | | | |
Sbjct  3473  CAGTCCTACCTTATGTCAAAAATATGTGGCCACAGCCATACATAAGGTTAGACATGCCTG  3532

Query  3239  TTCCCTTCTGTTTACATCATTCATTATATGGATGACATTCTGTTGGCCTGCAAACA-GGA  3297
                 |   ||  || || || ||||| ||||||||||| ||  | ||  | ||| | |||
Sbjct  3533  GAAACAAATG--TATATTATACATTACATGGATGACATCCTAATAGCTGGTAAAGATGGA  3590

Query  3298  AGGAATGTTGTTGGCTTGCTTTG--CAA-ACATAAAAGAGAACCTTTTTACCGCA---GG  3351
                 | ||| |||   |||||||  |||  || | |||||      || || |||   ||
Sbjct  3591  CAACAAGTT-TTGCAATGCTTTGATCAACTCAAACAAGAG------TTGACTGCAGCTGG  3643

Query  3352  CCTTGTTATTGCTCCTGAAAAAATTCAAAGGAGTGAGCCTTATGCCTATTTAGG-TTTTC  3410
               |   ||| || || |||||| |||||      || || ||  | |||||||| |||  
Sbjct  3644  GTTACATATAGCCCCAGAAAAAGTTCAATTACAAGATCCCTACACATATTTAGGATTTGA  3703

Query  3411  AGTTATTCACTCAGTACTTTGCTCCACAAAAAATAGAGCTCAGAAAAGATCACCTAAAAT  3470
             | ||| |   ||   |  |  ||   ||||||  ||   |  | |||||| |  || |  
Sbjct  3704  ACTTAAT-GGTCCTAAAATCACTAATCAAAAAGCAGTCATTCGTAAAGATAAATTACAGA  3762

Query  3471  CTCTTAATGATTTTCAAAAATTGTTGGGGGACATTAATTGGCTGCGTCCTTCTTTGGGCT  3530
             ||||||||||||| |||||| | || || ||||| ||||||||  | || | | |     
Sbjct  3763  CTCTTAATGATTTCCAAAAACTTTTAGGAGACATCAATTGGCTCAGACCATATCTAAAAC  3822

Query  3531  TAACTACTGGAGACCTGAAACCGCTATTTGAGATTCTAAAAGGGGATTCTGATCCAACTT  3590
             | |||||||||||| | |||||  |||| || |  || ||||| || ||||| || | ||
Sbjct  3823  TCACTACTGGAGACTTAAAACCCTTATTCGACACCCTTAAAGGAGACTCTGACCCCAATT  3882

Query  3591  CCCCTAGATCTCTTA  3605
             ||| |||||| ||||
Sbjct  3883  CCCATAGATC-CTTA  3896


 Score = 162 bits (179),  Expect = 2e-37
 Identities = 428/637 (67%), Gaps = 40/637 (6%)
 Strand=Plus/Plus

Query  4472  GCACAAAAGGCTCATAGCCTTCACCATTTAAACAGCCAGAGCCTCAGATTGCAATATAAA  4531
             || ||||| ||||||| | | || ||  | ||   |||||   | ||| |    | ||| 
Sbjct  4767  GCTCAAAATGCTCATACCTTACATCACCTCAATGCCCAGACTTTAAGACTTATGTTTAAC  4826

Query  4532  ATTCCAAGAGAAGCTGCTCGTCAAATAGTAAAACAATGTCCTGATTGTTCACATTTAT-T  4590
             ||||| ||||||   ||| | ||||| || || |||||||||   |||  | | |||| |
Sbjct  4827  ATTCCTAGAGAACAAGCTAGACAAATTGTTAAGCAATGTCCTATATGTGTA-ACTTATCT  4885

Query  4591  ACCTGTGCCTCATTATGGAGTTAACCCTCGAGGTTTACGCCCTAA--TGATTTGTGACAA  4648
             ||| || |||||||  |||||||| ||| | || |||   || ||  |||||||   |||
Sbjct  4886  ACCAGTCCCTCATTTAGGAGTTAATCCTAGGGGATTATTTCCCAACATGATTTGG--CAA  4943

Query  4649  ATGGATGTAACTCATATAC-CTAAATTTAAAAAACTAAAATATGTCCATGTGTCCATAGA  4707
             |||||||| || ||  ||| |  |||||   ||  |||||||| | ||||| || |||||
Sbjct  4944  ATGGATGTTACACA-CTACTCAGAATTTGGCAATTTAAAATATATTCATGTATCTATAGA  5002

Query  4708  CACGTTTTCTGGCTTCACAATGGCTTCTGCCCTCTCAGGAGAAGCTACGACTCATGTCAT  4767
              || ||   ||| |||  | ||||  ||   |   |||||||| |||| |  ||||||||
Sbjct  5003  TACATTCAGTGGATTCCTACTGGCCACTCTACAAACAGGAGAAACTACAAAACATGTCAT  5062

Query  4768  TAGACATTGTC----TTGCTACTTTTGCTATGATTGACGTGCCCaaaaaaaTTAAAACTA  4823
              |  ||||  |    ||||| ||    |||| ||||   | || ||| ||||||||||  
Sbjct  5063  AACCCATTTACTCCATTGCTTCT----CTATTATTGGACTCCCTAAACAAATTAAAACGG  5118

Query  4824  ATAATGGCTCTGGATATACCAGTAAAAAATTTGCTCTGTTTTG-TCAACAGTTCTCCATT  4882
             |||| ||  ||||||| |||  |||||| |||      ||||| || ||| |||   |||
Sbjct  5119  ATAACGGTCCTGGATACACCTCTAAAAATTTTCAAGAATTTTGCTCCACACTTC-AAATT  5177

Query  4883  ATCCATGTCACTGGTATTCCGTATAATCCCCAAGGACAAAAAATTGTTG--AGCGCTCTC  4940
             |  ||| | ||||| || || ||||| |||||||| |||  ||| ||||  || || | |
Sbjct  5178  AAACATATTACTGGAATCCCCTATAACCCCCAAGGCCAAGGAATAGTTGAAAGAGCCCAC  5237

Query  4941  ATGGCACATTAAAAGTCAATTTACAAAAGATAAAAAAGGGGGAGTTATATCCCCTA----  4996
              |  | | ||||||  ||   |  ||||||||||||||||||| |  ||  |||||    
Sbjct  5238  TTATCTC-TTAAAA-CCACCATTGAAAAGATAAAAAAGGGGGAATGGTA--CCCTAGGAA  5293

Query  4997  ----ACGCCC-----CATAATTA--CTTG-TCTTTTTATTCAAAATTTTTTGACTTTGGA  5044
                 || |||     |||  | |  | ||  || ||||||| ||||||||| | ||| ||
Sbjct  5294  GGGTACCCCCAGGAACATCCTCAATCATGCACTCTTTATTCTAAATTTTTTAAATTTAGA  5353

Query  5045  TGCCTATGTTAAGAGTGCAGCTGAACGTTTCTGGCAT  5081
             ||   |   |||    |||||||| ||||| ||||||
Sbjct  5354  TGATCAAAATAAATCAGCAGCTGATCGTTTTTGGCAT  5390


 Score = 38.3 bits (41),  Expect = 7.1
 Identities = 34/43 (79%), Gaps = 0/43 (0%)
 Strand=Plus/Plus

Query  4074  TTTTTACTGATGGATCCACCAATGGCATAGCCGTTTATACACT  4116
             ||||||||||||| ||  ||| ||| || ||||  ||||| ||
Sbjct  4366  TTTTTACTGATGGCTCTTCCACTGGGATGGCCGCATATACTCT  4408


>AF033815.1 Mason-Pfizer monkey virus, complete genome
Length=8557

 Score = 176 bits (194),  Expect = 1e-41
 Identities = 286/410 (70%), Gaps = 39/410 (10%)
 Strand=Plus/Plus

Query  1708  CATTGGGCTAATGAATGTAAGTCCAAAACTGACAAAGACGGCAA---------ACCCTTG  1758
             |||||||| |||||||| || ||||||||||| ||  | || ||         ||||   
Sbjct  2024  CATTGGGCCAATGAATGCAAATCCAAAACTGATAATCAAGGAAACCCAATACCACCCCAT  2083

Query  1759  CAGGGAAACTGGGTGAGGGGCCAGCCCCAGGCCCCGACTCAGCAATGTTATGGGGCACTG  1818
             ||||||||| ||  |||||||||||||||||||||||   | |||  |||||||||| | 
Sbjct  2084  CAGGGAAACGGGTGGAGGGGCCAGCCCCAGGCCCCGA---AACAAGCTTATGGGGCAGT-  2139

Query  1819  CAGGTTCAGGAACAGACCCAGGAGCCGAAAAAGAACGAACCCCTGCGAGGAAGCATGTCA  1878
             ||| ||        |  ||||    | || || ||| |||||            || |||
Sbjct  2140  CAGCTTT-------GTTCCAG----CCAACAAAAAC-AACCC------------ATTTCA  2175

Query  1879  CAGACTTATTCAGGGCCACCACAGGCAGCGCAGGATTGGACTTGTGTTCCACCTCCGACA  1938
              || ||||  ||| |||||| |||| || |||||||||||| | |||||||||||| |||
Sbjct  2176  AAG-CTTAC-CAGAGCCACCCCAGGAAGTGCAGGATTGGACCTCTGTTCCACCTCCCACA  2233

Query  1939  TCATATTAACTCCTGAAATGGGAATGCAAGTTTTGCCCACTGGAGTTTTTGGGCCCCTGC  1998
                ||||||| |||||||||||    ||||  ||   ||||||| | | ||| || ||||
Sbjct  2234  CAGTATTAACGCCTGAAATGGGGCCCCAAGCGTTAAGCACTGGAATATATGGACCACTGC  2293

Query  1999  CACCTAAAACGGTGGGTTTACTGTTAGGAAAAAGCAGCTCCATTATGAAGGGAATTCATG  2058
             | || || ||  | || ||| |  ||||   ||| |||   | |||||||||  | || |
Sbjct  2294  CTCCCAACACTTTTGGATTAATCCTAGGCCGAAGTAGCATTACTATGAAGGGTCTACAAG  2353

Query  2059  TTTCTCCAGGGATTATTGATGAGGATTTTACAGGAGAAATAAAAATTATG  2108
             ||| ||||||  | |||||| | || | ||| |||||||| |||||||||
Sbjct  2354  TTTATCCAGGAGTAATTGATAATGACTATACCGGAGAAATTAAAATTATG  2403


 Score = 170 bits (188),  Expect = 5e-40
 Identities = 559/855 (65%), Gaps = 23/855 (3%)
 Strand=Plus/Plus

Query  2762  TGGAAAACAGATACACCTGTGTGGATAGATCAATGGCCCCTTACGCAGGAAAAGATATCG  2821
             |||||| ||||   |||||| ||| | ||||| |||||  | ||  | || ||  |  | 
Sbjct  3054  TGGAAATCAGACGAACCTGTCTGGGTTGATCAGTGGCCATTAACCAATGACAAACTTGCT  3113

Query  2822  GCCGCACAAGCGCTTGTACGGGAGCAGCTTGAGAAAGGCCATGTGGTTGAGTCTACCTCC  2881
             || || |||  | | || |  || ||| | |||  ||| ||| |   |||   ||  || 
Sbjct  3114  GCTGCCCAACAGTTAGTGCAAGAACAGTTAGAGGCAGGACATATTACTGAAAGTAGTTCT  3173

Query  2882  CCCTGGAATTCACCTATTTTTGTAATCAAAAAGAAGTCTGGAAAATGGAGGTTGTTACAA  2941
             ||||||||  | || || ||||| || |||||||| ||||| ||||||||| | ||||||
Sbjct  3174  CCCTGGAACACTCCCATATTTGTTATAAAAAAGAAATCTGGTAAATGGAGGCTCTTACAA  3233

Query  2942  GATTTGAGAAAGGTTAATGAAACTATGGAGATTATGGGCGCCCTGCAGCCAGGGTTGCCT  3001
             |||||  ||   |||||||  |||||||   | ||||| ||  | || || || || || 
Sbjct  3234  GATTTACGAGCCGTTAATGCCACTATGGTATTAATGGGAGCTTTACAACCTGGATTACCC  3293

Query  3002  CATCCTTCTGCCATTCC-TAAGGATACTTATAAGATAGTGCTGGATTTAAAAGATTGTTT  3060
                ||    || || ||  |||| || |  ||| ||| |  | ||| | || ||||||||
Sbjct  3294  TCCCCGGTGGCTATCCCACAAGGGTA-TCTTAAAATAATTATTGATCTCAAGGATTGTTT  3352

Query  3061  TTATAATATATTGCTTCATCCCCAAGATTGTAAAAGATTTGCTTTCAGTATCCCAAGTCC  3120
              | |  |||    ||||||||    ||    ||||||||||| |||||  | |||    |
Sbjct  3353  CTTTTCTATTCCCCTTCATCCTAGTGACCAAAAAAGATTTGCCTTCAGCCTACCATCCAC  3412

Query  3121  GAATTTCCAAGAGCCCATGAAACGGTATCAGTGGCAGGTTCTTCCTCAGGGCATGGCAAA  3180
              |||||  |||| || ||| |||| | ||||||| ||||| | || || || ||||| ||
Sbjct  3413  AAATTTTAAAGAACCTATGCAACGTTTTCAGTGGAAGGTTTTACCACAAGGTATGGCCAA  3472

Query  3181  TAGCCCCACCCTGTGTCAAAAGTTTGTTGGTGAAGCAATAGTGGAGACTAG--AAGACAG  3238
              || || ||| | |||||||| | ||| |    ||| |||    ||  |||  | | | |
Sbjct  3473  CAGTCCTACCTTATGTCAAAAATATGTGGCCACAGCCATACATAAGGTTAGACATGCCTG  3532

Query  3239  TTCCCTTCTGTTTACATCATTCATTATATGGATGACATTCTGTTGGCCTGCAAACA-GGA  3297
                 |   ||  || || || ||||| ||||||||||| ||  | ||  | ||| | |||
Sbjct  3533  GAAACAAATG--TATATTATACATTACATGGATGACATCCTAATAGCTGGTAAAGATGGA  3590

Query  3298  AGGAATGTTGTTGGCTTGCTTTG--CAA-ACATAAAAGAGAACCTTTTTACCGCA---GG  3351
                 | ||| |||   |||||||  |||  || | |||||      || || |||   ||
Sbjct  3591  CAACAAGTT-TTGCAATGCTTTGATCAACTCAAACAAGAG------TTGACTGCAGCTGG  3643

Query  3352  CCTTGTTATTGCTCCTGAAAAAATTCAAAGGAGTGAGCCTTATGCCTATTTAGG-TTTTC  3410
               |   ||| || || |||||| |||||      || || ||  | |||||||| |||  
Sbjct  3644  GTTACATATAGCCCCAGAAAAAGTTCAATTACAAGATCCCTACACATATTTAGGATTTGA  3703

Query  3411  AGTTATTCACTCAGTACTTTGCTCCACAAAAAATAGAGCTCAGAAAAGATCACCTAAAAT  3470
             | ||| |   ||   |  |  ||   ||||||  ||   |  | |||||| |  || |  
Sbjct  3704  ACTTAAT-GGTCCTAAAATCACTAATCAAAAAGCAGTCATTCGTAAAGATAAATTACAGA  3762

Query  3471  CTCTTAATGATTTTCAAAAATTGTTGGGGGACATTAATTGGCTGCGTCCTTCTTTGGGCT  3530
             ||||||||||||| |||||| | || || ||||| ||||||||  | || | | |     
Sbjct  3763  CTCTTAATGATTTCCAAAAACTTTTAGGAGACATCAATTGGCTCAGACCATATCTAAAAC  3822

Query  3531  TAACTACTGGAGACCTGAAACCGCTATTTGAGATTCTAAAAGGGGATTCTGATCCAACTT  3590
             | |||||||||||| | |||||  |||| || |  || ||||| || ||||| || | ||
Sbjct  3823  TCACTACTGGAGACTTAAAACCCTTATTCGACACCCTTAAAGGAGACTCTGACCCCAATT  3882

Query  3591  CCCCTAGATCTCTTA  3605
             ||| |||||| ||||
Sbjct  3883  CCCATAGATC-CTTA  3896


 Score = 162 bits (179),  Expect = 2e-37
 Identities = 428/637 (67%), Gaps = 40/637 (6%)
 Strand=Plus/Plus

Query  4472  GCACAAAAGGCTCATAGCCTTCACCATTTAAACAGCCAGAGCCTCAGATTGCAATATAAA  4531
             || ||||| ||||||| | | || ||  | ||   |||||   | ||| |    | ||| 
Sbjct  4767  GCTCAAAATGCTCATACCTTACATCACCTCAATGCCCAGACTTTAAGACTTATGTTTAAC  4826

Query  4532  ATTCCAAGAGAAGCTGCTCGTCAAATAGTAAAACAATGTCCTGATTGTTCACATTTAT-T  4590
             ||||| ||||||   ||| | ||||| || || |||||||||   |||  | | |||| |
Sbjct  4827  ATTCCTAGAGAACAAGCTAGACAAATTGTTAAGCAATGTCCTATATGTGTA-ACTTATCT  4885

Query  4591  ACCTGTGCCTCATTATGGAGTTAACCCTCGAGGTTTACGCCCTAA--TGATTTGTGACAA  4648
             ||| || |||||||  |||||||| ||| | || |||   || ||  |||||||   |||
Sbjct  4886  ACCAGTCCCTCATTTAGGAGTTAATCCTAGGGGATTATTTCCCAACATGATTTGG--CAA  4943

Query  4649  ATGGATGTAACTCATATAC-CTAAATTTAAAAAACTAAAATATGTCCATGTGTCCATAGA  4707
             |||||||| || ||  ||| |  |||||   ||  |||||||| | ||||| || |||||
Sbjct  4944  ATGGATGTTACACA-CTACTCAGAATTTGGCAATTTAAAATATATTCATGTATCTATAGA  5002

Query  4708  CACGTTTTCTGGCTTCACAATGGCTTCTGCCCTCTCAGGAGAAGCTACGACTCATGTCAT  4767
              || ||   ||| |||  | ||||  ||   |   |||||||| |||| |  ||||||||
Sbjct  5003  TACATTCAGTGGATTCCTACTGGCCACTCTACAAACAGGAGAAACTACAAAACATGTCAT  5062

Query  4768  TAGACATTGTC----TTGCTACTTTTGCTATGATTGACGTGCCCaaaaaaaTTAAAACTA  4823
              |  ||||  |    ||||| ||    |||| ||||   | || ||| ||||||||||  
Sbjct  5063  AACCCATTTACTCCATTGCTTCT----CTATTATTGGACTCCCTAAACAAATTAAAACGG  5118

Query  4824  ATAATGGCTCTGGATATACCAGTAAAAAATTTGCTCTGTTTTG-TCAACAGTTCTCCATT  4882
             |||| ||  ||||||| |||  |||||| |||      ||||| || ||| |||   |||
Sbjct  5119  ATAACGGTCCTGGATACACCTCTAAAAATTTTCAAGAATTTTGCTCCACACTTC-AAATT  5177

Query  4883  ATCCATGTCACTGGTATTCCGTATAATCCCCAAGGACAAAAAATTGTTG--AGCGCTCTC  4940
             |  ||| | ||||| || || ||||| |||||||| |||  ||| ||||  || || | |
Sbjct  5178  AAACATATTACTGGAATCCCCTATAACCCCCAAGGCCAAGGAATAGTTGAAAGAGCCCAC  5237

Query  4941  ATGGCACATTAAAAGTCAATTTACAAAAGATAAAAAAGGGGGAGTTATATCCCCTA----  4996
              |  | | ||||||  ||   |  ||||||||||||||||||| |  ||  |||||    
Sbjct  5238  TTATCTC-TTAAAA-CCACCATTGAAAAGATAAAAAAGGGGGAATGGTA--CCCTAGGAA  5293

Query  4997  ----ACGCCC-----CATAATTA--CTTG-TCTTTTTATTCAAAATTTTTTGACTTTGGA  5044
                 || |||     |||  | |  | ||  || ||||||| ||||||||| | ||| ||
Sbjct  5294  GGGTACCCCCAGGAACATCCTCAATCATGCACTCTTTATTCTAAATTTTTTAAATTTAGA  5353

Query  5045  TGCCTATGTTAAGAGTGCAGCTGAACGTTTCTGGCAT  5081
             ||   |   |||    |||||||| ||||| ||||||
Sbjct  5354  TGATCAAAATAAATCAGCAGCTGATCGTTTTTGGCAT  5390


 Score = 38.3 bits (41),  Expect = 7.1
 Identities = 34/43 (79%), Gaps = 0/43 (0%)
 Strand=Plus/Plus

Query  4074  TTTTTACTGATGGATCCACCAATGGCATAGCCGTTTATACACT  4116
             ||||||||||||| ||  ||| ||| || ||||  ||||| ||
Sbjct  4366  TTTTTACTGATGGCTCTTCCACTGGGATGGCCGCATATACTCT  4408


>NC_001503.1 Mouse mammary tumor virus, complete genome
Length=8805

 Score = 159 bits (175),  Expect = 3e-36
 Identities = 550/843 (65%), Gaps = 24/843 (3%)
 Strand=Plus/Plus

Query  2755  AATAATTTGGAAAACAGATACACCTGTGTGGATAGATCAATGGCCCCTTACGCAGGAAAA  2814
             ||||  ||||||  ||||    ||||| ||| |  |||||||||||||||  || |||||
Sbjct  2929  AATATCTTGGAAGTCAGACCAGCCTGTATGGCTTAATCAATGGCCCCTTAAACAAGAAAA  2988

Query  2815  GATATCGGCCGCACAAGCGCTTGTACGGGAGCAGCTTGAGAAAGGCCATGTGGTTGAGTC  2874
             | ||  |||   ||||  | | ||    || ||  |  |    |||||  | |  |||  
Sbjct  2989  GTTACAGGCTTTACAACAGTTAGTGACAGAACAATTACAACTGGGCCACTTAGAAGAGAG  3048

Query  2875  TACCTCCCCCTGGAATTCACCTATTTTTGTAATCAAAAAGAAGTCTGGAAAATGGAGGTT  2934
              |    ||| |||||| | ||| ||||||| || ||||||||||| |||||||||||  |
Sbjct  3049  CAATAGCCCTTGGAATACGCCTGTTTTTGTCATTAAAAAGAAGTCAGGAAAATGGAGACT  3108

Query  2935  GTTACAAGATTTGAGAAAGGTTAATGAAACTATGGAGATTATGGGCGCCCTGCAGCCAGG  2994
             |||||||||  |  |    |||||||  || ||| |   |||||| ||  | || || ||
Sbjct  3109  GTTACAAGACCTACGTGCAGTTAATGCTACAATGCACGATATGGGAGCATTACAACCCGG  3168

Query  2995  GTTGCCTCATCCTTCTGCCATTCCTAA-GGATACTTATAAGATAGTGCTGGATTTAAAAG  3053
              |||||    |||   ||  | ||||| ||||    |  | ||  |  | ||| || |||
Sbjct  3169  CTTGCCGTCCCCTGTAGCAGTCCCTAAAGGATGGGAAATA-ATCATAATAGATCTACAAG  3227

Query  3054  ATTGTTTTTATAATATATTGCTTCATCCCCAAGATTGTAAAAGATTTGCTTTCAGTATCC  3113
             |||| |||| |||||||   || |||||  |||||||||||||||||||||| ||| | |
Sbjct  3228  ATTGCTTTTTTAATATAAAACTGCATCCTGAAGATTGTAAAAGATTTGCTTTTAGTGTGC  3287

Query  3114  CAAGTCCGAATTTCCAAGAGCCC--ATGAAACGGTATCAGTGGCAGGTTCTTCCTCAGGG  3171
             |    || |||||  ||||| ||  || ||| | |  || ||| | ||| | || |||||
Sbjct  3288  CCTCCCCTAATTT-TAAGAGACCTTATCAAA-GATTCCAATGGAAAGTTTTGCCCCAGGG  3345

Query  3172  CATGGCAAATAGCCCCACCCTGTGTCAAAAGTTTGTTGGTGAAGCAATAGTGGAGACTAG  3231
              |||  ||||||||| ||  | |||||||| ||||| |   |||| ||| |   ||||  
Sbjct  3346  TATGAAAAATAGCCCTACTTTATGTCAAAAATTTGTGGACAAAGCTATATT---GACTGT  3402

Query  3232  AA--GACAGTTCCCTTCTGT-TTACATCATTCATTATATGGATGACATTCTGTTGGC-CT  3287
             ||  || |  | ||     |  || ||  | ||||| |||||||||||||| ||||| | 
Sbjct  3403  AAGGGATAAATACCAAGACTCATATATTGTGCATTACATGGATGACATTCTTTTGGCACA  3462

Query  3288  GCAAACAGGAAGGAATGTTGTTGGCTTGCTTTGCAAACATAAAAGAGAACCTTTTTACCG  3347
              | | || ||   | ||| | ||   | | || |   ||| | | ||  ||||   |   
Sbjct  3463  CCCATCAAGATCCATTGTCGATGAAATAC-TTACTTCCATGATACAGGCCCTTAACAAAC  3521

Query  3348  CAGGCCTTGTTATTGCTCCTGAAAAAATTCAAAGGAGTGAGCCTTATGCC---TATTTAG  3404
               ||||||||  |  |  | || || |||||||    |||   | ||  |   ||||| |
Sbjct  3522  ATGGCCTTGTAGTATCCACAGAGAAGATTCAAAAATATGA---TAATCTCAAATATTTGG  3578

Query  3405  GTTTTCAGTTATTCA--CTCAGTACTTTGCTCCACAAAAAATAGAGCTCAGAAAAGATCA  3462
             |   |||  ||| ||   | | |   |  ||   |||||| || || | || | |||| |
Sbjct  3579  GAACTCA--TATACAGGGTGATTCAGTGTCTTATCAAAAATTACAGATTAGGACAGATAA  3636

Query  3463  CCTAAAATCTCTTAATGATTTTCAAAAATTGTTGGGGGACATTAATTGGCTGCGTCCTTC  3522
               ||| | |  | |||||||| |||||  | || ||  | ||||||||| | ||||||| 
Sbjct  3637  ATTAAGAACCTTAAATGATTTCCAAAAGCTATTAGGAAATATTAATTGGATACGTCCTTT  3696

Query  3523  TTTGGGCTTAACTACTGGAGACCTGAAACCGCTATTTGAGATTCTAAAAGGGGATTCTGA  3582
              ||    |||||||| |||||  | ||||| || ||||| ||||| || || |||||| |
Sbjct  3697  CTTAAAATTAACTACGGGAGAGTTAAAACCTCTCTTTGAAATTCTTAATGGAGATTCTAA  3756

Query  3583  TCC  3585
             |||
Sbjct  3757  TCC  3759


 Score = 56.3 bits (61),  Expect = 3e-05
 Identities = 80/113 (71%), Gaps = 0/113 (0%)
 Strand=Plus/Plus

Query  4643  TGACAAATGGATGTAACTCATATACCTAAATTTAAAAAACTAAAATATGTCCATGTGTCC  4702
             || ||||||||||| |||||| |  |  |||||  |||| |||||||||| |||||| | 
Sbjct  4802  TGGCAAATGGATGTTACTCATGTTTCAGAATTTGGAAAATTAAAATATGTACATGTGACA  4861

Query  4703  ATAGACACGTTTTCTGGCTTCACAATGGCTTCTGCCCTCTCAGGAGAAGCTAC  4755
              | || || | ||||   || ||  | ||| | ||||   | || ||||| ||
Sbjct  4862  GTGGATACTTATTCTCATTTTACTTTCGCTACCGCCCGAACGGGCGAAGCAAC  4914


 Score = 46.4 bits (50),  Expect = 0.014
 Identities = 31/35 (89%), Gaps = 0/35 (0%)
 Strand=Plus/Plus

Query  5166  GGCCGAGGGCATGTTTGTGTTTTTCCACAGGATGC  5200
             || |||||  ||| |||||||||||||||||||||
Sbjct  5333  GGACGAGGCTATGCTTGTGTTTTTCCACAGGATGC  5367


 Score = 42.8 bits (46),  Expect = 0.17
 Identities = 43/55 (78%), Gaps = 1/55 (2%)
 Strand=Plus/Plus

Query  4882  TATC-CATGTCACTGGTATTCCGTATAATCCCCAAGGACAAAAAATTGTTGAGCG  4935
             |||| || ||||| || || || || ||||||||||||||    |||||||| ||
Sbjct  5040  TATCTCACGTCACGGGGATCCCCTACAATCCCCAAGGACAGGCCATTGTTGAACG  5094


 Score = 40.1 bits (43),  Expect = 2.0
 Identities = 72/103 (70%), Gaps = 2/103 (2%)
 Strand=Plus/Plus

Query  1357  TTCATAAAACAGCTTGCGTATGAGAATGCAAATTCTGCCTGTCAAGCGATTATCAGACCC  1416
             || || |||||  | ||||  ||||||||||||||    ||||| |   | ||| | |||
Sbjct  1660  TTGATCAAACAATTGGCGTGGGAGAATGCAAATTCATTGTGTCAGGATCTCATCCG-CCC  1718

Query  1417  ATTAAG-AAAAAAGGCACTATTTCTGATTTTATCCGTTCATGT  1458
             | || | |||| ||| |||||    |||| ||| ||| | |||
Sbjct  1719  AATACGTAAAACAGGAACTATACAGGATTATATTCGTGCTTGT  1761


>AF033807.1 Mouse mammary tumor virus complete proviral genome
Length=8805

 Score = 159 bits (175),  Expect = 3e-36
 Identities = 550/843 (65%), Gaps = 24/843 (3%)
 Strand=Plus/Plus

Query  2755  AATAATTTGGAAAACAGATACACCTGTGTGGATAGATCAATGGCCCCTTACGCAGGAAAA  2814
             ||||  ||||||  ||||    ||||| ||| |  |||||||||||||||  || |||||
Sbjct  2929  AATATCTTGGAAGTCAGACCAGCCTGTATGGCTTAATCAATGGCCCCTTAAACAAGAAAA  2988

Query  2815  GATATCGGCCGCACAAGCGCTTGTACGGGAGCAGCTTGAGAAAGGCCATGTGGTTGAGTC  2874
             | ||  |||   ||||  | | ||    || ||  |  |    |||||  | |  |||  
Sbjct  2989  GTTACAGGCTTTACAACAGTTAGTGACAGAACAATTACAACTGGGCCACTTAGAAGAGAG  3048

Query  2875  TACCTCCCCCTGGAATTCACCTATTTTTGTAATCAAAAAGAAGTCTGGAAAATGGAGGTT  2934
              |    ||| |||||| | ||| ||||||| || ||||||||||| |||||||||||  |
Sbjct  3049  CAATAGCCCTTGGAATACGCCTGTTTTTGTCATTAAAAAGAAGTCAGGAAAATGGAGACT  3108

Query  2935  GTTACAAGATTTGAGAAAGGTTAATGAAACTATGGAGATTATGGGCGCCCTGCAGCCAGG  2994
             |||||||||  |  |    |||||||  || ||| |   |||||| ||  | || || ||
Sbjct  3109  GTTACAAGACCTACGTGCAGTTAATGCTACAATGCACGATATGGGAGCATTACAACCCGG  3168

Query  2995  GTTGCCTCATCCTTCTGCCATTCCTAA-GGATACTTATAAGATAGTGCTGGATTTAAAAG  3053
              |||||    |||   ||  | ||||| ||||    |  | ||  |  | ||| || |||
Sbjct  3169  CTTGCCGTCCCCTGTAGCAGTCCCTAAAGGATGGGAAATA-ATCATAATAGATCTACAAG  3227

Query  3054  ATTGTTTTTATAATATATTGCTTCATCCCCAAGATTGTAAAAGATTTGCTTTCAGTATCC  3113
             |||| |||| |||||||   || |||||  |||||||||||||||||||||| ||| | |
Sbjct  3228  ATTGCTTTTTTAATATAAAACTGCATCCTGAAGATTGTAAAAGATTTGCTTTTAGTGTGC  3287

Query  3114  CAAGTCCGAATTTCCAAGAGCCC--ATGAAACGGTATCAGTGGCAGGTTCTTCCTCAGGG  3171
             |    || |||||  ||||| ||  || ||| | |  || ||| | ||| | || |||||
Sbjct  3288  CCTCCCCTAATTT-TAAGAGACCTTATCAAA-GATTCCAATGGAAAGTTTTGCCCCAGGG  3345

Query  3172  CATGGCAAATAGCCCCACCCTGTGTCAAAAGTTTGTTGGTGAAGCAATAGTGGAGACTAG  3231
              |||  ||||||||| ||  | |||||||| ||||| |   |||| ||| |   ||||  
Sbjct  3346  TATGAAAAATAGCCCTACTTTATGTCAAAAATTTGTGGACAAAGCTATATT---GACTGT  3402

Query  3232  AA--GACAGTTCCCTTCTGT-TTACATCATTCATTATATGGATGACATTCTGTTGGC-CT  3287
             ||  || |  | ||     |  || ||  | ||||| |||||||||||||| ||||| | 
Sbjct  3403  AAGGGATAAATACCAAGACTCATATATTGTGCATTACATGGATGACATTCTTTTGGCACA  3462

Query  3288  GCAAACAGGAAGGAATGTTGTTGGCTTGCTTTGCAAACATAAAAGAGAACCTTTTTACCG  3347
              | | || ||   | ||| | ||   | | || |   ||| | | ||  ||||   |   
Sbjct  3463  CCCATCAAGATCCATTGTCGATGAAATAC-TTACTTCCATGATACAGGCCCTTAACAAAC  3521

Query  3348  CAGGCCTTGTTATTGCTCCTGAAAAAATTCAAAGGAGTGAGCCTTATGCC---TATTTAG  3404
               ||||||||  |  |  | || || |||||||    |||   | ||  |   ||||| |
Sbjct  3522  ATGGCCTTGTAGTATCCACAGAGAAGATTCAAAAATATGA---TAATCTCAAATATTTGG  3578

Query  3405  GTTTTCAGTTATTCA--CTCAGTACTTTGCTCCACAAAAAATAGAGCTCAGAAAAGATCA  3462
             |   |||  ||| ||   | | |   |  ||   |||||| || || | || | |||| |
Sbjct  3579  GAACTCA--TATACAGGGTGATTCAGTGTCTTATCAAAAATTACAGATTAGGACAGATAA  3636

Query  3463  CCTAAAATCTCTTAATGATTTTCAAAAATTGTTGGGGGACATTAATTGGCTGCGTCCTTC  3522
               ||| | |  | |||||||| |||||  | || ||  | ||||||||| | ||||||| 
Sbjct  3637  ATTAAGAACCTTAAATGATTTCCAAAAGCTATTAGGAAATATTAATTGGATACGTCCTTT  3696

Query  3523  TTTGGGCTTAACTACTGGAGACCTGAAACCGCTATTTGAGATTCTAAAAGGGGATTCTGA  3582
              ||    |||||||| |||||  | ||||| || ||||| ||||| || || |||||| |
Sbjct  3697  CTTAAAATTAACTACGGGAGAGTTAAAACCTCTCTTTGAAATTCTTAATGGAGATTCTAA  3756

Query  3583  TCC  3585
             |||
Sbjct  3757  TCC  3759


 Score = 56.3 bits (61),  Expect = 3e-05
 Identities = 80/113 (71%), Gaps = 0/113 (0%)
 Strand=Plus/Plus

Query  4643  TGACAAATGGATGTAACTCATATACCTAAATTTAAAAAACTAAAATATGTCCATGTGTCC  4702
             || ||||||||||| |||||| |  |  |||||  |||| |||||||||| |||||| | 
Sbjct  4802  TGGCAAATGGATGTTACTCATGTTTCAGAATTTGGAAAATTAAAATATGTACATGTGACA  4861

Query  4703  ATAGACACGTTTTCTGGCTTCACAATGGCTTCTGCCCTCTCAGGAGAAGCTAC  4755
              | || || | ||||   || ||  | ||| | ||||   | || ||||| ||
Sbjct  4862  GTGGATACTTATTCTCATTTTACTTTCGCTACCGCCCGAACGGGCGAAGCAAC  4914


 Score = 46.4 bits (50),  Expect = 0.014
 Identities = 31/35 (89%), Gaps = 0/35 (0%)
 Strand=Plus/Plus

Query  5166  GGCCGAGGGCATGTTTGTGTTTTTCCACAGGATGC  5200
             || |||||  ||| |||||||||||||||||||||
Sbjct  5333  GGACGAGGCTATGCTTGTGTTTTTCCACAGGATGC  5367


 Score = 42.8 bits (46),  Expect = 0.17
 Identities = 43/55 (78%), Gaps = 1/55 (2%)
 Strand=Plus/Plus

Query  4882  TATC-CATGTCACTGGTATTCCGTATAATCCCCAAGGACAAAAAATTGTTGAGCG  4935
             |||| || ||||| || || || || ||||||||||||||    |||||||| ||
Sbjct  5040  TATCTCACGTCACGGGGATCCCCTACAATCCCCAAGGACAGGCCATTGTTGAACG  5094


 Score = 40.1 bits (43),  Expect = 2.0
 Identities = 72/103 (70%), Gaps = 2/103 (2%)
 Strand=Plus/Plus

Query  1357  TTCATAAAACAGCTTGCGTATGAGAATGCAAATTCTGCCTGTCAAGCGATTATCAGACCC  1416
             || || |||||  | ||||  ||||||||||||||    ||||| |   | ||| | |||
Sbjct  1660  TTGATCAAACAATTGGCGTGGGAGAATGCAAATTCATTGTGTCAGGATCTCATCCG-CCC  1718

Query  1417  ATTAAG-AAAAAAGGCACTATTTCTGATTTTATCCGTTCATGT  1458
             | || | |||| ||| |||||    |||| ||| ||| | |||
Sbjct  1719  AATACGTAAAACAGGAACTATACAGGATTATATTCGTGCTTGT  1761


>NC_001514.1 Squirrel monkey retrovirus - HLB, complete genome
Length=8785

 Score = 101 bits (111),  Expect = 7e-19
 Identities = 497/771 (64%), Gaps = 44/771 (6%)
 Strand=Plus/Plus

Query  2777  CCTGTGTGGATAGATCAATGGCCCCTTACGCAGGAAAAGATATCGGCCGCACAAGCGCTT  2836
             ||||||||| | ||||| ||||| |||||  | || || |     || ||    ||| | 
Sbjct  3699  CCTGTGTGGGTTGATCAGTGGCCACTTACATATGAGAAAACCCTCGCTGCCATTGCGTTA  3758

Query  2837  GTACGGGAGCAGCTTGAGAAAGGCCATGTGGTTGAGTCTACC---TCCCCCTGGAATTCA  2893
             |||| ||| ||||| |    ||| ||| |   |||| | ||    || || |||||| | 
Sbjct  3759  GTACAGGAACAGCTCGCAGCAGGACATAT---TGAGCCCACAAATTCTCCATGGAATACT  3815

Query  2894  CCTATTTTTGTAATCAAAAAGAAGTCTGGAAAATGGAGGTTGTTACAAGATTTGAGAAAG  2953
             ||||| ||  | || || || || || || |  ||| |  | ||||| ||| | |||   
Sbjct  3816  CCTATATTCATCATTAAGAAAAAATCAGGTAGCTGGCGTCTTTTACAGGATCTAAGAGCC  3875

Query  2954  GTTAATGAAACTATGGAGATTATGGGCGCCCTGCAGCCAGGG-TTGCCTCATCCTTCTGC  3012
             |||||| |    ||||     ||||| ||||| ||||| ||  || |||| ||||   ||
Sbjct  3876  GTTAATAAGGTAATGGTCCCCATGGGAGCCCTTCAGCCTGGTCTTCCCTC-TCCTGTAGC  3934

Query  3013  CATTCC--TAAGGATACTTATAAGATAGTGCTGGATTTAAAAGATTGTTTTTATAATATA  3070
             ||| ||  |||   || | | || || ||  | ||  | || |||||||| | ||  || 
Sbjct  3935  CATCCCCCTAAAC-TA-TCACAAAATTGTTATTGACCTTAAGGATTGTTTCTTTACCATC  3992

Query  3071  TTGCTTCATCCCCAAGATTGTAAAAGATTTGCTTTCAGTATCCC--AAGTCCGAATTTCC  3128
                 | || ||  ||||  |       ||||| || ||  ||||  || ||  || ||||
Sbjct  3993  CCCTTACACCCTGAAGACAGACCTTACTTTGCCTTTAGCGTCCCTCAAATC--AACTTCC  4050

Query  3129  AAGAGCCCATGAAACGGTATCAGTGGCAGGTTCTTCCTCAGGGCATGGCAAATAGCCCCA  3188
             ||   || |||   || ||||||||| ||||||| || ||||||||||| || || ||||
Sbjct  4051  AAAGTCCTATGCCTCGTTATCAGTGGAAGGTTCTGCCACAGGGCATGGCCAACAGTCCCA  4110

Query  3189  CCCTGTGTCAAAAGTTTGTTGGTGAAGCAATAGTGGAGACTAG-AAGA---CAGTTCCCT  3244
             | ||||| ||||| ||||||| ||  || || |      | || ||||   ||||  || 
Sbjct  4111  CACTGTGCCAAAAATTTGTTGCTGCCGCCATTG----CCCCAGTAAGATCCCAGTGGCCA  4166

Query  3245  TCTGTTTACATCATTCATTATATGGATGACATTCTGTTGGCCTGCAAACAGGAAGGAATG  3304
                |  || ||| | ||||||||||||||||| ||  | || ||   ||||    | | |
Sbjct  4167  GAGGCCTATATCCTCCATTATATGGATGACATCCTTCTTGCTTG-TGACAGCGCCG-AGG  4224

Query  3305  TTG--TTGGCTTGCTTTGCAAACATAAAAGAGAACCT-TTTTACCGCA---GGCCTTGTT  3358
               |    ||| |||| |||  ||||     | | ||| | ||||| ||   || ||    
Sbjct  4225  CAGCCAAGGCCTGCTATGCTCACAT----TATATCCTGTCTTACCTCATATGGACTAAAA  4280

Query  3359  ATTGCTCCTGAAAAAATTCAAAGGAGTGAGCCTTATGCCTATTTAGGTTTTCAGTTATTC  3418
             |||||||| || ||  | |||  |  |||||| | | | |||||||| ||| |||||  |
Sbjct  4281  ATTGCTCCAGACAAGGTACAAGTGTCTGAGCCATTTTCTTATTTAGGATTTGAGTTACAC  4340

Query  3419  ACTCAGTA---CTTTGCTCCACAAAAAATAGAGCTCAGAAA-AGATCACCTAAAATCTCT  3474
               |||| |    ||| |||| |     |    ||| | |||  |||||| ||||| | ||
Sbjct  4341  CATCAGCAAGTATTTACTCCCC----GAGTCTGCTTAAAAACTGATCACTTAAAAACCCT  4396

Query  3475  TAATGATTTTCAAAAATTGTTGGGGGACATTAATTGGCTGCGTCCTTCTTT  3525
             ||| ||||| ||||||||  | ||||||||| | ||||| || || | |||
Sbjct  4397  TAACGATTTCCAAAAATTACTCGGGGACATTCAGTGGCTTCGACCCTATTT  4447


 Score = 81.5 bits (89),  Expect = 7e-13
 Identities = 239/365 (65%), Gaps = 4/365 (1%)
 Strand=Plus/Plus

Query  4592  CCTGTGCCTCATTATGGAGTTAACCCTCGAGGTTTACGCCCTAATGATTTGTGACAAATG  4651
             ||||| || |||  ||| || ||||| || ||||||  ||| ||||   | || ||||||
Sbjct  5541  CCTGTACCCCATCTTGGCGTGAACCCCCGTGGTTTAGTCCCCAATGCCATTTGGCAAATG  5600

Query  4652  GATGTAACTCATATACCTAAATTTAAAAAACTAAAATATGTCCATGTGTCCATAGACACG  4711
             ||||| |||||| |  ||   |||  |||||  |  | ||| |||||  |  | ||||| 
Sbjct  5601  GATGTCACTCATTTTACTCCTTTTGGAAAACAGAGGTTTGTTCATGTTACTGTTGACACA  5660

Query  4712  TTTTCTGGCTTCACAATGGCTTCTGCCCTCTCAGGAGAAGCTACGACTCATGTCATTAGA  4771
             |||  ||| || |   | ||  || |||   |||| |||||  | |   |||| ||    
Sbjct  5661  TTTAGTGGTTTTATCTTAGCCACTCCCCAAACAGGTGAAGCATCAAAAAATGTTATATCT  5720

Query  4772  CATTGTCTTGCTAC--TTTTGCTATGATTGACGTGCCCaaaaaaaTTAAAACTAATAATG  4829
             || ||| |  | ||  | ||||||  || |     ||  | |  ||||||||  | ||||
Sbjct  5721  CA-TGT-TATCCACTGTCTTGCTACCATAGGAAAACCACACACCATTAAAACAGACAATG  5778

Query  4830  GCTCTGGATATACCAGTAAAAAATTTGCTCTGTTTTGTCAACAGTTCTCCATTATCCATG  4889
             || | ||||||||  | ||||| ||       ||||| ||| |  ||   || |  ||||
Sbjct  5779  GCCCGGGATATACTGGAAAAAACTTCCAAGACTTTTGCCAAAAACTCCAAATCAAACATG  5838

Query  4890  TCACTGGTATTCCGTATAATCCCCAAGGACAAAAAATTGTTGAGCGCTCTCATGGCACAT  4949
             | |||||||| ||||| || ||||| || |||  | | ||||| ||  |||||   ||||
Sbjct  5839  TTACTGGTATACCGTACAACCCCCAGGGTCAAGGAGTAGTTGAACGAGCTCATCAAACAT  5898

Query  4950  TAAAA  4954
             |||||
Sbjct  5899  TAAAA  5903


 Score = 47.3 bits (51),  Expect = 0.014
 Identities = 33/38 (87%), Gaps = 0/38 (0%)
 Strand=Plus/Plus

Query  5136  TGGCAAGGCCCAGACCCAGTCCTCATATGGGGCCGAGG  5173
             ||| | ||||| ||||| |||||||||||||| |||||
Sbjct  6102  TGGAAGGGCCCTGACCCTGTCCTCATATGGGGGCGAGG  6139


 Score = 46.4 bits (50),  Expect = 0.014
 Identities = 34/40 (85%), Gaps = 0/40 (0%)
 Strand=Plus/Plus

Query  1758  GCAGGGAAACTGGGTGAGGGGCCAGCCCCAGGCCCCGACT  1797
             ||||||||||| |   |||||||||||||||| ||| |||
Sbjct  2669  GCAGGGAAACTTGAACAGGGGCCAGCCCCAGGGCCCCACT  2708


 Score = 40.1 bits (43),  Expect = 2.0
 Identities = 56/79 (71%), Gaps = 0/79 (0%)
 Strand=Plus/Plus

Query  4366  TATTGGCCATATTAGAGCTCACTCTAATCTTCCAGGTCCTTTAGCAGCAGGTAATCAAGC  4425
             ||| || ||| || | || |||   ||||||||||| ||  | || | ||| |||     
Sbjct  5309  TATCGGACATCTTCGGGCCCACCTAAATCTTCCAGGACCCCTGGCTGAAGGCAATGCCTT  5368

Query  4426  TGCAGATGCTGCCACACAG  4444
              || |||||||||||||||
Sbjct  5369  AGCTGATGCTGCCACACAG  5387


 Score = 38.3 bits (41),  Expect = 7.1
 Identities = 28/33 (85%), Gaps = 0/33 (0%)
 Strand=Plus/Plus

Query  2231  TGGCTCTTCTGATGTATATTGGATTCAAGAAAT  2263
             ||| ||||||||||| || ||| ||||| ||||
Sbjct  3151  TGGGTCTTCTGATGTCTACTGGGTTCAACAAAT  3183


>M23385.1 Squirrel monkey retrovirus-H, complete genome
Length=8785

 Score = 101 bits (111),  Expect = 7e-19
 Identities = 497/771 (64%), Gaps = 44/771 (6%)
 Strand=Plus/Plus

Query  2777  CCTGTGTGGATAGATCAATGGCCCCTTACGCAGGAAAAGATATCGGCCGCACAAGCGCTT  2836
             ||||||||| | ||||| ||||| |||||  | || || |     || ||    ||| | 
Sbjct  3699  CCTGTGTGGGTTGATCAGTGGCCACTTACATATGAGAAAACCCTCGCTGCCATTGCGTTA  3758

Query  2837  GTACGGGAGCAGCTTGAGAAAGGCCATGTGGTTGAGTCTACC---TCCCCCTGGAATTCA  2893
             |||| ||| ||||| |    ||| ||| |   |||| | ||    || || |||||| | 
Sbjct  3759  GTACAGGAACAGCTCGCAGCAGGACATAT---TGAGCCCACAAATTCTCCATGGAATACT  3815

Query  2894  CCTATTTTTGTAATCAAAAAGAAGTCTGGAAAATGGAGGTTGTTACAAGATTTGAGAAAG  2953
             ||||| ||  | || || || || || || |  ||| |  | ||||| ||| | |||   
Sbjct  3816  CCTATATTCATCATTAAGAAAAAATCAGGTAGCTGGCGTCTTTTACAGGATCTAAGAGCC  3875

Query  2954  GTTAATGAAACTATGGAGATTATGGGCGCCCTGCAGCCAGGG-TTGCCTCATCCTTCTGC  3012
             |||||| |    ||||     ||||| ||||| ||||| ||  || |||| ||||   ||
Sbjct  3876  GTTAATAAGGTAATGGTCCCCATGGGAGCCCTTCAGCCTGGTCTTCCCTC-TCCTGTAGC  3934

Query  3013  CATTCC--TAAGGATACTTATAAGATAGTGCTGGATTTAAAAGATTGTTTTTATAATATA  3070
             ||| ||  |||   || | | || || ||  | ||  | || |||||||| | ||  || 
Sbjct  3935  CATCCCCCTAAAC-TA-TCACAAAATTGTTATTGACCTTAAGGATTGTTTCTTTACCATC  3992

Query  3071  TTGCTTCATCCCCAAGATTGTAAAAGATTTGCTTTCAGTATCCC--AAGTCCGAATTTCC  3128
                 | || ||  ||||  |       ||||| || ||  ||||  || ||  || ||||
Sbjct  3993  CCCTTACACCCTGAAGACAGACCTTACTTTGCCTTTAGCGTCCCTCAAATC--AACTTCC  4050

Query  3129  AAGAGCCCATGAAACGGTATCAGTGGCAGGTTCTTCCTCAGGGCATGGCAAATAGCCCCA  3188
             ||   || |||   || ||||||||| ||||||| || ||||||||||| || || ||||
Sbjct  4051  AAAGTCCTATGCCTCGTTATCAGTGGAAGGTTCTGCCACAGGGCATGGCCAACAGTCCCA  4110

Query  3189  CCCTGTGTCAAAAGTTTGTTGGTGAAGCAATAGTGGAGACTAG-AAGA---CAGTTCCCT  3244
             | ||||| ||||| ||||||| ||  || || |      | || ||||   ||||  || 
Sbjct  4111  CACTGTGCCAAAAATTTGTTGCTGCCGCCATTG----CCCCAGTAAGATCCCAGTGGCCA  4166

Query  3245  TCTGTTTACATCATTCATTATATGGATGACATTCTGTTGGCCTGCAAACAGGAAGGAATG  3304
                |  || ||| | ||||||||||||||||| ||  | || ||   ||||    | | |
Sbjct  4167  GAGGCCTATATCCTCCATTATATGGATGACATCCTTCTTGCTTG-TGACAGCGCCG-AGG  4224

Query  3305  TTG--TTGGCTTGCTTTGCAAACATAAAAGAGAACCT-TTTTACCGCA---GGCCTTGTT  3358
               |    ||| |||| |||  ||||     | | ||| | ||||| ||   || ||    
Sbjct  4225  CAGCCAAGGCCTGCTATGCTCACAT----TATATCCTGTCTTACCTCATATGGACTAAAA  4280

Query  3359  ATTGCTCCTGAAAAAATTCAAAGGAGTGAGCCTTATGCCTATTTAGGTTTTCAGTTATTC  3418
             |||||||| || ||  | |||  |  |||||| | | | |||||||| ||| |||||  |
Sbjct  4281  ATTGCTCCAGACAAGGTACAAGTGTCTGAGCCATTTTCTTATTTAGGATTTGAGTTACAC  4340

Query  3419  ACTCAGTA---CTTTGCTCCACAAAAAATAGAGCTCAGAAA-AGATCACCTAAAATCTCT  3474
               |||| |    ||| |||| |     |    ||| | |||  |||||| ||||| | ||
Sbjct  4341  CATCAGCAAGTATTTACTCCCC----GAGTCTGCTTAAAAACTGATCACTTAAAAACCCT  4396

Query  3475  TAATGATTTTCAAAAATTGTTGGGGGACATTAATTGGCTGCGTCCTTCTTT  3525
             ||| ||||| ||||||||  | ||||||||| | ||||| || || | |||
Sbjct  4397  TAACGATTTCCAAAAATTACTCGGGGACATTCAGTGGCTTCGACCCTATTT  4447


 Score = 81.5 bits (89),  Expect = 7e-13
 Identities = 239/365 (65%), Gaps = 4/365 (1%)
 Strand=Plus/Plus

Query  4592  CCTGTGCCTCATTATGGAGTTAACCCTCGAGGTTTACGCCCTAATGATTTGTGACAAATG  4651
             ||||| || |||  ||| || ||||| || ||||||  ||| ||||   | || ||||||
Sbjct  5541  CCTGTACCCCATCTTGGCGTGAACCCCCGTGGTTTAGTCCCCAATGCCATTTGGCAAATG  5600

Query  4652  GATGTAACTCATATACCTAAATTTAAAAAACTAAAATATGTCCATGTGTCCATAGACACG  4711
             ||||| |||||| |  ||   |||  |||||  |  | ||| |||||  |  | ||||| 
Sbjct  5601  GATGTCACTCATTTTACTCCTTTTGGAAAACAGAGGTTTGTTCATGTTACTGTTGACACA  5660

Query  4712  TTTTCTGGCTTCACAATGGCTTCTGCCCTCTCAGGAGAAGCTACGACTCATGTCATTAGA  4771
             |||  ||| || |   | ||  || |||   |||| |||||  | |   |||| ||    
Sbjct  5661  TTTAGTGGTTTTATCTTAGCCACTCCCCAAACAGGTGAAGCATCAAAAAATGTTATATCT  5720

Query  4772  CATTGTCTTGCTAC--TTTTGCTATGATTGACGTGCCCaaaaaaaTTAAAACTAATAATG  4829
             || ||| |  | ||  | ||||||  || |     ||  | |  ||||||||  | ||||
Sbjct  5721  CA-TGT-TATCCACTGTCTTGCTACCATAGGAAAACCACACACCATTAAAACAGACAATG  5778

Query  4830  GCTCTGGATATACCAGTAAAAAATTTGCTCTGTTTTGTCAACAGTTCTCCATTATCCATG  4889
             || | ||||||||  | ||||| ||       ||||| ||| |  ||   || |  ||||
Sbjct  5779  GCCCGGGATATACTGGAAAAAACTTCCAAGACTTTTGCCAAAAACTCCAAATCAAACATG  5838

Query  4890  TCACTGGTATTCCGTATAATCCCCAAGGACAAAAAATTGTTGAGCGCTCTCATGGCACAT  4949
             | |||||||| ||||| || ||||| || |||  | | ||||| ||  |||||   ||||
Sbjct  5839  TTACTGGTATACCGTACAACCCCCAGGGTCAAGGAGTAGTTGAACGAGCTCATCAAACAT  5898

Query  4950  TAAAA  4954
             |||||
Sbjct  5899  TAAAA  5903


 Score = 47.3 bits (51),  Expect = 0.014
 Identities = 33/38 (87%), Gaps = 0/38 (0%)
 Strand=Plus/Plus

Query  5136  TGGCAAGGCCCAGACCCAGTCCTCATATGGGGCCGAGG  5173
             ||| | ||||| ||||| |||||||||||||| |||||
Sbjct  6102  TGGAAGGGCCCTGACCCTGTCCTCATATGGGGGCGAGG  6139


 Score = 46.4 bits (50),  Expect = 0.014
 Identities = 34/40 (85%), Gaps = 0/40 (0%)
 Strand=Plus/Plus

Query  1758  GCAGGGAAACTGGGTGAGGGGCCAGCCCCAGGCCCCGACT  1797
             ||||||||||| |   |||||||||||||||| ||| |||
Sbjct  2669  GCAGGGAAACTTGAACAGGGGCCAGCCCCAGGGCCCCACT  2708


 Score = 40.1 bits (43),  Expect = 2.0
 Identities = 56/79 (71%), Gaps = 0/79 (0%)
 Strand=Plus/Plus

Query  4366  TATTGGCCATATTAGAGCTCACTCTAATCTTCCAGGTCCTTTAGCAGCAGGTAATCAAGC  4425
             ||| || ||| || | || |||   ||||||||||| ||  | || | ||| |||     
Sbjct  5309  TATCGGACATCTTCGGGCCCACCTAAATCTTCCAGGACCCCTGGCTGAAGGCAATGCCTT  5368

Query  4426  TGCAGATGCTGCCACACAG  4444
              || |||||||||||||||
Sbjct  5369  AGCTGATGCTGCCACACAG  5387


 Score = 38.3 bits (41),  Expect = 7.1
 Identities = 28/33 (85%), Gaps = 0/33 (0%)
 Strand=Plus/Plus

Query  2231  TGGCTCTTCTGATGTATATTGGATTCAAGAAAT  2263
             ||| ||||||||||| || ||| ||||| ||||
Sbjct  3151  TGGGTCTTCTGATGTCTACTGGGTTCAACAAAT  3183


>NC_022518.1 Human endogenous retrovirus K113 complete genome
Length=9472

 Score = 97.8 bits (107),  Expect = 9e-18
 Identities = 254/381 (67%), Gaps = 5/381 (1%)
 Strand=Plus/Plus

Query  4607  GGAGTTAACCCTCGAGGTTTACGCCCTAATGATTTGTGACAAATGGATGTAACTCATATA  4666
             |||||||| ||  ||||| |  | |||||||  || || ||||||||||| || ||| ||
Sbjct  5790  GGAGTTAATCCCAGAGGTCTGTGTCCTAATGCATTATGGCAAATGGATGTCACACATGTA  5849

Query  4667  CCTAAATTTAAAAAACTAAAATATGTCCATGTGTCCATAGACACGTTTTCTGGCTTCACA  4726
             |||  ||||  || | ||  |||||| |||||  |  | || || | |||    |||| |
Sbjct  5850  CCTTCATTTGGAAGATTATCATATGTTCATGTAACAGTTGATACTTATTCACATTTCATA  5909

Query  4727  ATGGCTTCTGCCCTCTCAGGAGAAGCTACGACTCATGTCATTAGACATTGTCTTG-CTAC  4785
               |||  ||  ||   ||||||||  |||  | ||||| |  | ||||| | ||| ||  
Sbjct  5910  TGGGCAACTTGCCAAACAGGAGAAAGTACTTCCCATGTTAAAAAACATT-TATTGTCTTG  5968

Query  4786  TTTTGCTATGATTGACGTGCCCaaaaaaaTTAAAACTAATAATGGCTCTGGATATACCAG  4845
             ||||||| | || |  || ||  ||||||| |||||| | |||||  | ||||||   ||
Sbjct  5969  TTTTGCTGTAATGGGAGTTCCAGAAAAAATCAAAACTGACAATGGACCAGGATATTGTAG  6028

Query  4846  TAAAAAATTTGCTCTGTTTTGTCA-ACAGTTCTCCATTATCCATGTCACTGGTATTCCGT  4904
             | |||  ||| |     ||  | |  ||||     |||   |||   || || ||||| |
Sbjct  6029  T-AAAGCTTTCCAAAAATTCTTAAGTCAGTGGAAAATTTCACATACAACAGGAATTCCTT  6087

Query  4905  ATAATCCCCAAGGACAAAAAATTGTTGAGCGCTCTCATGGCACA-TTAAAAGTCAATTTA  4963
             ||||| ||||||||||    || |||||  |  || || | ||| | |||| ||||||  
Sbjct  6088  ATAATTCCCAAGGACAGGCCATAGTTGAAAGAACTAATAGAACACTCAAAACTCAATTAG  6147

Query  4964  CAAAAGATAAAAAAGGGGGAG  4984
               ||| | ||| |||||||||
Sbjct  6148  TTAAACAAAAAGAAGGGGGAG  6168


 Score = 77.0 bits (84),  Expect = 8e-12
 Identities = 82/106 (77%), Gaps = 2/106 (2%)
 Strand=Plus/Plus

Query  3434  CCACAAAAAATAGAGCTCAGAAAAGATCAC-CTAAAATCTCTTAATGATTTTCAAAAATT  3492
             ||||||||||||||  | |||||||| |||  ||||| | || |||||||||||||||||
Sbjct  4632  CCACAAAAAATAGAAATAAGAAAAGA-CACATTAAAAACACTAAATGATTTTCAAAAATT  4690

Query  3493  GTTGGGGGACATTAATTGGCTGCGTCCTTCTTTGGGCTTAACTACT  3538
               | || || ||||||||| | || ||  || | ||| |  |||||
Sbjct  4691  ACTAGGAGATATTAATTGGATTCGGCCAACTCTAGGCATTCCTACT  4736


 Score = 64.4 bits (70),  Expect = 5e-08
 Identities = 80/110 (73%), Gaps = 0/110 (0%)
 Strand=Plus/Plus

Query  1684  TGTCCCAGGTGCAAGAAAGGCGCTCATTGGGCTAATGAATGTAAGTCCAAAACTGACAAA  1743
             ||||| || || || |||||    |||||||||| | |||||   || |||  ||| |||
Sbjct  2855  TGTCCAAGATGTAAAAAAGGAAAACATTGGGCTAGTCAATGTCGTTCTAAATTTGATAAA  2914

Query  1744  GACGGCAAACCCTTGCAGGGAAACTGGGTGAGGGGCCAGCCCCAGGCCCC  1793
              | ||  |||| |||  |||||||  |   ||||||||||| ||||||||
Sbjct  2915  AATGGGCAACCATTGTCGGGAAACGAGCAAAGGGGCCAGCCTCAGGCCCC  2964


 Score = 49.1 bits (53),  Expect = 0.004
 Identities = 40/49 (82%), Gaps = 0/49 (0%)
 Strand=Plus/Plus

Query  2754  CAATAATTTGGAAAACAGATACACCTGTGTGGATAGATCAATGGCCCCT  2802
             || ||| |||||||||||| | ||| |||||| || |||| ||||| ||
Sbjct  3952  CATTAACTTGGAAAACAGAAAAACCAGTGTGGGTAAATCAGTGGCCGCT  4000


 Score = 40.1 bits (43),  Expect = 2.0
 Identities = 35/44 (80%), Gaps = 0/44 (0%)
 Strand=Plus/Plus

Query  2301  GGAAAAGATTTTCAAGGACTTCTGGACACTGGAGCTGATGTCTC  2344
             |||||| | ||| ||||  |  | ||||||||||| ||||||||
Sbjct  3499  GGAAAACAGTTTGAAGGGTTGGTAGACACTGGAGCAGATGTCTC  3542


 Score = 40.1 bits (43),  Expect = 2.0
 Identities = 32/39 (82%), Gaps = 0/39 (0%)
 Strand=Plus/Plus

Query  4076  TTTACTGATGGATCCACCAATGGCATAGCCGTTTATACA  4114
             ||||||||||| |||| |||||| | ||| | ||| |||
Sbjct  5277  TTTACTGATGGTTCCAGCAATGGAAAAGCAGCTTACACA  5315


 Score = 38.3 bits (41),  Expect = 7.1
 Identities = 25/28 (89%), Gaps = 0/28 (0%)
 Strand=Plus/Plus

Query  3250  TTACATCATTCATTATATGGATGACATT  3277
             ||| |||||||||||||| ||||| |||
Sbjct  4448  TTATATCATTCATTATATTGATGATATT  4475


>AY037928.1 Human endogenous retrovirus K113 complete genome
Length=9472

 Score = 97.8 bits (107),  Expect = 9e-18
 Identities = 254/381 (67%), Gaps = 5/381 (1%)
 Strand=Plus/Plus

Query  4607  GGAGTTAACCCTCGAGGTTTACGCCCTAATGATTTGTGACAAATGGATGTAACTCATATA  4666
             |||||||| ||  ||||| |  | |||||||  || || ||||||||||| || ||| ||
Sbjct  5790  GGAGTTAATCCCAGAGGTCTGTGTCCTAATGCATTATGGCAAATGGATGTCACACATGTA  5849

Query  4667  CCTAAATTTAAAAAACTAAAATATGTCCATGTGTCCATAGACACGTTTTCTGGCTTCACA  4726
             |||  ||||  || | ||  |||||| |||||  |  | || || | |||    |||| |
Sbjct  5850  CCTTCATTTGGAAGATTATCATATGTTCATGTAACAGTTGATACTTATTCACATTTCATA  5909

Query  4727  ATGGCTTCTGCCCTCTCAGGAGAAGCTACGACTCATGTCATTAGACATTGTCTTG-CTAC  4785
               |||  ||  ||   ||||||||  |||  | ||||| |  | ||||| | ||| ||  
Sbjct  5910  TGGGCAACTTGCCAAACAGGAGAAAGTACTTCCCATGTTAAAAAACATT-TATTGTCTTG  5968

Query  4786  TTTTGCTATGATTGACGTGCCCaaaaaaaTTAAAACTAATAATGGCTCTGGATATACCAG  4845
             ||||||| | || |  || ||  ||||||| |||||| | |||||  | ||||||   ||
Sbjct  5969  TTTTGCTGTAATGGGAGTTCCAGAAAAAATCAAAACTGACAATGGACCAGGATATTGTAG  6028

Query  4846  TAAAAAATTTGCTCTGTTTTGTCA-ACAGTTCTCCATTATCCATGTCACTGGTATTCCGT  4904
             | |||  ||| |     ||  | |  ||||     |||   |||   || || ||||| |
Sbjct  6029  T-AAAGCTTTCCAAAAATTCTTAAGTCAGTGGAAAATTTCACATACAACAGGAATTCCTT  6087

Query  4905  ATAATCCCCAAGGACAAAAAATTGTTGAGCGCTCTCATGGCACA-TTAAAAGTCAATTTA  4963
             ||||| ||||||||||    || |||||  |  || || | ||| | |||| ||||||  
Sbjct  6088  ATAATTCCCAAGGACAGGCCATAGTTGAAAGAACTAATAGAACACTCAAAACTCAATTAG  6147

Query  4964  CAAAAGATAAAAAAGGGGGAG  4984
               ||| | ||| |||||||||
Sbjct  6148  TTAAACAAAAAGAAGGGGGAG  6168


 Score = 77.0 bits (84),  Expect = 8e-12
 Identities = 82/106 (77%), Gaps = 2/106 (2%)
 Strand=Plus/Plus

Query  3434  CCACAAAAAATAGAGCTCAGAAAAGATCAC-CTAAAATCTCTTAATGATTTTCAAAAATT  3492
             ||||||||||||||  | |||||||| |||  ||||| | || |||||||||||||||||
Sbjct  4632  CCACAAAAAATAGAAATAAGAAAAGA-CACATTAAAAACACTAAATGATTTTCAAAAATT  4690

Query  3493  GTTGGGGGACATTAATTGGCTGCGTCCTTCTTTGGGCTTAACTACT  3538
               | || || ||||||||| | || ||  || | ||| |  |||||
Sbjct  4691  ACTAGGAGATATTAATTGGATTCGGCCAACTCTAGGCATTCCTACT  4736


 Score = 64.4 bits (70),  Expect = 5e-08
 Identities = 80/110 (73%), Gaps = 0/110 (0%)
 Strand=Plus/Plus

Query  1684  TGTCCCAGGTGCAAGAAAGGCGCTCATTGGGCTAATGAATGTAAGTCCAAAACTGACAAA  1743
             ||||| || || || |||||    |||||||||| | |||||   || |||  ||| |||
Sbjct  2855  TGTCCAAGATGTAAAAAAGGAAAACATTGGGCTAGTCAATGTCGTTCTAAATTTGATAAA  2914

Query  1744  GACGGCAAACCCTTGCAGGGAAACTGGGTGAGGGGCCAGCCCCAGGCCCC  1793
              | ||  |||| |||  |||||||  |   ||||||||||| ||||||||
Sbjct  2915  AATGGGCAACCATTGTCGGGAAACGAGCAAAGGGGCCAGCCTCAGGCCCC  2964


 Score = 49.1 bits (53),  Expect = 0.004
 Identities = 40/49 (82%), Gaps = 0/49 (0%)
 Strand=Plus/Plus

Query  2754  CAATAATTTGGAAAACAGATACACCTGTGTGGATAGATCAATGGCCCCT  2802
             || ||| |||||||||||| | ||| |||||| || |||| ||||| ||
Sbjct  3952  CATTAACTTGGAAAACAGAAAAACCAGTGTGGGTAAATCAGTGGCCGCT  4000


 Score = 40.1 bits (43),  Expect = 2.0
 Identities = 35/44 (80%), Gaps = 0/44 (0%)
 Strand=Plus/Plus

Query  2301  GGAAAAGATTTTCAAGGACTTCTGGACACTGGAGCTGATGTCTC  2344
             |||||| | ||| ||||  |  | ||||||||||| ||||||||
Sbjct  3499  GGAAAACAGTTTGAAGGGTTGGTAGACACTGGAGCAGATGTCTC  3542


 Score = 40.1 bits (43),  Expect = 2.0
 Identities = 32/39 (82%), Gaps = 0/39 (0%)
 Strand=Plus/Plus

Query  4076  TTTACTGATGGATCCACCAATGGCATAGCCGTTTATACA  4114
             ||||||||||| |||| |||||| | ||| | ||| |||
Sbjct  5277  TTTACTGATGGTTCCAGCAATGGAAAAGCAGCTTACACA  5315


 Score = 38.3 bits (41),  Expect = 7.1
 Identities = 25/28 (89%), Gaps = 0/28 (0%)
 Strand=Plus/Plus

Query  3250  TTACATCATTCATTATATGGATGACATT  3277
             ||| |||||||||||||| ||||| |||
Sbjct  4448  TTATATCATTCATTATATTGATGATATT  4475


>NC_029852.1 Bovine retrovirus CH15 putative group-specific antigen, 
putative protease, putative viral DNA polymerase, and 
putative envelope protein genes, complete cds
Length=7470

 Score = 85.1 bits (93),  Expect = 5e-14
 Identities = 260/400 (65%), Gaps = 3/400 (1%)
 Strand=Plus/Plus

Query  4583  CATTTATTACCTGTGCCTCATTATGGAGTTAACCCTCGAGGTTTACGCCCTAATGATTTG  4642
             ||||||  ||  || | ||| || || ||||| || || || ||    ||| ||| ||||
Sbjct  4365  CATTTACGAC--GTACATCAATAGGG-GTTAATCCCCGCGGATTGGCACCTGATGCTTTG  4421

Query  4643  TGACAAATGGATGTAACTCATATACCTAAATTTAAAAAACTAAAATATGTCCATGTGTCC  4702
             || ||||||||||| || ||||| ||| | |||  | |  |||| ||||| |||||    
Sbjct  4422  TGGCAAATGGATGTTACCCATATCCCTGAGTTTGGACATTTAAAGTATGTACATGTTGTT  4481

Query  4703  ATAGACACGTTTTCTGGCTTCACAATGGCTTCTGCCCTCTCAGGAGAAGCTACGACTCAT  4762
             || || || | |||| | ||||    |||| |  |||     |||||| ||   |  |||
Sbjct  4482  ATCGATACTTATTCTAGATTCATTTGGGCTACCCCCCAAGGTGGAGAAACTGTTAAACAT  4541

Query  4763  GTCATTAGACATTGTCTTGCTACTTTTGCTATGATTGACGTGCCCaaaaaaaTTAAAACT  4822
             || |||   |||  | | |  | ||||||| || | |   | ||  |||  || ||||| 
Sbjct  4542  GTTATTGCCCATCTTTTGGAGAGTTTTGCTGTGCTGGGTATTCCTCAAACTATAAAAACA  4601

Query  4823  AATAATGGCTCTGGATATACCAGTAAAAAATTTGCTCTGTTTTGTCAACAGTTCTCCATT  4882
              |||| ||| | |  ||| | ||||| ||||||   |  ||||    ||| | |   |||
Sbjct  4602  GATAACGGCCCAGCTTATTCAAGTAATAAATTTAAACGCTTTTTAACACAATACAAAATT  4661

Query  4883  ATCCATGTCACTGGTATTCCGTATAATCCCCAAGGACAAAAAATTGTTGAGCGCTCTCAT  4942
                ||| | || || ||    |||||||| |||||||||   ||| | ||  |  | |||
Sbjct  4662  CATCATATTACAGGAATCGAATATAATCCACAAGGACAAGCTATTATAGAAAGAGCACAT  4721

Query  4943  GGCACATTAAAAGTCAATTTACAAAAGATAAAAAAGGGGG  4982
             ||||| |||||| |  |  || ||||  |||| ||| |||
Sbjct  4722  GGCACTTTAAAATTATACATAAAAAAATTAAAGAAGAGGG  4761


 Score = 70.7 bits (77),  Expect = 1e-09
 Identities = 161/240 (67%), Gaps = 2/240 (1%)
 Strand=Plus/Plus

Query  2762  TGGAAAACAGATACACCTGTGTGGATAGATCAATGGCCCCTTACGCAGGAAAAGATATCG  2821
             |||||| |  ||  |||| | |||||||| ||||||||| | ||    |||||| |    
Sbjct  2568  TGGAAATCTAATGAACCTATTTGGATAGAACAATGGCCCTTAACAAGAGAAAAGCTGCAA  2627

Query  2822  GCCGCACAAGCGCTTGTACGGGAGCAGCTTGAGAAAGGCCATGTGGTTGAGTCTACCTCC  2881
             || ||  | | | | |||   || ||  |  | || || ||| | |     ||||| |||
Sbjct  2628  GCTGCTGAGGAGTTAGTAGAAGAACAATTACAAAAGGGTCATATAGAAACTTCTACTTCC  2687

Query  2882  CCCTGGAATTCACCTATTTTTGTAATCAAAAAGAAGTCTGGAAAATGGAG-GTTGTTACA  2940
             || |||||||| ||||||||||| ||    |||||||| ||||||||| |  |  |||| 
Sbjct  2688  CCTTGGAATTCTCCTATTTTTGTTATTCGCAAGAAGTCAGGAAAATGGCGTCTACTTAC-  2746

Query  2941  AGATTTGAGAAAGGTTAATGAAACTATGGAGATTATGGGCGCCCTGCAGCCAGGGTTGCC  3000
             |||| | |||   || ||||   |||||     |||||| ||  | ||||| || |||||
Sbjct  2747  AGATCTTAGAGCTGTAAATGCTTCTATGTTTCCTATGGGAGCTTTACAGCCTGGTTTGCC  2806


 Score = 69.8 bits (76),  Expect = 1e-09
 Identities = 125/175 (71%), Gaps = 6/175 (3%)
 Strand=Plus/Plus

Query  3357  TTATTGCTCCTGAAAAAATTCAAAGGAGTGAGCCTTA-TGCCTATTTAGGTTTTCAGTTA  3415
             ||||||||||||| |||||||||  |   || | ||| |   |||||||| |||  | ||
Sbjct  3163  TTATTGCTCCTGAGAAAATTCAATTGGAAGA-CATTAGTCATTATTTAGGATTTGTGGTA  3221

Query  3416  TTCACTCAGTAC-TTTGCTCCACAAAAAATAGAGC-TCAGAAAAGATCACCTAAAATCTC  3473
              || |  |  ||  ||  ||| |||||||| || | || ||  |||  | || ||| |  
Sbjct  3222  -TCTCGGACCACAGTTCATCCTCAAAAAAT-GACCATCCGACGAGACAATCTGAAAACCT  3279

Query  3474  TTAATGATTTTCAAAAATTGTTGGGGGACATTAATTGGCTGCGTCCTTCTTTGGG  3528
             | |||||||| |||||||| ||||| || ||||||||| | || ||||| || ||
Sbjct  3280  TAAATGATTTCCAAAAATTATTGGGCGATATTAATTGGTTACGCCCTTCATTAGG  3334


>KU720628.1 Bovine retrovirus CH15 putative group-specific antigen, 
putative protease, putative viral DNA polymerase, and 
putative envelope protein genes, complete cds
Length=7470

 Score = 85.1 bits (93),  Expect = 5e-14
 Identities = 260/400 (65%), Gaps = 3/400 (1%)
 Strand=Plus/Plus

Query  4583  CATTTATTACCTGTGCCTCATTATGGAGTTAACCCTCGAGGTTTACGCCCTAATGATTTG  4642
             ||||||  ||  || | ||| || || ||||| || || || ||    ||| ||| ||||
Sbjct  4365  CATTTACGAC--GTACATCAATAGGG-GTTAATCCCCGCGGATTGGCACCTGATGCTTTG  4421

Query  4643  TGACAAATGGATGTAACTCATATACCTAAATTTAAAAAACTAAAATATGTCCATGTGTCC  4702
             || ||||||||||| || ||||| ||| | |||  | |  |||| ||||| |||||    
Sbjct  4422  TGGCAAATGGATGTTACCCATATCCCTGAGTTTGGACATTTAAAGTATGTACATGTTGTT  4481

Query  4703  ATAGACACGTTTTCTGGCTTCACAATGGCTTCTGCCCTCTCAGGAGAAGCTACGACTCAT  4762
             || || || | |||| | ||||    |||| |  |||     |||||| ||   |  |||
Sbjct  4482  ATCGATACTTATTCTAGATTCATTTGGGCTACCCCCCAAGGTGGAGAAACTGTTAAACAT  4541

Query  4763  GTCATTAGACATTGTCTTGCTACTTTTGCTATGATTGACGTGCCCaaaaaaaTTAAAACT  4822
             || |||   |||  | | |  | ||||||| || | |   | ||  |||  || ||||| 
Sbjct  4542  GTTATTGCCCATCTTTTGGAGAGTTTTGCTGTGCTGGGTATTCCTCAAACTATAAAAACA  4601

Query  4823  AATAATGGCTCTGGATATACCAGTAAAAAATTTGCTCTGTTTTGTCAACAGTTCTCCATT  4882
              |||| ||| | |  ||| | ||||| ||||||   |  ||||    ||| | |   |||
Sbjct  4602  GATAACGGCCCAGCTTATTCAAGTAATAAATTTAAACGCTTTTTAACACAATACAAAATT  4661

Query  4883  ATCCATGTCACTGGTATTCCGTATAATCCCCAAGGACAAAAAATTGTTGAGCGCTCTCAT  4942
                ||| | || || ||    |||||||| |||||||||   ||| | ||  |  | |||
Sbjct  4662  CATCATATTACAGGAATCGAATATAATCCACAAGGACAAGCTATTATAGAAAGAGCACAT  4721

Query  4943  GGCACATTAAAAGTCAATTTACAAAAGATAAAAAAGGGGG  4982
             ||||| |||||| |  |  || ||||  |||| ||| |||
Sbjct  4722  GGCACTTTAAAATTATACATAAAAAAATTAAAGAAGAGGG  4761


 Score = 70.7 bits (77),  Expect = 1e-09
 Identities = 161/240 (67%), Gaps = 2/240 (1%)
 Strand=Plus/Plus

Query  2762  TGGAAAACAGATACACCTGTGTGGATAGATCAATGGCCCCTTACGCAGGAAAAGATATCG  2821
             |||||| |  ||  |||| | |||||||| ||||||||| | ||    |||||| |    
Sbjct  2568  TGGAAATCTAATGAACCTATTTGGATAGAACAATGGCCCTTAACAAGAGAAAAGCTGCAA  2627

Query  2822  GCCGCACAAGCGCTTGTACGGGAGCAGCTTGAGAAAGGCCATGTGGTTGAGTCTACCTCC  2881
             || ||  | | | | |||   || ||  |  | || || ||| | |     ||||| |||
Sbjct  2628  GCTGCTGAGGAGTTAGTAGAAGAACAATTACAAAAGGGTCATATAGAAACTTCTACTTCC  2687

Query  2882  CCCTGGAATTCACCTATTTTTGTAATCAAAAAGAAGTCTGGAAAATGGAG-GTTGTTACA  2940
             || |||||||| ||||||||||| ||    |||||||| ||||||||| |  |  |||| 
Sbjct  2688  CCTTGGAATTCTCCTATTTTTGTTATTCGCAAGAAGTCAGGAAAATGGCGTCTACTTAC-  2746

Query  2941  AGATTTGAGAAAGGTTAATGAAACTATGGAGATTATGGGCGCCCTGCAGCCAGGGTTGCC  3000
             |||| | |||   || ||||   |||||     |||||| ||  | ||||| || |||||
Sbjct  2747  AGATCTTAGAGCTGTAAATGCTTCTATGTTTCCTATGGGAGCTTTACAGCCTGGTTTGCC  2806


 Score = 69.8 bits (76),  Expect = 1e-09
 Identities = 125/175 (71%), Gaps = 6/175 (3%)
 Strand=Plus/Plus

Query  3357  TTATTGCTCCTGAAAAAATTCAAAGGAGTGAGCCTTA-TGCCTATTTAGGTTTTCAGTTA  3415
             ||||||||||||| |||||||||  |   || | ||| |   |||||||| |||  | ||
Sbjct  3163  TTATTGCTCCTGAGAAAATTCAATTGGAAGA-CATTAGTCATTATTTAGGATTTGTGGTA  3221

Query  3416  TTCACTCAGTAC-TTTGCTCCACAAAAAATAGAGC-TCAGAAAAGATCACCTAAAATCTC  3473
              || |  |  ||  ||  ||| |||||||| || | || ||  |||  | || ||| |  
Sbjct  3222  -TCTCGGACCACAGTTCATCCTCAAAAAAT-GACCATCCGACGAGACAATCTGAAAACCT  3279

Query  3474  TTAATGATTTTCAAAAATTGTTGGGGGACATTAATTGGCTGCGTCCTTCTTTGGG  3528
             | |||||||| |||||||| ||||| || ||||||||| | || ||||| || ||
Sbjct  3280  TAAATGATTTCCAAAAATTATTGGGCGATATTAATTGGTTACGCCCTTCATTAGG  3334


>U01866.1 Equine infectious anemia virus clone pSPEIAV19, complete 
genome
Length=8359

 Score = 83.3 bits (91),  Expect = 2e-13
 Identities = 56/63 (89%), Gaps = 0/63 (0%)
 Strand=Plus/Plus

Query  2888  AATTCACCTATTTTTGTAATCAAAAAGAAGTCTGGAAAATGGAGGTTGTTACAAGATTTG  2947
             |||||||| || |||||||| ||||||| |||||| ||||||||||| ||||||||| ||
Sbjct  2468  AATTCACCCATATTTGTAATAAAAAAGAGGTCTGGCAAATGGAGGTTATTACAAGATCTG  2527

Query  2948  AGA  2950
             |||
Sbjct  2528  AGA  2530


>NC_003059.1 Porcine endogenous retrovirus E, complete genome
Length=8072

 Score = 71.6 bits (78),  Expect = 3e-10
 Identities = 210/320 (66%), Gaps = 3/320 (1%)
 Strand=Plus/Minus

Query  9794   AGGGTACAGTTCATGCGTTCAACTTTCCCTGAGCTTTGTGGTCAGTATGCTGTACGGAGT  9853
              ||||| | |||||||| ||| ||||||||||| ||||| || || || || | | | |||
Sbjct  5682   AGGGTTCGGTTCATGCATTCTACTTTCCCTGAACTTTGAGGGCAATAAGCAGAATGTAGT  5623

Query  9854   CTCCAGTTGAT-GCCATAGCTCTGGTTACCATCTGGAGGAGTTCTGCTATGAAAGCTGGC  9912
               ||||   |||    | |||| | |  |||   || |    ||| || ||||| ||  | 
Sbjct  5622   TTCCATCGGATCTGTAAAGCTTTTGCCACCTGTTGTACTGTTTCAGCCATGAATGCCAGT  5563

Query  9913   CCACTTTCACTGTGGATAGAAAGTGGAATCCCGTAGCAGGGAATAATCTCCCTACGGAGG  9972
              ||| | ||      ||| |  || || || ||||| | ||||||||| |  ||  |||| 
Sbjct  5562   CCATTATCTGACCTGATGGTCAGAGGCATTCCGTATCTGGGAATAATGTTTCTCAGGAGT  5503

Query  9973   ACCTTAGCTACTTCGCGGCTCTTCTCAGTCCAAGCGGGGAAGGCTTCAACCCACCCGGAG  10032
               ||||   |||||  |    ||| ||||| || |  |||| ||| || ||||| || || 
Sbjct  5502   GCCTTGATTACTTTCCTTGCCTTTTCAGTTCAGGTAGGGATGGCCTCTACCCATCCTGAA  5443

Query  10033  TAGGTACAGACCAGGACCAGCAAATACTTAGTAC-CATGGCAGTTTGTCATGTCAGTGAA  10091
               | |||||||  |  |  || ||||| || |||| | |  |     || |  ||||||||
Sbjct  5442   AAAGTACAGATAAAAATTAGTAAATA-TTTGTACTCTTTACTAGGGGTGACCTCAGTGAA  5384

Query  10092  GTCGACTTCGAGGTCCTCAA  10111
              ||| ||||| |  |||||||
Sbjct  5383   GTCCACTTCCATATCCTCAA  5364


 Score = 62.6 bits (68),  Expect = 2e-07
 Identities = 100/144 (69%), Gaps = 0/144 (0%)
 Strand=Plus/Minus

Query  9361  TTTAACCCGAGTGTGATGGATCCACGGAGCGATGCCTGAAACTTTAAGAGTGGTGGGAGT  9420
             |||||| |  |  ||||||||||| | | | || ||||  ||||||||||||||||| ||
Sbjct  6121  TTTAACTCTGGAATGATGGATCCAAGCATCTATTCCTGTTACTTTAAGAGTGGTGGGGGT  6062

Query  9421  AACAAGTATGACAGTGTGAGGGCCTGTCCGCCGGGGTCGGAAGGGCTCGCGCTTCCAATC  9480
                 || || ||||| |  |||||  |||     || |  ||||||||    ||||| ||
Sbjct  6061  GGTTAGAATTACAGTATAGGGGCCCTTCCATACTGGCCTCAAGGGCTCATTTTTCCAGTC  6002

Query  9481  TTTGACCCAGACTTGATCTCCCAG  9504
              || | ||| || || || |||||
Sbjct  6001  CTTTATCCACACCTGGTCCCCCAG  5978


>AF356697.1 Porcine endogenous retrovirus class E clone P14.1, 
complete genome
Length=8072

 Score = 71.6 bits (78),  Expect = 3e-10
 Identities = 210/320 (66%), Gaps = 3/320 (1%)
 Strand=Plus/Minus

Query  9794   AGGGTACAGTTCATGCGTTCAACTTTCCCTGAGCTTTGTGGTCAGTATGCTGTACGGAGT  9853
              ||||| | |||||||| ||| ||||||||||| ||||| || || || || | | | |||
Sbjct  5682   AGGGTTCGGTTCATGCATTCTACTTTCCCTGAACTTTGAGGGCAATAAGCAGAATGTAGT  5623

Query  9854   CTCCAGTTGAT-GCCATAGCTCTGGTTACCATCTGGAGGAGTTCTGCTATGAAAGCTGGC  9912
               ||||   |||    | |||| | |  |||   || |    ||| || ||||| ||  | 
Sbjct  5622   TTCCATCGGATCTGTAAAGCTTTTGCCACCTGTTGTACTGTTTCAGCCATGAATGCCAGT  5563

Query  9913   CCACTTTCACTGTGGATAGAAAGTGGAATCCCGTAGCAGGGAATAATCTCCCTACGGAGG  9972
              ||| | ||      ||| |  || || || ||||| | ||||||||| |  ||  |||| 
Sbjct  5562   CCATTATCTGACCTGATGGTCAGAGGCATTCCGTATCTGGGAATAATGTTTCTCAGGAGT  5503

Query  9973   ACCTTAGCTACTTCGCGGCTCTTCTCAGTCCAAGCGGGGAAGGCTTCAACCCACCCGGAG  10032
               ||||   |||||  |    ||| ||||| || |  |||| ||| || ||||| || || 
Sbjct  5502   GCCTTGATTACTTTCCTTGCCTTTTCAGTTCAGGTAGGGATGGCCTCTACCCATCCTGAA  5443

Query  10033  TAGGTACAGACCAGGACCAGCAAATACTTAGTAC-CATGGCAGTTTGTCATGTCAGTGAA  10091
               | |||||||  |  |  || ||||| || |||| | |  |     || |  ||||||||
Sbjct  5442   AAAGTACAGATAAAAATTAGTAAATA-TTTGTACTCTTTACTAGGGGTGACCTCAGTGAA  5384

Query  10092  GTCGACTTCGAGGTCCTCAA  10111
              ||| ||||| |  |||||||
Sbjct  5383   GTCCACTTCCATATCCTCAA  5364


 Score = 62.6 bits (68),  Expect = 2e-07
 Identities = 100/144 (69%), Gaps = 0/144 (0%)
 Strand=Plus/Minus

Query  9361  TTTAACCCGAGTGTGATGGATCCACGGAGCGATGCCTGAAACTTTAAGAGTGGTGGGAGT  9420
             |||||| |  |  ||||||||||| | | | || ||||  ||||||||||||||||| ||
Sbjct  6121  TTTAACTCTGGAATGATGGATCCAAGCATCTATTCCTGTTACTTTAAGAGTGGTGGGGGT  6062

Query  9421  AACAAGTATGACAGTGTGAGGGCCTGTCCGCCGGGGTCGGAAGGGCTCGCGCTTCCAATC  9480
                 || || ||||| |  |||||  |||     || |  ||||||||    ||||| ||
Sbjct  6061  GGTTAGAATTACAGTATAGGGGCCCTTCCATACTGGCCTCAAGGGCTCATTTTTCCAGTC  6002

Query  9481  TTTGACCCAGACTTGATCTCCCAG  9504
              || | ||| || || || |||||
Sbjct  6001  CTTTATCCACACCTGGTCCCCCAG  5978


>NC_001452.1 Visna/Maedi virus strain kv1772, complete genome
Length=9202

 Score = 56.3 bits (61),  Expect = 3e-05
 Identities = 54/67 (81%), Gaps = 2/67 (3%)
 Strand=Plus/Plus

Query  2885  TGGAATTCACCTAT-TTTTGTAATCAAAAAGAAGTCTGGAAAATGGAGGTTGTTACAAGA  2943
             || ||| | ||||| ||||||| | || ||||| || |||||||||||| |||||  |||
Sbjct  2282  TGTAATACCCCTATATTTTGTATT-AAGAAGAAATCAGGAAAATGGAGGATGTTAATAGA  2340

Query  2944  TTTGAGA  2950
             ||| |||
Sbjct  2341  TTTTAGA  2347


>L06906.1 Visna/Maedi virus strain kv1772, complete genome
Length=9202

 Score = 56.3 bits (61),  Expect = 3e-05
 Identities = 54/67 (81%), Gaps = 2/67 (3%)
 Strand=Plus/Plus

Query  2885  TGGAATTCACCTAT-TTTTGTAATCAAAAAGAAGTCTGGAAAATGGAGGTTGTTACAAGA  2943
             || ||| | ||||| ||||||| | || ||||| || |||||||||||| |||||  |||
Sbjct  2282  TGTAATACCCCTATATTTTGTATT-AAGAAGAAATCAGGAAAATGGAGGATGTTAATAGA  2340

Query  2944  TTTGAGA  2950
             ||| |||
Sbjct  2341  TTTTAGA  2347


>NC_038669.1 Puma lentivirus 14 (gag), polyprotein (pol), viral 
infectivity factor (vif), and envelope precursor (env) genes, 
complete cds
Length=9100

 Score = 53.6 bits (58),  Expect = 9e-05
 Identities = 53/69 (77%), Gaps = 0/69 (0%)
 Strand=Plus/Plus

Query  2882  CCCTGGAATTCACCTATTTTTGTAATCAAAAAGAAGTCTGGAAAATGGAGGTTGTTACAA  2941
             || |||||| | || ||||||   || || ||||| || |||||||||||  |||||  |
Sbjct  2550  CCTTGGAATACTCCAATTTTTTGCATAAAGAAGAAATCAGGAAAATGGAGAATGTTAATA  2609

Query  2942  GATTTGAGA  2950
             ||||| |||
Sbjct  2610  GATTTTAGA  2618


>U03982.1 Puma lentivirus 14 (gag), polyprotein (pol), viral infectivity 
factor (vif), and envelope precursor (env) genes, 
complete cds
Length=9100

 Score = 53.6 bits (58),  Expect = 9e-05
 Identities = 53/69 (77%), Gaps = 0/69 (0%)
 Strand=Plus/Plus

Query  2882  CCCTGGAATTCACCTATTTTTGTAATCAAAAAGAAGTCTGGAAAATGGAGGTTGTTACAA  2941
             || |||||| | || ||||||   || || ||||| || |||||||||||  |||||  |
Sbjct  2550  CCTTGGAATACTCCAATTTTTTGCATAAAGAAGAAATCAGGAAAATGGAGAATGTTAATA  2609

Query  2942  GATTTGAGA  2950
             ||||| |||
Sbjct  2610  GATTTTAGA  2618


>NC_001482.1 Feline immunodeficiency virus complete genome
Length=9474

 Score = 47.3 bits (51),  Expect = 0.014
 Identities = 62/85 (73%), Gaps = 1/85 (1%)
 Strand=Plus/Plus

Query  2882  CCCTGGAATTCACCTATTTTTGTAATCAAAAAGAAGTCTGGAAAATGGAGGTTGTTACAA  2941
             || |||||| ||||  | ||||  || ||||||||   ||||||||||||  || |   |
Sbjct  2499  CCATGGAATACACCAGTATTTGCTATAAAAAAGAAAAGTGGAAAATGGAGAATGCTCATA  2558

Query  2942  GATTTGAGAAAGGTTAATGAAACTA  2966
             ||||| ||| |  ||||  ||||||
Sbjct  2559  GATTTTAGAGA-ATTAAACAAACTA  2582


>NC_001501.1 Moloney murine leukemia virus, complete genome
Length=8332

 Score = 47.3 bits (51),  Expect = 0.014
 Identities = 52/69 (75%), Gaps = 3/69 (4%)
 Strand=Plus/Minus

Query  9778  TTTAGCTAATGTCTC---GAGGGTACAGTTCATGCGTTCAACTTTCCCTGAGCTTTGTGG  9834
             ||||| ||| |||||   || ||| |  ||||| | ||| || |  ||||||||||| ||
Sbjct  5042  TTTAGTTAAAGTCTCCTTGATGGTTCTATTCATTCTTTCTACCTGGCCTGAGCTTTGGGG  4983

Query  9835  TCAGTATGC  9843
             || ||||||
Sbjct  4982  TCTGTATGC  4974


>M25381.1 Feline immunodeficiency virus complete genome
Length=9474

 Score = 47.3 bits (51),  Expect = 0.014
 Identities = 62/85 (73%), Gaps = 1/85 (1%)
 Strand=Plus/Plus

Query  2882  CCCTGGAATTCACCTATTTTTGTAATCAAAAAGAAGTCTGGAAAATGGAGGTTGTTACAA  2941
             || |||||| ||||  | ||||  || ||||||||   ||||||||||||  || |   |
Sbjct  2499  CCATGGAATACACCAGTATTTGCTATAAAAAAGAAAAGTGGAAAATGGAGAATGCTCATA  2558

Query  2942  GATTTGAGAAAGGTTAATGAAACTA  2966
             ||||| ||| |  ||||  ||||||
Sbjct  2559  GATTTTAGAGA-ATTAAACAAACTA  2582


>AF033811.1 Moloney murine leukemia virus, complete genome
Length=8332

 Score = 47.3 bits (51),  Expect = 0.014
 Identities = 52/69 (75%), Gaps = 3/69 (4%)
 Strand=Plus/Minus

Query  9778  TTTAGCTAATGTCTC---GAGGGTACAGTTCATGCGTTCAACTTTCCCTGAGCTTTGTGG  9834
             ||||| ||| |||||   || ||| |  ||||| | ||| || |  ||||||||||| ||
Sbjct  5042  TTTAGTTAAAGTCTCCTTGATGGTTCTATTCATTCTTTCTACCTGGCCTGAGCTTTGGGG  4983

Query  9835  TCAGTATGC  9843
             || ||||||
Sbjct  4982  TCTGTATGC  4974


>NC_001502.1 Moloney murine sarcoma virus, complete genome
Length=5833

 Score = 42.8 bits (46),  Expect = 0.17
 Identities = 51/69 (74%), Gaps = 3/69 (4%)
 Strand=Plus/Minus

Query  9778  TTTAGCTAATGTCTC---GAGGGTACAGTTCATGCGTTCAACTTTCCCTGAGCTTTGTGG  9834
             ||||| ||| |||||   || ||| |  || || | ||| || |  ||||||||||| ||
Sbjct  3112  TTTAGTTAAAGTCTCCTTGATGGTTCTATTTATTCTTTCTACCTGGCCTGAGCTTTGGGG  3053

Query  9835  TCAGTATGC  9843
             || ||||||
Sbjct  3052  TCTGTATGC  3044


>AF033813.1 Moloney murine sarcoma virus, complete genome
Length=5833

 Score = 42.8 bits (46),  Expect = 0.17
 Identities = 51/69 (74%), Gaps = 3/69 (4%)
 Strand=Plus/Minus

Query  9778  TTTAGCTAATGTCTC---GAGGGTACAGTTCATGCGTTCAACTTTCCCTGAGCTTTGTGG  9834
             ||||| ||| |||||   || ||| |  || || | ||| || |  ||||||||||| ||
Sbjct  3112  TTTAGTTAAAGTCTCCTTGATGGTTCTATTTATTCTTTCTACCTGGCCTGAGCTTTGGGG  3053

Query  9835  TCAGTATGC  9843
             || ||||||
Sbjct  3052  TCTGTATGC  3044


>NC_011546.1 Simian T-cell lymphotropic virus 6 strain Cmo8699AB, 
complete genome
Length=8913

 Score = 41.9 bits (45),  Expect = 0.58
 Identities = 30/35 (86%), Gaps = 0/35 (0%)
 Strand=Plus/Plus

Query  3255  TCATTCATTATATGGATGACATTCTGTTGGCCTGC  3289
             ||||||| || ||||||||||| || |||||| ||
Sbjct  2924  TCATTCAGTACATGGATGACATACTCTTGGCCAGC  2958


>NC_001815.1 Simian T-lymphotropic virus 2, complete genome
Length=8855

 Score = 41.9 bits (45),  Expect = 0.58
 Identities = 40/49 (82%), Gaps = 2/49 (4%)
 Strand=Plus/Plus

Query  3239  TTCCCTTCTGTTTAC-ATCATTCATTATATGGATGACATTCTGTTGGCC  3286
             ||||||  ||| ||| ||||| || ||||||||||| || || ||||||
Sbjct  3001  TTCCCTA-TGTCTACTATCATCCAATATATGGATGATATACTCTTGGCC  3048


>EU231644.1 Simian T-cell lymphotropic virus 6 strain Cmo8699AB, 
complete genome
Length=8913

 Score = 41.9 bits (45),  Expect = 0.58
 Identities = 30/35 (86%), Gaps = 0/35 (0%)
 Strand=Plus/Plus

Query  3255  TCATTCATTATATGGATGACATTCTGTTGGCCTGC  3289
             ||||||| || ||||||||||| || |||||| ||
Sbjct  2924  TCATTCAGTACATGGATGACATACTCTTGGCCAGC  2958


>Y14570.1 Simian T-cell lymphotropic virus type 2, complete proviral 
genome
Length=8855

 Score = 41.9 bits (45),  Expect = 0.58
 Identities = 40/49 (82%), Gaps = 2/49 (4%)
 Strand=Plus/Plus

Query  3239  TTCCCTTCTGTTTAC-ATCATTCATTATATGGATGACATTCTGTTGGCC  3286
             ||||||  ||| ||| ||||| || ||||||||||| || || ||||||
Sbjct  3001  TTCCCTA-TGTCTACTATCATCCAATATATGGATGATATACTCTTGGCC  3048


>NC_029853.1 Mus musculus mobilized endogenous polytropic provirus 
clone 15 truncated gag-pol polyprotein (gag) and envelope 
protein (env) genes, complete cds
Length=8183

 Score = 41.0 bits (44),  Expect = 0.58
 Identities = 45/59 (76%), Gaps = 1/59 (2%)
 Strand=Plus/Minus

Query  10009  GGGAAGGCTTCAACCCACCCGGAGTAGGTACAGACCAGGACCAGCAAATACTTAGTACC  10067
              ||||||||||||||||| || ||| | ||    || |  ||||| | |||||| |||||
Sbjct  4961   GGGAAGGCTTCAACCCAGCCAGAGAACGTGTCCACGAATACCAGGAGATACTT-GTACC  4904


>FJ544577.2 Mus musculus mobilized endogenous polytropic provirus 
clone 15 truncated gag-pol polyprotein (gag) and envelope 
protein (env) genes, complete cds
Length=8183

 Score = 41.0 bits (44),  Expect = 0.58
 Identities = 45/59 (76%), Gaps = 1/59 (2%)
 Strand=Plus/Minus

Query  10009  GGGAAGGCTTCAACCCACCCGGAGTAGGTACAGACCAGGACCAGCAAATACTTAGTACC  10067
              ||||||||||||||||| || ||| | ||    || |  ||||| | |||||| |||||
Sbjct  4961   GGGAAGGCTTCAACCCAGCCAGAGAACGTGTCCACGAATACCAGGAGATACTT-GTACC  4904


>NC_002728.1 Nipah virus, complete genome
Length=18246

 Score = 40.1 bits (43),  Expect = 2.0
 Identities = 23/24 (96%), Gaps = 0/24 (0%)
 Strand=Plus/Minus

Query  5829  GCTGCTTCTGAGTTTGTTGATGTT  5852
             ||||||| ||||||||||||||||
Sbjct  7103  GCTGCTTTTGAGTTTGTTGATGTT  7080


>AF212302.2 Nipah virus, complete genome
Length=18246

 Score = 40.1 bits (43),  Expect = 2.0
 Identities = 23/24 (96%), Gaps = 0/24 (0%)
 Strand=Plus/Minus

Query  5829  GCTGCTTCTGAGTTTGTTGATGTT  5852
             ||||||| ||||||||||||||||
Sbjct  7103  GCTGCTTTTGAGTTTGTTGATGTT  7080


>NC_038265.1 Porcine lymphotropic herpesvirus 2 isolate 568 long 
unique region, partial sequence
Length=59673

 Score = 39.2 bits (42),  Expect = 2.0
 Identities = 33/40 (83%), Gaps = 2/40 (5%)
 Strand=Plus/Plus

Query  1028   ATCTTGTATGGA--AATCAGAATTCTATGAAAATTGTAAG  1065
              || || ||||||  |||||||||||| || |||| |||||
Sbjct  35317  ATTTTTTATGGATAAATCAGAATTCTCTGCAAATAGTAAG  35356


>NC_014372.1 Tai Forest ebolavirus isolate Tai Forest virus/H.sapiens-tc/CIV/1994/Pauleoula-CI, 
complete genome
Length=18935

 Score = 39.2 bits (42),  Expect = 2.0
 Identities = 27/31 (87%), Gaps = 0/31 (0%)
 Strand=Plus/Plus

Query  6508   AAAATGCTCACTCGTGATTGTTAAGCTGCAC  6538
              |||||||| ||| |||||  |||||||||||
Sbjct  11106  AAAATGCTAACTTGTGATCCTTAAGCTGCAC  11136


>AY170317.1 Porcine lymphotropic herpesvirus 2 isolate 568 long 
unique region, partial sequence
Length=59673

 Score = 39.2 bits (42),  Expect = 2.0
 Identities = 33/40 (83%), Gaps = 2/40 (5%)
 Strand=Plus/Plus

Query  1028   ATCTTGTATGGA--AATCAGAATTCTATGAAAATTGTAAG  1065
              || || ||||||  |||||||||||| || |||| |||||
Sbjct  35317  ATTTTTTATGGATAAATCAGAATTCTCTGCAAATAGTAAG  35356


>FJ217162.1 Cote d'Ivoire ebolavirus, complete genome
Length=18935

 Score = 39.2 bits (42),  Expect = 2.0
 Identities = 27/31 (87%), Gaps = 0/31 (0%)
 Strand=Plus/Plus

Query  6508   AAAATGCTCACTCGTGATTGTTAAGCTGCAC  6538
              |||||||| ||| |||||  |||||||||||
Sbjct  11106  AAAATGCTAACTTGTGATCCTTAAGCTGCAC  11136


>NC_055139.1 Harp seal herpesvirus isolate FMV04-1493874, partial 
genome
Length=117276

 Score = 38.3 bits (41),  Expect = 7.1
 Identities = 22/23 (96%), Gaps = 0/23 (0%)
 Strand=Plus/Minus

Query  4134   AAAGACTACAGACACCTCCAGCC  4156
              ||||||||||| |||||||||||
Sbjct  23849  AAAGACTACAGCCACCTCCAGCC  23827


>NC_038557.1 Sturnira lilium polyomavirus 1 isolate B0454, complete 
genome
Length=5058

 Score = 38.3 bits (41),  Expect = 7.1
 Identities = 25/28 (89%), Gaps = 0/28 (0%)
 Strand=Plus/Plus

Query  5017  TTTTTATTCAAAATTTTTTGACTTTGGA  5044
             |||||||||||||| ||||||| || ||
Sbjct  2989  TTTTTATTCAAAATATTTTGACCTTTGA  3016


>NC_001664.4 Human betaherpesvirus 6A, variant A DNA, complete 
virion genome, isolate U1102
Length=159378

 Score = 38.3 bits (41),  Expect = 7.1
 Identities = 31/38 (82%), Gaps = 0/38 (0%)
 Strand=Plus/Minus

Query  8123   CTAAATACCATTTTTTGGGGaaaaaaaaaGAACAAGAA  8160
              |||||||||||||| |  | ||| ||||| ||||| ||
Sbjct  86095  CTAAATACCATTTTATACGAAAATAAAAAAAACAAAAA  86058


>AB084913.1 Human parechovirus 3 genomic RNA, complete genome, 
strain:A308/99
Length=7321

 Score = 38.3 bits (41),  Expect = 7.1
 Identities = 22/23 (96%), Gaps = 0/23 (0%)
 Strand=Plus/Plus

Query  2083  ATTTTACAGGAGAAATAAAAATT  2105
             ||||||||||||||||||| |||
Sbjct  2660  ATTTTACAGGAGAAATAAATATT  2682


>DQ473501.1 Rhinovirus A34, complete genome
Length=7119

 Score = 38.3 bits (41),  Expect = 7.1
 Identities = 28/32 (88%), Gaps = 2/32 (6%)
 Strand=Plus/Plus

Query  8437  ATTTTATTAAGTGGTAAACAACAACAGCTAGG  8468
             || |||||||||||||| ||  ||||||||||
Sbjct  5514  ATCTTATTAAGTGGTAACCA--AACAGCTAGG  5543


>KP136799.1 Harp seal herpesvirus isolate FMV04-1493874, partial 
genome
Length=117276

 Score = 38.3 bits (41),  Expect = 7.1
 Identities = 22/23 (96%), Gaps = 0/23 (0%)
 Strand=Plus/Minus

Query  4134   AAAGACTACAGACACCTCCAGCC  4156
              ||||||||||| |||||||||||
Sbjct  23849  AAAGACTACAGCCACCTCCAGCC  23827


>JQ958888.1 Sturnira lilium polyomavirus 1 isolate B0454, complete 
genome
Length=5058

 Score = 38.3 bits (41),  Expect = 7.1
 Identities = 25/28 (89%), Gaps = 0/28 (0%)
 Strand=Plus/Plus

Query  5017  TTTTTATTCAAAATTTTTTGACTTTGGA  5044
             |||||||||||||| ||||||| || ||
Sbjct  2989  TTTTTATTCAAAATATTTTGACCTTTGA  3016


>X83413.2 Human betaherpesvirus 6A, variant A DNA, complete virion 
genome, isolate U1102
Length=159378

 Score = 38.3 bits (41),  Expect = 7.1
 Identities = 31/38 (82%), Gaps = 0/38 (0%)
 Strand=Plus/Minus

Query  8123   CTAAATACCATTTTTTGGGGaaaaaaaaaGAACAAGAA  8160
              |||||||||||||| |  | ||| ||||| ||||| ||
Sbjct  86095  CTAAATACCATTTTATACGAAAATAAAAAAAACAAAAA  86058


>NC_055166.1 Beluga whale alphaherpesvirus 1 strain LN3131-1, 
complete genome
Length=144144

 Score = 37.4 bits (40),  Expect = 7.1
 Identities = 26/30 (87%), Gaps = 0/30 (0%)
 Strand=Plus/Plus

Query  8740    TGCGGAAGTGGGCTGGGGCTGAGGCTGGGG  8769
               |||||| | |||||||||||| |||| |||
Sbjct  124372  TGCGGAGGCGGGCTGGGGCTGGGGCTCGGG  124401


 Score = 37.4 bits (40),  Expect = 7.1
 Identities = 26/30 (87%), Gaps = 0/30 (0%)
 Strand=Plus/Minus

Query  8740    TGCGGAAGTGGGCTGGGGCTGAGGCTGGGG  8769
               |||||| | |||||||||||| |||| |||
Sbjct  137176  TGCGGAGGCGGGCTGGGGCTGGGGCTCGGG  137147


>NC_037656.1 Sea otter poxvirus strain ELK, complete genome
Length=127879

 Score = 37.4 bits (40),  Expect = 7.1
 Identities = 26/30 (87%), Gaps = 0/30 (0%)
 Strand=Plus/Minus

Query  5176  ATGTTTGTGTTTTTCCACAGGATGCAAATA  5205
             ||| |||||||||||||||  || ||||||
Sbjct  2601  ATGATTGTGTTTTTCCACAACATTCAAATA  2572


>NC_030200.1 Macaca nemestrina herpesvirus 7, complete genome
Length=137448

 Score = 37.4 bits (40),  Expect = 7.1
 Identities = 23/25 (92%), Gaps = 0/25 (0%)
 Strand=Plus/Plus

Query  9853    TCTCCAGTTGATGCCATAGCTCTGG  9877
               ||| ||||||||||||||| |||||
Sbjct  124024  TCTTCAGTTGATGCCATAGTTCTGG  124048


>NC_029053.1 Kafue Kinda chacma baboon virus isolate KKCBV-1, 
complete genome
Length=14924

 Score = 37.4 bits (40),  Expect = 7.1
 Identities = 20/20 (100%), Gaps = 0/20 (0%)
 Strand=Plus/Plus

Query  5720  TCTTCAAGGAATTTGGCATG  5739
             ||||||||||||||||||||
Sbjct  458   TCTTCAAGGAATTTGGCATG  477


>NC_022612.1 Turkey adenovirus 4 isolate TNI1, complete genome
Length=42940

 Score = 37.4 bits (40),  Expect = 7.1
 Identities = 23/25 (92%), Gaps = 0/25 (0%)
 Strand=Plus/Minus

Query  6193   CCTCGCCATCCTAGCCGGATGGGTT  6217
              ||||| |||||| ||||||||||||
Sbjct  13163  CCTCGACATCCTCGCCGGATGGGTT  13139


>NC_020474.2 Elephantid herpesvirus 1, complete genome
Length=180421

 Score = 37.4 bits (40),  Expect = 7.1
 Identities = 25/27 (93%), Gaps = 1/27 (4%)
 Strand=Plus/Minus

Query  8713    GGCTCAGGT-GTGGCTTGGAGGAGGCT  8738
               ||||||||| ||||||||||| |||||
Sbjct  108486  GGCTCAGGTCGTGGCTTGGAGCAGGCT  108460


>NC_016924.1 Cotia virus SPAn232, complete genome
Length=185139

 Score = 37.4 bits (40),  Expect = 7.1
 Identities = 23/25 (92%), Gaps = 0/25 (0%)
 Strand=Plus/Minus

Query  3045   ATTTAAAAGATTGTTTTTATAATAT  3069
              || |||| |||||||||||||||||
Sbjct  59527  ATCTAAATGATTGTTTTTATAATAT  59503


>NC_015116.1 Avian leukemia virus isolate SCDY1, complete genome
Length=7489

 Score = 37.4 bits (40),  Expect = 7.1
 Identities = 26/30 (87%), Gaps = 0/30 (0%)
 Strand=Plus/Plus

Query  2774  ACACCTGTGTGGATAGATCAATGGCCCCTT  2803
             || ||||||||||| || || |||||||||
Sbjct  2764  ACGCCTGTGTGGATTGACCAGTGGCCCCTT  2793


>NC_001408.1 Avian leukosis virus - RSA, complete genome
Length=7286

 Score = 37.4 bits (40),  Expect = 7.1
 Identities = 26/30 (87%), Gaps = 0/30 (0%)
 Strand=Plus/Plus

Query  2774  ACACCTGTGTGGATAGATCAATGGCCCCTT  2803
             || ||||||||||| || || |||||||||
Sbjct  2543  ACGCCTGTGTGGATTGACCAGTGGCCCCTT  2572


>JN596962.1 Gallid herpesvirus 1 strain SA2, complete genome
Length=152975

 Score = 37.4 bits (40),  Expect = 7.1
 Identities = 25/27 (93%), Gaps = 1/27 (4%)
 Strand=Plus/Minus

Query  1955   AATGGGAATGCAAGTTTTGCCCACTGG  1981
              |||| ||||||||||||||||| ||||
Sbjct  51770  AATGTGAATGCAAGTTTTGCCC-CTGG  51745


>MF678601.1 Beluga whale alphaherpesvirus 1 strain LN3131-1
Length=144144

 Score = 37.4 bits (40),  Expect = 7.1
 Identities = 26/30 (87%), Gaps = 0/30 (0%)
 Strand=Plus/Plus

Query  8740    TGCGGAAGTGGGCTGGGGCTGAGGCTGGGG  8769
               |||||| | |||||||||||| |||| |||
Sbjct  124372  TGCGGAGGCGGGCTGGGGCTGGGGCTCGGG  124401


 Score = 37.4 bits (40),  Expect = 7.1
 Identities = 26/30 (87%), Gaps = 0/30 (0%)
 Strand=Plus/Minus

Query  8740    TGCGGAAGTGGGCTGGGGCTGAGGCTGGGG  8769
               |||||| | |||||||||||| |||| |||
Sbjct  137176  TGCGGAGGCGGGCTGGGGCTGGGGCTCGGG  137147


>MH427217.1 Sea otter poxvirus strain ELK, complete genome
Length=127879

 Score = 37.4 bits (40),  Expect = 7.1
 Identities = 26/30 (87%), Gaps = 0/30 (0%)
 Strand=Plus/Minus

Query  5176  ATGTTTGTGTTTTTCCACAGGATGCAAATA  5205
             ||| |||||||||||||||  || ||||||
Sbjct  2601  ATGATTGTGTTTTTCCACAACATTCAAATA  2572


>KU351741.1 Macaca nemestrina herpesvirus 7
Length=137448

 Score = 37.4 bits (40),  Expect = 7.1
 Identities = 23/25 (92%), Gaps = 0/25 (0%)
 Strand=Plus/Plus

Query  9853    TCTCCAGTTGATGCCATAGCTCTGG  9877
               ||| ||||||||||||||| |||||
Sbjct  124024  TCTTCAGTTGATGCCATAGTTCTGG  124048


>KT447550.1 Kafue Kinda chacma baboon virus isolate KKCBV-1, complete 
genome
Length=14924

 Score = 37.4 bits (40),  Expect = 7.1
 Identities = 20/20 (100%), Gaps = 0/20 (0%)
 Strand=Plus/Plus

Query  5720  TCTTCAAGGAATTTGGCATG  5739
             ||||||||||||||||||||
Sbjct  458   TCTTCAAGGAATTTGGCATG  477


>KF477312.1 Turkey adenovirus 4 isolate TNI1, complete genome
Length=42940

 Score = 37.4 bits (40),  Expect = 7.1
 Identities = 23/25 (92%), Gaps = 0/25 (0%)
 Strand=Plus/Minus

Query  6193   CCTCGCCATCCTAGCCGGATGGGTT  6217
              ||||| |||||| ||||||||||||
Sbjct  13163  CCTCGACATCCTCGCCGGATGGGTT  13139


>KC462165.1 Elephantid herpesvirus 1 strain Raman, complete genome
Length=180421

 Score = 37.4 bits (40),  Expect = 7.1
 Identities = 25/27 (93%), Gaps = 1/27 (4%)
 Strand=Plus/Minus

Query  8713    GGCTCAGGT-GTGGCTTGGAGGAGGCT  8738
               ||||||||| ||||||||||| |||||
Sbjct  108486  GGCTCAGGTCGTGGCTTGGAGCAGGCT  108460


>HQ647181.2 Cotia virus SPAn232, complete genome
Length=185139

 Score = 37.4 bits (40),  Expect = 7.1
 Identities = 23/25 (92%), Gaps = 0/25 (0%)
 Strand=Plus/Minus

Query  3045   ATTTAAAAGATTGTTTTTATAATAT  3069
              || |||| |||||||||||||||||
Sbjct  59527  ATCTAAATGATTGTTTTTATAATAT  59503


>HQ425636.1 Avian leukemia virus isolate SCDY1, complete genome
Length=7489

 Score = 37.4 bits (40),  Expect = 7.1
 Identities = 26/30 (87%), Gaps = 0/30 (0%)
 Strand=Plus/Plus

Query  2774  ACACCTGTGTGGATAGATCAATGGCCCCTT  2803
             || ||||||||||| || || |||||||||
Sbjct  2764  ACGCCTGTGTGGATTGACCAGTGGCCCCTT  2793


>M37980.1 Avian leukosis virus - RSA, complete genome
Length=7286

 Score = 37.4 bits (40),  Expect = 7.1
 Identities = 26/30 (87%), Gaps = 0/30 (0%)
 Strand=Plus/Plus

Query  2774  ACACCTGTGTGGATAGATCAATGGCCCCTT  2803
             || ||||||||||| || || |||||||||
Sbjct  2543  ACGCCTGTGTGGATTGACCAGTGGCCCCTT  2572


Lambda      K        H
   0.634    0.408    0.912 

Gapped
Lambda      K        H
   0.625    0.410    0.780 

Effective search space used: 1243653298727


Query= scaffold_m29_p_5_43515906_43532215_Flank5000

Length=16309
                                                                      Score        E
Sequences producing significant alignments:                          (Bits)     Value

NC_006273.2 Human herpesvirus 5 strain Merlin, complete genome        59.0       3e-06
AY446894.2 Human herpesvirus 5 strain Merlin, complete genome         59.0       3e-06
NC_024382.1 Alcelaphine herpesvirus 2 isolate topi-AlHV-2, comple...  46.4       0.022
NC_024303.1 Bovine herpesvirus 6 isolate Pennsylvania 47, complet...  46.4       0.022
KF274499.1 Alcelaphine herpesvirus 2 isolate topi-AlHV-2, complet...  46.4       0.022
KJ705001.1 Bovine herpesvirus 6 isolate Pennsylvania 47, complete...  46.4       0.022
NC_033423.1 Lymphocystis disease virus Sa isolate SA9, complete g...  45.5       0.076
NC_028099.1 Felis catus gammaherpesvirus 1 isolate 31286, complet...  45.5       0.076
NC_026421.1 Equid herpesvirus 5 strain 2-141/67, complete genome      45.5       0.076
NC_001847.1 Bovine herpesvirus 1, complete genome                     45.5       0.076
NC_001987.1 Ateline herpesvirus 3 complete genome                     45.5       0.076
JN596962.1 Gallid herpesvirus 1 strain SA2, complete genome           45.5       0.076
KX643370.1 Lymphocystis disease virus Sa isolate SA9, complete ge...  45.5       0.076
KT595939.1 Felis catus gammaherpesvirus 1 isolate 31286, complete...  45.5       0.076
KM924295.1 Equid herpesvirus 5 strain 2-141/67, complete genome       45.5       0.076
AJ004801.1 Bovine herpesvirus type 1.1 complete genome                45.5       0.076
AF083424.1 Ateline herpesvirus 3 complete genome                      45.5       0.076
NC_006549.1 Singapore grouper iridovirus, complete genome             44.6       0.076
AY521625.1 Singapore grouper iridovirus, complete genome              44.6       0.076
NC_055139.1 Harp seal herpesvirus isolate FMV04-1493874, partial ...  43.7       0.27 
KP136799.1 Harp seal herpesvirus isolate FMV04-1493874, partial g...  43.7       0.27 
NC_055603.1 Lymphocystis disease virus 4 isolate LCDV-WC, complet...  42.8       0.27 
MN803438.1 Lymphocystis disease virus 4 isolate LCDV-WC, complete...  42.8       0.27 
LC613089.1 Carp edema virus FTI2020 DNA, complete genome              42.8       0.27 
NC_043054.1 Bubaline alphaherpesvirus 1 strain b6, complete genome    41.9       0.93 
NC_035797.1 UNVERIFIED: Squirrelpox virus Berlin_2015, complete g...  41.9       0.93 
NC_019495.1 Cyprinid herpesvirus 2 strain ST-J1, complete genome      41.9       0.93 
NC_007646.1 Ovine herpesvirus 2 strain BJ1035, complete genome        41.9       0.93 
NC_001266.1 Rabbit fibroma virus, complete genome                     41.9       0.93 
NC_002531.1 Alcelaphine herpesvirus 1, complete genome                41.9       0.93 
MN931747.1 Molluscum contagiosum virus isolate MCV2_P04S02A, comp...  41.9       0.93 
KR534878.1 Gossas virus isolate DakAnD 401 segment L, complete se...  41.9       0.93 
MK689686.1 Red seabream iridovirus isolate KagYT-96, complete genome  41.9       0.93 
GU305914.1 Murid herpesvirus 1 strain Smith, complete genome          41.9       0.93 
AY894343.1 Orange-spotted grouper iridovirus, complete genome         41.9       0.93 
AY532606.1 Rock bream iridovirus strain RBIV-KOR-TY1 from South K...  41.9       0.93 
MH320550.1 Molluscum contagiosum virus subtype 2 isolate MCV2_MC3...  41.9       0.93 
KT804738.1 Giant sea perch iridovirus - K1 isolate GSIV-K1, compl...  41.9       0.93 
KU936049.1 Bubaline alphaherpesvirus 1 strain b6, complete genome     41.9       0.93 
MF503315.1 UNVERIFIED: Squirrelpox virus Berlin_2015, complete ge...  41.9       0.93 
JQ815364.1 Cyprinid herpesvirus 2 strain ST-J1, complete genome       41.9       0.93 
AY839756.1 Ovine herpesvirus 2 strain BJ1035, complete genome         41.9       0.93 
AF170722.1 Rabbit fibroma virus, complete genome                      41.9       0.93 
AF005370.1 Alcelaphine herpesvirus 1 L-DNA, complete sequence         41.9       0.93 
NC_040539.1 Rhinolophus gammaherpesvirus 1 BV1 DNA, complete genome   41.0       0.93 
NC_035468.1 Murmansk poxvirus strain LEIV-11411, complete genome      41.0       0.93 
NC_030792.1 Equine adenovirus 1 strain M1, complete genome            41.0       0.93 
NC_025350.1 Tuhoko virus 3, complete genome                           41.0       0.93 
NC_025343.1 Sosuga virus isolate 2012, complete genome                41.0       0.93 
NC_019491.1 Cyprinid herpesvirus 1 strain NG-J1, complete genome      41.0       0.93 
NC_006966.1 Deerpox virus W-848-83, complete genome                   41.0       0.93 
NC_005179.1 Yaba monkey tumor virus, complete genome                  41.0       0.93 
NC_001650.2 Equid herpesvirus 2 strain 86/67, complete genome         41.0       0.93 
AJ011099.1 Bovine calicivirus strain Jena genomic RNA for a non-s...  41.0       0.93 
JF797218.1 Suid herpesvirus 1 strain Kaplan, complete genome          41.0       0.93 
KT862809.1 Fowl adenovirus 7 strain YR36, complete genome             41.0       0.93 
LC333428.1 Rhinolophus gammaherpesvirus 1 BV1 DNA, complete genome    41.0       0.93 
MF001304.1 Murmansk poxvirus strain LEIV-11411, complete genome       41.0       0.93 
JN418926.1 Equine adenovirus 1 strain M1, complete genome             41.0       0.93 
GU128082.1 Tuhoko virus 3, complete genome                            41.0       0.93 
KF774436.1 Sosuga virus isolate 2012, complete genome                 41.0       0.93 
JQ815363.1 Cyprinid herpesvirus 1 strain NG-J1, complete genome       41.0       0.93 
AY689436.1 Deerpox virus W-848-83, complete genome                    41.0       0.93 
AY386371.1 Yaba monkey tumor virus, complete genome                   41.0       0.93 
U20824.2 Equid herpesvirus 2 strain 86/67, complete genome            41.0       0.93 
NC_028379.1 Elephant endotheliotropic herpesvirus 4 isolate North...  40.1       3.2  
NC_028122.1 Bat polyomavirus 2a isolate AT7, complete genome          40.1       3.2  
NC_013804.1 Pseudocowpox virus, complete genome                       40.1       3.2  
MK572862.1 Fowl aviadenovirus E strain 13-18153, complete genome      40.1       3.2  
MF044052.1 human adenovirus 2 isolate HK91, complete genome           40.1       3.2  
AJ620205.1 Human papillomavirus type 43 complete genome               40.1       3.2  
KT832477.1 Elephant endotheliotropic herpesvirus 4 isolate North ...  40.1       3.2  
JQ958892.1 Bat polyomavirus 2a isolate AT7, complete genome           40.1       3.2  
GQ329670.1 Pseudocowpox virus strain VR634, complete genome           40.1       3.2  
NC_035460.1 Eptesipox virus strain Washington, complete genome        39.2       3.2  
NC_027117.1 Desmodus rotundus endogenous retrovirus isolate 824, ...  39.2       3.2  
NC_022103.1 Bat coronavirus CDPHE15/USA/2006, complete genome         39.2       3.2  
NC_021221.1 Fowl adenovirus 5 strain 340, complete genome             39.2       3.2  
NC_013668.3 Anguillid herpesvirus 1, complete genome                  39.2       3.2  
NC_003521.1 Panine herpesvirus 2 strain Heberling, complete genome    39.2       3.2  
OK283046.1 Fowl aviadenovirus B isolate 15/4616, complete genome      39.2       3.2  
FJ025903.1 Simian adenovirus 42.1, complete genome                    39.2       3.2  
KY747497.1 Eptesipox virus strain Washington, complete genome         39.2       3.2  
KP175580.1 Desmodus rotundus endogenous retrovirus isolate 824, c...  39.2       3.2  
KF430219.1 Bat coronavirus CDPHE15/USA/2006, complete genome          39.2       3.2  
KC493646.1 Fowl adenovirus 5 strain 340, complete genome              39.2       3.2  
FJ940765.3 Anguillid herpesvirus 1 strain 500138, complete genome     39.2       3.2  
AF480884.1 Panine herpesvirus 2 strain Heberling, complete genome     39.2       3.2  


>NC_006273.2 Human herpesvirus 5 strain Merlin, complete genome
Length=235646

 Score = 59.0 bits (64),  Expect = 3e-06
 Identities = 35/37 (95%), Gaps = 0/37 (0%)
 Strand=Plus/Minus

Query  11213   GAGGAAGAGGAGGAAGAAGAGGAAGATGACGACTAAG  11249
               |||||||||||||||||||||||||| |||||| |||
Sbjct  119222  GAGGAAGAGGAGGAAGAAGAGGAAGAGGACGACGAAG  119186


>AY446894.2 Human herpesvirus 5 strain Merlin, complete genome
Length=235646

 Score = 59.0 bits (64),  Expect = 3e-06
 Identities = 35/37 (95%), Gaps = 0/37 (0%)
 Strand=Plus/Minus

Query  11213   GAGGAAGAGGAGGAAGAAGAGGAAGATGACGACTAAG  11249
               |||||||||||||||||||||||||| |||||| |||
Sbjct  119222  GAGGAAGAGGAGGAAGAAGAGGAAGAGGACGACGAAG  119186


>NC_024382.1 Alcelaphine herpesvirus 2 isolate topi-AlHV-2, complete 
genome
Length=137090

 Score = 46.4 bits (50),  Expect = 0.022
 Identities = 34/40 (85%), Gaps = 0/40 (0%)
 Strand=Plus/Minus

Query  11213   GAGGAAGAGGAGGAAGAAGAGGAAGATGACGACTAAGCAG  11252
               ||||||||||||||||||||||| || || ||  ||| ||
Sbjct  124389  GAGGAAGAGGAGGAAGAAGAGGAGGAAGAGGAGGAAGAAG  124350


 Score = 46.4 bits (50),  Expect = 0.022
 Identities = 34/40 (85%), Gaps = 0/40 (0%)
 Strand=Plus/Minus

Query  11213   GAGGAAGAGGAGGAAGAAGAGGAAGATGACGACTAAGCAG  11252
               ||||||||||||||||||||||| || || ||  ||| ||
Sbjct  124410  GAGGAAGAGGAGGAAGAAGAGGAGGAAGAGGAGGAAGAAG  124371


 Score = 46.4 bits (50),  Expect = 0.022
 Identities = 34/40 (85%), Gaps = 0/40 (0%)
 Strand=Plus/Minus

Query  11213   GAGGAAGAGGAGGAAGAAGAGGAAGATGACGACTAAGCAG  11252
               || ||||||||||||||||||||||| || ||  ||| ||
Sbjct  124452  GAAGAAGAGGAGGAAGAAGAGGAAGAAGAGGAGGAAGAAG  124413


 Score = 46.4 bits (50),  Expect = 0.022
 Identities = 34/40 (85%), Gaps = 0/40 (0%)
 Strand=Plus/Minus

Query  11213   GAGGAAGAGGAGGAAGAAGAGGAAGATGACGACTAAGCAG  11252
               || ||||||||||||||||||||||| || ||  ||| ||
Sbjct  124473  GAAGAAGAGGAGGAAGAAGAGGAAGAAGAGGAGGAAGAAG  124434


 Score = 46.4 bits (50),  Expect = 0.022
 Identities = 34/40 (85%), Gaps = 0/40 (0%)
 Strand=Plus/Minus

Query  11213   GAGGAAGAGGAGGAAGAAGAGGAAGATGACGACTAAGCAG  11252
               || ||||||||||||||||||||||| || ||  ||| ||
Sbjct  124506  GAAGAAGAGGAGGAAGAAGAGGAAGAAGAGGAGGAAGAAG  124467


 Score = 46.4 bits (50),  Expect = 0.022
 Identities = 34/40 (85%), Gaps = 0/40 (0%)
 Strand=Plus/Minus

Query  11213   GAGGAAGAGGAGGAAGAAGAGGAAGATGACGACTAAGCAG  11252
               || ||||||||||||||||||||||| || ||  ||| ||
Sbjct  124527  GAAGAAGAGGAGGAAGAAGAGGAAGAAGAGGAGGAAGAAG  124488


 Score = 46.4 bits (50),  Expect = 0.022
 Identities = 34/40 (85%), Gaps = 0/40 (0%)
 Strand=Plus/Minus

Query  11213   GAGGAAGAGGAGGAAGAAGAGGAAGATGACGACTAAGCAG  11252
               ||||||||||||||||||||||| || || ||  ||| ||
Sbjct  124539  GAGGAAGAGGAGGAAGAAGAGGAGGAAGAAGAGGAAGAAG  124500


 Score = 46.4 bits (50),  Expect = 0.022
 Identities = 34/40 (85%), Gaps = 0/40 (0%)
 Strand=Plus/Minus

Query  11213   GAGGAAGAGGAGGAAGAAGAGGAAGATGACGACTAAGCAG  11252
               ||||||||||||||||| |||||||| || ||  ||| ||
Sbjct  124548  GAGGAAGAGGAGGAAGAGGAGGAAGAAGAGGAGGAAGAAG  124509


 Score = 44.6 bits (48),  Expect = 0.076
 Identities = 24/24 (100%), Gaps = 0/24 (0%)
 Strand=Plus/Minus

Query  11213   GAGGAAGAGGAGGAAGAAGAGGAA  11236
               ||||||||||||||||||||||||
Sbjct  124368  GAGGAAGAGGAGGAAGAAGAGGAA  124345


 Score = 43.7 bits (47),  Expect = 0.27
 Identities = 25/26 (96%), Gaps = 0/26 (0%)
 Strand=Plus/Minus

Query  11213   GAGGAAGAGGAGGAAGAAGAGGAAGA  11238
               |||||||||||||| |||||||||||
Sbjct  124581  GAGGAAGAGGAGGAGGAAGAGGAAGA  124556


 Score = 41.9 bits (45),  Expect = 0.93
 Identities = 33/40 (83%), Gaps = 0/40 (0%)
 Strand=Plus/Minus

Query  11213   GAGGAAGAGGAGGAAGAAGAGGAAGATGACGACTAAGCAG  11252
               || |||||||||||||||||||| || || ||  ||| ||
Sbjct  124431  GAAGAAGAGGAGGAAGAAGAGGAGGAAGAGGAGGAAGAAG  124392


 Score = 41.9 bits (45),  Expect = 0.93
 Identities = 33/40 (83%), Gaps = 0/40 (0%)
 Strand=Plus/Minus

Query  11213   GAGGAAGAGGAGGAAGAAGAGGAAGATGACGACTAAGCAG  11252
               |||||||| |||||||||||||| || || ||  ||| ||
Sbjct  124464  GAGGAAGAAGAGGAAGAAGAGGAGGAAGAAGAGGAAGAAG  124425


 Score = 41.9 bits (45),  Expect = 0.93
 Identities = 33/40 (83%), Gaps = 0/40 (0%)
 Strand=Plus/Minus

Query  11213   GAGGAAGAGGAGGAAGAAGAGGAAGATGACGACTAAGCAG  11252
               || |||||||||||||||||||| || || ||  ||| ||
Sbjct  124485  GAAGAAGAGGAGGAAGAAGAGGAGGAAGAAGAGGAAGAAG  124446


 Score = 41.9 bits (45),  Expect = 0.93
 Identities = 33/40 (83%), Gaps = 0/40 (0%)
 Strand=Plus/Minus

Query  11213   GAGGAAGAGGAGGAAGAAGAGGAAGATGACGACTAAGCAG  11252
               |||||||| |||||||||||||| || || ||  ||| ||
Sbjct  124518  GAGGAAGAAGAGGAAGAAGAGGAGGAAGAAGAGGAAGAAG  124479


 Score = 41.0 bits (44),  Expect = 0.93
 Identities = 28/32 (88%), Gaps = 0/32 (0%)
 Strand=Plus/Minus

Query  11213   GAGGAAGAGGAGGAAGAAGAGGAAGATGACGA  11244
               || |||||||||||||| |||||||| || ||
Sbjct  124377  GAAGAAGAGGAGGAAGAGGAGGAAGAAGAGGA  124346


 Score = 41.0 bits (44),  Expect = 0.93
 Identities = 28/32 (88%), Gaps = 0/32 (0%)
 Strand=Plus/Minus

Query  11213   GAGGAAGAGGAGGAAGAAGAGGAAGATGACGA  11244
               || |||||||||||||| |||||||| || ||
Sbjct  124398  GAAGAAGAGGAGGAAGAGGAGGAAGAAGAGGA  124367


 Score = 41.0 bits (44),  Expect = 0.93
 Identities = 28/32 (88%), Gaps = 0/32 (0%)
 Strand=Plus/Minus

Query  11213   GAGGAAGAGGAGGAAGAAGAGGAAGATGACGA  11244
               || |||||||||||||| |||||||| || ||
Sbjct  124419  GAAGAAGAGGAGGAAGAGGAGGAAGAAGAGGA  124388


 Score = 41.0 bits (44),  Expect = 0.93
 Identities = 28/32 (88%), Gaps = 0/32 (0%)
 Strand=Plus/Minus

Query  11213   GAGGAAGAGGAGGAAGAAGAGGAAGATGACGA  11244
               |||||||| |||||||||||||| || || ||
Sbjct  124443  GAGGAAGAAGAGGAAGAAGAGGAGGAAGAAGA  124412


 Score = 41.0 bits (44),  Expect = 0.93
 Identities = 28/32 (88%), Gaps = 0/32 (0%)
 Strand=Plus/Minus
```
