## Supplementary material for "Bat pluripotent stem cells reveal unique entanglement between host and viruses": BLAST files: Blast Data File SL.txt (part 1 of 2)

```
BLASTN 2.9.0+


Reference: Stephen F. Altschul, Thomas L. Madden, Alejandro A.
Schaffer, Jinghui Zhang, Zheng Zhang, Webb Miller, and David J.
Lipman (1997), "Gapped BLAST and PSI-BLAST: a new generation of
protein database search programs", Nucleic Acids Res. 25:3389-3402.


Database: AllNonVertlViruses.fa
           3,613 sequences; 284,532,159 total letters


Query= scaffold_m29_p_2:86621145-86622118(+)

Length=973
                                                                      Score        E
Sequences producing significant alignments:                          (Bits)     Value

NC_041925.1 Proteus phage VB_PmiS-Isfahan, complete genome            498        6e-139
KY742649.2 UNVERIFIED_ORG: Proteus phage VB_PmiS-Isfahan, complet...  498        6e-139
NC_048849.1 Enterobacter phage vB_EclM_CIP9, complete genome          36.5       5.3   
NC_027997.1 Campylobacter phage CP220, complete genome                36.5       5.3   
NC_027996.1 Campylobacter phage CPt10, complete genome                36.5       5.3   
NC_020849.1 Pseudoalteromonas phage pYD6-A genomic sequence           36.5       5.3   
NC_015286.1 Synechococcus phage Syn19, complete genome                36.5       5.3   
MN882610.1 Enterobacter phage vB_EclM_CIP9, complete genome           36.5       5.3   
FN667788.1 Campylobacter phage CP220, complete genome                 36.5       5.3   
FN667789.1 Campylobacter phage CPt10, complete genome                 36.5       5.3   
JF974296.1 Pseudoalteromonas phage pYD6-A genomic sequence            36.5       5.3   
GU071106.1 Synechococcus phage Syn19, complete genome                 36.5       5.3   
NC_048053.1 Dickeya phage vB_DsoM_JA29, complete genome               35.6       5.3   
NC_023639.1 Mimivirus terra2 genome                                   35.6       5.3   
NC_014649.1 Acanthamoeba polyphaga mimivirus, complete genome         35.6       5.3   
NC_005309.1 Canarypox virus, complete genome                          35.6       5.3   
MH460461.1 Dickeya phage vB_DsoM_JA29, complete genome                35.6       5.3   
KF527228.1 Mimivirus terra2 genome                                    35.6       5.3   
HQ336222.2 Acanthamoeba polyphaga mimivirus, complete genome          35.6       5.3   
AY318871.1 Canarypox virus strain ATCC VR-111, complete genome        35.6       5.3   


>NC_041925.1 Proteus phage VB_PmiS-Isfahan, complete genome
Length=54836

 Score = 498 bits (551),  Expect = 6e-139
 Identities = 449/548 (82%), Gaps = 20/548 (4%)
 Strand=Plus/Minus

Query  401    ACTTCCAATCAGTGAAATTGACCTTCCCGTGAAGAGGCGGGAATAATATAACAAGACGAG  460
              ||||  || ||||||||||||||| |||||||||||||||| || | | | |||||||||
Sbjct  39802  ACTTTTAACCAGTGAAATTGACCTGCCCGTGAAGAGGCGGGCATGACACAGCAAGACGAG  39743

Query  461    AAGACCCTATGGAGCTTCAATTAACTAATCCAATAAAGACAAACTACCTCCCACCCAGGA  520
              ||||||||||||||||| |||| | |||| |||  |  ||   ||| |   | | |||| 
Sbjct  39742  AAGACCCTATGGAGCTTTAATTTATTAATGCAAACAGTAC---CTAACAAACCCACAGGT  39686

Query  521    C-TCAACTTCCCTTTATCATGGATTAGCAATTTAGGTTGGGGTGACCTCGGAGTACaaaa  579
              | | |||| ||    | | || ||||  ||||| |||||||| |||||||||| | ||  
Sbjct  39685  CCTAAACTACCA---AACCTGCATTAAAAATTTCGGTTGGGGCGACCTCGGAGCAGAACC  39629

Query  580    aaaCCTCCGAGTGATTAAAATCTA-GACTA-ACCAGTCAAAACATA--ACATCACTTA-T  634
               ||||||||||  | || |  ||| ||||  |||||||||| |  |  ||   ||| | |
Sbjct  39628  CAACCTCCGAGC-AGTACATGCTAAGACTTCACCAGTCAAAGCGAACTACTATACTCAAT  39570

Query  635    TGATCCAA-AATTTGATCAACGGAACAAGTTACCCTAGGGATAACAGCGCAATCCTATTT  693
              |||||||| || |||| |||||||||||||||||||||||||||||||||||||||||| 
Sbjct  39569  TGATCCAATAACTTGACCAACGGAACAAGTTACCCTAGGGATAACAGCGCAATCCTATTC  39510

Query  694    AAGAGTCCATATCGACAATTAGGGTTTACGACCTCGATGTTGGATCAGGACATCCTAATG  753
               |||||||||||| ||||| |||||||||||||||||||||||||||||||||||  |||
Sbjct  39509  TAGAGTCCATATCAACAAT-AGGGTTTACGACCTCGATGTTGGATCAGGACATCCCGATG  39451

Query  754    GTGCAGCCGCTATTAACGGTTCGTTTGTTCAACGATTAAAGTCCTACGTGATCTGAGTTC  813
              |||||||||||||||| |||||||||||||||||||||||||||||||||||||||||||
Sbjct  39450  GTGCAGCCGCTATTAAAGGTTCGTTTGTTCAACGATTAAAGTCCTACGTGATCTGAGTTC  39391

Query  814    AGACCGGAGTAATCCAGGTCGGTTTCTATCTG-TTCTAAGCCTCTCCCAGTACGAAAGGA  872
              |||||||||||||||||||||||||||||||  ||| ||  | ||||| |||||||||||
Sbjct  39390  AGACCGGAGTAATCCAGGTCGGTTTCTATCTACTTCAAATTC-CTCCCTGTACGAAAGGA  39332

Query  873    CAAGAGAAGCAAGGCCCACTTTACTAAAGCGCCTTCAAGCTAATAGATGATTTAATCTAA  932
              ||||||||  |||||| |||| || |||||||||||   |   || ||||| | |||| |
Sbjct  39331  CAAGAGAAATAAGGCCTACTTCAC-AAAGCGCCTTC--CCCCGTAAATGATATCATCTCA  39275

Query  933    ATCTAGTA  940
              |  |||||
Sbjct  39274  ACTTAGTA  39267


>KY742649.2 UNVERIFIED_ORG: Proteus phage VB_PmiS-Isfahan, complete 
genome
Length=54836

 Score = 498 bits (551),  Expect = 6e-139
 Identities = 449/548 (82%), Gaps = 20/548 (4%)
 Strand=Plus/Minus

Query  401    ACTTCCAATCAGTGAAATTGACCTTCCCGTGAAGAGGCGGGAATAATATAACAAGACGAG  460
              ||||  || ||||||||||||||| |||||||||||||||| || | | | |||||||||
Sbjct  39802  ACTTTTAACCAGTGAAATTGACCTGCCCGTGAAGAGGCGGGCATGACACAGCAAGACGAG  39743

Query  461    AAGACCCTATGGAGCTTCAATTAACTAATCCAATAAAGACAAACTACCTCCCACCCAGGA  520
              ||||||||||||||||| |||| | |||| |||  |  ||   ||| |   | | |||| 
Sbjct  39742  AAGACCCTATGGAGCTTTAATTTATTAATGCAAACAGTAC---CTAACAAACCCACAGGT  39686

Query  521    C-TCAACTTCCCTTTATCATGGATTAGCAATTTAGGTTGGGGTGACCTCGGAGTACaaaa  579
              | | |||| ||    | | || ||||  ||||| |||||||| |||||||||| | ||  
Sbjct  39685  CCTAAACTACCA---AACCTGCATTAAAAATTTCGGTTGGGGCGACCTCGGAGCAGAACC  39629

Query  580    aaaCCTCCGAGTGATTAAAATCTA-GACTA-ACCAGTCAAAACATA--ACATCACTTA-T  634
               ||||||||||  | || |  ||| ||||  |||||||||| |  |  ||   ||| | |
Sbjct  39628  CAACCTCCGAGC-AGTACATGCTAAGACTTCACCAGTCAAAGCGAACTACTATACTCAAT  39570

Query  635    TGATCCAA-AATTTGATCAACGGAACAAGTTACCCTAGGGATAACAGCGCAATCCTATTT  693
              |||||||| || |||| |||||||||||||||||||||||||||||||||||||||||| 
Sbjct  39569  TGATCCAATAACTTGACCAACGGAACAAGTTACCCTAGGGATAACAGCGCAATCCTATTC  39510

Query  694    AAGAGTCCATATCGACAATTAGGGTTTACGACCTCGATGTTGGATCAGGACATCCTAATG  753
               |||||||||||| ||||| |||||||||||||||||||||||||||||||||||  |||
Sbjct  39509  TAGAGTCCATATCAACAAT-AGGGTTTACGACCTCGATGTTGGATCAGGACATCCCGATG  39451

Query  754    GTGCAGCCGCTATTAACGGTTCGTTTGTTCAACGATTAAAGTCCTACGTGATCTGAGTTC  813
              |||||||||||||||| |||||||||||||||||||||||||||||||||||||||||||
Sbjct  39450  GTGCAGCCGCTATTAAAGGTTCGTTTGTTCAACGATTAAAGTCCTACGTGATCTGAGTTC  39391

Query  814    AGACCGGAGTAATCCAGGTCGGTTTCTATCTG-TTCTAAGCCTCTCCCAGTACGAAAGGA  872
              |||||||||||||||||||||||||||||||  ||| ||  | ||||| |||||||||||
Sbjct  39390  AGACCGGAGTAATCCAGGTCGGTTTCTATCTACTTCAAATTC-CTCCCTGTACGAAAGGA  39332

Query  873    CAAGAGAAGCAAGGCCCACTTTACTAAAGCGCCTTCAAGCTAATAGATGATTTAATCTAA  932
              ||||||||  |||||| |||| || |||||||||||   |   || ||||| | |||| |
Sbjct  39331  CAAGAGAAATAAGGCCTACTTCAC-AAAGCGCCTTC--CCCCGTAAATGATATCATCTCA  39275

Query  933    ATCTAGTA  940
              |  |||||
Sbjct  39274  ACTTAGTA  39267


>NC_048849.1 Enterobacter phage vB_EclM_CIP9, complete genome
Length=174924

 Score = 36.5 bits (39),  Expect = 5.3
 Identities = 21/22 (95%), Gaps = 0/22 (0%)
 Strand=Plus/Minus

Query  187     GAAAGATTAAAAGAAGTAAAAG  208
               |||| |||||||||||||||||
Sbjct  110748  GAAAAATTAAAAGAAGTAAAAG  110727


>NC_027997.1 Campylobacter phage CP220, complete genome
Length=177534

 Score = 36.5 bits (39),  Expect = 5.3
 Identities = 26/29 (90%), Gaps = 1/29 (3%)
 Strand=Plus/Plus

Query  614    TCAAA-ACATAACATCACTTATTGATCCA  641
              ||||| || |||||||| |||||||||||
Sbjct  13207  TCAAAGACTTAACATCAATTATTGATCCA  13235


>NC_027996.1 Campylobacter phage CPt10, complete genome
Length=175720

 Score = 36.5 bits (39),  Expect = 5.3
 Identities = 26/29 (90%), Gaps = 1/29 (3%)
 Strand=Plus/Plus

Query  614    TCAAA-ACATAACATCACTTATTGATCCA  641
              ||||| || |||||||| |||||||||||
Sbjct  14654  TCAAAGACTTAACATCAATTATTGATCCA  14682


>NC_020849.1 Pseudoalteromonas phage pYD6-A genomic sequence
Length=76802

 Score = 36.5 bits (39),  Expect = 5.3
 Identities = 27/32 (84%), Gaps = 0/32 (0%)
 Strand=Plus/Minus

Query  924    TTAATCTAAATCTAGTAACTACAAATAACCCT  955
              ||||||||||||||| | ||  ||||| ||||
Sbjct  56038  TTAATCTAAATCTAGAAGCTCTAAATATCCCT  56007


>NC_015286.1 Synechococcus phage Syn19, complete genome
Length=175230

 Score = 36.5 bits (39),  Expect = 5.3
 Identities = 21/22 (95%), Gaps = 0/22 (0%)
 Strand=Plus/Minus

Query  760    CCGCTATTAACGGTTCGTTTGT  781
              |||||||||||||||||| |||
Sbjct  24139  CCGCTATTAACGGTTCGTGTGT  24118


>MN882610.1 Enterobacter phage vB_EclM_CIP9, complete genome
Length=174924

 Score = 36.5 bits (39),  Expect = 5.3
 Identities = 21/22 (95%), Gaps = 0/22 (0%)
 Strand=Plus/Minus

Query  187     GAAAGATTAAAAGAAGTAAAAG  208
               |||| |||||||||||||||||
Sbjct  110748  GAAAAATTAAAAGAAGTAAAAG  110727


>FN667788.1 Campylobacter phage CP220, complete genome
Length=177534

 Score = 36.5 bits (39),  Expect = 5.3
 Identities = 26/29 (90%), Gaps = 1/29 (3%)
 Strand=Plus/Plus

Query  614    TCAAA-ACATAACATCACTTATTGATCCA  641
              ||||| || |||||||| |||||||||||
Sbjct  13207  TCAAAGACTTAACATCAATTATTGATCCA  13235


>FN667789.1 Campylobacter phage CPt10, complete genome
Length=175720

 Score = 36.5 bits (39),  Expect = 5.3
 Identities = 26/29 (90%), Gaps = 1/29 (3%)
 Strand=Plus/Plus

Query  614    TCAAA-ACATAACATCACTTATTGATCCA  641
              ||||| || |||||||| |||||||||||
Sbjct  14654  TCAAAGACTTAACATCAATTATTGATCCA  14682


>JF974296.1 Pseudoalteromonas phage pYD6-A genomic sequence
Length=76802

 Score = 36.5 bits (39),  Expect = 5.3
 Identities = 27/32 (84%), Gaps = 0/32 (0%)
 Strand=Plus/Minus

Query  924    TTAATCTAAATCTAGTAACTACAAATAACCCT  955
              ||||||||||||||| | ||  ||||| ||||
Sbjct  56038  TTAATCTAAATCTAGAAGCTCTAAATATCCCT  56007


>GU071106.1 Synechococcus phage Syn19, complete genome
Length=175230

 Score = 36.5 bits (39),  Expect = 5.3
 Identities = 21/22 (95%), Gaps = 0/22 (0%)
 Strand=Plus/Minus

Query  760    CCGCTATTAACGGTTCGTTTGT  781
              |||||||||||||||||| |||
Sbjct  24139  CCGCTATTAACGGTTCGTGTGT  24118


>NC_048053.1 Dickeya phage vB_DsoM_JA29, complete genome
Length=253323

 Score = 35.6 bits (38),  Expect = 5.3
 Identities = 19/19 (100%), Gaps = 0/19 (0%)
 Strand=Plus/Minus

Query  648     GATCAACGGAACAAGTTAC  666
               |||||||||||||||||||
Sbjct  181034  GATCAACGGAACAAGTTAC  181016


>NC_023639.1 Mimivirus terra2 genome
Length=1168989

 Score = 35.6 bits (38),  Expect = 5.3
 Identities = 28/34 (82%), Gaps = 0/34 (0%)
 Strand=Plus/Plus

Query  631     TTATTGATCCAAAATTTGATCAACGGAACAAGTT  664
               ||||||||||||||  | ||||||| || || ||
Sbjct  204284  TTATTGATCCAAAAAATAATCAACGAAATAAATT  204317


>NC_014649.1 Acanthamoeba polyphaga mimivirus, complete genome
Length=1181549

 Score = 35.6 bits (38),  Expect = 5.3
 Identities = 28/34 (82%), Gaps = 0/34 (0%)
 Strand=Plus/Plus

Query  631     TTATTGATCCAAAATTTGATCAACGGAACAAGTT  664
               ||||||||||||||  | ||||||| || || ||
Sbjct  440133  TTATTGATCCAAAAAATAATCAACGAAATAAATT  440166


>NC_005309.1 Canarypox virus, complete genome
Length=359853

 Score = 35.6 bits (38),  Expect = 5.3
 Identities = 25/28 (89%), Gaps = 2/28 (7%)
 Strand=Plus/Plus

Query  916     TAGATGATTTA--ATCTAAATCTAGTAA  941
               |||| ||||||  |||||||||||||||
Sbjct  168673  TAGAAGATTTATTATCTAAATCTAGTAA  168700


>MH460461.1 Dickeya phage vB_DsoM_JA29, complete genome
Length=253323

 Score = 35.6 bits (38),  Expect = 5.3
 Identities = 19/19 (100%), Gaps = 0/19 (0%)
 Strand=Plus/Minus

Query  648     GATCAACGGAACAAGTTAC  666
               |||||||||||||||||||
Sbjct  181034  GATCAACGGAACAAGTTAC  181016


>KF527228.1 Mimivirus terra2 genome
Length=1168989

 Score = 35.6 bits (38),  Expect = 5.3
 Identities = 28/34 (82%), Gaps = 0/34 (0%)
 Strand=Plus/Plus

Query  631     TTATTGATCCAAAATTTGATCAACGGAACAAGTT  664
               ||||||||||||||  | ||||||| || || ||
Sbjct  204284  TTATTGATCCAAAAAATAATCAACGAAATAAATT  204317


>HQ336222.2 Acanthamoeba polyphaga mimivirus, complete genome
Length=1181549

 Score = 35.6 bits (38),  Expect = 5.3
 Identities = 28/34 (82%), Gaps = 0/34 (0%)
 Strand=Plus/Plus

Query  631     TTATTGATCCAAAATTTGATCAACGGAACAAGTT  664
               ||||||||||||||  | ||||||| || || ||
Sbjct  440133  TTATTGATCCAAAAAATAATCAACGAAATAAATT  440166


>AY318871.1 Canarypox virus strain ATCC VR-111, complete genome
Length=359853

 Score = 35.6 bits (38),  Expect = 5.3
 Identities = 25/28 (89%), Gaps = 2/28 (7%)
 Strand=Plus/Plus

Query  916     TAGATGATTTA--ATCTAAATCTAGTAA  941
               |||| ||||||  |||||||||||||||
Sbjct  168673  TAGAAGATTTATTATCTAAATCTAGTAA  168700


Lambda      K        H
   0.634    0.408    0.912 

Gapped
Lambda      K        H
   0.625    0.410    0.780 

Effective search space used: 268211614167


Query= scaffold_m29_p_4:71011508-71042935(-)

Length=31427
                                                                      Score        E
Sequences producing significant alignments:                          (Bits)     Value

NC_038923.1 Hardy-Zuckermann 4 feline sarcoma virus (H24-FeSV) ki...  225        2e-55
X03711.1 Hardy-Zuckermann 4 feline sarcoma virus (H24-FeSV) kit o...  225        2e-55
NC_020104.1 Acanthamoeba polyphaga moumouvirus, complete genome       46.4       0.098
JX962719.1 Acanthamoeba polyphaga moumouvirus, complete genome        46.4       0.098
NC_049340.1 Tenacibaculum phage PTm1 DNA, complete genome             45.5       0.34 
AP019524.1 Tenacibaculum phage PTm1 DNA, complete genome              45.5       0.34 
NC_033778.1 Leptopilina boulardi filamentous virus isolate Valenc...  44.6       0.34 
NC_028238.1 Turkeypox virus strain TKPV-HU1124/2011, complete genome  44.6       0.34 
NC_023611.1 Invertebrate iridescent virus 30 complete genome          44.6       0.34 
NC_016072.1 Megavirus chiliensis, complete genome                     44.6       0.34 
KY009685.1 Leptopilina boulardi filamentous virus isolate Valence...  44.6       0.34 
KP728110.2 Turkeypox virus strain TKPV-HU1124/2011, complete genome   44.6       0.34 
HF920636.1 Invertebrate iridescent virus 30 complete genome           44.6       0.34 
JN258408.1 Megavirus chiliensis, complete genome                      44.6       0.34 
NC_007581.1 Clostridium phage c-st, complete genome                   43.7       1.2  
AP008983.1 Clostridium phage c-st genomic DNA, complete genome        43.7       1.2  
NC_014765.1 Bathycoccus sp. RCC1105 virus BpV1, complete genome       42.8       1.2  
HM004432.1 Bathycoccus sp. RCC1105 virus BpV1, complete genome        42.8       1.2  
NC_043129.1 Micromonas pusilla virus SP1, complete genome, *** SE...  41.9       4.2  
NC_028955.1 Prochlorococcus phage P-TIM68, complete genome            41.9       4.2  
NC_027140.1 Bhanja virus strain ibAr2709 segment L, complete sequ...  41.9       4.2  
JF974320.1 Micromonas pusilla virus SP1, *** SEQUENCING IN PROGRE...  41.9       4.2  
KM359505.1 Prochlorococcus phage P-TIM68, complete genome             41.9       4.2  
JX961616.1 Bhanja virus strain ibAr2709 segment L, complete sequence  41.9       4.2  
NC_036594.1 Orpheovirus IHUMI-LCC2 genome assembly, complete geno...  41.0       4.2  
NC_031906.1 Synechococcus phage S-CAM3 isolate 1010CC42, complete...  41.0       4.2  
NC_021312.1 Phaeocystis globosa virus strain 16T, complete genome     41.0       4.2  
NC_002642.1 Yaba-like disease virus, complete genome                  41.0       4.2  
NC_002520.1 Amsacta moorei entomopoxvirus 'L', complete genome        41.0       4.2  
LT906555.1 Orpheovirus IHUMI-LCC2 genome assembly, complete genom...  41.0       4.2  
KU686199.1 Synechococcus phage S-CAM3 isolate 1010CC42, complete ...  41.0       4.2  
KC662249.1 Phaeocystis globosa virus strain 16T, complete genome      41.0       4.2  
AJ293568.1 Yaba-like disease virus (YLDV), complete genome            41.0       4.2  
AF250284.1 Amsacta moorei entomopoxvirus, complete genome             41.0       4.2  


>NC_038923.1 Hardy-Zuckermann 4 feline sarcoma virus (H24-FeSV) 
kit oncogene
Length=2473

 Score = 225 bits (249),  Expect = 2e-55
 Identities = 144/157 (92%), Gaps = 0/157 (0%)
 Strand=Plus/Plus

Query  21285  TTGTAGGGCCCACCCTGGTCATTACAGAATATTGCTGCTATGGTGATCTTTTGAATTTTT  21344
              ||| ||||||||||||||||||||| || ||||| |||||||||||||||||||||||||
Sbjct  1541   TTGGAGGGCCCACCCTGGTCATTACTGAGTATTGTTGCTATGGTGATCTTTTGAATTTTT  1600

Query  21345  TGCGGAGAAAACGTGATTCATTCATTTGCTCAAAGCAGGAAGATCATGCAGAAGCGGCCC  21404
              || | ||||||||||||||||| ||||||||||||||||||||||||||||||| ||| |
Sbjct  1601   TGAGAAGAAAACGTGATTCATTTATTTGCTCAAAGCAGGAAGATCATGCAGAAGTGGCAC  1660

Query  21405  TTTATAAGAACCTTCTTCATTCAAAGGAGACTTCGTG  21441
              |||||||||||||||| || ||||||||| |||| ||
Sbjct  1661   TTTATAAGAACCTTCTGCAGTCAAAGGAGTCTTCCTG  1697


 Score = 215 bits (238),  Expect = 9e-53
 Identities = 122/124 (98%), Gaps = 0/124 (0%)
 Strand=Plus/Plus

Query  25131  TGTATTCACAGAGACTTGGCAGCCAGAAATATCCTCCTTACTCATGGTCGAATCACAAAG  25190
              |||||||||||||||||||| || ||||||||||||||||||||||||||||||||||||
Sbjct  1918   TGTATTCACAGAGACTTGGCTGCTAGAAATATCCTCCTTACTCATGGTCGAATCACAAAG  1977

Query  25191  ATTTGTGATTTTGGTCTAGCCAGAGACATCAAGAATGATTCTAATTATGTGGTCAAAGGA  25250
              ||||||||||||||||||||||||||||||||||||||||||||||||||||||||||||
Sbjct  1978   ATTTGTGATTTTGGTCTAGCCAGAGACATCAAGAATGATTCTAATTATGTGGTCAAAGGA  2037

Query  25251  AACG  25254
              ||||
Sbjct  2038   AACG  2041


 Score = 191 bits (211),  Expect = 4e-45
 Identities = 110/113 (97%), Gaps = 0/113 (0%)
 Strand=Plus/Plus

Query  29003  GCTCGGCTACCTGTGAAGTGGATGGCACCTGAAAGCATTTTCAACTGTGTGTACACATTT  29062
              ||||||||||||||||||||||||||||||||||||||||||||||||||||||||||||
Sbjct  2041   GCTCGGCTACCTGTGAAGTGGATGGCACCTGAAAGCATTTTCAACTGTGTGTACACATTT  2100

Query  29063  GAAAGTGACGTCTGGTCCTATGGGATTTTTCTATGGGAGCTATTCTCTTTAGG  29115
              |||||||| ||||||||||||||||||||||| |||||||| |||||||||||
Sbjct  2101   GAAAGTGATGTCTGGTCCTATGGGATTTTTCTGTGGGAGCTGTTCTCTTTAGG  2153


 Score = 171 bits (189),  Expect = 3e-39
 Identities = 117/132 (89%), Gaps = 0/132 (0%)
 Strand=Plus/Plus

Query  23921  ATAGGCTCATACATAGAAAGGGATGTGACTCCTGCCATCATGGAAGATGACGAGTTGGCC  23980
              |||||||||||||||||||| ||||||||||| ||||||||||| || |  |||||||| 
Sbjct  1786   ATAGGCTCATACATAGAAAGAGATGTGACTCCCGCCATCATGGAGGACGGTGAGTTGGCT  1845

Query  23981  CTAGACCTGGAAGATTTGTTGAGCTTTTCTTACCAGGTGGCAAAGGGCATGGCCTTCCTC  24040
              ||||||||||| || ||| ||||||| || ||||||||||| ||||||||||| ||||||
Sbjct  1846   CTAGACCTGGAGGACTTGCTGAGCTTCTCGTACCAGGTGGCCAAGGGCATGGCATTCCTC  1905

Query  24041  GCCTCAAAGAAT  24052
              ||||| ||||||
Sbjct  1906   GCCTCGAAGAAT  1917


 Score = 163 bits (180),  Expect = 5e-37
 Identities = 99/105 (94%), Gaps = 0/105 (0%)
 Strand=Plus/Plus

Query  29223  AGGAAGCAGCCCCTACCCTGGAATGCCGGTCGATTCTAAGTTCTACAAGATGATCAAGGA  29282
              ||||||||||||||||||||||||||| ||||| ||||||||||||||||||||||||||
Sbjct  2151   AGGAAGCAGCCCCTACCCTGGAATGCCAGTCGACTCTAAGTTCTACAAGATGATCAAGGA  2210

Query  29283  AGGTTTCCGAATGCTGAGCCCTGAGCATGCACCTGCTGACATGTA  29327
              ||| ||||||||||| ||||||||||| ||||||||||| |||||
Sbjct  2211   AGGGTTCCGAATGCTCAGCCCTGAGCACGCACCTGCTGAAATGTA  2255


 Score = 158 bits (174),  Expect = 2e-35
 Identities = 102/112 (91%), Gaps = 0/112 (0%)
 Strand=Plus/Plus

Query  19951  CAAGTGCTCATTTAACGGAACGAGAAGCCCTAATGTCTGAACTCAAAGTCTTGAGTTACC  20010
              ||||||| |||||||| |||||||||||||| ||||| || |||||||||||||||||||
Sbjct  1436   CAAGTGCCCATTTAACCGAACGAGAAGCCCTCATGTCCGAGCTCAAAGTCTTGAGTTACC  1495

Query  20011  TTGGTAATCATATGAATATTGTGAACCTTCTCGGAGCATGCACCATTGGAGG  20062
              | || ||||| |||||||||||||| |||||||||||||||||| |||||||
Sbjct  1496   TCGGCAATCACATGAATATTGTGAATCTTCTCGGAGCATGCACCGTTGGAGG  1547


 Score = 139 bits (153),  Expect = 2e-29
 Identities = 84/89 (94%), Gaps = 0/89 (0%)
 Strand=Plus/Plus

Query  23306  GACAGTACTAATGAGTACATGGACATGAAACCCGGAGTTTCTTATGTTGTACCAACTAAG  23365
              || ||||||||||| ||||||||||||||||||||||||||||||||||| ||||| |||
Sbjct  1702   GATAGTACTAATGAATACATGGACATGAAACCCGGAGTTTCTTATGTTGTGCCAACCAAG  1761

Query  23366  GCAGACAAAAGGAGATCTGCCAGAATAGG  23394
              ||||||||||||||||||||||| |||||
Sbjct  1762   GCAGACAAAAGGAGATCTGCCAGGATAGG  1790


 Score = 138 bits (152),  Expect = 2e-29
 Identities = 94/106 (89%), Gaps = 0/106 (0%)
 Strand=Plus/Plus

Query  19755  GGGAAAACTTTGGGTGCTGGCGCCTTTGGGAAAGTTGTTGAGGCCACTGCTTACGGCCTA  19814
              |||||||| |||||||| || ||||| ||||| || |||||||||||||| || ||||| 
Sbjct  1330   GGGAAAACCTTGGGTGCCGGTGCCTTCGGGAAGGTGGTTGAGGCCACTGCATATGGCCTG  1389

Query  19815  ATTAAGTCGGATGCAGCCATGACTGTTGCCGTGAAGATGCTCAAAC  19860
              ||||||||||||||||||||||| ||||| || |||||||||||||
Sbjct  1390   ATTAAGTCGGATGCAGCCATGACCGTTGCTGTTAAGATGCTCAAAC  1435


 Score = 133 bits (147),  Expect = 9e-28
 Identities = 91/103 (88%), Gaps = 6/103 (6%)
 Strand=Plus/Plus

Query  19385  AGGTCGTTGAAGAGATAAATGGAAACAATTATGTTTACATAGACCCAACGCAACTTCCTT  19444
              |||| || || ||||||||||||||||||||      |||||||||||| || |||||||
Sbjct  1235   AGGTTGTCGAGGAGATAAATGGAAACAATTA------CATAGACCCAACACAGCTTCCTT  1288

Query  19445  ATGATCACAAATGGGAGTTTCCCAGAAACAGGCTGAGTTTTGG  19487
              | |||||||||||||||||||||||||||||||||||||||||
Sbjct  1289   ACGATCACAAATGGGAGTTTCCCAGAAACAGGCTGAGTTTTGG  1331


 Score = 124 bits (137),  Expect = 4e-25
 Identities = 79/86 (92%), Gaps = 0/86 (0%)
 Strand=Plus/Plus

Query  29667  GTATGATATAATGATGACTTGCTGGGATGCTGATCCCCTAAAAAGGCCGACATTCAAGCA  29726
              |||||| ||||||| |||||||||||||||||||||||| |||||||| |||||||||||
Sbjct  2253   GTATGACATAATGAAGACTTGCTGGGATGCTGATCCCCTGAAAAGGCCAACATTCAAGCA  2312

Query  29727  GATCGTGCAACTTATTGAGAAGCAGA  29752
              ||||||||| || || ||||||||||
Sbjct  2313   GATCGTGCAGCTAATCGAGAAGCAGA  2338


>X03711.1 Hardy-Zuckermann 4 feline sarcoma virus (H24-FeSV) kit 
oncogene
Length=2473

 Score = 225 bits (249),  Expect = 2e-55
 Identities = 144/157 (92%), Gaps = 0/157 (0%)
 Strand=Plus/Plus

Query  21285  TTGTAGGGCCCACCCTGGTCATTACAGAATATTGCTGCTATGGTGATCTTTTGAATTTTT  21344
              ||| ||||||||||||||||||||| || ||||| |||||||||||||||||||||||||
Sbjct  1541   TTGGAGGGCCCACCCTGGTCATTACTGAGTATTGTTGCTATGGTGATCTTTTGAATTTTT  1600

Query  21345  TGCGGAGAAAACGTGATTCATTCATTTGCTCAAAGCAGGAAGATCATGCAGAAGCGGCCC  21404
              || | ||||||||||||||||| ||||||||||||||||||||||||||||||| ||| |
Sbjct  1601   TGAGAAGAAAACGTGATTCATTTATTTGCTCAAAGCAGGAAGATCATGCAGAAGTGGCAC  1660

Query  21405  TTTATAAGAACCTTCTTCATTCAAAGGAGACTTCGTG  21441
              |||||||||||||||| || ||||||||| |||| ||
Sbjct  1661   TTTATAAGAACCTTCTGCAGTCAAAGGAGTCTTCCTG  1697


 Score = 215 bits (238),  Expect = 9e-53
 Identities = 122/124 (98%), Gaps = 0/124 (0%)
 Strand=Plus/Plus

Query  25131  TGTATTCACAGAGACTTGGCAGCCAGAAATATCCTCCTTACTCATGGTCGAATCACAAAG  25190
              |||||||||||||||||||| || ||||||||||||||||||||||||||||||||||||
Sbjct  1918   TGTATTCACAGAGACTTGGCTGCTAGAAATATCCTCCTTACTCATGGTCGAATCACAAAG  1977

Query  25191  ATTTGTGATTTTGGTCTAGCCAGAGACATCAAGAATGATTCTAATTATGTGGTCAAAGGA  25250
              ||||||||||||||||||||||||||||||||||||||||||||||||||||||||||||
Sbjct  1978   ATTTGTGATTTTGGTCTAGCCAGAGACATCAAGAATGATTCTAATTATGTGGTCAAAGGA  2037

Query  25251  AACG  25254
              ||||
Sbjct  2038   AACG  2041


 Score = 191 bits (211),  Expect = 4e-45
 Identities = 110/113 (97%), Gaps = 0/113 (0%)
 Strand=Plus/Plus

Query  29003  GCTCGGCTACCTGTGAAGTGGATGGCACCTGAAAGCATTTTCAACTGTGTGTACACATTT  29062
              ||||||||||||||||||||||||||||||||||||||||||||||||||||||||||||
Sbjct  2041   GCTCGGCTACCTGTGAAGTGGATGGCACCTGAAAGCATTTTCAACTGTGTGTACACATTT  2100

Query  29063  GAAAGTGACGTCTGGTCCTATGGGATTTTTCTATGGGAGCTATTCTCTTTAGG  29115
              |||||||| ||||||||||||||||||||||| |||||||| |||||||||||
Sbjct  2101   GAAAGTGATGTCTGGTCCTATGGGATTTTTCTGTGGGAGCTGTTCTCTTTAGG  2153


 Score = 171 bits (189),  Expect = 3e-39
 Identities = 117/132 (89%), Gaps = 0/132 (0%)
 Strand=Plus/Plus

Query  23921  ATAGGCTCATACATAGAAAGGGATGTGACTCCTGCCATCATGGAAGATGACGAGTTGGCC  23980
              |||||||||||||||||||| ||||||||||| ||||||||||| || |  |||||||| 
Sbjct  1786   ATAGGCTCATACATAGAAAGAGATGTGACTCCCGCCATCATGGAGGACGGTGAGTTGGCT  1845

Query  23981  CTAGACCTGGAAGATTTGTTGAGCTTTTCTTACCAGGTGGCAAAGGGCATGGCCTTCCTC  24040
              ||||||||||| || ||| ||||||| || ||||||||||| ||||||||||| ||||||
Sbjct  1846   CTAGACCTGGAGGACTTGCTGAGCTTCTCGTACCAGGTGGCCAAGGGCATGGCATTCCTC  1905

Query  24041  GCCTCAAAGAAT  24052
              ||||| ||||||
Sbjct  1906   GCCTCGAAGAAT  1917


 Score = 163 bits (180),  Expect = 5e-37
 Identities = 99/105 (94%), Gaps = 0/105 (0%)
 Strand=Plus/Plus

Query  29223  AGGAAGCAGCCCCTACCCTGGAATGCCGGTCGATTCTAAGTTCTACAAGATGATCAAGGA  29282
              ||||||||||||||||||||||||||| ||||| ||||||||||||||||||||||||||
Sbjct  2151   AGGAAGCAGCCCCTACCCTGGAATGCCAGTCGACTCTAAGTTCTACAAGATGATCAAGGA  2210

Query  29283  AGGTTTCCGAATGCTGAGCCCTGAGCATGCACCTGCTGACATGTA  29327
              ||| ||||||||||| ||||||||||| ||||||||||| |||||
Sbjct  2211   AGGGTTCCGAATGCTCAGCCCTGAGCACGCACCTGCTGAAATGTA  2255


 Score = 158 bits (174),  Expect = 2e-35
 Identities = 102/112 (91%), Gaps = 0/112 (0%)
 Strand=Plus/Plus

Query  19951  CAAGTGCTCATTTAACGGAACGAGAAGCCCTAATGTCTGAACTCAAAGTCTTGAGTTACC  20010
              ||||||| |||||||| |||||||||||||| ||||| || |||||||||||||||||||
Sbjct  1436   CAAGTGCCCATTTAACCGAACGAGAAGCCCTCATGTCCGAGCTCAAAGTCTTGAGTTACC  1495

Query  20011  TTGGTAATCATATGAATATTGTGAACCTTCTCGGAGCATGCACCATTGGAGG  20062
              | || ||||| |||||||||||||| |||||||||||||||||| |||||||
Sbjct  1496   TCGGCAATCACATGAATATTGTGAATCTTCTCGGAGCATGCACCGTTGGAGG  1547


 Score = 139 bits (153),  Expect = 2e-29
 Identities = 84/89 (94%), Gaps = 0/89 (0%)
 Strand=Plus/Plus

Query  23306  GACAGTACTAATGAGTACATGGACATGAAACCCGGAGTTTCTTATGTTGTACCAACTAAG  23365
              || ||||||||||| ||||||||||||||||||||||||||||||||||| ||||| |||
Sbjct  1702   GATAGTACTAATGAATACATGGACATGAAACCCGGAGTTTCTTATGTTGTGCCAACCAAG  1761

Query  23366  GCAGACAAAAGGAGATCTGCCAGAATAGG  23394
              ||||||||||||||||||||||| |||||
Sbjct  1762   GCAGACAAAAGGAGATCTGCCAGGATAGG  1790


 Score = 138 bits (152),  Expect = 2e-29
 Identities = 94/106 (89%), Gaps = 0/106 (0%)
 Strand=Plus/Plus

Query  19755  GGGAAAACTTTGGGTGCTGGCGCCTTTGGGAAAGTTGTTGAGGCCACTGCTTACGGCCTA  19814
              |||||||| |||||||| || ||||| ||||| || |||||||||||||| || ||||| 
Sbjct  1330   GGGAAAACCTTGGGTGCCGGTGCCTTCGGGAAGGTGGTTGAGGCCACTGCATATGGCCTG  1389

Query  19815  ATTAAGTCGGATGCAGCCATGACTGTTGCCGTGAAGATGCTCAAAC  19860
              ||||||||||||||||||||||| ||||| || |||||||||||||
Sbjct  1390   ATTAAGTCGGATGCAGCCATGACCGTTGCTGTTAAGATGCTCAAAC  1435


 Score = 133 bits (147),  Expect = 9e-28
 Identities = 91/103 (88%), Gaps = 6/103 (6%)
 Strand=Plus/Plus

Query  19385  AGGTCGTTGAAGAGATAAATGGAAACAATTATGTTTACATAGACCCAACGCAACTTCCTT  19444
              |||| || || ||||||||||||||||||||      |||||||||||| || |||||||
Sbjct  1235   AGGTTGTCGAGGAGATAAATGGAAACAATTA------CATAGACCCAACACAGCTTCCTT  1288

Query  19445  ATGATCACAAATGGGAGTTTCCCAGAAACAGGCTGAGTTTTGG  19487
              | |||||||||||||||||||||||||||||||||||||||||
Sbjct  1289   ACGATCACAAATGGGAGTTTCCCAGAAACAGGCTGAGTTTTGG  1331


 Score = 124 bits (137),  Expect = 4e-25
 Identities = 79/86 (92%), Gaps = 0/86 (0%)
 Strand=Plus/Plus

Query  29667  GTATGATATAATGATGACTTGCTGGGATGCTGATCCCCTAAAAAGGCCGACATTCAAGCA  29726
              |||||| ||||||| |||||||||||||||||||||||| |||||||| |||||||||||
Sbjct  2253   GTATGACATAATGAAGACTTGCTGGGATGCTGATCCCCTGAAAAGGCCAACATTCAAGCA  2312

Query  29727  GATCGTGCAACTTATTGAGAAGCAGA  29752
              ||||||||| || || ||||||||||
Sbjct  2313   GATCGTGCAGCTAATCGAGAAGCAGA  2338


>NC_020104.1 Acanthamoeba polyphaga moumouvirus, complete genome
Length=1021348

 Score = 46.4 bits (50),  Expect = 0.098
 Identities = 40/50 (80%), Gaps = 0/50 (0%)
 Strand=Plus/Plus

Query  7464    AAAACATTATCTGGTAGCATTTTCAGATCAGTATTCTGAATTTAAAATTT  7513
               |||| ||||| ||||||||||||||  | | ||| || ||||| | ||||
Sbjct  950702  AAAATATTATGTGGTAGCATTTTCACTTAATTATACTAAATTTTATATTT  950751


>JX962719.1 Acanthamoeba polyphaga moumouvirus, complete genome
Length=1021348

 Score = 46.4 bits (50),  Expect = 0.098
 Identities = 40/50 (80%), Gaps = 0/50 (0%)
 Strand=Plus/Plus

Query  7464    AAAACATTATCTGGTAGCATTTTCAGATCAGTATTCTGAATTTAAAATTT  7513
               |||| ||||| ||||||||||||||  | | ||| || ||||| | ||||
Sbjct  950702  AAAATATTATGTGGTAGCATTTTCACTTAATTATACTAAATTTTATATTT  950751


>NC_049340.1 Tenacibaculum phage PTm1 DNA, complete genome
Length=224680

 Score = 45.5 bits (49),  Expect = 0.34
 Identities = 26/27 (96%), Gaps = 0/27 (0%)
 Strand=Plus/Plus

Query  13196   AtttttttAATTAAAAAATGTTTTATA  13222
               ||||||||| |||||||||||||||||
Sbjct  223321  ATTTTTTTATTTAAAAAATGTTTTATA  223347


>AP019524.1 Tenacibaculum phage PTm1 DNA, complete genome
Length=224680

 Score = 45.5 bits (49),  Expect = 0.34
 Identities = 26/27 (96%), Gaps = 0/27 (0%)
 Strand=Plus/Plus

Query  13196   AtttttttAATTAAAAAATGTTTTATA  13222
               ||||||||| |||||||||||||||||
Sbjct  223321  ATTTTTTTATTTAAAAAATGTTTTATA  223347


>NC_033778.1 Leptopilina boulardi filamentous virus isolate Valence 
Gotheron, partial genome
Length=111453

 Score = 44.6 bits (48),  Expect = 0.34
 Identities = 27/29 (93%), Gaps = 0/29 (0%)
 Strand=Plus/Plus

Query  22590  CATATATTTTTTAACTTTCTGAAATAATG  22618
              ||||| |||||||||||||||||| ||||
Sbjct  71071  CATATGTTTTTTAACTTTCTGAAAAAATG  71099


>NC_028238.1 Turkeypox virus strain TKPV-HU1124/2011, complete 
genome
Length=188534

 Score = 44.6 bits (48),  Expect = 0.34
 Identities = 33/39 (85%), Gaps = 0/39 (0%)
 Strand=Plus/Plus

Query  500     TCATTTGTTTTTCAACTGTAAGAAAACTAAGAATCATTA  538
               ||||||||||||||||||| | |||  ||| ||| ||||
Sbjct  118925  TCATTTGTTTTTCAACTGTTACAAATATAATAATGATTA  118963


>NC_023611.1 Invertebrate iridescent virus 30 complete genome
Length=198533

 Score = 44.6 bits (48),  Expect = 0.34
 Identities = 33/39 (85%), Gaps = 0/39 (0%)
 Strand=Plus/Plus

Query  25054  ATTAAACATAGTTTACCCCCTTTAAAAGTTTAAAATAAA  25092
              ||||||| |||||||  |  |||||||||||||| ||||
Sbjct  34228  ATTAAACTTAGTTTAAACTTTTTAAAAGTTTAAACTAAA  34266


>NC_016072.1 Megavirus chiliensis, complete genome
Length=1259197

 Score = 44.6 bits (48),  Expect = 0.34
 Identities = 33/39 (85%), Gaps = 0/39 (0%)
 Strand=Plus/Plus

Query  6463    AATTTTGGAAAGAAATTATGATTGATATAATAAATCATT  6501
               ||||||||||| |||||||||||  | |||| ||| |||
Sbjct  560554  AATTTTGGAAATAAATTATGATTTTTTTAATGAATTATT  560592


 Score = 41.0 bits (44),  Expect = 4.2
 Identities = 28/32 (88%), Gaps = 0/32 (0%)
 Strand=Plus/Minus

Query  8562    AATTCTTTAACATTAAATAAAGTTAATGCTAA  8593
               |||| |||||||||||||| | ||||| ||||
Sbjct  375349  AATTATTTAACATTAAATATATTTAATTCTAA  375318


>KY009685.1 Leptopilina boulardi filamentous virus isolate Valence 
Gotheron, partial genome
Length=111453

 Score = 44.6 bits (48),  Expect = 0.34
 Identities = 27/29 (93%), Gaps = 0/29 (0%)
 Strand=Plus/Plus

Query  22590  CATATATTTTTTAACTTTCTGAAATAATG  22618
              ||||| |||||||||||||||||| ||||
Sbjct  71071  CATATGTTTTTTAACTTTCTGAAAAAATG  71099


>KP728110.2 Turkeypox virus strain TKPV-HU1124/2011, complete 
genome
Length=188534

 Score = 44.6 bits (48),  Expect = 0.34
 Identities = 33/39 (85%), Gaps = 0/39 (0%)
 Strand=Plus/Plus

Query  500     TCATTTGTTTTTCAACTGTAAGAAAACTAAGAATCATTA  538
               ||||||||||||||||||| | |||  ||| ||| ||||
Sbjct  118925  TCATTTGTTTTTCAACTGTTACAAATATAATAATGATTA  118963


>HF920636.1 Invertebrate iridescent virus 30 complete genome
Length=198533

 Score = 44.6 bits (48),  Expect = 0.34
 Identities = 33/39 (85%), Gaps = 0/39 (0%)
 Strand=Plus/Plus

Query  25054  ATTAAACATAGTTTACCCCCTTTAAAAGTTTAAAATAAA  25092
              ||||||| |||||||  |  |||||||||||||| ||||
Sbjct  34228  ATTAAACTTAGTTTAAACTTTTTAAAAGTTTAAACTAAA  34266


>JN258408.1 Megavirus chiliensis, complete genome
Length=1259197

 Score = 44.6 bits (48),  Expect = 0.34
 Identities = 33/39 (85%), Gaps = 0/39 (0%)
 Strand=Plus/Plus

Query  6463    AATTTTGGAAAGAAATTATGATTGATATAATAAATCATT  6501
               ||||||||||| |||||||||||  | |||| ||| |||
Sbjct  560554  AATTTTGGAAATAAATTATGATTTTTTTAATGAATTATT  560592


 Score = 41.0 bits (44),  Expect = 4.2
 Identities = 28/32 (88%), Gaps = 0/32 (0%)
 Strand=Plus/Minus

Query  8562    AATTCTTTAACATTAAATAAAGTTAATGCTAA  8593
               |||| |||||||||||||| | ||||| ||||
Sbjct  375349  AATTATTTAACATTAAATATATTTAATTCTAA  375318


>NC_007581.1 Clostridium phage c-st, complete genome
Length=185683

 Score = 43.7 bits (47),  Expect = 1.2
 Identities = 38/47 (81%), Gaps = 3/47 (6%)
 Strand=Plus/Minus

Query  15473  AATTTCCACCTTTAAAACAGTTTGTAATGTTAGTGTCTTGATTAGAA  15519
              ||||||||||||| |||   |||||||| ||| | | ||| ||||||
Sbjct  66647  AATTTCCACCTTTCAAA---TTTGTAATTTTAATATTTTGTTTAGAA  66604


>AP008983.1 Clostridium phage c-st genomic DNA, complete genome
Length=185683

 Score = 43.7 bits (47),  Expect = 1.2
 Identities = 38/47 (81%), Gaps = 3/47 (6%)
 Strand=Plus/Minus

Query  15473  AATTTCCACCTTTAAAACAGTTTGTAATGTTAGTGTCTTGATTAGAA  15519
              ||||||||||||| |||   |||||||| ||| | | ||| ||||||
Sbjct  66647  AATTTCCACCTTTCAAA---TTTGTAATTTTAATATTTTGTTTAGAA  66604


>NC_014765.1 Bathycoccus sp. RCC1105 virus BpV1, complete genome
Length=198519

 Score = 42.8 bits (46),  Expect = 1.2
 Identities = 57/76 (75%), Gaps = 9/76 (12%)
 Strand=Plus/Minus

Query  6368   TGAATCTAAATG-TAAATTAGTAATGTAAATATTTTATAATTTTATTTTGGCTTATAATT  6426
              ||||||||  || ||||||   ||  ||| |||||  ||||||||||||   |||| |||
Sbjct  20833  TGAATCTATTTGATAAATTTTCAAAATAA-TATTTACTAATTTTATTTT---TTATTATT  20778

Query  6427   T----AAAATATCCCA  6438
              |    |||||||||||
Sbjct  20777  TTACCAAAATATCCCA  20762


>HM004432.1 Bathycoccus sp. RCC1105 virus BpV1, complete genome
Length=198519

 Score = 42.8 bits (46),  Expect = 1.2
 Identities = 57/76 (75%), Gaps = 9/76 (12%)
 Strand=Plus/Minus

Query  6368   TGAATCTAAATG-TAAATTAGTAATGTAAATATTTTATAATTTTATTTTGGCTTATAATT  6426
              ||||||||  || ||||||   ||  ||| |||||  ||||||||||||   |||| |||
Sbjct  20833  TGAATCTATTTGATAAATTTTCAAAATAA-TATTTACTAATTTTATTTT---TTATTATT  20778

Query  6427   T----AAAATATCCCA  6438
              |    |||||||||||
Sbjct  20777  TTACCAAAATATCCCA  20762


>NC_043129.1 Micromonas pusilla virus SP1, complete genome, *** 
SEQUENCING IN PROGRESS ***, 2 unordered pieces
Length=173451

 Score = 41.9 bits (45),  Expect = 4.2
 Identities = 32/37 (86%), Gaps = 1/37 (3%)
 Strand=Plus/Minus

Query  8699   TTTTTAAATTAAAATACTTTTTCTTGTTATAAAAATA  8735
              ||||||||||||| |||||||| ||||||  | ||||
Sbjct  35872  TTTTTAAATTAAA-TACTTTTTTTTGTTAGTATAATA  35837


>NC_028955.1 Prochlorococcus phage P-TIM68, complete genome
Length=197361

 Score = 41.9 bits (45),  Expect = 4.2
 Identities = 42/51 (82%), Gaps = 3/51 (6%)
 Strand=Plus/Plus

Query  18365  CATTTAAAATCAGTTATTTTAACACACAGCCAGACTTTATATCAGAAAGTT  18415
              ||| |||||||||||| || |||| |||| ||  |||||| |||| |||||
Sbjct  39649  CATCTAAAATCAGTTA-TTGAACA-ACAG-CAATCTTTATCTCAGGAAGTT  39696


>NC_027140.1 Bhanja virus strain ibAr2709 segment L, complete 
sequence
Length=6333

 Score = 41.9 bits (45),  Expect = 4.2
 Identities = 42/55 (76%), Gaps = 0/55 (0%)
 Strand=Plus/Plus

Query  18744  GGAAGAAATTCATGCTCAATGTAGAAAATTTGGAAAATACAGGAAAGCATAAAGA  18798
              |||||||| | ||||| ||| ||||  ||||| | |  |  | ||||||||||||
Sbjct  3120   GGAAGAAAATGATGCTTAATTTAGATTATTTGAACAGCATTGCAAAGCATAAAGA  3174


>JF974320.1 Micromonas pusilla virus SP1, *** SEQUENCING IN PROGRESS 
***, 2 unordered pieces
Length=173451

 Score = 41.9 bits (45),  Expect = 4.2
 Identities = 32/37 (86%), Gaps = 1/37 (3%)
 Strand=Plus/Minus

Query  8699   TTTTTAAATTAAAATACTTTTTCTTGTTATAAAAATA  8735
              ||||||||||||| |||||||| ||||||  | ||||
Sbjct  35872  TTTTTAAATTAAA-TACTTTTTTTTGTTAGTATAATA  35837


>KM359505.1 Prochlorococcus phage P-TIM68, complete genome
Length=197361

 Score = 41.9 bits (45),  Expect = 4.2
 Identities = 42/51 (82%), Gaps = 3/51 (6%)
 Strand=Plus/Plus

Query  18365  CATTTAAAATCAGTTATTTTAACACACAGCCAGACTTTATATCAGAAAGTT  18415
              ||| |||||||||||| || |||| |||| ||  |||||| |||| |||||
Sbjct  39649  CATCTAAAATCAGTTA-TTGAACA-ACAG-CAATCTTTATCTCAGGAAGTT  39696


>JX961616.1 Bhanja virus strain ibAr2709 segment L, complete sequence
Length=6333

 Score = 41.9 bits (45),  Expect = 4.2
 Identities = 42/55 (76%), Gaps = 0/55 (0%)
 Strand=Plus/Plus

Query  18744  GGAAGAAATTCATGCTCAATGTAGAAAATTTGGAAAATACAGGAAAGCATAAAGA  18798
              |||||||| | ||||| ||| ||||  ||||| | |  |  | ||||||||||||
Sbjct  3120   GGAAGAAAATGATGCTTAATTTAGATTATTTGAACAGCATTGCAAAGCATAAAGA  3174


>NC_036594.1 Orpheovirus IHUMI-LCC2 genome assembly, complete 
genome: monopartite
Length=1473573

 Score = 41.0 bits (44),  Expect = 4.2
 Identities = 25/27 (93%), Gaps = 0/27 (0%)
 Strand=Plus/Minus

Query  19309   AAATATAGATCATTAAAAGATGATAAA  19335
               ||||||||| ||||||||||||| |||
Sbjct  564176  AAATATAGAACATTAAAAGATGACAAA  564150


>NC_031906.1 Synechococcus phage S-CAM3 isolate 1010CC42, complete 
genome
Length=198190

 Score = 41.0 bits (44),  Expect = 4.2
 Identities = 31/37 (84%), Gaps = 0/37 (0%)
 Strand=Plus/Minus

Query  21596  AGAAAGTTCAAACAGTATTTTTTAAAAACTCAGGTAG  21632
              |||||||| ||||||||||||| || ||  | |||||
Sbjct  82575  AGAAAGTTAAAACAGTATTTTTGAACAATACTGGTAG  82539


>NC_021312.1 Phaeocystis globosa virus strain 16T, complete genome
Length=459984

 Score = 41.0 bits (44),  Expect = 4.2
 Identities = 30/34 (88%), Gaps = 1/34 (3%)
 Strand=Plus/Minus

Query  10945   TACCTTTAAGAATGTATAAAA-TAAAATATATTT  10977
               |||||||||  |||||||||| ||||| ||||||
Sbjct  164536  TACCTTTAATTATGTATAAAATTAAAAAATATTT  164503


>NC_002642.1 Yaba-like disease virus, complete genome
Length=144575

 Score = 41.0 bits (44),  Expect = 4.2
 Identities = 22/22 (100%), Gaps = 0/22 (0%)
 Strand=Plus/Plus

Query  10965  ATAAAATATATTTTCAAAATAT  10986
              ||||||||||||||||||||||
Sbjct  4071   ATAAAATATATTTTCAAAATAT  4092


>NC_002520.1 Amsacta moorei entomopoxvirus 'L', complete genome
Length=232392

 Score = 41.0 bits (44),  Expect = 4.2
 Identities = 30/34 (88%), Gaps = 1/34 (3%)
 Strand=Plus/Plus

Query  10959   TATAAAATAAAAT-ATATTTTCAAAATATCTATT  10991
               ||||| ||||||| |||||||||||| || ||||
Sbjct  185840  TATAATATAAAATCATATTTTCAAAAAATTTATT  185873


>LT906555.1 Orpheovirus IHUMI-LCC2 genome assembly, complete genome: 
monopartite
Length=1473573

 Score = 41.0 bits (44),  Expect = 4.2
 Identities = 25/27 (93%), Gaps = 0/27 (0%)
 Strand=Plus/Minus

Query  19309   AAATATAGATCATTAAAAGATGATAAA  19335
               ||||||||| ||||||||||||| |||
Sbjct  564176  AAATATAGAACATTAAAAGATGACAAA  564150


>KU686199.1 Synechococcus phage S-CAM3 isolate 1010CC42, complete 
genome
Length=198190

 Score = 41.0 bits (44),  Expect = 4.2
 Identities = 31/37 (84%), Gaps = 0/37 (0%)
 Strand=Plus/Minus

Query  21596  AGAAAGTTCAAACAGTATTTTTTAAAAACTCAGGTAG  21632
              |||||||| ||||||||||||| || ||  | |||||
Sbjct  82575  AGAAAGTTAAAACAGTATTTTTGAACAATACTGGTAG  82539


>KC662249.1 Phaeocystis globosa virus strain 16T, complete genome
Length=459984

 Score = 41.0 bits (44),  Expect = 4.2
 Identities = 30/34 (88%), Gaps = 1/34 (3%)
 Strand=Plus/Minus

Query  10945   TACCTTTAAGAATGTATAAAA-TAAAATATATTT  10977
               |||||||||  |||||||||| ||||| ||||||
Sbjct  164536  TACCTTTAATTATGTATAAAATTAAAAAATATTT  164503


>AJ293568.1 Yaba-like disease virus (YLDV), complete genome
Length=144575

 Score = 41.0 bits (44),  Expect = 4.2
 Identities = 22/22 (100%), Gaps = 0/22 (0%)
 Strand=Plus/Plus

Query  10965  ATAAAATATATTTTCAAAATAT  10986
              ||||||||||||||||||||||
Sbjct  4071   ATAAAATATATTTTCAAAATAT  4092


>AF250284.1 Amsacta moorei entomopoxvirus, complete genome
Length=232392

 Score = 41.0 bits (44),  Expect = 4.2
 Identities = 30/34 (88%), Gaps = 1/34 (3%)
 Strand=Plus/Plus

Query  10959   TATAAAATAAAAT-ATATTTTCAAAATATCTATT  10991
               ||||| ||||||| |||||||||||| || ||||
Sbjct  185840  TATAATATAAAATCATATTTTCAAAAAATTTATT  185873


Lambda      K        H
   0.634    0.408    0.912 

Gapped
Lambda      K        H
   0.625    0.410    0.780 

Effective search space used: 8928063859968


Query= scaffold_m29_p_4:71011508-71042935(-)

Length=31427
                                                                      Score        E
Sequences producing significant alignments:                          (Bits)     Value

NC_038923.1 Hardy-Zuckermann 4 feline sarcoma virus (H24-FeSV) ki...  225        2e-55
X03711.1 Hardy-Zuckermann 4 feline sarcoma virus (H24-FeSV) kit o...  225        2e-55
NC_020104.1 Acanthamoeba polyphaga moumouvirus, complete genome       46.4       0.098
JX962719.1 Acanthamoeba polyphaga moumouvirus, complete genome        46.4       0.098
NC_049340.1 Tenacibaculum phage PTm1 DNA, complete genome             45.5       0.34 
AP019524.1 Tenacibaculum phage PTm1 DNA, complete genome              45.5       0.34 
NC_033778.1 Leptopilina boulardi filamentous virus isolate Valenc...  44.6       0.34 
NC_028238.1 Turkeypox virus strain TKPV-HU1124/2011, complete genome  44.6       0.34 
NC_023611.1 Invertebrate iridescent virus 30 complete genome          44.6       0.34 
NC_016072.1 Megavirus chiliensis, complete genome                     44.6       0.34 
KY009685.1 Leptopilina boulardi filamentous virus isolate Valence...  44.6       0.34 
KP728110.2 Turkeypox virus strain TKPV-HU1124/2011, complete genome   44.6       0.34 
HF920636.1 Invertebrate iridescent virus 30 complete genome           44.6       0.34 
JN258408.1 Megavirus chiliensis, complete genome                      44.6       0.34 
NC_007581.1 Clostridium phage c-st, complete genome                   43.7       1.2  
AP008983.1 Clostridium phage c-st genomic DNA, complete genome        43.7       1.2  
NC_014765.1 Bathycoccus sp. RCC1105 virus BpV1, complete genome       42.8       1.2  
HM004432.1 Bathycoccus sp. RCC1105 virus BpV1, complete genome        42.8       1.2  
NC_043129.1 Micromonas pusilla virus SP1, complete genome, *** SE...  41.9       4.2  
NC_028955.1 Prochlorococcus phage P-TIM68, complete genome            41.9       4.2  
NC_027140.1 Bhanja virus strain ibAr2709 segment L, complete sequ...  41.9       4.2  
JF974320.1 Micromonas pusilla virus SP1, *** SEQUENCING IN PROGRE...  41.9       4.2  
KM359505.1 Prochlorococcus phage P-TIM68, complete genome             41.9       4.2  
JX961616.1 Bhanja virus strain ibAr2709 segment L, complete sequence  41.9       4.2  
NC_036594.1 Orpheovirus IHUMI-LCC2 genome assembly, complete geno...  41.0       4.2  
NC_031906.1 Synechococcus phage S-CAM3 isolate 1010CC42, complete...  41.0       4.2  
NC_021312.1 Phaeocystis globosa virus strain 16T, complete genome     41.0       4.2  
NC_002642.1 Yaba-like disease virus, complete genome                  41.0       4.2  
NC_002520.1 Amsacta moorei entomopoxvirus 'L', complete genome        41.0       4.2  
LT906555.1 Orpheovirus IHUMI-LCC2 genome assembly, complete genom...  41.0       4.2  
KU686199.1 Synechococcus phage S-CAM3 isolate 1010CC42, complete ...  41.0       4.2  
KC662249.1 Phaeocystis globosa virus strain 16T, complete genome      41.0       4.2  
AJ293568.1 Yaba-like disease virus (YLDV), complete genome            41.0       4.2  
AF250284.1 Amsacta moorei entomopoxvirus, complete genome             41.0       4.2  


>NC_038923.1 Hardy-Zuckermann 4 feline sarcoma virus (H24-FeSV) 
kit oncogene
Length=2473

 Score = 225 bits (249),  Expect = 2e-55
 Identities = 144/157 (92%), Gaps = 0/157 (0%)
 Strand=Plus/Plus

Query  21285  TTGTAGGGCCCACCCTGGTCATTACAGAATATTGCTGCTATGGTGATCTTTTGAATTTTT  21344
              ||| ||||||||||||||||||||| || ||||| |||||||||||||||||||||||||
Sbjct  1541   TTGGAGGGCCCACCCTGGTCATTACTGAGTATTGTTGCTATGGTGATCTTTTGAATTTTT  1600

Query  21345  TGCGGAGAAAACGTGATTCATTCATTTGCTCAAAGCAGGAAGATCATGCAGAAGCGGCCC  21404
              || | ||||||||||||||||| ||||||||||||||||||||||||||||||| ||| |
Sbjct  1601   TGAGAAGAAAACGTGATTCATTTATTTGCTCAAAGCAGGAAGATCATGCAGAAGTGGCAC  1660

Query  21405  TTTATAAGAACCTTCTTCATTCAAAGGAGACTTCGTG  21441
              |||||||||||||||| || ||||||||| |||| ||
Sbjct  1661   TTTATAAGAACCTTCTGCAGTCAAAGGAGTCTTCCTG  1697


 Score = 215 bits (238),  Expect = 9e-53
 Identities = 122/124 (98%), Gaps = 0/124 (0%)
 Strand=Plus/Plus

Query  25131  TGTATTCACAGAGACTTGGCAGCCAGAAATATCCTCCTTACTCATGGTCGAATCACAAAG  25190
              |||||||||||||||||||| || ||||||||||||||||||||||||||||||||||||
Sbjct  1918   TGTATTCACAGAGACTTGGCTGCTAGAAATATCCTCCTTACTCATGGTCGAATCACAAAG  1977

Query  25191  ATTTGTGATTTTGGTCTAGCCAGAGACATCAAGAATGATTCTAATTATGTGGTCAAAGGA  25250
              ||||||||||||||||||||||||||||||||||||||||||||||||||||||||||||
Sbjct  1978   ATTTGTGATTTTGGTCTAGCCAGAGACATCAAGAATGATTCTAATTATGTGGTCAAAGGA  2037

Query  25251  AACG  25254
              ||||
Sbjct  2038   AACG  2041


 Score = 191 bits (211),  Expect = 4e-45
 Identities = 110/113 (97%), Gaps = 0/113 (0%)
 Strand=Plus/Plus

Query  29003  GCTCGGCTACCTGTGAAGTGGATGGCACCTGAAAGCATTTTCAACTGTGTGTACACATTT  29062
              ||||||||||||||||||||||||||||||||||||||||||||||||||||||||||||
Sbjct  2041   GCTCGGCTACCTGTGAAGTGGATGGCACCTGAAAGCATTTTCAACTGTGTGTACACATTT  2100

Query  29063  GAAAGTGACGTCTGGTCCTATGGGATTTTTCTATGGGAGCTATTCTCTTTAGG  29115
              |||||||| ||||||||||||||||||||||| |||||||| |||||||||||
Sbjct  2101   GAAAGTGATGTCTGGTCCTATGGGATTTTTCTGTGGGAGCTGTTCTCTTTAGG  2153


 Score = 171 bits (189),  Expect = 3e-39
 Identities = 117/132 (89%), Gaps = 0/132 (0%)
 Strand=Plus/Plus

Query  23921  ATAGGCTCATACATAGAAAGGGATGTGACTCCTGCCATCATGGAAGATGACGAGTTGGCC  23980
              |||||||||||||||||||| ||||||||||| ||||||||||| || |  |||||||| 
Sbjct  1786   ATAGGCTCATACATAGAAAGAGATGTGACTCCCGCCATCATGGAGGACGGTGAGTTGGCT  1845

Query  23981  CTAGACCTGGAAGATTTGTTGAGCTTTTCTTACCAGGTGGCAAAGGGCATGGCCTTCCTC  24040
              ||||||||||| || ||| ||||||| || ||||||||||| ||||||||||| ||||||
Sbjct  1846   CTAGACCTGGAGGACTTGCTGAGCTTCTCGTACCAGGTGGCCAAGGGCATGGCATTCCTC  1905

Query  24041  GCCTCAAAGAAT  24052
              ||||| ||||||
Sbjct  1906   GCCTCGAAGAAT  1917


 Score = 163 bits (180),  Expect = 5e-37
 Identities = 99/105 (94%), Gaps = 0/105 (0%)
 Strand=Plus/Plus

Query  29223  AGGAAGCAGCCCCTACCCTGGAATGCCGGTCGATTCTAAGTTCTACAAGATGATCAAGGA  29282
              ||||||||||||||||||||||||||| ||||| ||||||||||||||||||||||||||
Sbjct  2151   AGGAAGCAGCCCCTACCCTGGAATGCCAGTCGACTCTAAGTTCTACAAGATGATCAAGGA  2210

Query  29283  AGGTTTCCGAATGCTGAGCCCTGAGCATGCACCTGCTGACATGTA  29327
              ||| ||||||||||| ||||||||||| ||||||||||| |||||
Sbjct  2211   AGGGTTCCGAATGCTCAGCCCTGAGCACGCACCTGCTGAAATGTA  2255


 Score = 158 bits (174),  Expect = 2e-35
 Identities = 102/112 (91%), Gaps = 0/112 (0%)
 Strand=Plus/Plus

Query  19951  CAAGTGCTCATTTAACGGAACGAGAAGCCCTAATGTCTGAACTCAAAGTCTTGAGTTACC  20010
              ||||||| |||||||| |||||||||||||| ||||| || |||||||||||||||||||
Sbjct  1436   CAAGTGCCCATTTAACCGAACGAGAAGCCCTCATGTCCGAGCTCAAAGTCTTGAGTTACC  1495

Query  20011  TTGGTAATCATATGAATATTGTGAACCTTCTCGGAGCATGCACCATTGGAGG  20062
              | || ||||| |||||||||||||| |||||||||||||||||| |||||||
Sbjct  1496   TCGGCAATCACATGAATATTGTGAATCTTCTCGGAGCATGCACCGTTGGAGG  1547


 Score = 139 bits (153),  Expect = 2e-29
 Identities = 84/89 (94%), Gaps = 0/89 (0%)
 Strand=Plus/Plus

Query  23306  GACAGTACTAATGAGTACATGGACATGAAACCCGGAGTTTCTTATGTTGTACCAACTAAG  23365
              || ||||||||||| ||||||||||||||||||||||||||||||||||| ||||| |||
Sbjct  1702   GATAGTACTAATGAATACATGGACATGAAACCCGGAGTTTCTTATGTTGTGCCAACCAAG  1761

Query  23366  GCAGACAAAAGGAGATCTGCCAGAATAGG  23394
              ||||||||||||||||||||||| |||||
Sbjct  1762   GCAGACAAAAGGAGATCTGCCAGGATAGG  1790


 Score = 138 bits (152),  Expect = 2e-29
 Identities = 94/106 (89%), Gaps = 0/106 (0%)
 Strand=Plus/Plus

Query  19755  GGGAAAACTTTGGGTGCTGGCGCCTTTGGGAAAGTTGTTGAGGCCACTGCTTACGGCCTA  19814
              |||||||| |||||||| || ||||| ||||| || |||||||||||||| || ||||| 
Sbjct  1330   GGGAAAACCTTGGGTGCCGGTGCCTTCGGGAAGGTGGTTGAGGCCACTGCATATGGCCTG  1389

Query  19815  ATTAAGTCGGATGCAGCCATGACTGTTGCCGTGAAGATGCTCAAAC  19860
              ||||||||||||||||||||||| ||||| || |||||||||||||
Sbjct  1390   ATTAAGTCGGATGCAGCCATGACCGTTGCTGTTAAGATGCTCAAAC  1435


 Score = 133 bits (147),  Expect = 9e-28
 Identities = 91/103 (88%), Gaps = 6/103 (6%)
 Strand=Plus/Plus

Query  19385  AGGTCGTTGAAGAGATAAATGGAAACAATTATGTTTACATAGACCCAACGCAACTTCCTT  19444
              |||| || || ||||||||||||||||||||      |||||||||||| || |||||||
Sbjct  1235   AGGTTGTCGAGGAGATAAATGGAAACAATTA------CATAGACCCAACACAGCTTCCTT  1288

Query  19445  ATGATCACAAATGGGAGTTTCCCAGAAACAGGCTGAGTTTTGG  19487
              | |||||||||||||||||||||||||||||||||||||||||
Sbjct  1289   ACGATCACAAATGGGAGTTTCCCAGAAACAGGCTGAGTTTTGG  1331


 Score = 124 bits (137),  Expect = 4e-25
 Identities = 79/86 (92%), Gaps = 0/86 (0%)
 Strand=Plus/Plus

Query  29667  GTATGATATAATGATGACTTGCTGGGATGCTGATCCCCTAAAAAGGCCGACATTCAAGCA  29726
              |||||| ||||||| |||||||||||||||||||||||| |||||||| |||||||||||
Sbjct  2253   GTATGACATAATGAAGACTTGCTGGGATGCTGATCCCCTGAAAAGGCCAACATTCAAGCA  2312

Query  29727  GATCGTGCAACTTATTGAGAAGCAGA  29752
              ||||||||| || || ||||||||||
Sbjct  2313   GATCGTGCAGCTAATCGAGAAGCAGA  2338


>X03711.1 Hardy-Zuckermann 4 feline sarcoma virus (H24-FeSV) kit 
oncogene
Length=2473

 Score = 225 bits (249),  Expect = 2e-55
 Identities = 144/157 (92%), Gaps = 0/157 (0%)
 Strand=Plus/Plus

Query  21285  TTGTAGGGCCCACCCTGGTCATTACAGAATATTGCTGCTATGGTGATCTTTTGAATTTTT  21344
              ||| ||||||||||||||||||||| || ||||| |||||||||||||||||||||||||
Sbjct  1541   TTGGAGGGCCCACCCTGGTCATTACTGAGTATTGTTGCTATGGTGATCTTTTGAATTTTT  1600

Query  21345  TGCGGAGAAAACGTGATTCATTCATTTGCTCAAAGCAGGAAGATCATGCAGAAGCGGCCC  21404
              || | ||||||||||||||||| ||||||||||||||||||||||||||||||| ||| |
Sbjct  1601   TGAGAAGAAAACGTGATTCATTTATTTGCTCAAAGCAGGAAGATCATGCAGAAGTGGCAC  1660

Query  21405  TTTATAAGAACCTTCTTCATTCAAAGGAGACTTCGTG  21441
              |||||||||||||||| || ||||||||| |||| ||
Sbjct  1661   TTTATAAGAACCTTCTGCAGTCAAAGGAGTCTTCCTG  1697


 Score = 215 bits (238),  Expect = 9e-53
 Identities = 122/124 (98%), Gaps = 0/124 (0%)
 Strand=Plus/Plus

Query  25131  TGTATTCACAGAGACTTGGCAGCCAGAAATATCCTCCTTACTCATGGTCGAATCACAAAG  25190
              |||||||||||||||||||| || ||||||||||||||||||||||||||||||||||||
Sbjct  1918   TGTATTCACAGAGACTTGGCTGCTAGAAATATCCTCCTTACTCATGGTCGAATCACAAAG  1977

Query  25191  ATTTGTGATTTTGGTCTAGCCAGAGACATCAAGAATGATTCTAATTATGTGGTCAAAGGA  25250
              ||||||||||||||||||||||||||||||||||||||||||||||||||||||||||||
Sbjct  1978   ATTTGTGATTTTGGTCTAGCCAGAGACATCAAGAATGATTCTAATTATGTGGTCAAAGGA  2037

Query  25251  AACG  25254
              ||||
Sbjct  2038   AACG  2041


 Score = 191 bits (211),  Expect = 4e-45
 Identities = 110/113 (97%), Gaps = 0/113 (0%)
 Strand=Plus/Plus

Query  29003  GCTCGGCTACCTGTGAAGTGGATGGCACCTGAAAGCATTTTCAACTGTGTGTACACATTT  29062
              ||||||||||||||||||||||||||||||||||||||||||||||||||||||||||||
Sbjct  2041   GCTCGGCTACCTGTGAAGTGGATGGCACCTGAAAGCATTTTCAACTGTGTGTACACATTT  2100

Query  29063  GAAAGTGACGTCTGGTCCTATGGGATTTTTCTATGGGAGCTATTCTCTTTAGG  29115
              |||||||| ||||||||||||||||||||||| |||||||| |||||||||||
Sbjct  2101   GAAAGTGATGTCTGGTCCTATGGGATTTTTCTGTGGGAGCTGTTCTCTTTAGG  2153


 Score = 171 bits (189),  Expect = 3e-39
 Identities = 117/132 (89%), Gaps = 0/132 (0%)
 Strand=Plus/Plus

Query  23921  ATAGGCTCATACATAGAAAGGGATGTGACTCCTGCCATCATGGAAGATGACGAGTTGGCC  23980
              |||||||||||||||||||| ||||||||||| ||||||||||| || |  |||||||| 
Sbjct  1786   ATAGGCTCATACATAGAAAGAGATGTGACTCCCGCCATCATGGAGGACGGTGAGTTGGCT  1845

Query  23981  CTAGACCTGGAAGATTTGTTGAGCTTTTCTTACCAGGTGGCAAAGGGCATGGCCTTCCTC  24040
              ||||||||||| || ||| ||||||| || ||||||||||| ||||||||||| ||||||
Sbjct  1846   CTAGACCTGGAGGACTTGCTGAGCTTCTCGTACCAGGTGGCCAAGGGCATGGCATTCCTC  1905

Query  24041  GCCTCAAAGAAT  24052
              ||||| ||||||
Sbjct  1906   GCCTCGAAGAAT  1917


 Score = 163 bits (180),  Expect = 5e-37
 Identities = 99/105 (94%), Gaps = 0/105 (0%)
 Strand=Plus/Plus

Query  29223  AGGAAGCAGCCCCTACCCTGGAATGCCGGTCGATTCTAAGTTCTACAAGATGATCAAGGA  29282
              ||||||||||||||||||||||||||| ||||| ||||||||||||||||||||||||||
Sbjct  2151   AGGAAGCAGCCCCTACCCTGGAATGCCAGTCGACTCTAAGTTCTACAAGATGATCAAGGA  2210

Query  29283  AGGTTTCCGAATGCTGAGCCCTGAGCATGCACCTGCTGACATGTA  29327
              ||| ||||||||||| ||||||||||| ||||||||||| |||||
Sbjct  2211   AGGGTTCCGAATGCTCAGCCCTGAGCACGCACCTGCTGAAATGTA  2255


 Score = 158 bits (174),  Expect = 2e-35
 Identities = 102/112 (91%), Gaps = 0/112 (0%)
 Strand=Plus/Plus

Query  19951  CAAGTGCTCATTTAACGGAACGAGAAGCCCTAATGTCTGAACTCAAAGTCTTGAGTTACC  20010
              ||||||| |||||||| |||||||||||||| ||||| || |||||||||||||||||||
Sbjct  1436   CAAGTGCCCATTTAACCGAACGAGAAGCCCTCATGTCCGAGCTCAAAGTCTTGAGTTACC  1495

Query  20011  TTGGTAATCATATGAATATTGTGAACCTTCTCGGAGCATGCACCATTGGAGG  20062
              | || ||||| |||||||||||||| |||||||||||||||||| |||||||
Sbjct  1496   TCGGCAATCACATGAATATTGTGAATCTTCTCGGAGCATGCACCGTTGGAGG  1547


 Score = 139 bits (153),  Expect = 2e-29
 Identities = 84/89 (94%), Gaps = 0/89 (0%)
 Strand=Plus/Plus

Query  23306  GACAGTACTAATGAGTACATGGACATGAAACCCGGAGTTTCTTATGTTGTACCAACTAAG  23365
              || ||||||||||| ||||||||||||||||||||||||||||||||||| ||||| |||
Sbjct  1702   GATAGTACTAATGAATACATGGACATGAAACCCGGAGTTTCTTATGTTGTGCCAACCAAG  1761

Query  23366  GCAGACAAAAGGAGATCTGCCAGAATAGG  23394
              ||||||||||||||||||||||| |||||
Sbjct  1762   GCAGACAAAAGGAGATCTGCCAGGATAGG  1790


 Score = 138 bits (152),  Expect = 2e-29
 Identities = 94/106 (89%), Gaps = 0/106 (0%)
 Strand=Plus/Plus

Query  19755  GGGAAAACTTTGGGTGCTGGCGCCTTTGGGAAAGTTGTTGAGGCCACTGCTTACGGCCTA  19814
              |||||||| |||||||| || ||||| ||||| || |||||||||||||| || ||||| 
Sbjct  1330   GGGAAAACCTTGGGTGCCGGTGCCTTCGGGAAGGTGGTTGAGGCCACTGCATATGGCCTG  1389

Query  19815  ATTAAGTCGGATGCAGCCATGACTGTTGCCGTGAAGATGCTCAAAC  19860
              ||||||||||||||||||||||| ||||| || |||||||||||||
Sbjct  1390   ATTAAGTCGGATGCAGCCATGACCGTTGCTGTTAAGATGCTCAAAC  1435


 Score = 133 bits (147),  Expect = 9e-28
 Identities = 91/103 (88%), Gaps = 6/103 (6%)
 Strand=Plus/Plus

Query  19385  AGGTCGTTGAAGAGATAAATGGAAACAATTATGTTTACATAGACCCAACGCAACTTCCTT  19444
              |||| || || ||||||||||||||||||||      |||||||||||| || |||||||
Sbjct  1235   AGGTTGTCGAGGAGATAAATGGAAACAATTA------CATAGACCCAACACAGCTTCCTT  1288

Query  19445  ATGATCACAAATGGGAGTTTCCCAGAAACAGGCTGAGTTTTGG  19487
              | |||||||||||||||||||||||||||||||||||||||||
Sbjct  1289   ACGATCACAAATGGGAGTTTCCCAGAAACAGGCTGAGTTTTGG  1331


 Score = 124 bits (137),  Expect = 4e-25
 Identities = 79/86 (92%), Gaps = 0/86 (0%)
 Strand=Plus/Plus

Query  29667  GTATGATATAATGATGACTTGCTGGGATGCTGATCCCCTAAAAAGGCCGACATTCAAGCA  29726
              |||||| ||||||| |||||||||||||||||||||||| |||||||| |||||||||||
Sbjct  2253   GTATGACATAATGAAGACTTGCTGGGATGCTGATCCCCTGAAAAGGCCAACATTCAAGCA  2312

Query  29727  GATCGTGCAACTTATTGAGAAGCAGA  29752
              ||||||||| || || ||||||||||
Sbjct  2313   GATCGTGCAGCTAATCGAGAAGCAGA  2338


>NC_020104.1 Acanthamoeba polyphaga moumouvirus, complete genome
Length=1021348

 Score = 46.4 bits (50),  Expect = 0.098
 Identities = 40/50 (80%), Gaps = 0/50 (0%)
 Strand=Plus/Plus

Query  7464    AAAACATTATCTGGTAGCATTTTCAGATCAGTATTCTGAATTTAAAATTT  7513
               |||| ||||| ||||||||||||||  | | ||| || ||||| | ||||
Sbjct  950702  AAAATATTATGTGGTAGCATTTTCACTTAATTATACTAAATTTTATATTT  950751


>JX962719.1 Acanthamoeba polyphaga moumouvirus, complete genome
Length=1021348

 Score = 46.4 bits (50),  Expect = 0.098
 Identities = 40/50 (80%), Gaps = 0/50 (0%)
 Strand=Plus/Plus

Query  7464    AAAACATTATCTGGTAGCATTTTCAGATCAGTATTCTGAATTTAAAATTT  7513
               |||| ||||| ||||||||||||||  | | ||| || ||||| | ||||
Sbjct  950702  AAAATATTATGTGGTAGCATTTTCACTTAATTATACTAAATTTTATATTT  950751


>NC_049340.1 Tenacibaculum phage PTm1 DNA, complete genome
Length=224680

 Score = 45.5 bits (49),  Expect = 0.34
 Identities = 26/27 (96%), Gaps = 0/27 (0%)
 Strand=Plus/Plus

Query  13196   AtttttttAATTAAAAAATGTTTTATA  13222
               ||||||||| |||||||||||||||||
Sbjct  223321  ATTTTTTTATTTAAAAAATGTTTTATA  223347


>AP019524.1 Tenacibaculum phage PTm1 DNA, complete genome
Length=224680

 Score = 45.5 bits (49),  Expect = 0.34
 Identities = 26/27 (96%), Gaps = 0/27 (0%)
 Strand=Plus/Plus

Query  13196   AtttttttAATTAAAAAATGTTTTATA  13222
               ||||||||| |||||||||||||||||
Sbjct  223321  ATTTTTTTATTTAAAAAATGTTTTATA  223347


>NC_033778.1 Leptopilina boulardi filamentous virus isolate Valence 
Gotheron, partial genome
Length=111453

 Score = 44.6 bits (48),  Expect = 0.34
 Identities = 27/29 (93%), Gaps = 0/29 (0%)
 Strand=Plus/Plus

Query  22590  CATATATTTTTTAACTTTCTGAAATAATG  22618
              ||||| |||||||||||||||||| ||||
Sbjct  71071  CATATGTTTTTTAACTTTCTGAAAAAATG  71099


>NC_028238.1 Turkeypox virus strain TKPV-HU1124/2011, complete 
genome
Length=188534

 Score = 44.6 bits (48),  Expect = 0.34
 Identities = 33/39 (85%), Gaps = 0/39 (0%)
 Strand=Plus/Plus

Query  500     TCATTTGTTTTTCAACTGTAAGAAAACTAAGAATCATTA  538
               ||||||||||||||||||| | |||  ||| ||| ||||
Sbjct  118925  TCATTTGTTTTTCAACTGTTACAAATATAATAATGATTA  118963


>NC_023611.1 Invertebrate iridescent virus 30 complete genome
Length=198533

 Score = 44.6 bits (48),  Expect = 0.34
 Identities = 33/39 (85%), Gaps = 0/39 (0%)
 Strand=Plus/Plus

Query  25054  ATTAAACATAGTTTACCCCCTTTAAAAGTTTAAAATAAA  25092
              ||||||| |||||||  |  |||||||||||||| ||||
Sbjct  34228  ATTAAACTTAGTTTAAACTTTTTAAAAGTTTAAACTAAA  34266


>NC_016072.1 Megavirus chiliensis, complete genome
Length=1259197

 Score = 44.6 bits (48),  Expect = 0.34
 Identities = 33/39 (85%), Gaps = 0/39 (0%)
 Strand=Plus/Plus

Query  6463    AATTTTGGAAAGAAATTATGATTGATATAATAAATCATT  6501
               ||||||||||| |||||||||||  | |||| ||| |||
Sbjct  560554  AATTTTGGAAATAAATTATGATTTTTTTAATGAATTATT  560592


 Score = 41.0 bits (44),  Expect = 4.2
 Identities = 28/32 (88%), Gaps = 0/32 (0%)
 Strand=Plus/Minus

Query  8562    AATTCTTTAACATTAAATAAAGTTAATGCTAA  8593
               |||| |||||||||||||| | ||||| ||||
Sbjct  375349  AATTATTTAACATTAAATATATTTAATTCTAA  375318


>KY009685.1 Leptopilina boulardi filamentous virus isolate Valence 
Gotheron, partial genome
Length=111453

 Score = 44.6 bits (48),  Expect = 0.34
 Identities = 27/29 (93%), Gaps = 0/29 (0%)
 Strand=Plus/Plus

Query  22590  CATATATTTTTTAACTTTCTGAAATAATG  22618
              ||||| |||||||||||||||||| ||||
Sbjct  71071  CATATGTTTTTTAACTTTCTGAAAAAATG  71099


>KP728110.2 Turkeypox virus strain TKPV-HU1124/2011, complete 
genome
Length=188534

 Score = 44.6 bits (48),  Expect = 0.34
 Identities = 33/39 (85%), Gaps = 0/39 (0%)
 Strand=Plus/Plus

Query  500     TCATTTGTTTTTCAACTGTAAGAAAACTAAGAATCATTA  538
               ||||||||||||||||||| | |||  ||| ||| ||||
Sbjct  118925  TCATTTGTTTTTCAACTGTTACAAATATAATAATGATTA  118963


>HF920636.1 Invertebrate iridescent virus 30 complete genome
Length=198533

 Score = 44.6 bits (48),  Expect = 0.34
 Identities = 33/39 (85%), Gaps = 0/39 (0%)
 Strand=Plus/Plus

Query  25054  ATTAAACATAGTTTACCCCCTTTAAAAGTTTAAAATAAA  25092
              ||||||| |||||||  |  |||||||||||||| ||||
Sbjct  34228  ATTAAACTTAGTTTAAACTTTTTAAAAGTTTAAACTAAA  34266


>JN258408.1 Megavirus chiliensis, complete genome
Length=1259197

 Score = 44.6 bits (48),  Expect = 0.34
 Identities = 33/39 (85%), Gaps = 0/39 (0%)
 Strand=Plus/Plus

Query  6463    AATTTTGGAAAGAAATTATGATTGATATAATAAATCATT  6501
               ||||||||||| |||||||||||  | |||| ||| |||
Sbjct  560554  AATTTTGGAAATAAATTATGATTTTTTTAATGAATTATT  560592


 Score = 41.0 bits (44),  Expect = 4.2
 Identities = 28/32 (88%), Gaps = 0/32 (0%)
 Strand=Plus/Minus

Query  8562    AATTCTTTAACATTAAATAAAGTTAATGCTAA  8593
               |||| |||||||||||||| | ||||| ||||
Sbjct  375349  AATTATTTAACATTAAATATATTTAATTCTAA  375318


>NC_007581.1 Clostridium phage c-st, complete genome
Length=185683

 Score = 43.7 bits (47),  Expect = 1.2
 Identities = 38/47 (81%), Gaps = 3/47 (6%)
 Strand=Plus/Minus

Query  15473  AATTTCCACCTTTAAAACAGTTTGTAATGTTAGTGTCTTGATTAGAA  15519
              ||||||||||||| |||   |||||||| ||| | | ||| ||||||
Sbjct  66647  AATTTCCACCTTTCAAA---TTTGTAATTTTAATATTTTGTTTAGAA  66604


>AP008983.1 Clostridium phage c-st genomic DNA, complete genome
Length=185683

 Score = 43.7 bits (47),  Expect = 1.2
 Identities = 38/47 (81%), Gaps = 3/47 (6%)
 Strand=Plus/Minus

Query  15473  AATTTCCACCTTTAAAACAGTTTGTAATGTTAGTGTCTTGATTAGAA  15519
              ||||||||||||| |||   |||||||| ||| | | ||| ||||||
Sbjct  66647  AATTTCCACCTTTCAAA---TTTGTAATTTTAATATTTTGTTTAGAA  66604


>NC_014765.1 Bathycoccus sp. RCC1105 virus BpV1, complete genome
Length=198519

 Score = 42.8 bits (46),  Expect = 1.2
 Identities = 57/76 (75%), Gaps = 9/76 (12%)
 Strand=Plus/Minus

Query  6368   TGAATCTAAATG-TAAATTAGTAATGTAAATATTTTATAATTTTATTTTGGCTTATAATT  6426
              ||||||||  || ||||||   ||  ||| |||||  ||||||||||||   |||| |||
Sbjct  20833  TGAATCTATTTGATAAATTTTCAAAATAA-TATTTACTAATTTTATTTT---TTATTATT  20778

Query  6427   T----AAAATATCCCA  6438
              |    |||||||||||
Sbjct  20777  TTACCAAAATATCCCA  20762


>HM004432.1 Bathycoccus sp. RCC1105 virus BpV1, complete genome
Length=198519

 Score = 42.8 bits (46),  Expect = 1.2
 Identities = 57/76 (75%), Gaps = 9/76 (12%)
 Strand=Plus/Minus

Query  6368   TGAATCTAAATG-TAAATTAGTAATGTAAATATTTTATAATTTTATTTTGGCTTATAATT  6426
              ||||||||  || ||||||   ||  ||| |||||  ||||||||||||   |||| |||
Sbjct  20833  TGAATCTATTTGATAAATTTTCAAAATAA-TATTTACTAATTTTATTTT---TTATTATT  20778

Query  6427   T----AAAATATCCCA  6438
              |    |||||||||||
Sbjct  20777  TTACCAAAATATCCCA  20762


>NC_043129.1 Micromonas pusilla virus SP1, complete genome, *** 
SEQUENCING IN PROGRESS ***, 2 unordered pieces
Length=173451

 Score = 41.9 bits (45),  Expect = 4.2
 Identities = 32/37 (86%), Gaps = 1/37 (3%)
 Strand=Plus/Minus

Query  8699   TTTTTAAATTAAAATACTTTTTCTTGTTATAAAAATA  8735
              ||||||||||||| |||||||| ||||||  | ||||
Sbjct  35872  TTTTTAAATTAAA-TACTTTTTTTTGTTAGTATAATA  35837


>NC_028955.1 Prochlorococcus phage P-TIM68, complete genome
Length=197361

 Score = 41.9 bits (45),  Expect = 4.2
 Identities = 42/51 (82%), Gaps = 3/51 (6%)
 Strand=Plus/Plus

Query  18365  CATTTAAAATCAGTTATTTTAACACACAGCCAGACTTTATATCAGAAAGTT  18415
              ||| |||||||||||| || |||| |||| ||  |||||| |||| |||||
Sbjct  39649  CATCTAAAATCAGTTA-TTGAACA-ACAG-CAATCTTTATCTCAGGAAGTT  39696


>NC_027140.1 Bhanja virus strain ibAr2709 segment L, complete 
sequence
Length=6333

 Score = 41.9 bits (45),  Expect = 4.2
 Identities = 42/55 (76%), Gaps = 0/55 (0%)
 Strand=Plus/Plus

Query  18744  GGAAGAAATTCATGCTCAATGTAGAAAATTTGGAAAATACAGGAAAGCATAAAGA  18798
              |||||||| | ||||| ||| ||||  ||||| | |  |  | ||||||||||||
Sbjct  3120   GGAAGAAAATGATGCTTAATTTAGATTATTTGAACAGCATTGCAAAGCATAAAGA  3174


>JF974320.1 Micromonas pusilla virus SP1, *** SEQUENCING IN PROGRESS 
***, 2 unordered pieces
Length=173451

 Score = 41.9 bits (45),  Expect = 4.2
 Identities = 32/37 (86%), Gaps = 1/37 (3%)
 Strand=Plus/Minus

Query  8699   TTTTTAAATTAAAATACTTTTTCTTGTTATAAAAATA  8735
              ||||||||||||| |||||||| ||||||  | ||||
Sbjct  35872  TTTTTAAATTAAA-TACTTTTTTTTGTTAGTATAATA  35837


>KM359505.1 Prochlorococcus phage P-TIM68, complete genome
Length=197361

 Score = 41.9 bits (45),  Expect = 4.2
 Identities = 42/51 (82%), Gaps = 3/51 (6%)
 Strand=Plus/Plus

Query  18365  CATTTAAAATCAGTTATTTTAACACACAGCCAGACTTTATATCAGAAAGTT  18415
              ||| |||||||||||| || |||| |||| ||  |||||| |||| |||||
Sbjct  39649  CATCTAAAATCAGTTA-TTGAACA-ACAG-CAATCTTTATCTCAGGAAGTT  39696


>JX961616.1 Bhanja virus strain ibAr2709 segment L, complete sequence
Length=6333

 Score = 41.9 bits (45),  Expect = 4.2
 Identities = 42/55 (76%), Gaps = 0/55 (0%)
 Strand=Plus/Plus

Query  18744  GGAAGAAATTCATGCTCAATGTAGAAAATTTGGAAAATACAGGAAAGCATAAAGA  18798
              |||||||| | ||||| ||| ||||  ||||| | |  |  | ||||||||||||
Sbjct  3120   GGAAGAAAATGATGCTTAATTTAGATTATTTGAACAGCATTGCAAAGCATAAAGA  3174


>NC_036594.1 Orpheovirus IHUMI-LCC2 genome assembly, complete 
genome: monopartite
Length=1473573

 Score = 41.0 bits (44),  Expect = 4.2
 Identities = 25/27 (93%), Gaps = 0/27 (0%)
 Strand=Plus/Minus

Query  19309   AAATATAGATCATTAAAAGATGATAAA  19335
               ||||||||| ||||||||||||| |||
Sbjct  564176  AAATATAGAACATTAAAAGATGACAAA  564150


>NC_031906.1 Synechococcus phage S-CAM3 isolate 1010CC42, complete 
genome
Length=198190

 Score = 41.0 bits (44),  Expect = 4.2
 Identities = 31/37 (84%), Gaps = 0/37 (0%)
 Strand=Plus/Minus

Query  21596  AGAAAGTTCAAACAGTATTTTTTAAAAACTCAGGTAG  21632
              |||||||| ||||||||||||| || ||  | |||||
Sbjct  82575  AGAAAGTTAAAACAGTATTTTTGAACAATACTGGTAG  82539


>NC_021312.1 Phaeocystis globosa virus strain 16T, complete genome
Length=459984

 Score = 41.0 bits (44),  Expect = 4.2
 Identities = 30/34 (88%), Gaps = 1/34 (3%)
 Strand=Plus/Minus

Query  10945   TACCTTTAAGAATGTATAAAA-TAAAATATATTT  10977
               |||||||||  |||||||||| ||||| ||||||
Sbjct  164536  TACCTTTAATTATGTATAAAATTAAAAAATATTT  164503


>NC_002642.1 Yaba-like disease virus, complete genome
Length=144575

 Score = 41.0 bits (44),  Expect = 4.2
 Identities = 22/22 (100%), Gaps = 0/22 (0%)
 Strand=Plus/Plus

Query  10965  ATAAAATATATTTTCAAAATAT  10986
              ||||||||||||||||||||||
Sbjct  4071   ATAAAATATATTTTCAAAATAT  4092


>NC_002520.1 Amsacta moorei entomopoxvirus 'L', complete genome
Length=232392

 Score = 41.0 bits (44),  Expect = 4.2
 Identities = 30/34 (88%), Gaps = 1/34 (3%)
 Strand=Plus/Plus

Query  10959   TATAAAATAAAAT-ATATTTTCAAAATATCTATT  10991
               ||||| ||||||| |||||||||||| || ||||
Sbjct  185840  TATAATATAAAATCATATTTTCAAAAAATTTATT  185873


>LT906555.1 Orpheovirus IHUMI-LCC2 genome assembly, complete genome: 
monopartite
Length=1473573

 Score = 41.0 bits (44),  Expect = 4.2
 Identities = 25/27 (93%), Gaps = 0/27 (0%)
 Strand=Plus/Minus

Query  19309   AAATATAGATCATTAAAAGATGATAAA  19335
               ||||||||| ||||||||||||| |||
Sbjct  564176  AAATATAGAACATTAAAAGATGACAAA  564150


>KU686199.1 Synechococcus phage S-CAM3 isolate 1010CC42, complete 
genome
Length=198190

 Score = 41.0 bits (44),  Expect = 4.2
 Identities = 31/37 (84%), Gaps = 0/37 (0%)
 Strand=Plus/Minus

Query  21596  AGAAAGTTCAAACAGTATTTTTTAAAAACTCAGGTAG  21632
              |||||||| ||||||||||||| || ||  | |||||
Sbjct  82575  AGAAAGTTAAAACAGTATTTTTGAACAATACTGGTAG  82539


>KC662249.1 Phaeocystis globosa virus strain 16T, complete genome
Length=459984

 Score = 41.0 bits (44),  Expect = 4.2
 Identities = 30/34 (88%), Gaps = 1/34 (3%)
 Strand=Plus/Minus

Query  10945   TACCTTTAAGAATGTATAAAA-TAAAATATATTT  10977
               |||||||||  |||||||||| ||||| ||||||
Sbjct  164536  TACCTTTAATTATGTATAAAATTAAAAAATATTT  164503


>AJ293568.1 Yaba-like disease virus (YLDV), complete genome
Length=144575

 Score = 41.0 bits (44),  Expect = 4.2
 Identities = 22/22 (100%), Gaps = 0/22 (0%)
 Strand=Plus/Plus

Query  10965  ATAAAATATATTTTCAAAATAT  10986
              ||||||||||||||||||||||
Sbjct  4071   ATAAAATATATTTTCAAAATAT  4092


>AF250284.1 Amsacta moorei entomopoxvirus, complete genome
Length=232392

 Score = 41.0 bits (44),  Expect = 4.2
 Identities = 30/34 (88%), Gaps = 1/34 (3%)
 Strand=Plus/Plus

Query  10959   TATAAAATAAAAT-ATATTTTCAAAATATCTATT  10991
               ||||| ||||||| |||||||||||| || ||||
Sbjct  185840  TATAATATAAAATCATATTTTCAAAAAATTTATT  185873


Lambda      K        H
   0.634    0.408    0.912 

Gapped
Lambda      K        H
   0.625    0.410    0.780 

Effective search space used: 8928063859968


Query= scaffold_m29_p_5:20101051-20101352(-)

Length=301
                                                                      Score        E
Sequences producing significant alignments:                          (Bits)     Value

NC_024486.1 Duck adenovirus 2 strain GR, complete genome              37.4       0.44 
KJ469653.1 Duck adenovirus 2 strain GR, complete genome               37.4       0.44 
NC_007623.1 Pseudomonas phage EL, complete genome                     36.5       1.5  
AJ697969.1 Pseudomonas phage phiEL complete genome                    36.5       1.5  
NC_049378.1 Salmonella phage ST-W77, complete genome                  35.6       1.5  
KX765865.1 Salmonella phage ST-W77, complete genome                   35.6       1.5  
NC_032108.1 Cedratvirus A11 genome assembly, complete genome: mon...  34.6       5.4  
LT671577.1 Cedratvirus A11 genome assembly, complete genome: mono...  34.6       5.4  
NC_036594.1 Orpheovirus IHUMI-LCC2 genome assembly, complete geno...  33.7       5.4  
NC_019521.1 Sphingomonas phage PAU, complete genome                   33.7       5.4  
NC_014637.1 Cafeteria roenbergensis virus BV-PW1, complete genome     33.7       5.4  
NC_010821.1 Pseudomonas phage 201phi2-1, complete genome              33.7       5.4  
LT906555.1 Orpheovirus IHUMI-LCC2 genome assembly, complete genom...  33.7       5.4  
JQ362498.1 Sphingomonas phage PAU, complete genome                    33.7       5.4  
GU244497.1 Cafeteria roenbergensis virus BV-PW1, complete genome      33.7       5.4  
EU197055.1 Pseudomonas phage 201phi2-1, complete genome               33.7       5.4  


>NC_024486.1 Duck adenovirus 2 strain GR, complete genome
Length=43734

 Score = 37.4 bits (40),  Expect = 0.44
 Identities = 23/25 (92%), Gaps = 0/25 (0%)
 Strand=Plus/Minus

Query  1      AACATCTAGTACCAAACATTATTCA  25
              |||||||||||||||  ||||||||
Sbjct  35815  AACATCTAGTACCAATGATTATTCA  35791


>KJ469653.1 Duck adenovirus 2 strain GR, complete genome
Length=43734

 Score = 37.4 bits (40),  Expect = 0.44
 Identities = 23/25 (92%), Gaps = 0/25 (0%)
 Strand=Plus/Minus

Query  1      AACATCTAGTACCAAACATTATTCA  25
              |||||||||||||||  ||||||||
Sbjct  35815  AACATCTAGTACCAATGATTATTCA  35791


>NC_007623.1 Pseudomonas phage EL, complete genome
Length=211215

 Score = 36.5 bits (39),  Expect = 1.5
 Identities = 26/29 (90%), Gaps = 1/29 (3%)
 Strand=Plus/Plus

Query  184     CACCAACTTCTTCATTTAAGGTAC-TTCA  211
               |||||||||||||||| |||| || ||||
Sbjct  108387  CACCAACTTCTTCATTAAAGGCACGTTCA  108415


>AJ697969.1 Pseudomonas phage phiEL complete genome
Length=211215

 Score = 36.5 bits (39),  Expect = 1.5
 Identities = 26/29 (90%), Gaps = 1/29 (3%)
 Strand=Plus/Plus

Query  184     CACCAACTTCTTCATTTAAGGTAC-TTCA  211
               |||||||||||||||| |||| || ||||
Sbjct  108387  CACCAACTTCTTCATTAAAGGCACGTTCA  108415


>NC_049378.1 Salmonella phage ST-W77, complete genome
Length=157458

 Score = 35.6 bits (38),  Expect = 1.5
 Identities = 19/19 (100%), Gaps = 0/19 (0%)
 Strand=Plus/Plus

Query  104    GAATGGGATGAATTTCTCT  122
              |||||||||||||||||||
Sbjct  11827  GAATGGGATGAATTTCTCT  11845


>KX765865.1 Salmonella phage ST-W77, complete genome
Length=157458

 Score = 35.6 bits (38),  Expect = 1.5
 Identities = 19/19 (100%), Gaps = 0/19 (0%)
 Strand=Plus/Plus

Query  104    GAATGGGATGAATTTCTCT  122
              |||||||||||||||||||
Sbjct  11827  GAATGGGATGAATTTCTCT  11845


>NC_032108.1 Cedratvirus A11 genome assembly, complete genome: 
monopartite
Length=589068

 Score = 34.6 bits (37),  Expect = 5.4
 Identities = 26/30 (87%), Gaps = 2/30 (7%)
 Strand=Plus/Minus

Query  100     TTAAGAATGGGATGAATTTCTCTGTAAAAT  129
               |||||||||| ||   ||||||||||||||
Sbjct  117435  TTAAGAATGGTATC--TTTCTCTGTAAAAT  117408


>LT671577.1 Cedratvirus A11 genome assembly, complete genome: 
monopartite
Length=589068

 Score = 34.6 bits (37),  Expect = 5.4
 Identities = 26/30 (87%), Gaps = 2/30 (7%)
 Strand=Plus/Minus

Query  100     TTAAGAATGGGATGAATTTCTCTGTAAAAT  129
               |||||||||| ||   ||||||||||||||
Sbjct  117435  TTAAGAATGGTATC--TTTCTCTGTAAAAT  117408


>NC_036594.1 Orpheovirus IHUMI-LCC2 genome assembly, complete 
genome: monopartite
Length=1473573

 Score = 33.7 bits (36),  Expect = 5.4
 Identities = 18/18 (100%), Gaps = 0/18 (0%)
 Strand=Plus/Minus

Query  117      TTCTCTGTAAAATATTCC  134
                ||||||||||||||||||
Sbjct  1172201  TTCTCTGTAAAATATTCC  1172184


>NC_019521.1 Sphingomonas phage PAU, complete genome
Length=219372

 Score = 33.7 bits (36),  Expect = 5.4
 Identities = 18/18 (100%), Gaps = 0/18 (0%)
 Strand=Plus/Minus

Query  156     AAGTTGTCAAGATTTTCT  173
               ||||||||||||||||||
Sbjct  184023  AAGTTGTCAAGATTTTCT  184006


>NC_014637.1 Cafeteria roenbergensis virus BV-PW1, complete genome
Length=617453

 Score = 33.7 bits (36),  Expect = 5.4
 Identities = 18/18 (100%), Gaps = 0/18 (0%)
 Strand=Plus/Minus

Query  220     ACTTCATTTAAGGCTAAA  237
               ||||||||||||||||||
Sbjct  548359  ACTTCATTTAAGGCTAAA  548342


>NC_010821.1 Pseudomonas phage 201phi2-1, complete genome
Length=316674

 Score = 33.7 bits (36),  Expect = 5.4
 Identities = 24/28 (86%), Gaps = 0/28 (0%)
 Strand=Plus/Minus

Query  82    AATTCTTGGGTGTCATAATTAAGAATGG  109
             || |||||||| |  |||||||||||||
Sbjct  2440  AACTCTTGGGTCTGGTAATTAAGAATGG  2413


>LT906555.1 Orpheovirus IHUMI-LCC2 genome assembly, complete genome: 
monopartite
Length=1473573

 Score = 33.7 bits (36),  Expect = 5.4
 Identities = 18/18 (100%), Gaps = 0/18 (0%)
 Strand=Plus/Minus

Query  117      TTCTCTGTAAAATATTCC  134
                ||||||||||||||||||
Sbjct  1172201  TTCTCTGTAAAATATTCC  1172184


>JQ362498.1 Sphingomonas phage PAU, complete genome
Length=219372

 Score = 33.7 bits (36),  Expect = 5.4
 Identities = 18/18 (100%), Gaps = 0/18 (0%)
 Strand=Plus/Minus

Query  156     AAGTTGTCAAGATTTTCT  173
               ||||||||||||||||||
Sbjct  184023  AAGTTGTCAAGATTTTCT  184006


>GU244497.1 Cafeteria roenbergensis virus BV-PW1, complete genome
Length=617453

 Score = 33.7 bits (36),  Expect = 5.4
 Identities = 18/18 (100%), Gaps = 0/18 (0%)
 Strand=Plus/Minus

Query  220     ACTTCATTTAAGGCTAAA  237
               ||||||||||||||||||
Sbjct  548359  ACTTCATTTAAGGCTAAA  548342


>EU197055.1 Pseudomonas phage 201phi2-1, complete genome
Length=316674

 Score = 33.7 bits (36),  Expect = 5.4
 Identities = 24/28 (86%), Gaps = 0/28 (0%)
 Strand=Plus/Minus

Query  82    AATTCTTGGGTGTCATAATTAAGAATGG  109
             || |||||||| |  |||||||||||||
Sbjct  2440  AACTCTTGGGTCTGGTAATTAAGAATGG  2413


Lambda      K        H
   0.634    0.408    0.912 

Gapped
Lambda      K        H
   0.625    0.410    0.780 

Effective search space used: 77649661635


Query= scaffold_m29_p_5:22529541-22531520(-)

Length=1979
                                                                      Score        E
Sequences producing significant alignments:                          (Bits)     Value

NC_043404.1 Avian myeloblastosis virus RNA-dependent DNA polymera...  183        3e-44
J02013.1 Avian myeloblastosis virus RNA-dependent DNA polymerase ...  183        3e-44
NC_023639.1 Mimivirus terra2 genome                                   41.0       0.26 
NC_014649.1 Acanthamoeba polyphaga mimivirus, complete genome         41.0       0.26 
KF527228.1 Mimivirus terra2 genome                                    41.0       0.26 
HQ336222.2 Acanthamoeba polyphaga mimivirus, complete genome          41.0       0.26 
NC_031934.1 Escherichia phage MX01, complete genome                   40.1       0.90 
NC_018504.1 Apocheima cinerarium nucleopolyhedrovirus, complete g...  40.1       0.90 
KU878969.1 Escherichia phage MX01, complete genome                    40.1       0.90 
FJ914221.1 Apocheima cinerarium nucleopolyhedrovirus, complete ge...  40.1       0.90 
NC_036582.1 Flamingopox virus FGPVKD09, complete genome               39.2       0.90 
NC_024446.1 Penguinpox virus isolate PSan92, complete genome          39.2       0.90 
NC_024447.1 Pigeonpox virus isolate FeP2, complete genome             39.2       0.90 
MF678796.1 Flamingopox virus FGPVKD09, complete genome                39.2       0.90 
KJ859677.1 Penguinpox virus isolate PSan92, complete genome           39.2       0.90 
KJ801920.1 Pigeonpox virus isolate FeP2, complete genome              39.2       0.90 
NC_048849.1 Enterobacter phage vB_EclM_CIP9, complete genome          38.3       3.2  
NC_014637.1 Cafeteria roenbergensis virus BV-PW1, complete genome     38.3       3.2  
MN882610.1 Enterobacter phage vB_EclM_CIP9, complete genome           38.3       3.2  
GU244497.1 Cafeteria roenbergensis virus BV-PW1, complete genome      38.3       3.2  
NC_048797.1 Bacillus phage vB_BmeM-Goe8, complete genome              37.4       3.2  
NC_031120.1 Erwinia phage vB_EamM_Caitlin, complete genome            37.4       3.2  
MN043729.1 Bacillus phage vB_BmeM-Goe8, complete genome               37.4       3.2  
KX397365.1 Erwinia phage vB_EamM_Caitlin, complete genome             37.4       3.2  


>NC_043404.1 Avian myeloblastosis virus RNA-dependent DNA polymerase 
gene, partial cds; transforming protein gene, complete 
cds; and long terminal repeat, complete sequence
Length=1928

 Score = 183 bits (202),  Expect = 3e-44
 Identities = 110/116 (95%), Gaps = 0/116 (0%)
 Strand=Plus/Plus

Query  5    TGAATCCAGAAGTTAAGAAAACCTCCTGGACAGAAGAGGAAGACAGAATTATTTACCAGG  64
            ||||||||||||| ||||||||||||||||||||||||||||| ||||||||||||||||
Sbjct  364  TGAATCCAGAAGTGAAGAAAACCTCCTGGACAGAAGAGGAAGATAGAATTATTTACCAGG  423

Query  65   CACACAAGAGACTGGGGAACAGATGGGCAGAAATCGCAAAGCTACTGCCTGGACGG  120
            |||||||||||||||| ||||||||||||||||| |||||| | ||||||||||||
Sbjct  424  CACACAAGAGACTGGGAAACAGATGGGCAGAAATTGCAAAGTTGCTGCCTGGACGG  479


 Score = 142 bits (157),  Expect = 1e-31
 Identities = 119/146 (82%), Gaps = 0/146 (0%)
 Strand=Plus/Plus

Query  1829  ACTGATAATGCTATCAAGAACCACTGGAATTCTACAATGCGTCGGAAGGTCGAACAGGAA  1888
             |||||||| ||| ||||||||||||||||||| || ||||| ||||||||||| ||||| 
Sbjct  480   ACTGATAACGCTGTCAAGAACCACTGGAATTCCACCATGCGCCGGAAGGTCGAGCAGGAG  539

Query  1889  GGTTATCTGCAGGAGTCTTCCAAAGCCAGCCAGCCAACAGTGGCCACAAGTTTCCAGAAG  1948
             ||||| | ||||||||| ||||||||| ||| |||  | |   ||||  | |||||||||
Sbjct  540   GGTTACCCGCAGGAGTCCTCCAAAGCCGGCCCGCCCTCGGCAACCACCGGCTTCCAGAAG  599

Query  1949  AACAGTCATTTGATGGGTTTTGCTCA  1974
             | ||| ||| ||||||  ||||| ||
Sbjct  600   AGCAGCCATCTGATGGCCTTTGCCCA  625


>J02013.1 Avian myeloblastosis virus RNA-dependent DNA polymerase 
gene, partial cds; transforming protein gene, complete cds; 
and long terminal repeat, complete sequence
Length=1928

 Score = 183 bits (202),  Expect = 3e-44
 Identities = 110/116 (95%), Gaps = 0/116 (0%)
 Strand=Plus/Plus

Query  5    TGAATCCAGAAGTTAAGAAAACCTCCTGGACAGAAGAGGAAGACAGAATTATTTACCAGG  64
            ||||||||||||| ||||||||||||||||||||||||||||| ||||||||||||||||
Sbjct  364  TGAATCCAGAAGTGAAGAAAACCTCCTGGACAGAAGAGGAAGATAGAATTATTTACCAGG  423

Query  65   CACACAAGAGACTGGGGAACAGATGGGCAGAAATCGCAAAGCTACTGCCTGGACGG  120
            |||||||||||||||| ||||||||||||||||| |||||| | ||||||||||||
Sbjct  424  CACACAAGAGACTGGGAAACAGATGGGCAGAAATTGCAAAGTTGCTGCCTGGACGG  479


 Score = 142 bits (157),  Expect = 1e-31
 Identities = 119/146 (82%), Gaps = 0/146 (0%)
 Strand=Plus/Plus

Query  1829  ACTGATAATGCTATCAAGAACCACTGGAATTCTACAATGCGTCGGAAGGTCGAACAGGAA  1888
             |||||||| ||| ||||||||||||||||||| || ||||| ||||||||||| ||||| 
Sbjct  480   ACTGATAACGCTGTCAAGAACCACTGGAATTCCACCATGCGCCGGAAGGTCGAGCAGGAG  539

Query  1889  GGTTATCTGCAGGAGTCTTCCAAAGCCAGCCAGCCAACAGTGGCCACAAGTTTCCAGAAG  1948
             ||||| | ||||||||| ||||||||| ||| |||  | |   ||||  | |||||||||
Sbjct  540   GGTTACCCGCAGGAGTCCTCCAAAGCCGGCCCGCCCTCGGCAACCACCGGCTTCCAGAAG  599

Query  1949  AACAGTCATTTGATGGGTTTTGCTCA  1974
             | ||| ||| ||||||  ||||| ||
Sbjct  600   AGCAGCCATCTGATGGCCTTTGCCCA  625


>NC_023639.1 Mimivirus terra2 genome
Length=1168989

 Score = 41.0 bits (44),  Expect = 0.26
 Identities = 33/39 (85%), Gaps = 1/39 (3%)
 Strand=Plus/Plus

Query  1779    AATTGGAAATTTTGTTTGTAAAATTTGTGTGTAATATAT  1817
               ||| ||||||||||||||  || ||||||| ||||| ||
Sbjct  838979  AATCGGAAATTTTGTTTGCTAATTTTGTGT-TAATAGAT  839016


 Score = 40.1 bits (43),  Expect = 0.90
 Identities = 28/31 (90%), Gaps = 1/31 (3%)
 Strand=Plus/Plus

Query  1762    CAATTAAGTCTAATCTGAATTGGAAATTTTG  1792
               |||||||  ||||| ||||||||||||||||
Sbjct  598563  CAATTAATACTAAT-TGAATTGGAAATTTTG  598592


>NC_014649.1 Acanthamoeba polyphaga mimivirus, complete genome
Length=1181549

 Score = 41.0 bits (44),  Expect = 0.26
 Identities = 33/39 (85%), Gaps = 1/39 (3%)
 Strand=Plus/Plus

Query  1779    AATTGGAAATTTTGTTTGTAAAATTTGTGTGTAATATAT  1817
               ||| ||||||||||||||  || ||||||| ||||| ||
Sbjct  123240  AATCGGAAATTTTGTTTGCTAATTTTGTGT-TAATAGAT  123277


 Score = 40.1 bits (43),  Expect = 0.90
 Identities = 28/31 (90%), Gaps = 1/31 (3%)
 Strand=Plus/Plus

Query  1762    CAATTAAGTCTAATCTGAATTGGAAATTTTG  1792
               |||||||  ||||| ||||||||||||||||
Sbjct  832303  CAATTAATACTAAT-TGAATTGGAAATTTTG  832332


>KF527228.1 Mimivirus terra2 genome
Length=1168989

 Score = 41.0 bits (44),  Expect = 0.26
 Identities = 33/39 (85%), Gaps = 1/39 (3%)
 Strand=Plus/Plus

Query  1779    AATTGGAAATTTTGTTTGTAAAATTTGTGTGTAATATAT  1817
               ||| ||||||||||||||  || ||||||| ||||| ||
Sbjct  838979  AATCGGAAATTTTGTTTGCTAATTTTGTGT-TAATAGAT  839016


 Score = 40.1 bits (43),  Expect = 0.90
 Identities = 28/31 (90%), Gaps = 1/31 (3%)
 Strand=Plus/Plus

Query  1762    CAATTAAGTCTAATCTGAATTGGAAATTTTG  1792
               |||||||  ||||| ||||||||||||||||
Sbjct  598563  CAATTAATACTAAT-TGAATTGGAAATTTTG  598592


>HQ336222.2 Acanthamoeba polyphaga mimivirus, complete genome
Length=1181549

 Score = 41.0 bits (44),  Expect = 0.26
 Identities = 33/39 (85%), Gaps = 1/39 (3%)
 Strand=Plus/Plus

Query  1779    AATTGGAAATTTTGTTTGTAAAATTTGTGTGTAATATAT  1817
               ||| ||||||||||||||  || ||||||| ||||| ||
Sbjct  123240  AATCGGAAATTTTGTTTGCTAATTTTGTGT-TAATAGAT  123277


 Score = 40.1 bits (43),  Expect = 0.90
 Identities = 28/31 (90%), Gaps = 1/31 (3%)
 Strand=Plus/Plus

Query  1762    CAATTAAGTCTAATCTGAATTGGAAATTTTG  1792
               |||||||  ||||| ||||||||||||||||
Sbjct  832303  CAATTAATACTAAT-TGAATTGGAAATTTTG  832332


>NC_031934.1 Escherichia phage MX01, complete genome
Length=168929

 Score = 40.1 bits (43),  Expect = 0.90
 Identities = 31/36 (86%), Gaps = 1/36 (3%)
 Strand=Plus/Plus

Query  1042    AAAAATTTAAGGG-GCGATTGAACTTCCTCTTTCTT  1076
               |||||||| ||   |||||||||||||| |||||||
Sbjct  148271  AAAAATTTCAGAAAGCGATTGAACTTCCACTTTCTT  148306


>NC_018504.1 Apocheima cinerarium nucleopolyhedrovirus, complete 
genome
Length=123876

 Score = 40.1 bits (43),  Expect = 0.90
 Identities = 26/29 (90%), Gaps = 0/29 (0%)
 Strand=Plus/Plus

Query  1484   AATTGTATTGGTCTTGTCCCACAAACAGT  1512
              ||| ||||| | |||||||||||||||||
Sbjct  78152  AATCGTATTTGACTTGTCCCACAAACAGT  78180


>KU878969.1 Escherichia phage MX01, complete genome
Length=168929

 Score = 40.1 bits (43),  Expect = 0.90
 Identities = 31/36 (86%), Gaps = 1/36 (3%)
 Strand=Plus/Plus

Query  1042    AAAAATTTAAGGG-GCGATTGAACTTCCTCTTTCTT  1076
               |||||||| ||   |||||||||||||| |||||||
Sbjct  148271  AAAAATTTCAGAAAGCGATTGAACTTCCACTTTCTT  148306


>FJ914221.1 Apocheima cinerarium nucleopolyhedrovirus, complete 
genome
Length=123876

 Score = 40.1 bits (43),  Expect = 0.90
 Identities = 26/29 (90%), Gaps = 0/29 (0%)
 Strand=Plus/Plus

Query  1484   AATTGTATTGGTCTTGTCCCACAAACAGT  1512
              ||| ||||| | |||||||||||||||||
Sbjct  78152  AATCGTATTTGACTTGTCCCACAAACAGT  78180


>NC_036582.1 Flamingopox virus FGPVKD09, complete genome
Length=293123

 Score = 39.2 bits (42),  Expect = 0.90
 Identities = 21/21 (100%), Gaps = 0/21 (0%)
 Strand=Plus/Minus

Query  1610   GTATTATGCTATTAAGAGAAA  1630
              |||||||||||||||||||||
Sbjct  21833  GTATTATGCTATTAAGAGAAA  21813


>NC_024446.1 Penguinpox virus isolate PSan92, complete genome
Length=306862

 Score = 39.2 bits (42),  Expect = 0.90
 Identities = 21/21 (100%), Gaps = 0/21 (0%)
 Strand=Plus/Minus

Query  1610   GTATTATGCTATTAAGAGAAA  1630
              |||||||||||||||||||||
Sbjct  31654  GTATTATGCTATTAAGAGAAA  31634


>NC_024447.1 Pigeonpox virus isolate FeP2, complete genome
Length=282356

 Score = 39.2 bits (42),  Expect = 0.90
 Identities = 21/21 (100%), Gaps = 0/21 (0%)
 Strand=Plus/Minus

Query  1610   GTATTATGCTATTAAGAGAAA  1630
              |||||||||||||||||||||
Sbjct  32850  GTATTATGCTATTAAGAGAAA  32830


>MF678796.1 Flamingopox virus FGPVKD09, complete genome
Length=293123

 Score = 39.2 bits (42),  Expect = 0.90
 Identities = 21/21 (100%), Gaps = 0/21 (0%)
 Strand=Plus/Minus

Query  1610   GTATTATGCTATTAAGAGAAA  1630
              |||||||||||||||||||||
Sbjct  21833  GTATTATGCTATTAAGAGAAA  21813


>KJ859677.1 Penguinpox virus isolate PSan92, complete genome
Length=306862

 Score = 39.2 bits (42),  Expect = 0.90
 Identities = 21/21 (100%), Gaps = 0/21 (0%)
 Strand=Plus/Minus

Query  1610   GTATTATGCTATTAAGAGAAA  1630
              |||||||||||||||||||||
Sbjct  31654  GTATTATGCTATTAAGAGAAA  31634


>KJ801920.1 Pigeonpox virus isolate FeP2, complete genome
Length=282356

 Score = 39.2 bits (42),  Expect = 0.90
 Identities = 21/21 (100%), Gaps = 0/21 (0%)
 Strand=Plus/Minus

Query  1610   GTATTATGCTATTAAGAGAAA  1630
              |||||||||||||||||||||
Sbjct  32850  GTATTATGCTATTAAGAGAAA  32830


>NC_048849.1 Enterobacter phage vB_EclM_CIP9, complete genome
Length=174924

 Score = 38.3 bits (41),  Expect = 3.2
 Identities = 22/23 (96%), Gaps = 0/23 (0%)
 Strand=Plus/Minus

Query  838    TATTCTTGAGTTTTATAATCCAA  860
              ||||||||||||| |||||||||
Sbjct  18203  TATTCTTGAGTTTGATAATCCAA  18181


>NC_014637.1 Cafeteria roenbergensis virus BV-PW1, complete genome
Length=617453

 Score = 38.3 bits (41),  Expect = 3.2
 Identities = 37/48 (77%), Gaps = 0/48 (0%)
 Strand=Plus/Minus

Query  815     atagaaaatatttaaaatCTTTGTATTCTTGAGTTTTATAATCCAAAA  862
               ||| ||||||||| | |||| |||  ||||   |  ||||||||||||
Sbjct  136720  ATAAAAAATATTTGATATCTATGTGGTCTTTTTTCATATAATCCAAAA  136673


 Score = 37.4 bits (40),  Expect = 3.2
 Identities = 25/27 (93%), Gaps = 1/27 (4%)
 Strand=Plus/Plus

Query  1779    AATTGGAA-ATTTTGTTTGTAAAATTT  1804
               |||||||| ||||| ||||||||||||
Sbjct  295277  AATTGGAATATTTTTTTTGTAAAATTT  295303


>MN882610.1 Enterobacter phage vB_EclM_CIP9, complete genome
Length=174924

 Score = 38.3 bits (41),  Expect = 3.2
 Identities = 22/23 (96%), Gaps = 0/23 (0%)
 Strand=Plus/Minus

Query  838    TATTCTTGAGTTTTATAATCCAA  860
              ||||||||||||| |||||||||
Sbjct  18203  TATTCTTGAGTTTGATAATCCAA  18181


>GU244497.1 Cafeteria roenbergensis virus BV-PW1, complete genome
Length=617453

 Score = 38.3 bits (41),  Expect = 3.2
 Identities = 37/48 (77%), Gaps = 0/48 (0%)
 Strand=Plus/Minus

Query  815     atagaaaatatttaaaatCTTTGTATTCTTGAGTTTTATAATCCAAAA  862
               ||| ||||||||| | |||| |||  ||||   |  ||||||||||||
Sbjct  136720  ATAAAAAATATTTGATATCTATGTGGTCTTTTTTCATATAATCCAAAA  136673


 Score = 37.4 bits (40),  Expect = 3.2
 Identities = 25/27 (93%), Gaps = 1/27 (4%)
 Strand=Plus/Plus

Query  1779    AATTGGAA-ATTTTGTTTGTAAAATTT  1804
               |||||||| ||||| ||||||||||||
Sbjct  295277  AATTGGAATATTTTTTTTGTAAAATTT  295303


>NC_048797.1 Bacillus phage vB_BmeM-Goe8, complete genome
Length=161583

 Score = 37.4 bits (40),  Expect = 3.2
 Identities = 28/32 (88%), Gaps = 1/32 (3%)
 Strand=Plus/Minus

Query  1788  TTTTGTTTGTAAAATTTGTGTGTAATATATTT  1819
             ||||| |||||||||||| | || ||||||||
Sbjct  7867  TTTTGCTTGTAAAATTTGGGGGT-ATATATTT  7837


>NC_031120.1 Erwinia phage vB_EamM_Caitlin, complete genome
Length=241147

 Score = 37.4 bits (40),  Expect = 3.2
 Identities = 23/25 (92%), Gaps = 0/25 (0%)
 Strand=Plus/Plus

Query  105     GCTACTGCCTGGACGGTAATAATAT  129
               |||||||||||| |||| |||||||
Sbjct  156501  GCTACTGCCTGGGCGGTGATAATAT  156525


>MN043729.1 Bacillus phage vB_BmeM-Goe8, complete genome
Length=161583

 Score = 37.4 bits (40),  Expect = 3.2
 Identities = 28/32 (88%), Gaps = 1/32 (3%)
 Strand=Plus/Minus

Query  1788  TTTTGTTTGTAAAATTTGTGTGTAATATATTT  1819
             ||||| |||||||||||| | || ||||||||
Sbjct  7867  TTTTGCTTGTAAAATTTGGGGGT-ATATATTT  7837


>KX397365.1 Erwinia phage vB_EamM_Caitlin, complete genome
Length=241147

 Score = 37.4 bits (40),  Expect = 3.2
 Identities = 23/25 (92%), Gaps = 0/25 (0%)
 Strand=Plus/Plus

Query  105     GCTACTGCCTGGACGGTAATAATAT  129
               |||||||||||| |||| |||||||
Sbjct  156501  GCTACTGCCTGGGCGGTGATAATAT  156525


Lambda      K        H
   0.634    0.408    0.912 

Gapped
Lambda      K        H
   0.625    0.410    0.780 

Effective search space used: 554050463888


Query= scaffold_m29_p_5:49871870-49872097(-)

Length=227
                                                                      Score        E
Sequences producing significant alignments:                          (Bits)     Value

NC_041925.1 Proteus phage VB_PmiS-Isfahan, complete genome            319        7e-86
KY742649.2 UNVERIFIED_ORG: Proteus phage VB_PmiS-Isfahan, complet...  319        7e-86
NC_001731.1 Molluscum contagiosum virus subtype 1, complete genome    40.1       0.092
U60315.1 Molluscum contagiosum virus subtype 1, complete genome       40.1       0.092
NC_047982.1 Ralstonia phage RPSC1, complete genome                    34.6       3.9  
NC_019406.1 Caulobacter phage CcrColossus, complete genome            34.6       3.9  
MF893341.1 Ralstonia phage RPSC1, complete genome                     34.6       3.9  
JX100810.1 Caulobacter phage CcrColossus, complete genome             34.6       3.9  
NC_048109.1 Pseudomonas phage Dobby, complete genome                  33.7       3.9  
MK034952.1 Pseudomonas phage Dobby, complete genome                   33.7       3.9  


>NC_041925.1 Proteus phage VB_PmiS-Isfahan, complete genome
Length=54836

 Score = 319 bits (353),  Expect = 7e-86
 Identities = 187/194 (96%), Gaps = 0/194 (0%)
 Strand=Plus/Minus

Query  34     CGGGAGGCTGAGGCTGGAGGATCGCTTGAGTTCAGGAGTTCTGGGCTGTAGTGCGCTATG  93
              |||||||||||||  |||||||||||||||  ||||||||||||||||||||||||||||
Sbjct  13879  CGGGAGGCTGAGGTGGGAGGATCGCTTGAGCCCAGGAGTTCTGGGCTGTAGTGCGCTATG  13820

Query  94     CCGATCGGGTGTCCGCACTAAGTTCGGCATCAATATGGTGTCCTCCCGGGAGCGGGGGAC  153
              |||||||||||||||||||||||||||||||||||||||| |||||||||||||||||||
Sbjct  13819  CCGATCGGGTGTCCGCACTAAGTTCGGCATCAATATGGTGACCTCCCGGGAGCGGGGGAC  13760

Query  154    CACCAGGTTGCCTAAGGAGGGGTGAACCGGCCCAGGTCGGAGACGGAGCAGGTCAAAGCT  213
              ||||||||||||||||||||||||||||||||||||||||| ||||||||||||||| ||
Sbjct  13759  CACCAGGTTGCCTAAGGAGGGGTGAACCGGCCCAGGTCGGAAACGGAGCAGGTCAAAACT  13700

Query  214    CCCGTGCTGATCAG  227
              ||||||||||||||
Sbjct  13699  CCCGTGCTGATCAG  13686


>KY742649.2 UNVERIFIED_ORG: Proteus phage VB_PmiS-Isfahan, complete 
genome
Length=54836

 Score = 319 bits (353),  Expect = 7e-86
 Identities = 187/194 (96%), Gaps = 0/194 (0%)
 Strand=Plus/Minus

Query  34     CGGGAGGCTGAGGCTGGAGGATCGCTTGAGTTCAGGAGTTCTGGGCTGTAGTGCGCTATG  93
              |||||||||||||  |||||||||||||||  ||||||||||||||||||||||||||||
Sbjct  13879  CGGGAGGCTGAGGTGGGAGGATCGCTTGAGCCCAGGAGTTCTGGGCTGTAGTGCGCTATG  13820

Query  94     CCGATCGGGTGTCCGCACTAAGTTCGGCATCAATATGGTGTCCTCCCGGGAGCGGGGGAC  153
              |||||||||||||||||||||||||||||||||||||||| |||||||||||||||||||
Sbjct  13819  CCGATCGGGTGTCCGCACTAAGTTCGGCATCAATATGGTGACCTCCCGGGAGCGGGGGAC  13760

Query  154    CACCAGGTTGCCTAAGGAGGGGTGAACCGGCCCAGGTCGGAGACGGAGCAGGTCAAAGCT  213
              ||||||||||||||||||||||||||||||||||||||||| ||||||||||||||| ||
Sbjct  13759  CACCAGGTTGCCTAAGGAGGGGTGAACCGGCCCAGGTCGGAAACGGAGCAGGTCAAAACT  13700

Query  214    CCCGTGCTGATCAG  227
              ||||||||||||||
Sbjct  13699  CCCGTGCTGATCAG  13686


>NC_001731.1 Molluscum contagiosum virus subtype 1, complete genome
Length=190289

 Score = 40.1 bits (43),  Expect = 0.092
 Identities = 37/45 (82%), Gaps = 3/45 (7%)
 Strand=Plus/Plus

Query  9      GCGCACGCCTGTAGTCCCAGCTACTCGGGAGGCTGAGGCTGGAGG  53
              ||||||||||||  |||||||| |||||  ||  ||||| |||||
Sbjct  26086  GCGCACGCCTGTTATCCCAGCT-CTCGG--GGAAGAGGCCGGAGG  26127


>U60315.1 Molluscum contagiosum virus subtype 1, complete genome
Length=190289

 Score = 40.1 bits (43),  Expect = 0.092
 Identities = 37/45 (82%), Gaps = 3/45 (7%)
 Strand=Plus/Plus

Query  9      GCGCACGCCTGTAGTCCCAGCTACTCGGGAGGCTGAGGCTGGAGG  53
              ||||||||||||  |||||||| |||||  ||  ||||| |||||
Sbjct  26086  GCGCACGCCTGTTATCCCAGCT-CTCGG--GGAAGAGGCCGGAGG  26127


>NC_047982.1 Ralstonia phage RPSC1, complete genome
Length=39628

 Score = 34.6 bits (37),  Expect = 3.9
 Identities = 20/21 (95%), Gaps = 0/21 (0%)
 Strand=Plus/Plus

Query  1      GCGCGGTGGCGCACGCCTGTA  21
              |||||||| ||||||||||||
Sbjct  31473  GCGCGGTGCCGCACGCCTGTA  31493


>NC_019406.1 Caulobacter phage CcrColossus, complete genome
Length=279967

 Score = 34.6 bits (37),  Expect = 3.9
 Identities = 23/26 (88%), Gaps = 0/26 (0%)
 Strand=Plus/Minus

Query  69      GAGTTCTGGGCTGTAGTGCGCTATGC  94
               ||||||||||||| || |||| ||||
Sbjct  245310  GAGTTCTGGGCTGAAGGGCGCGATGC  245285


>MF893341.1 Ralstonia phage RPSC1, complete genome
Length=39628

 Score = 34.6 bits (37),  Expect = 3.9
 Identities = 20/21 (95%), Gaps = 0/21 (0%)
 Strand=Plus/Plus

Query  1      GCGCGGTGGCGCACGCCTGTA  21
              |||||||| ||||||||||||
Sbjct  31473  GCGCGGTGCCGCACGCCTGTA  31493


>JX100810.1 Caulobacter phage CcrColossus, complete genome
Length=279967

 Score = 34.6 bits (37),  Expect = 3.9
 Identities = 23/26 (88%), Gaps = 0/26 (0%)
 Strand=Plus/Minus

Query  69      GAGTTCTGGGCTGTAGTGCGCTATGC  94
               ||||||||||||| || |||| ||||
Sbjct  245310  GAGTTCTGGGCTGAAGGGCGCGATGC  245285


>NC_048109.1 Pseudomonas phage Dobby, complete genome
Length=37152

 Score = 33.7 bits (36),  Expect = 3.9
 Identities = 21/23 (91%), Gaps = 0/23 (0%)
 Strand=Plus/Minus

Query  174    GGTGAACCGGCCCAGGTCGGAGA  196
              |||||||| ||||||||||| ||
Sbjct  22241  GGTGAACCCGCCCAGGTCGGCGA  22219


>MK034952.1 Pseudomonas phage Dobby, complete genome
Length=37152

 Score = 33.7 bits (36),  Expect = 3.9
 Identities = 21/23 (91%), Gaps = 0/23 (0%)
 Strand=Plus/Minus

Query  174    GGTGAACCGGCCCAGGTCGGAGA  196
              |||||||| ||||||||||| ||
Sbjct  22241  GGTGAACCCGCCCAGGTCGGCGA  22219


Lambda      K        H
   0.634    0.408    0.912 

Gapped
Lambda      K        H
   0.625    0.410    0.780 

Effective search space used: 56601768005


Query= scaffold_m29_p_5:51861653-51861855(-)

Length=202
                                                                      Score        E
Sequences producing significant alignments:                          (Bits)     Value

NC_028094.1 Chrysochromulina ericina virus isolate CeV-01B, compl...  166        8e-40
KT820662.1 Chrysochromulina ericina virus isolate CeV-01B, comple...  166        8e-40
NC_020864.1 Micromonas pusilla virus 12T genomic sequence             135        1e-30
HQ632826.1 Micromonas pusilla virus 12T genomic sequence              135        1e-30
NC_029692.1 Brazilian marseillevirus strain BH2014, complete genome   128        2e-28
KT752522.1 Brazilian marseillevirus strain BH2014, complete genome    128        2e-28
NC_036582.1 Flamingopox virus FGPVKD09, complete genome               126        7e-28
MF678796.1 Flamingopox virus FGPVKD09, complete genome                126        7e-28
NC_030230.1 Tokyovirus A1 DNA, nearly complete genome                 123        2e-27
AP017398.1 Tokyovirus A1 DNA, nearly complete genome                  123        2e-27
NC_005309.1 Canarypox virus, complete genome                          120        3e-26
AY318871.1 Canarypox virus strain ATCC VR-111, complete genome        120        3e-26
NC_024446.1 Penguinpox virus isolate PSan92, complete genome          116        4e-25
NC_015326.1 Lausannevirus, complete genome                            116        4e-25
KJ859677.1 Penguinpox virus isolate PSan92, complete genome           116        4e-25
HQ113105.1 Lausannevirus isolate 7715, complete genome                116        4e-25
NC_028112.1 Yellowstone lake phycodnavirus 1 DNA, complete genome...  115        1e-24
LC015647.1 Yellowstone lake phycodnavirus 1 DNA, complete genome,...  115        1e-24
NC_025412.1 Melbournevirus isolate 1, complete genome                 106        7e-22
KM275475.1 Melbournevirus isolate 1, complete genome                  106        7e-22
NC_038511.1 Tunisvirus fontaine2 strain U484, complete genome         105        7e-22
KF483846.1 Tunisvirus fontaine2 strain U484, complete genome          105        7e-22
NC_010276.1 Orgyia leucostigma NPV, complete genome                   96.0       1e-18
EU309041.1 Orgyia leucostigma NPV isolate CFS-77, complete genome     96.0       1e-18
NC_021923.1 Hemileuca sp. nucleopolyhedrovirus, complete genome       94.2       4e-18
NC_016072.1 Megavirus chiliensis, complete genome                     94.2       4e-18
KF158713.1 Hemileuca sp. nucleopolyhedrovirus, complete genome        94.2       4e-18
JN258408.1 Megavirus chiliensis, complete genome                      94.2       4e-18
NC_032001.1 Only Syngen Nebraska virus 5, complete genome             92.4       1e-17
KX857749.1 Only Syngen Nebraska virus 5, complete genome              92.4       1e-17
NC_002520.1 Amsacta moorei entomopoxvirus 'L', complete genome        91.5       1e-17
AF250284.1 Amsacta moorei entomopoxvirus, complete genome             91.5       1e-17
NC_031465.1 Golden Marseillevirus, complete genome                    89.7       5e-17
KT835053.1 Golden Marseillevirus, complete genome                     89.7       5e-17
NC_020104.1 Acanthamoeba polyphaga moumouvirus, complete genome       86.0       6e-16
JX962719.1 Acanthamoeba polyphaga moumouvirus, complete genome        86.0       6e-16
NC_014637.1 Cafeteria roenbergensis virus BV-PW1, complete genome     85.1       2e-15
GU244497.1 Cafeteria roenbergensis virus BV-PW1, complete genome      85.1       2e-15
NC_026511.1 Spodoptera frugiperda Betabaculovirus isolate VG008, ...  83.3       8e-15
NC_023442.1 Buzura suppressaria nucleopolyhedrovirus isolate Hube...  83.3       8e-15
NC_021248.1 Choristoneura biennis entomopoxvirus 'L', complete ge...  83.3       8e-15
KM371112.1 Spodoptera frugiperda Betabaculovirus isolate VG008, c...  83.3       8e-15
KF611977.1 Buzura suppressaria nucleopolyhedrovirus isolate Hubei...  83.3       8e-15
HF679132.1 Choristoneura biennis entomopoxvirus 'L', complete genome  83.3       8e-15
NC_003083.1 Epiphyas postvittana NPV, complete genome                 82.4       8e-15
AY043265.1 Epiphyas postvittana nucleopolyhedrovirus, complete ge...  82.4       8e-15
NC_009898.1 Paramecium bursaria Chlorella virus NY2A, complete ge...  80.6       3e-14
NC_007767.1 Hyphantria cunea nucleopolyhedrovirus, complete genome    80.6       3e-14
NC_001962.1 Bombyx mori NPV, complete genome                          80.6       3e-14
DQ491002.1 Paramecium bursaria Chlorella virus NY2A Chlorella vir...  80.6       3e-14
AP009046.1 Hyphantria cunea nucleopolyhedrovirus genomic DNA, com...  80.6       3e-14
L33180.1 Bombyx mori nuclear polyhedrosis virus isolate T3, compl...  80.6       3e-14
NC_040612.1 Cherax quadricarinatus iridovirus strain CQIV-CN01, c...  77.9       3e-13
NC_009011.2 Spodoptera frugiperda MNPV virus, complete genome         77.9       3e-13
NC_002169.1 Spodoptera exigua nucleopolyhedrovirus complete genome    77.9       3e-13
MF197913.1 Cherax quadricarinatus iridovirus strain CQIV-CN01, co...  77.9       3e-13
EF035042.2 Spodoptera frugiperda MNPV isolate 3AP2, complete genome   77.9       3e-13
AF169823.1 Spodoptera exigua nucleopolyhedrovirus complete genome     77.9       3e-13
NC_026922.1 Lambdina fiscellaria nucleopolyhedrovirus isolate GR1...  75.2       1e-12
NC_006549.1 Singapore grouper iridovirus, complete genome             75.2       1e-12
KP752043.1 Lambdina fiscellaria nucleopolyhedrovirus isolate GR15...  75.2       1e-12
AY521625.1 Singapore grouper iridovirus, complete genome              75.2       1e-12
NC_003529.1 Mamestra configurata NPV-A, complete genome               73.4       4e-12
U59461.2 Mamestra configurata NPV-A strain 90/2, complete genome      73.4       4e-12
NC_009503.1 Spodoptera litura granulovirus, complete genome           71.6       1e-11
NC_008586.1 Ecotropis obliqua NPV, complete genome                    71.6       1e-11
NC_007151.1 Chrysodeixis chalcites nucleopolyhedrovirus, complete...  71.6       1e-11
DQ288858.2 Spodoptera litura granulovirus isolate SlGV-K1, comple...  71.6       1e-11
DQ837165.1 Ecotropis obliqua NPV strain A1, complete genome           71.6       1e-11
AY864330.1 Chrysodeixis chalcites nucleopolyhedrovirus, complete ...  71.6       1e-11
NC_038369.1 Spodoptera littoralis NPV isolate AN1956, complete ge...  70.7       5e-11
JX454574.1 Spodoptera littoralis NPV isolate AN1956, complete genome  70.7       5e-11
NC_028491.1 Diatraea saccharalis granulovirus, complete genome        69.8       5e-11
NC_026268.1 Pseudoplusia includens SNPV IE, complete genome           69.8       5e-11
NC_021246.1 Mythimna separata entomopoxvirus 'L', complete genome     69.8       5e-11
NC_001875.2 Orgyia pseudotsugata MNPV, complete genome                69.8       5e-11
KP296186.1 Diatraea saccharalis granulovirus, complete genome         69.8       5e-11
KJ631622.1 Pseudoplusia includens SNPV IE, complete genome            69.8       5e-11
HF679134.1 Mythimna separata entomopoxvirus 'L', complete genome      69.8       5e-11
U75930.2 Orgyia pseudotsugata MNPV, complete genome                   69.8       5e-11
NC_023177.1 Choristoneura murinana alphabaculovirus strain Darmst...  68.9       2e-10
NC_008725.1 Maruca vitrata MNPV, complete genome                      68.9       2e-10
NC_001973.1 Lymantria dispar MNPV, complete genome                    68.9       2e-10
KF894742.1 Choristoneura murinana alphabaculovirus strain Darmsta...  68.9       2e-10
EF125867.1 Maruca vitrata MNPV, complete genome                       68.9       2e-10
AF081810.1 Lymantria dispar nucleopolyhedrovirus, complete genome     68.9       2e-10
NC_007921.1 Agrotis segetum nucleopolyhedrovirus, complete genome     67.1       6e-10
NC_004690.1 Adoxophyes honmai NPV, complete genome                    67.1       6e-10
DQ123841.1 Agrotis segetum nucleopolyhedrovirus, complete genome      67.1       6e-10
AP006270.1 Adoxophyes honmai nucleopolyhedrovirus DNA, complete g...  67.1       6e-10
NC_043529.1 Oxyplax ochracea nucleopolyhedrovirus isolate 435, co...  65.3       2e-09
NC_040621.1 Operophtera brumata nucleopolyhedrovirus isolate Opbu...  65.3       2e-09
NC_019945.1 Thysanoplusia orichalcea NPV isolate p2, complete genome  65.3       2e-09
NC_007383.1 Trichoplusia ni SNPV, complete genome                     65.3       2e-09
NC_003102.1 Spodoptera litura NPV, complete genome                    65.3       2e-09
MF143631.1 Oxyplax ochracea nucleopolyhedrovirus isolate 435          65.3       2e-09
MF614691.1 Operophtera brumata nucleopolyhedrovirus isolate OpbuN...  65.3       2e-09
JX467702.1 Thysanoplusia orichalcea NPV isolate p2, complete genome   65.3       2e-09
DQ017380.1 Trichoplusia ni single nucleopolyhedrovirus, complete ...  65.3       2e-09
AF325155.1 Spodoptera litura nucleopolyhedrovirus strain G2, comp...  65.3       2e-09
NC_025960.1 Agrotis segetum nucleopolyhedrovirus B isolate Englis...  62.6       7e-09
NC_011423.1 Adoxophyes orana nucleopolyhedrovirus, complete genome    62.6       7e-09
NC_010240.1 Helicoverpa armigera granulovirus, complete genome        62.6       7e-09
NC_002331.1 Xestia c-nigrum granulovirus, complete genome             62.6       7e-09
KM102981.1 Agrotis segetum nucleopolyhedrovirus B isolate English...  62.6       7e-09
EU591746.1 Adoxophyes orana nucleopolyhedrovirus, complete genome     62.6       7e-09
EU255577.1 Helicoverpa armigera granulovirus, complete genome         62.6       7e-09
AF162221.1 Xestia c-nigrum granulovirus genome, complete sequence     62.6       7e-09
NC_036594.1 Orpheovirus IHUMI-LCC2 genome assembly, complete geno...  61.7       2e-08
LT906555.1 Orpheovirus IHUMI-LCC2 genome assembly, complete genom...  61.7       2e-08
NC_028636.1 Sucra jujuba nucleopolyhedrovirus isolate 473, comple...  60.8       2e-08
KJ676450.1 Sucra jujuba nucleopolyhedrovirus isolate 473, complet...  60.8       2e-08
NC_039213.1 Agrotis segetum granulovirus strain DA, complete genome   56.3       1e-06
KR584663.1 Agrotis segetum granulovirus strain DA, complete genome    56.3       1e-06
NC_034383.1 Pacmanvirus A23 genome assembly, complete genome: mon...  54.5       4e-06
LT706986.1 Pacmanvirus A23 genome assembly, complete genome: mono...  54.5       4e-06
NC_008035.3 Antheraea pernyi nucleopolyhedrovirus, complete genome    52.7       1e-05
DQ486030.3 Antheraea pernyi nucleopolyhedrovirus, complete genome     52.7       1e-05
NC_004778.3 Choristoneura fumiferana multiple nucleopolyhedroviru...  48.2       2e-04
AF512031.3 Choristoneura fumiferana multiple nucleopolyhedrovirus...  48.2       2e-04
NC_002816.1 Cydia pomonella granulovirus, complete genome             46.4       5e-04
U53466.2 Cydia pomonella granulovirus, complete genome                46.4       5e-04
NC_047880.1 Erwinia phage vB_EamM_Y3, complete genome                 36.5       0.98 
KY984068.1 Erwinia phage vB_EamM_Y3, complete genome                  36.5       0.98 
NC_002687.1 Ectocarpus siliculosus virus 1, complete genome           35.6       0.98 
AF204951.2 Ectocarpus siliculosus virus, complete genome              35.6       0.98 
NC_002593.1 Plutella xylostella granulovirus, complete genome         34.6       3.4  
AF270937.1 Plutella xylostella granulovirus genome, complete sequ...  34.6       3.4  
NC_017940.1 European sheatfish virus, complete genome                 33.7       3.4  
NC_015158.1 Vibrio phage ICP2, complete genome                        33.7       3.4  
JQ724856.1 European sheatfish virus, complete genome                  33.7       3.4  
HQ641345.1 Vibrio phage ICP2, complete genome                         33.7       3.4  


>NC_028094.1 Chrysochromulina ericina virus isolate CeV-01B, complete 
genome
Length=473558

 Score = 166 bits (183),  Expect = 8e-40
 Identities = 132/159 (83%), Gaps = 0/159 (0%)
 Strand=Plus/Plus

Query  43      ACCACCACGAAGTCTCAACACAAGATGAAGAGTGGACTCCTTTTGAATGTTGTAGTCAGA  102
               ||||||||| | ||| |  |||||||||||||| ||||| |||||||| || || |||||
Sbjct  140510  ACCACCACGTAATCTTAGAACAAGATGAAGAGTAGACTCTTTTTGAATATTATAATCAGA  140569

Query  103     CAAAGTGCACCCATCTTCCCGTTGCTTGCCAGCAAAGATCAGTCTTTGCTGATCAGGAGG  162
                || || | |||||||||  |||| || ||||||||||| || | |||||||||||||||
Sbjct  140570  TAATGTTCGCCCATCTTCAAGTTGTTTTCCAGCAAAGATTAGACGTTGCTGATCAGGAGG  140629

Query  163     AATTCCTTCCTTATCCTGGATCTTGGCCTTTACATTTTC  201
               ||||||||| |||||||| || || || |||||||| ||
Sbjct  140630  AATTCCTTCTTTATCCTGAATTTTAGCTTTTACATTATC  140668


>KT820662.1 Chrysochromulina ericina virus isolate CeV-01B, complete 
genome
Length=473558

 Score = 166 bits (183),  Expect = 8e-40
 Identities = 132/159 (83%), Gaps = 0/159 (0%)
 Strand=Plus/Plus

Query  43      ACCACCACGAAGTCTCAACACAAGATGAAGAGTGGACTCCTTTTGAATGTTGTAGTCAGA  102
               ||||||||| | ||| |  |||||||||||||| ||||| |||||||| || || |||||
Sbjct  140510  ACCACCACGTAATCTTAGAACAAGATGAAGAGTAGACTCTTTTTGAATATTATAATCAGA  140569

Query  103     CAAAGTGCACCCATCTTCCCGTTGCTTGCCAGCAAAGATCAGTCTTTGCTGATCAGGAGG  162
                || || | |||||||||  |||| || ||||||||||| || | |||||||||||||||
Sbjct  140570  TAATGTTCGCCCATCTTCAAGTTGTTTTCCAGCAAAGATTAGACGTTGCTGATCAGGAGG  140629

Query  163     AATTCCTTCCTTATCCTGGATCTTGGCCTTTACATTTTC  201
               ||||||||| |||||||| || || || |||||||| ||
Sbjct  140630  AATTCCTTCTTTATCCTGAATTTTAGCTTTTACATTATC  140668


>NC_020864.1 Micromonas pusilla virus 12T genomic sequence
Length=205622

 Score = 135 bits (149),  Expect = 1e-30
 Identities = 121/152 (80%), Gaps = 0/152 (0%)
 Strand=Plus/Minus

Query  41      GCACCACCACGAAGTCTCAACACAAGATGAAGAGTGGACTCCTTTTGAATGTTGTAGTCA  100
               |||||||| ||||| || |  ||||| || ||||| ||||||||||||| |||||| |||
Sbjct  172091  GCACCACCCCGAAGCCTTAGAACAAGGTGTAGAGTAGACTCCTTTTGAACGTTGTAATCA  172032

Query  101     GACAAAGTGCACCCATCTTCCCGTTGCTTGCCAGCAAAGATCAGTCTTTGCTGATCAGGA  160
               |  |  || |  ||||||||  | || || |||||||| || |||| ||||||||| || 
Sbjct  172031  GCGAGGGTACGTCCATCTTCAAGCTGTTTACCAGCAAAAATAAGTCGTTGCTGATCGGGT  171972

Query  161     GGAATTCCTTCCTTATCCTGGATCTTGGCCTT  192
               ||||| ||||||||||| || |||||||| ||
Sbjct  171971  GGAATGCCTTCCTTATCTTGAATCTTGGCTTT  171940


>HQ632826.1 Micromonas pusilla virus 12T genomic sequence
Length=205622

 Score = 135 bits (149),  Expect = 1e-30
 Identities = 121/152 (80%), Gaps = 0/152 (0%)
 Strand=Plus/Minus

Query  41      GCACCACCACGAAGTCTCAACACAAGATGAAGAGTGGACTCCTTTTGAATGTTGTAGTCA  100
               |||||||| ||||| || |  ||||| || ||||| ||||||||||||| |||||| |||
Sbjct  172091  GCACCACCCCGAAGCCTTAGAACAAGGTGTAGAGTAGACTCCTTTTGAACGTTGTAATCA  172032

Query  101     GACAAAGTGCACCCATCTTCCCGTTGCTTGCCAGCAAAGATCAGTCTTTGCTGATCAGGA  160
               |  |  || |  ||||||||  | || || |||||||| || |||| ||||||||| || 
Sbjct  172031  GCGAGGGTACGTCCATCTTCAAGCTGTTTACCAGCAAAAATAAGTCGTTGCTGATCGGGT  171972

Query  161     GGAATTCCTTCCTTATCCTGGATCTTGGCCTT  192
               ||||| ||||||||||| || |||||||| ||
Sbjct  171971  GGAATGCCTTCCTTATCTTGAATCTTGGCTTT  171940


>NC_029692.1 Brazilian marseillevirus strain BH2014, complete 
genome
Length=362276

 Score = 128 bits (141),  Expect = 2e-28
 Identities = 111/138 (80%), Gaps = 0/138 (0%)
 Strand=Plus/Plus

Query  49      ACGAAGTCTCAACACAAGATGAAGAGTGGACTCCTTTTGAATGTTGTAGTCAGACAAAGT  108
               ||||||||| |  ||||| |||||||||||||| ||||| ||||| || || |  |  ||
Sbjct  210893  ACGAAGTCTTAGGACAAGGTGAAGAGTGGACTCTTTTTGGATGTTATAATCCGCAAGGGT  210952

Query  109     GCACCCATCTTCCCGTTGCTTGCCAGCAAAGATCAGTCTTTGCTGATCAGGAGGAATTCC  168
                |  ||||||||| | |||||||| || ||||| || | ||| || |||||||||| |||
Sbjct  210953  CCTTCCATCTTCCAGCTGCTTGCCTGCGAAGATAAGGCGTTGTTGGTCAGGAGGAACTCC  211012

Query  169     TTCCTTATCCTGGATCTT  186
               |||||| |||||||||||
Sbjct  211013  TTCCTTGTCCTGGATCTT  211030


>KT752522.1 Brazilian marseillevirus strain BH2014, complete genome
Length=362276

 Score = 128 bits (141),  Expect = 2e-28
 Identities = 111/138 (80%), Gaps = 0/138 (0%)
 Strand=Plus/Plus

Query  49      ACGAAGTCTCAACACAAGATGAAGAGTGGACTCCTTTTGAATGTTGTAGTCAGACAAAGT  108
               ||||||||| |  ||||| |||||||||||||| ||||| ||||| || || |  |  ||
Sbjct  210893  ACGAAGTCTTAGGACAAGGTGAAGAGTGGACTCTTTTTGGATGTTATAATCCGCAAGGGT  210952

Query  109     GCACCCATCTTCCCGTTGCTTGCCAGCAAAGATCAGTCTTTGCTGATCAGGAGGAATTCC  168
                |  ||||||||| | |||||||| || ||||| || | ||| || |||||||||| |||
Sbjct  210953  CCTTCCATCTTCCAGCTGCTTGCCTGCGAAGATAAGGCGTTGTTGGTCAGGAGGAACTCC  211012

Query  169     TTCCTTATCCTGGATCTT  186
               |||||| |||||||||||
Sbjct  211013  TTCCTTGTCCTGGATCTT  211030


>NC_036582.1 Flamingopox virus FGPVKD09, complete genome
Length=293123

 Score = 126 bits (139),  Expect = 7e-28
 Identities = 112/139 (81%), Gaps = 1/139 (1%)
 Strand=Plus/Plus

Query  63     CAAGATGAAGAGTGGACTCCTTTTGAATGTTGTAGTCAGACAAAGTGCACCCATCTTCCC  122
              |||| || ||||| || ||||| || || || || ||||| | ||| |  || |||||  
Sbjct  75964  CAAG-TGCAGAGTAGATTCCTTCTGTATATTATAATCAGATAGAGTTCTACCGTCTTCTA  76022

Query  123    GTTGCTTGCCAGCAAAGATCAGTCTTTGCTGATCAGGAGGAATTCCTTCCTTATCCTGGA  182
              |||| || ||||||||||| |||||||| ||||| ||||| |||||||||||||| || |
Sbjct  76023  GTTGTTTTCCAGCAAAGATTAGTCTTTGTTGATCTGGAGGTATTCCTTCCTTATCTTGAA  76082

Query  183    TCTTGGCCTTTACATTTTC  201
              |||| || |||||||||||
Sbjct  76083  TCTTTGCTTTTACATTTTC  76101


>MF678796.1 Flamingopox virus FGPVKD09, complete genome
Length=293123

 Score = 126 bits (139),  Expect = 7e-28
 Identities = 112/139 (81%), Gaps = 1/139 (1%)
 Strand=Plus/Plus

Query  63     CAAGATGAAGAGTGGACTCCTTTTGAATGTTGTAGTCAGACAAAGTGCACCCATCTTCCC  122
              |||| || ||||| || ||||| || || || || ||||| | ||| |  || |||||  
Sbjct  75964  CAAG-TGCAGAGTAGATTCCTTCTGTATATTATAATCAGATAGAGTTCTACCGTCTTCTA  76022

Query  123    GTTGCTTGCCAGCAAAGATCAGTCTTTGCTGATCAGGAGGAATTCCTTCCTTATCCTGGA  182
              |||| || ||||||||||| |||||||| ||||| ||||| |||||||||||||| || |
Sbjct  76023  GTTGTTTTCCAGCAAAGATTAGTCTTTGTTGATCTGGAGGTATTCCTTCCTTATCTTGAA  76082

Query  183    TCTTGGCCTTTACATTTTC  201
              |||| || |||||||||||
Sbjct  76083  TCTTTGCTTTTACATTTTC  76101


>NC_030230.1 Tokyovirus A1 DNA, nearly complete genome
Length=372707

 Score = 123 bits (136),  Expect = 2e-27
 Identities = 110/138 (80%), Gaps = 0/138 (0%)
 Strand=Plus/Plus

Query  49      ACGAAGTCTCAACACAAGATGAAGAGTGGACTCCTTTTGAATGTTGTAGTCAGACAAAGT  108
               |||||||||||  ||||| || |||||||| || ||||| |  ||||| || | ||||||
Sbjct  225492  ACGAAGTCTCAGGACAAGGTGGAGAGTGGATTCTTTTTGGACATTGTAATCGGCCAAAGT  225551

Query  109     GCACCCATCTTCCCGTTGCTTGCCAGCAAAGATCAGTCTTTGCTGATCAGGAGGAATTCC  168
                | |||||||||  | ||||| ||||| ||||| |||| ||| || || || ||||| ||
Sbjct  225552  TCTCCCATCTTCTAGCTGCTTCCCAGCGAAGATAAGTCGTTGTTGGTCGGGCGGAATACC  225611

Query  169     TTCCTTATCCTGGATCTT  186
               |||||| || ||||||||
Sbjct  225612  TTCCTTGTCTTGGATCTT  225629


>AP017398.1 Tokyovirus A1 DNA, nearly complete genome
Length=372707

 Score = 123 bits (136),  Expect = 2e-27
 Identities = 110/138 (80%), Gaps = 0/138 (0%)
 Strand=Plus/Plus

Query  49      ACGAAGTCTCAACACAAGATGAAGAGTGGACTCCTTTTGAATGTTGTAGTCAGACAAAGT  108
               |||||||||||  ||||| || |||||||| || ||||| |  ||||| || | ||||||
Sbjct  225492  ACGAAGTCTCAGGACAAGGTGGAGAGTGGATTCTTTTTGGACATTGTAATCGGCCAAAGT  225551

Query  109     GCACCCATCTTCCCGTTGCTTGCCAGCAAAGATCAGTCTTTGCTGATCAGGAGGAATTCC  168
                | |||||||||  | ||||| ||||| ||||| |||| ||| || || || ||||| ||
Sbjct  225552  TCTCCCATCTTCTAGCTGCTTCCCAGCGAAGATAAGTCGTTGTTGGTCGGGCGGAATACC  225611

Query  169     TTCCTTATCCTGGATCTT  186
               |||||| || ||||||||
Sbjct  225612  TTCCTTGTCTTGGATCTT  225629


>NC_005309.1 Canarypox virus, complete genome
Length=359853

 Score = 120 bits (132),  Expect = 3e-26
 Identities = 111/141 (79%), Gaps = 0/141 (0%)
 Strand=Plus/Plus

Query  62      ACAAGATGAAGAGTGGACTCCTTTTGAATGTTGTAGTCAGACAAAGTGCACCCATCTTCC  121
               || ||||| |  || || || || ||||| || |||||||| | ||| |  || ||||| 
Sbjct  104351  ACTAGATGTAATGTAGATTCTTTCTGAATATTATAGTCAGATAGAGTTCTACCGTCTTCT  104410

Query  122     CGTTGCTTGCCAGCAAAGATCAGTCTTTGCTGATCAGGAGGAATTCCTTCCTTATCCTGG  181
                |||| || |||||||| || || || || ||||||||||| |||||||| |||||||| 
Sbjct  104411  AGTTGTTTTCCAGCAAAAATTAGCCTCTGTTGATCAGGAGGTATTCCTTCTTTATCCTGA  104470

Query  182     ATCTTGGCCTTTACATTTTCT  202
               ||||| || ||||||||||||
Sbjct  104471  ATCTTTGCTTTTACATTTTCT  104491


>AY318871.1 Canarypox virus strain ATCC VR-111, complete genome
Length=359853

 Score = 120 bits (132),  Expect = 3e-26
 Identities = 111/141 (79%), Gaps = 0/141 (0%)
 Strand=Plus/Plus

Query  62      ACAAGATGAAGAGTGGACTCCTTTTGAATGTTGTAGTCAGACAAAGTGCACCCATCTTCC  121
               || ||||| |  || || || || ||||| || |||||||| | ||| |  || ||||| 
Sbjct  104351  ACTAGATGTAATGTAGATTCTTTCTGAATATTATAGTCAGATAGAGTTCTACCGTCTTCT  104410

Query  122     CGTTGCTTGCCAGCAAAGATCAGTCTTTGCTGATCAGGAGGAATTCCTTCCTTATCCTGG  181
                |||| || |||||||| || || || || ||||||||||| |||||||| |||||||| 
Sbjct  104411  AGTTGTTTTCCAGCAAAAATTAGCCTCTGTTGATCAGGAGGTATTCCTTCTTTATCCTGA  104470

Query  182     ATCTTGGCCTTTACATTTTCT  202
               ||||| || ||||||||||||
Sbjct  104471  ATCTTTGCTTTTACATTTTCT  104491


>NC_024446.1 Penguinpox virus isolate PSan92, complete genome
Length=306862

 Score = 116 bits (128),  Expect = 4e-25
 Identities = 106/134 (79%), Gaps = 0/134 (0%)
 Strand=Plus/Plus

Query  68     TGAAGAGTGGACTCCTTTTGAATGTTGTAGTCAGACAAAGTGCACCCATCTTCCCGTTGC  127
              || ||||| || || || || || || || ||||| | | | |  || |||||  |||| 
Sbjct  82608  TGCAGAGTAGATTCTTTCTGTATATTATAATCAGATAGAATTCTACCGTCTTCTAGTTGT  82667

Query  128    TTGCCAGCAAAGATCAGTCTTTGCTGATCAGGAGGAATTCCTTCCTTATCCTGGATCTTG  187
              || ||||||||||| |||||||| ||||| ||||| |||||||||||||| || ||||| 
Sbjct  82668  TTTCCAGCAAAGATTAGTCTTTGTTGATCTGGAGGTATTCCTTCCTTATCTTGAATCTTT  82727

Query  188    GCCTTTACATTTTC  201
              || |||||||||||
Sbjct  82728  GCTTTTACATTTTC  82741


>NC_015326.1 Lausannevirus, complete genome
Length=346754

 Score = 116 bits (128),  Expect = 4e-25
 Identities = 106/134 (79%), Gaps = 0/134 (0%)
 Strand=Plus/Plus

Query  53      AGTCTCAACACAAGATGAAGAGTGGACTCCTTTTGAATGTTGTAGTCAGACAAAGTGCAC  112
               |||||||| ||||| |||||||||||||| |||||||| ||||| || |  | ||| | |
Sbjct  194923  AGTCTCAAAACAAGGTGAAGAGTGGACTCTTTTTGAATATTGTAATCGGCAAGAGTTCTC  194982

Query  113     CCATCTTCCCGTTGCTTGCCAGCAAAGATCAGTCTTTGCTGATCAGGAGGAATTCCTTCC  172
               ||||||||  | ||||| || || ||||| |||| ||| || || |||||||| ||||| 
Sbjct  194983  CCATCTTCGAGCTGCTTACCTGCGAAGATAAGTCGTTGTTGGTCTGGAGGAATGCCTTCT  195042

Query  173     TTATCCTGGATCTT  186
               || || || || ||
Sbjct  195043  TTGTCTTGAATTTT  195056


>KJ859677.1 Penguinpox virus isolate PSan92, complete genome
Length=306862

 Score = 116 bits (128),  Expect = 4e-25
 Identities = 106/134 (79%), Gaps = 0/134 (0%)
 Strand=Plus/Plus

Query  68     TGAAGAGTGGACTCCTTTTGAATGTTGTAGTCAGACAAAGTGCACCCATCTTCCCGTTGC  127
              || ||||| || || || || || || || ||||| | | | |  || |||||  |||| 
Sbjct  82608  TGCAGAGTAGATTCTTTCTGTATATTATAATCAGATAGAATTCTACCGTCTTCTAGTTGT  82667

Query  128    TTGCCAGCAAAGATCAGTCTTTGCTGATCAGGAGGAATTCCTTCCTTATCCTGGATCTTG  187
              || ||||||||||| |||||||| ||||| ||||| |||||||||||||| || ||||| 
Sbjct  82668  TTTCCAGCAAAGATTAGTCTTTGTTGATCTGGAGGTATTCCTTCCTTATCTTGAATCTTT  82727

Query  188    GCCTTTACATTTTC  201
              || |||||||||||
Sbjct  82728  GCTTTTACATTTTC  82741


>HQ113105.1 Lausannevirus isolate 7715, complete genome
Length=346754

 Score = 116 bits (128),  Expect = 4e-25
 Identities = 106/134 (79%), Gaps = 0/134 (0%)
 Strand=Plus/Plus

Query  53      AGTCTCAACACAAGATGAAGAGTGGACTCCTTTTGAATGTTGTAGTCAGACAAAGTGCAC  112
               |||||||| ||||| |||||||||||||| |||||||| ||||| || |  | ||| | |
Sbjct  194923  AGTCTCAAAACAAGGTGAAGAGTGGACTCTTTTTGAATATTGTAATCGGCAAGAGTTCTC  194982

Query  113     CCATCTTCCCGTTGCTTGCCAGCAAAGATCAGTCTTTGCTGATCAGGAGGAATTCCTTCC  172
               ||||||||  | ||||| || || ||||| |||| ||| || || |||||||| ||||| 
Sbjct  194983  CCATCTTCGAGCTGCTTACCTGCGAAGATAAGTCGTTGTTGGTCTGGAGGAATGCCTTCT  195042

Query  173     TTATCCTGGATCTT  186
               || || || || ||
Sbjct  195043  TTGTCTTGAATTTT  195056


>NC_028112.1 Yellowstone lake phycodnavirus 1 DNA, complete genome, 
isolate: 1
Length=178262

 Score = 115 bits (127),  Expect = 1e-24
 Identities = 119/156 (76%), Gaps = 0/156 (0%)
 Strand=Plus/Minus

Query  44     CCACCACGAAGTCTCAACACAAGATGAAGAGTGGACTCCTTTTGAATGTTGTAGTCAGAC  103
              ||||| ||||| | ||| || |||||||||||||| |||||||| |  || ||||| |  
Sbjct  27632  CCACCGCGAAGACGCAAGACTAGATGAAGAGTGGATTCCTTTTGGACATTATAGTCTGCT  27573

Query  104    AAAGTGCACCCATCTTCCCGTTGCTTGCCAGCAAAGATCAGTCTTTGCTGATCAGGAGGA  163
              |  || |   |||| ||  ||||||| |||||||| || || |  ||||| || ||||||
Sbjct  27572  AGGGTACGATCATCCTCGAGTTGCTTACCAGCAAAAATTAGACGCTGCTGGTCTGGAGGA  27513

Query  164    ATTCCTTCCTTATCCTGGATCTTGGCCTTTACATTT  199
              ||||| ||||| ||||| || || ||||| | ||||
Sbjct  27512  ATTCCCTCCTTGTCCTGAATTTTAGCCTTCAAATTT  27477


>LC015647.1 Yellowstone lake phycodnavirus 1 DNA, complete genome, 
isolate: 1
Length=178262

 Score = 115 bits (127),  Expect = 1e-24
 Identities = 119/156 (76%), Gaps = 0/156 (0%)
 Strand=Plus/Minus

Query  44     CCACCACGAAGTCTCAACACAAGATGAAGAGTGGACTCCTTTTGAATGTTGTAGTCAGAC  103
              ||||| ||||| | ||| || |||||||||||||| |||||||| |  || ||||| |  
Sbjct  27632  CCACCGCGAAGACGCAAGACTAGATGAAGAGTGGATTCCTTTTGGACATTATAGTCTGCT  27573

Query  104    AAAGTGCACCCATCTTCCCGTTGCTTGCCAGCAAAGATCAGTCTTTGCTGATCAGGAGGA  163
              |  || |   |||| ||  ||||||| |||||||| || || |  ||||| || ||||||
Sbjct  27572  AGGGTACGATCATCCTCGAGTTGCTTACCAGCAAAAATTAGACGCTGCTGGTCTGGAGGA  27513

Query  164    ATTCCTTCCTTATCCTGGATCTTGGCCTTTACATTT  199
              ||||| ||||| ||||| || || ||||| | ||||
Sbjct  27512  ATTCCCTCCTTGTCCTGAATTTTAGCCTTCAAATTT  27477


>NC_025412.1 Melbournevirus isolate 1, complete genome
Length=369360

 Score = 106 bits (117),  Expect = 7e-22
 Identities = 111/146 (76%), Gaps = 0/146 (0%)
 Strand=Plus/Minus

Query  50      CGAAGTCTCAACACAAGATGAAGAGTGGACTCCTTTTGAATGTTGTAGTCAGACAAAGTG  109
               ||||||||||| ||||| |||||||| ||||| || || | |||||| || | |||||| 
Sbjct  206390  CGAAGTCTCAAAACAAGGTGAAGAGTAGACTCTTTCTGGACGTTGTAATCGGCCAAAGTC  206331

Query  110     CACCCATCTTCCCGTTGCTTGCCAGCAAAGATCAGTCTTTGCTGATCAGGAGGAATTCCT  169
               |  |||||||||   ||||| || || ||||| ||||||||    || ||   |||||||
Sbjct  206330  CTTCCATCTTCCAACTGCTTTCCGGCGAAGATAAGTCTTTGAGCGTCCGGCAAAATTCCT  206271

Query  170     TCCTTATCCTGGATCTTGGCCTTTAC  195
               || || || || |||||   ||||||
Sbjct  206270  TCTTTTTCTTGAATCTTTTGCTTTAC  206245


 Score = 91.5 bits (100),  Expect = 1e-17
 Identities = 83/105 (79%), Gaps = 0/105 (0%)
 Strand=Plus/Plus

Query  50      CGAAGTCTCAACACAAGATGAAGAGTGGACTCCTTTTGAATGTTGTAGTCAGACAAAGTG  109
               ||||||||||| ||||| |||||||| ||||| || || |  || ||||||| |||||| 
Sbjct  204752  CGAAGTCTCAAAACAAGGTGAAGAGTAGACTCTTTCTGGACATTATAGTCAGCCAAAGTC  204811

Query  110     CACCCATCTTCCCGTTGCTTGCCAGCAAAGATCAGTCTTTGCTGA  154
               |  ||||||||| | ||||| || || ||||| || | ||| |||
Sbjct  204812  CTTCCATCTTCCAGCTGCTTTCCGGCGAAGATAAGCCGTTGTTGA  204856


>KM275475.1 Melbournevirus isolate 1, complete genome
Length=369360

 Score = 106 bits (117),  Expect = 7e-22
 Identities = 111/146 (76%), Gaps = 0/146 (0%)
 Strand=Plus/Minus

Query  50      CGAAGTCTCAACACAAGATGAAGAGTGGACTCCTTTTGAATGTTGTAGTCAGACAAAGTG  109
               ||||||||||| ||||| |||||||| ||||| || || | |||||| || | |||||| 
Sbjct  206390  CGAAGTCTCAAAACAAGGTGAAGAGTAGACTCTTTCTGGACGTTGTAATCGGCCAAAGTC  206331

Query  110     CACCCATCTTCCCGTTGCTTGCCAGCAAAGATCAGTCTTTGCTGATCAGGAGGAATTCCT  169
               |  |||||||||   ||||| || || ||||| ||||||||    || ||   |||||||
Sbjct  206330  CTTCCATCTTCCAACTGCTTTCCGGCGAAGATAAGTCTTTGAGCGTCCGGCAAAATTCCT  206271

Query  170     TCCTTATCCTGGATCTTGGCCTTTAC  195
               || || || || |||||   ||||||
Sbjct  206270  TCTTTTTCTTGAATCTTTTGCTTTAC  206245


 Score = 91.5 bits (100),  Expect = 1e-17
 Identities = 83/105 (79%), Gaps = 0/105 (0%)
 Strand=Plus/Plus

Query  50      CGAAGTCTCAACACAAGATGAAGAGTGGACTCCTTTTGAATGTTGTAGTCAGACAAAGTG  109
               ||||||||||| ||||| |||||||| ||||| || || |  || ||||||| |||||| 
Sbjct  204752  CGAAGTCTCAAAACAAGGTGAAGAGTAGACTCTTTCTGGACATTATAGTCAGCCAAAGTC  204811

Query  110     CACCCATCTTCCCGTTGCTTGCCAGCAAAGATCAGTCTTTGCTGA  154
               |  ||||||||| | ||||| || || ||||| || | ||| |||
Sbjct  204812  CTTCCATCTTCCAGCTGCTTTCCGGCGAAGATAAGCCGTTGTTGA  204856


>NC_038511.1 Tunisvirus fontaine2 strain U484, complete genome
Length=380011

 Score = 105 bits (116),  Expect = 7e-22
 Identities = 106/138 (77%), Gaps = 0/138 (0%)
 Strand=Plus/Plus

Query  49      ACGAAGTCTCAACACAAGATGAAGAGTGGACTCCTTTTGAATGTTGTAGTCAGACAAAGT  108
               |||||||||||| ||||| ||||||||||| || ||||| | ||| || || |  | |||
Sbjct  120434  ACGAAGTCTCAAAACAAGGTGAAGAGTGGATTCTTTTTGGACGTTATAATCGGCAAGAGT  120493

Query  109     GCACCCATCTTCCCGTTGCTTGCCAGCAAAGATCAGTCTTTGCTGATCAGGAGGAATTCC  168
                | |||||||||| |   ||| || || ||||| ||||  || || || |||||||| ||
Sbjct  120494  CCTCCCATCTTCCAGACTCTTCCCGGCGAAGATAAGTCGCTGTTGGTCCGGAGGAATGCC  120553

Query  169     TTCCTTATCCTGGATCTT  186
               ||| ||||| || || ||
Sbjct  120554  TTCTTTATCTTGAATTTT  120571


 Score = 33.7 bits (36),  Expect = 3.4
 Identities = 18/18 (100%), Gaps = 0/18 (0%)
 Strand=Plus/Minus

Query  20      GACTTCTTCTTCCTTTTC  37
               ||||||||||||||||||
Sbjct  180188  GACTTCTTCTTCCTTTTC  180171


>KF483846.1 Tunisvirus fontaine2 strain U484, complete genome
Length=380011

 Score = 105 bits (116),  Expect = 7e-22
 Identities = 106/138 (77%), Gaps = 0/138 (0%)
 Strand=Plus/Plus

Query  49      ACGAAGTCTCAACACAAGATGAAGAGTGGACTCCTTTTGAATGTTGTAGTCAGACAAAGT  108
               |||||||||||| ||||| ||||||||||| || ||||| | ||| || || |  | |||
Sbjct  120434  ACGAAGTCTCAAAACAAGGTGAAGAGTGGATTCTTTTTGGACGTTATAATCGGCAAGAGT  120493

Query  109     GCACCCATCTTCCCGTTGCTTGCCAGCAAAGATCAGTCTTTGCTGATCAGGAGGAATTCC  168
                | |||||||||| |   ||| || || ||||| ||||  || || || |||||||| ||
Sbjct  120494  CCTCCCATCTTCCAGACTCTTCCCGGCGAAGATAAGTCGCTGTTGGTCCGGAGGAATGCC  120553

Query  169     TTCCTTATCCTGGATCTT  186
               ||| ||||| || || ||
Sbjct  120554  TTCTTTATCTTGAATTTT  120571


 Score = 33.7 bits (36),  Expect = 3.4
 Identities = 18/18 (100%), Gaps = 0/18 (0%)
 Strand=Plus/Minus

Query  20      GACTTCTTCTTCCTTTTC  37
               ||||||||||||||||||
Sbjct  180188  GACTTCTTCTTCCTTTTC  180171


>NC_010276.1 Orgyia leucostigma NPV, complete genome
Length=156179

 Score = 96.0 bits (105),  Expect = 1e-18
 Identities = 114/155 (74%), Gaps = 0/155 (0%)
 Strand=Plus/Plus

Query  42     CACCACCACGAAGTCTCAACACAAGATGAAGAGTGGACTCCTTTTGAATGTTGTAGTCAG  101
              |||| || || | ||| | ||| |||||||  || || || |||||||||||||| || |
Sbjct  64215  CACCGCCGCGCAATCTAAGCACTAGATGAATCGTCGATTCTTTTTGAATGTTGTAATCTG  64274

Query  102    ACAAAGTGCACCCATCTTCCCGTTGCTTGCCAGCAAAGATCAGTCTTTGCTGATCAGGAG  161
                |  |||| | | |||||  | |||||||| ||| | || || |  ||||| || ||||
Sbjct  64275  CGACGGTGCGCGCGTCTTCAAGCTGCTTGCCGGCATAAATGAGCCGCTGCTGGTCGGGAG  64334

Query  162    GAATTCCTTCCTTATCCTGGATCTTGGCCTTTACA  196
              |||||||||| || || || || ||   |||||||
Sbjct  64335  GAATTCCTTCTTTTTCTTGTATTTTTTGCTTTACA  64369


>EU309041.1 Orgyia leucostigma NPV isolate CFS-77, complete genome
Length=156179

 Score = 96.0 bits (105),  Expect = 1e-18
 Identities = 114/155 (74%), Gaps = 0/155 (0%)
 Strand=Plus/Plus

Query  42     CACCACCACGAAGTCTCAACACAAGATGAAGAGTGGACTCCTTTTGAATGTTGTAGTCAG  101
              |||| || || | ||| | ||| |||||||  || || || |||||||||||||| || |
Sbjct  64215  CACCGCCGCGCAATCTAAGCACTAGATGAATCGTCGATTCTTTTTGAATGTTGTAATCTG  64274

Query  102    ACAAAGTGCACCCATCTTCCCGTTGCTTGCCAGCAAAGATCAGTCTTTGCTGATCAGGAG  161
                |  |||| | | |||||  | |||||||| ||| | || || |  ||||| || ||||
Sbjct  64275  CGACGGTGCGCGCGTCTTCAAGCTGCTTGCCGGCATAAATGAGCCGCTGCTGGTCGGGAG  64334

Query  162    GAATTCCTTCCTTATCCTGGATCTTGGCCTTTACA  196
              |||||||||| || || || || ||   |||||||
Sbjct  64335  GAATTCCTTCTTTTTCTTGTATTTTTTGCTTTACA  64369


>NC_021923.1 Hemileuca sp. nucleopolyhedrovirus, complete genome
Length=140633

 Score = 94.2 bits (103),  Expect = 4e-18
 Identities = 116/159 (73%), Gaps = 0/159 (0%)
 Strand=Plus/Minus

Query  44     CCACCACGAAGTCTCAACACAAGATGAAGAGTGGACTCCTTTTGAATGTTGTAGTCAGAC  103
              || || || | || |||||| |  || || || || |||||||||||||| || || |||
Sbjct  24930  CCTCCGCGCAATCGCAACACCAAGTGTAGTGTCGATTCCTTTTGAATGTTATAATCTGAC  24871

Query  104    AAAGTGCACCCATCTTCCCGTTGCTTGCCAGCAAAGATCAGTCTTTGCTGATCAGGAGGA  163
              |   | | |  ||| ||| | || || || ||||||||||  | ||| ||||| ||||| 
Sbjct  24870  ATGTTTCTCGAATCCTCCAGCTGTTTCCCGGCAAAGATCAAACGTTGTTGATCGGGAGGT  24811

Query  164    ATTCCTTCCTTATCCTGGATCTTGGCCTTTACATTTTCT  202
              |||||||| || || ||||||||    |||||  |||||
Sbjct  24810  ATTCCTTCTTTGTCTTGGATCTTTTGTTTTACCGTTTCT  24772


>NC_016072.1 Megavirus chiliensis, complete genome
Length=1259197

 Score = 94.2 bits (103),  Expect = 4e-18
 Identities = 98/127 (77%), Gaps = 4/127 (3%)
 Strand=Plus/Plus

Query  62      ACAAGATGAAGAGTGGACTCCTTTTG--AATGTTGTAGTCAGACAAAGTGCACCCATCTT  119
               ||||||||||| ||  |||   ||||  ||| ||||| ||||  | ||| |    |||||
Sbjct  563266  ACAAGATGAAGGGT--ACTTTCTTTGGTAATATTGTAATCAGCTAGAGTTCTTGAATCTT  563323

Query  120     CCCGTTGCTTGCCAGCAAAGATCAGTCTTTGCTGATCAGGAGGAATTCCTTCCTTATCCT  179
               |  |||| || || ||||| || ||||||||||||||||||||||||||||| ||||| |
Sbjct  563324  CAAGTTGTTTTCCGGCAAAAATAAGTCTTTGCTGATCAGGAGGAATTCCTTCTTTATCTT  563383

Query  180     GGATCTT  186
               | || ||
Sbjct  563384  GAATTTT  563390


>KF158713.1 Hemileuca sp. nucleopolyhedrovirus, complete genome
Length=140633

 Score = 94.2 bits (103),  Expect = 4e-18
 Identities = 116/159 (73%), Gaps = 0/159 (0%)
 Strand=Plus/Minus

Query  44     CCACCACGAAGTCTCAACACAAGATGAAGAGTGGACTCCTTTTGAATGTTGTAGTCAGAC  103
              || || || | || |||||| |  || || || || |||||||||||||| || || |||
Sbjct  24930  CCTCCGCGCAATCGCAACACCAAGTGTAGTGTCGATTCCTTTTGAATGTTATAATCTGAC  24871

Query  104    AAAGTGCACCCATCTTCCCGTTGCTTGCCAGCAAAGATCAGTCTTTGCTGATCAGGAGGA  163
              |   | | |  ||| ||| | || || || ||||||||||  | ||| ||||| ||||| 
Sbjct  24870  ATGTTTCTCGAATCCTCCAGCTGTTTCCCGGCAAAGATCAAACGTTGTTGATCGGGAGGT  24811

Query  164    ATTCCTTCCTTATCCTGGATCTTGGCCTTTACATTTTCT  202
              |||||||| || || ||||||||    |||||  |||||
Sbjct  24810  ATTCCTTCTTTGTCTTGGATCTTTTGTTTTACCGTTTCT  24772


>JN258408.1 Megavirus chiliensis, complete genome
Length=1259197

 Score = 94.2 bits (103),  Expect = 4e-18
 Identities = 98/127 (77%), Gaps = 4/127 (3%)
 Strand=Plus/Plus

Query  62      ACAAGATGAAGAGTGGACTCCTTTTG--AATGTTGTAGTCAGACAAAGTGCACCCATCTT  119
               ||||||||||| ||  |||   ||||  ||| ||||| ||||  | ||| |    |||||
Sbjct  563266  ACAAGATGAAGGGT--ACTTTCTTTGGTAATATTGTAATCAGCTAGAGTTCTTGAATCTT  563323

Query  120     CCCGTTGCTTGCCAGCAAAGATCAGTCTTTGCTGATCAGGAGGAATTCCTTCCTTATCCT  179
               |  |||| || || ||||| || ||||||||||||||||||||||||||||| ||||| |
Sbjct  563324  CAAGTTGTTTTCCGGCAAAAATAAGTCTTTGCTGATCAGGAGGAATTCCTTCTTTATCTT  563383

Query  180     GGATCTT  186
               | || ||
Sbjct  563384  GAATTTT  563390


>NC_032001.1 Only Syngen Nebraska virus 5, complete genome
Length=327147

 Score = 92.4 bits (101),  Expect = 1e-17
 Identities = 112/153 (73%), Gaps = 0/153 (0%)
 Strand=Plus/Plus

Query  43      ACCACCACGAAGTCTCAACACAAGATGAAGAGTGGACTCCTTTTGAATGTTGTAGTCAGA  102
               ||||||||| || |  |  || ||||| |  |||   || ||||| ||||||||||||| 
Sbjct  282872  ACCACCACGCAGGCGAAGTACCAGATGTAACGTGCTTTCTTTTTGGATGTTGTAGTCAGC  282931

Query  103     CAAAGTGCACCCATCTTCCCGTTGCTTGCCAGCAAAGATCAGTCTTTGCTGATCAGGAGG  162
                |  ||||  ||||| ||  |||| || || ||||||||||  | ||| || |||   ||
Sbjct  282932  AAGCGTGCGGCCATCCTCTAGTTGTTTCCCGGCAAAGATCAAACGTTGTTGGTCACCCGG  282991

Query  163     AATTCCTTCCTTATCCTGGATCTTGGCCTTTAC  195
               ||| || ||||| || |||||||| || |||||
Sbjct  282992  AATACCCTCCTTGTCTTGGATCTTTGCTTTTAC  283024


>KX857749.1 Only Syngen Nebraska virus 5, complete genome
Length=327147

 Score = 92.4 bits (101),  Expect = 1e-17
 Identities = 112/153 (73%), Gaps = 0/153 (0%)
 Strand=Plus/Plus

Query  43      ACCACCACGAAGTCTCAACACAAGATGAAGAGTGGACTCCTTTTGAATGTTGTAGTCAGA  102
               ||||||||| || |  |  || ||||| |  |||   || ||||| ||||||||||||| 
Sbjct  282872  ACCACCACGCAGGCGAAGTACCAGATGTAACGTGCTTTCTTTTTGGATGTTGTAGTCAGC  282931

Query  103     CAAAGTGCACCCATCTTCCCGTTGCTTGCCAGCAAAGATCAGTCTTTGCTGATCAGGAGG  162
                |  ||||  ||||| ||  |||| || || ||||||||||  | ||| || |||   ||
Sbjct  282932  AAGCGTGCGGCCATCCTCTAGTTGTTTCCCGGCAAAGATCAAACGTTGTTGGTCACCCGG  282991

Query  163     AATTCCTTCCTTATCCTGGATCTTGGCCTTTAC  195
               ||| || ||||| || |||||||| || |||||
Sbjct  282992  AATACCCTCCTTGTCTTGGATCTTTGCTTTTAC  283024


>NC_002520.1 Amsacta moorei entomopoxvirus 'L', complete genome
Length=232392

 Score = 91.5 bits (100),  Expect = 1e-17
 Identities = 108/144 (75%), Gaps = 2/144 (1%)
 Strand=Plus/Plus

Query  44      CCACCACGAAGTCTCAACACAAGATGAAGAGTGGACTCCTTTTGA-ATGTTGTAGTCAGA  102
               ||||| | |||||| || || | ||| | ||| || || ||| || || || || || ||
Sbjct  146051  CCACCTCTAAGTCTTAATACCAAATGTAAAGTAGATTC-TTTAGATATATTATAATCTGA  146109

Query  103     CAAAGTGCACCCATCTTCCCGTTGCTTGCCAGCAAAGATCAGTCTTTGCTGATCAGGAGG  162
                | ||| |  | ||| ||   ||| || |||||||| |||| |||||||||||| |||||
Sbjct  146110  AAGAGTTCTGCTATCATCTAATTGTTTTCCAGCAAAAATCAATCTTTGCTGATCCGGAGG  146169

Query  163     AATTCCTTCCTTATCCTGGATCTT  186
               ||||||||| ||||| || || ||
Sbjct  146170  AATTCCTTCTTTATCTTGTATTTT  146193


>AF250284.1 Amsacta moorei entomopoxvirus, complete genome
Length=232392

 Score = 91.5 bits (100),  Expect = 1e-17
 Identities = 108/144 (75%), Gaps = 2/144 (1%)
 Strand=Plus/Plus

Query  44      CCACCACGAAGTCTCAACACAAGATGAAGAGTGGACTCCTTTTGA-ATGTTGTAGTCAGA  102
               ||||| | |||||| || || | ||| | ||| || || ||| || || || || || ||
Sbjct  146051  CCACCTCTAAGTCTTAATACCAAATGTAAAGTAGATTC-TTTAGATATATTATAATCTGA  146109

Query  103     CAAAGTGCACCCATCTTCCCGTTGCTTGCCAGCAAAGATCAGTCTTTGCTGATCAGGAGG  162
                | ||| |  | ||| ||   ||| || |||||||| |||| |||||||||||| |||||
Sbjct  146110  AAGAGTTCTGCTATCATCTAATTGTTTTCCAGCAAAAATCAATCTTTGCTGATCCGGAGG  146169

Query  163     AATTCCTTCCTTATCCTGGATCTT  186
               ||||||||| ||||| || || ||
Sbjct  146170  AATTCCTTCTTTATCTTGTATTTT  146193


>NC_031465.1 Golden Marseillevirus, complete genome
Length=360610

 Score = 89.7 bits (98),  Expect = 5e-17
 Identities = 100/134 (75%), Gaps = 0/134 (0%)
 Strand=Plus/Plus

Query  53      AGTCTCAACACAAGATGAAGAGTGGACTCCTTTTGAATGTTGTAGTCAGACAAAGTGCAC  112
               ||||| |  |||||||||||||| ||||| ||||| |||||||| || |  ||||| | |
Sbjct  151887  AGTCTGAGGACAAGATGAAGAGTAGACTCTTTTTGGATGTTGTAATCGGCTAAAGTTCTC  151946

Query  113     CCATCTTCCCGTTGCTTGCCAGCAAAGATCAGTCTTTGCTGATCAGGAGGAATTCCTTCC  172
               ||||||||  |    || || || ||||| || || ||||| || |  |  |||||||||
Sbjct  151947  CCATCTTCTAGGCTTTTCCCGGCGAAGATAAGCCTCTGCTGGTCCGCCGAGATTCCTTCC  152006

Query  173     TTATCCTGGATCTT  186
               || || || || ||
Sbjct  152007  TTTTCTTGAATTTT  152020


>KT835053.1 Golden Marseillevirus, complete genome
Length=360610

 Score = 89.7 bits (98),  Expect = 5e-17
 Identities = 100/134 (75%), Gaps = 0/134 (0%)
 Strand=Plus/Plus

Query  53      AGTCTCAACACAAGATGAAGAGTGGACTCCTTTTGAATGTTGTAGTCAGACAAAGTGCAC  112
               ||||| |  |||||||||||||| ||||| ||||| |||||||| || |  ||||| | |
Sbjct  151887  AGTCTGAGGACAAGATGAAGAGTAGACTCTTTTTGGATGTTGTAATCGGCTAAAGTTCTC  151946

Query  113     CCATCTTCCCGTTGCTTGCCAGCAAAGATCAGTCTTTGCTGATCAGGAGGAATTCCTTCC  172
               ||||||||  |    || || || ||||| || || ||||| || |  |  |||||||||
Sbjct  151947  CCATCTTCTAGGCTTTTCCCGGCGAAGATAAGCCTCTGCTGGTCCGCCGAGATTCCTTCC  152006

Query  173     TTATCCTGGATCTT  186
               || || || || ||
Sbjct  152007  TTTTCTTGAATTTT  152020


>NC_020104.1 Acanthamoeba polyphaga moumouvirus, complete genome
Length=1021348

 Score = 86.0 bits (94),  Expect = 6e-16
 Identities = 105/140 (75%), Gaps = 4/140 (3%)
 Strand=Plus/Plus

Query  49      ACGAAGTCTCAACACAAGATGAAGAGTGGAC-TCCTTTTG-AATGTTGTAGTCAGACAAA  106
               |||||| |  |  |||||||||  |||| || | |||| | ||  || || ||||  | |
Sbjct  480551  ACGAAGACGGAGTACAAGATGA--AGTGTACTTTCTTTAGAAACATTATAATCAGCTAGA  480608

Query  107     GTGCACCCATCTTCCCGTTGCTTGCCAGCAAAGATCAGTCTTTGCTGATCAGGAGGAATT  166
               || |    ||||||  ||||||| |||||||| || || | ||| |||||||||||||||
Sbjct  480609  GTTCTGTTATCTTCAAGTTGCTTTCCAGCAAAAATAAGACGTTGTTGATCAGGAGGAATT  480668

Query  167     CCTTCCTTATCCTGGATCTT  186
               |||||||| || || |||||
Sbjct  480669  CCTTCCTTGTCTTGAATCTT  480688


>JX962719.1 Acanthamoeba polyphaga moumouvirus, complete genome
Length=1021348

 Score = 86.0 bits (94),  Expect = 6e-16
 Identities = 105/140 (75%), Gaps = 4/140 (3%)
 Strand=Plus/Plus

Query  49      ACGAAGTCTCAACACAAGATGAAGAGTGGAC-TCCTTTTG-AATGTTGTAGTCAGACAAA  106
               |||||| |  |  |||||||||  |||| || | |||| | ||  || || ||||  | |
Sbjct  480551  ACGAAGACGGAGTACAAGATGA--AGTGTACTTTCTTTAGAAACATTATAATCAGCTAGA  480608

Query  107     GTGCACCCATCTTCCCGTTGCTTGCCAGCAAAGATCAGTCTTTGCTGATCAGGAGGAATT  166
               || |    ||||||  ||||||| |||||||| || || | ||| |||||||||||||||
Sbjct  480609  GTTCTGTTATCTTCAAGTTGCTTTCCAGCAAAAATAAGACGTTGTTGATCAGGAGGAATT  480668

Query  167     CCTTCCTTATCCTGGATCTT  186
               |||||||| || || |||||
Sbjct  480669  CCTTCCTTGTCTTGAATCTT  480688


>NC_014637.1 Cafeteria roenbergensis virus BV-PW1, complete genome
Length=617453

 Score = 85.1 bits (93),  Expect = 2e-15
 Identities = 99/134 (74%), Gaps = 0/134 (0%)
 Strand=Plus/Minus

Query  53      AGTCTCAACACAAGATGAAGAGTGGACTCCTTTTGAATGTTGTAGTCAGACAAAGTGCAC  112
               ||||| || || |  ||||| || |  ||||| | ||| || || || | |||||| |  
Sbjct  391267  AGTCTTAATACTAAGTGAAGTGTTGCATCCTTATCAATATTATAATCCGCCAAAGTTCTT  391208

Query  113     CCATCTTCCCGTTGCTTGCCAGCAAAGATCAGTCTTTGCTGATCAGGAGGAATTCCTTCC  172
               ||||||||  |||| || || |  || || |  | ||| |||||||||||||||||||||
Sbjct  391207  CCATCTTCAAGTTGTTTCCCTGAGAAAATTAAACGTTGTTGATCAGGAGGAATTCCTTCC  391148

Query  173     TTATCCTGGATCTT  186
               ||||| || || ||
Sbjct  391147  TTATCTTGAATTTT  391134


>GU244497.1 Cafeteria roenbergensis virus BV-PW1, complete genome
Length=617453

 Score = 85.1 bits (93),  Expect = 2e-15
 Identities = 99/134 (74%), Gaps = 0/134 (0%)
 Strand=Plus/Minus

Query  53      AGTCTCAACACAAGATGAAGAGTGGACTCCTTTTGAATGTTGTAGTCAGACAAAGTGCAC  112
               ||||| || || |  ||||| || |  ||||| | ||| || || || | |||||| |  
Sbjct  391267  AGTCTTAATACTAAGTGAAGTGTTGCATCCTTATCAATATTATAATCCGCCAAAGTTCTT  391208

Query  113     CCATCTTCCCGTTGCTTGCCAGCAAAGATCAGTCTTTGCTGATCAGGAGGAATTCCTTCC  172
               ||||||||  |||| || || |  || || |  | ||| |||||||||||||||||||||
Sbjct  391207  CCATCTTCAAGTTGTTTCCCTGAGAAAATTAAACGTTGTTGATCAGGAGGAATTCCTTCC  391148

Query  173     TTATCCTGGATCTT  186
               ||||| || || ||
Sbjct  391147  TTATCTTGAATTTT  391134


>NC_026511.1 Spodoptera frugiperda Betabaculovirus isolate VG008, 
complete genome
Length=140913

 Score = 83.3 bits (91),  Expect = 8e-15
 Identities = 104/143 (73%), Gaps = 0/143 (0%)
 Strand=Plus/Plus

Query  44     CCACCACGAAGTCTCAACACAAGATGAAGAGTGGACTCCTTTTGAATGTTGTAGTCAGAC  103
              |||||||| |  |||||||| | ||| |  ||   |||||||||||||||||| || | |
Sbjct  35510  CCACCACGTAACCTCAACACCAAATGTAACGTACTCTCCTTTTGAATGTTGTAATCGGCC  35569

Query  104    AAAGTGCACCCATCTTCCCGTTGCTTGCCAGCAAAGATCAGTCTTTGCTGATCAGGAGGA  163
              || || | | | || ||| | ||||| || ||||| ||||  |  ||||| || | ||||
Sbjct  35570  AAGGTTCGCTCGTCGTCCAGCTGCTTACCCGCAAATATCAACCGCTGCTGGTCCGAAGGA  35629

Query  164    ATTCCTTCCTTATCCTGGATCTT  186
              |  |  ||||| |||  ||||||
Sbjct  35630  ACGCTCTCCTTGTCCATGATCTT  35652


>NC_023442.1 Buzura suppressaria nucleopolyhedrovirus isolate 
Hubei, complete genome
Length=120420

 Score = 83.3 bits (91),  Expect = 8e-15
 Identities = 92/123 (75%), Gaps = 0/123 (0%)
 Strand=Plus/Plus

Query  58     CAACACAAGATGAAGAGTGGACTCCTTTTGAATGTTGTAGTCAGACAAAGTGCACCCATC  117
              || ||| | |||||| ||||| || ||||||||||| || || |  |  ||||    |||
Sbjct  29574  CAGCACCAAATGAAGCGTGGATTCTTTTTGAATGTTATAATCCGCAATGGTGCGAGAATC  29633

Query  118    TTCCCGTTGCTTGCCAGCAAAGATCAGTCTTTGCTGATCAGGAGGAATTCCTTCCTTATC  177
               ||  |||| ||||||||| | |||| |||||||||||| || ||||| || || || ||
Sbjct  29634  ATCGAGTTGTTTGCCAGCATATATCAATCTTTGCTGATCCGGCGGAATACCCTCTTTGTC  29693

Query  178    CTG  180
               ||
Sbjct  29694  TTG  29696


>NC_021248.1 Choristoneura biennis entomopoxvirus 'L', complete 
genome
Length=307691

 Score = 83.3 bits (91),  Expect = 8e-15
 Identities = 114/157 (73%), Gaps = 2/157 (1%)
 Strand=Plus/Plus

Query  43      ACCACCACGAAGTCTCAACACAAGATGAAGAGTGGACTCCTTTTGA-ATGTTGTAGTCAG  101
               |||||| | ||| |  || || | ||| | ||| | ||| ||| || || || || ||||
Sbjct  192309  ACCACCTCTAAGACGTAATACTAAATGTAAAGTAGCCTC-TTTAGAGATATTATAATCAG  192367

Query  102     ACAAAGTGCACCCATCTTCCCGTTGCTTGCCAGCAAAGATCAGTCTTTGCTGATCAGGAG  161
               | || || |   |||| |||  ||| || ||||||||||| | ||| || |||||||| |
Sbjct  192368  ATAATGTTCGTTCATCATCCAATTGTTTACCAGCAAAGATTAATCTCTGTTGATCAGGTG  192427

Query  162     GAATTCCTTCCTTATCCTGGATCTTGGCCTTTACATT  198
               | |||||||| ||||| || || ||    ||||||||
Sbjct  192428  GTATTCCTTCTTTATCTTGTATTTTATTTTTTACATT  192464


>KM371112.1 Spodoptera frugiperda Betabaculovirus isolate VG008, 
complete genome
Length=140913

 Score = 83.3 bits (91),  Expect = 8e-15
 Identities = 104/143 (73%), Gaps = 0/143 (0%)
 Strand=Plus/Plus

Query  44     CCACCACGAAGTCTCAACACAAGATGAAGAGTGGACTCCTTTTGAATGTTGTAGTCAGAC  103
              |||||||| |  |||||||| | ||| |  ||   |||||||||||||||||| || | |
Sbjct  35510  CCACCACGTAACCTCAACACCAAATGTAACGTACTCTCCTTTTGAATGTTGTAATCGGCC  35569

Query  104    AAAGTGCACCCATCTTCCCGTTGCTTGCCAGCAAAGATCAGTCTTTGCTGATCAGGAGGA  163
              || || | | | || ||| | ||||| || ||||| ||||  |  ||||| || | ||||
Sbjct  35570  AAGGTTCGCTCGTCGTCCAGCTGCTTACCCGCAAATATCAACCGCTGCTGGTCCGAAGGA  35629

Query  164    ATTCCTTCCTTATCCTGGATCTT  186
              |  |  ||||| |||  ||||||
Sbjct  35630  ACGCTCTCCTTGTCCATGATCTT  35652


>KF611977.1 Buzura suppressaria nucleopolyhedrovirus isolate Hubei, 
complete genome
Length=120420

 Score = 83.3 bits (91),  Expect = 8e-15
 Identities = 92/123 (75%), Gaps = 0/123 (0%)
 Strand=Plus/Plus

Query  58     CAACACAAGATGAAGAGTGGACTCCTTTTGAATGTTGTAGTCAGACAAAGTGCACCCATC  117
              || ||| | |||||| ||||| || ||||||||||| || || |  |  ||||    |||
Sbjct  29574  CAGCACCAAATGAAGCGTGGATTCTTTTTGAATGTTATAATCCGCAATGGTGCGAGAATC  29633

Query  118    TTCCCGTTGCTTGCCAGCAAAGATCAGTCTTTGCTGATCAGGAGGAATTCCTTCCTTATC  177
               ||  |||| ||||||||| | |||| |||||||||||| || ||||| || || || ||
Sbjct  29634  ATCGAGTTGTTTGCCAGCATATATCAATCTTTGCTGATCCGGCGGAATACCCTCTTTGTC  29693

Query  178    CTG  180
               ||
Sbjct  29694  TTG  29696


>HF679132.1 Choristoneura biennis entomopoxvirus 'L', complete 
genome
Length=307691

 Score = 83.3 bits (91),  Expect = 8e-15
 Identities = 114/157 (73%), Gaps = 2/157 (1%)
 Strand=Plus/Plus

Query  43      ACCACCACGAAGTCTCAACACAAGATGAAGAGTGGACTCCTTTTGA-ATGTTGTAGTCAG  101
               |||||| | ||| |  || || | ||| | ||| | ||| ||| || || || || ||||
Sbjct  192309  ACCACCTCTAAGACGTAATACTAAATGTAAAGTAGCCTC-TTTAGAGATATTATAATCAG  192367

Query  102     ACAAAGTGCACCCATCTTCCCGTTGCTTGCCAGCAAAGATCAGTCTTTGCTGATCAGGAG  161
               | || || |   |||| |||  ||| || ||||||||||| | ||| || |||||||| |
Sbjct  192368  ATAATGTTCGTTCATCATCCAATTGTTTACCAGCAAAGATTAATCTCTGTTGATCAGGTG  192427

Query  162     GAATTCCTTCCTTATCCTGGATCTTGGCCTTTACATT  198
               | |||||||| ||||| || || ||    ||||||||
Sbjct  192428  GTATTCCTTCTTTATCTTGTATTTTATTTTTTACATT  192464


>NC_003083.1 Epiphyas postvittana NPV, complete genome
Length=118584

 Score = 82.4 bits (90),  Expect = 8e-15
 Identities = 108/149 (72%), Gaps = 2/149 (1%)
 Strand=Plus/Plus

Query  29     TTCCTTTTCTTAGCACCACCACGAAGTCTCAACACAAGATGAAGAGTGGACTCCTTTTGA  88
              ||| |||| ||| |  | || || ||||| |  || |  ||||| || || || ||||||
Sbjct  18086  TTCTTTTTGTTATC--CTCCCCGTAGTCTAAGTACCATGTGAAGTGTTGATTCTTTTTGA  18143

Query  89     ATGTTGTAGTCAGACAAAGTGCACCCATCTTCCCGTTGCTTGCCAGCAAAGATCAGTCTT  148
              ||||||||||| | ||  ||    | |||||||  ||| ||||| ||| |||| ||||||
Sbjct  18144  ATGTTGTAGTCGGCCATTGTTTTACAATCTTCCAATTGTTTGCCCGCATAGATAAGTCTT  18203

Query  149    TGCTGATCAGGAGGAATTCCTTCCTTATC  177
              || |||||    || |  |||||||||||
Sbjct  18204  TGTTGATCCACGGGCACGCCTTCCTTATC  18232


>AY043265.1 Epiphyas postvittana nucleopolyhedrovirus, complete 
genome
Length=118584

 Score = 82.4 bits (90),  Expect = 8e-15
 Identities = 108/149 (72%), Gaps = 2/149 (1%)
 Strand=Plus/Plus

Query  29     TTCCTTTTCTTAGCACCACCACGAAGTCTCAACACAAGATGAAGAGTGGACTCCTTTTGA  88
              ||| |||| ||| |  | || || ||||| |  || |  ||||| || || || ||||||
Sbjct  18086  TTCTTTTTGTTATC--CTCCCCGTAGTCTAAGTACCATGTGAAGTGTTGATTCTTTTTGA  18143

Query  89     ATGTTGTAGTCAGACAAAGTGCACCCATCTTCCCGTTGCTTGCCAGCAAAGATCAGTCTT  148
              ||||||||||| | ||  ||    | |||||||  ||| ||||| ||| |||| ||||||
Sbjct  18144  ATGTTGTAGTCGGCCATTGTTTTACAATCTTCCAATTGTTTGCCCGCATAGATAAGTCTT  18203

Query  149    TGCTGATCAGGAGGAATTCCTTCCTTATC  177
              || |||||    || |  |||||||||||
Sbjct  18204  TGTTGATCCACGGGCACGCCTTCCTTATC  18232


>NC_009898.1 Paramecium bursaria Chlorella virus NY2A, complete 
genome
Length=368683

 Score = 80.6 bits (88),  Expect = 3e-14
 Identities = 113/159 (71%), Gaps = 0/159 (0%)
 Strand=Plus/Plus

Query  44      CCACCACGAAGTCTCAACACAAGATGAAGAGTGGACTCCTTTTGAATGTTGTAGTCAGAC  103
               ||||| || ||||| |  || |||||||  |||   || ||||| || || ||||| |  
Sbjct  288247  CCACCGCGGAGTCTAAGTACGAGATGAATCGTGCTTTCTTTTTGGATATTATAGTCGGCG  288306

Query  104     AAAGTGCACCCATCTTCCCGTTGCTTGCCAGCAAAGATCAGTCTTTGCTGATCAGGAGGA  163
               |  ||||  || |||||   ||| || || || |||||||| |  || |||  |   || 
Sbjct  288307  AGCGTGCGTCCGTCTTCTAATTGTTTTCCTGCGAAGATCAGACGCTGTTGAGAATCTGGG  288366

Query  164     ATTCCTTCCTTATCCTGGATCTTGGCCTTTACATTTTCT  202
               |||||||| ||||||||||| || || || || ||||||
Sbjct  288367  ATTCCTTCTTTATCCTGGATTTTCGCTTTCACGTTTTCT  288405


>NC_007767.1 Hyphantria cunea nucleopolyhedrovirus, complete genome
Length=132959

 Score = 80.6 bits (88),  Expect = 3e-14
 Identities = 98/134 (73%), Gaps = 0/134 (0%)
 Strand=Plus/Minus

Query  44      CCACCACGAAGTCTCAACACAAGATGAAGAGTGGACTCCTTTTGAATGTTGTAGTCAGAC  103
               || || || | ||||||||| | ||| | ||| ||||| ||||||||||| || || | |
Sbjct  115512  CCTCCTCGCAATCTCAACACCATATGTATAGTAGACTCTTTTTGAATGTTATAATCGGCC  115453

Query  104     AAAGTGCACCCATCTTCCCGTTGCTTGCCAGCAAAGATCAGTCTTTGCTGATCAGGAGGA  163
               |  ||     |||||||   ||| ||||| ||| | || |||||||||||||||   || 
Sbjct  115452  ATGGTTTTGTCATCTTCTAATTGTTTGCCCGCATAAATAAGTCTTTGCTGATCAACGGGG  115393

Query  164     ATTCCTTCCTTATC  177
               |  ||||| |||||
Sbjct  115392  ACGCCTTCTTTATC  115379


 Score = 33.7 bits (36),  Expect = 3.4
 Identities = 18/18 (100%), Gaps = 0/18 (0%)
 Strand=Plus/Minus

Query  22     CTTCTTCTTCCTTTTCTT  39
              ||||||||||||||||||
Sbjct  83254  CTTCTTCTTCCTTTTCTT  83237


>NC_001962.1 Bombyx mori NPV, complete genome
Length=128413

 Score = 80.6 bits (88),  Expect = 3e-14
 Identities = 89/119 (75%), Gaps = 0/119 (0%)
 Strand=Plus/Minus

Query  59     AACACAAGATGAAGAGTGGACTCCTTTTGAATGTTGTAGTCAGACAAAGTGCACCCATCT  118
              ||||| |  |||||||| || ||||||||||| ||||| || | || |||      ||||
Sbjct  25246  AACACCATGTGAAGAGTAGATTCCTTTTGAATATTGTAATCGGCCATAGTTTTGGAATCT  25187

Query  119    TCCCGTTGCTTGCCAGCAAAGATCAGTCTTTGCTGATCAGGAGGAATTCCTTCCTTATC  177
              |||  ||| ||||| |||||||| |||||||| |||||    || |  ||||| |||||
Sbjct  25186  TCCAATTGTTTGCCCGCAAAGATAAGTCTTTGTTGATCTACGGGCACACCTTCTTTATC  25128


>DQ491002.1 Paramecium bursaria Chlorella virus NY2A Chlorella 
virus NY2A ctg_13 genomic sequence
Length=368683

 Score = 80.6 bits (88),  Expect = 3e-14
 Identities = 113/159 (71%), Gaps = 0/159 (0%)
 Strand=Plus/Plus

Query  44      CCACCACGAAGTCTCAACACAAGATGAAGAGTGGACTCCTTTTGAATGTTGTAGTCAGAC  103
               ||||| || ||||| |  || |||||||  |||   || ||||| || || ||||| |  
Sbjct  288247  CCACCGCGGAGTCTAAGTACGAGATGAATCGTGCTTTCTTTTTGGATATTATAGTCGGCG  288306

Query  104     AAAGTGCACCCATCTTCCCGTTGCTTGCCAGCAAAGATCAGTCTTTGCTGATCAGGAGGA  163
               |  ||||  || |||||   ||| || || || |||||||| |  || |||  |   || 
Sbjct  288307  AGCGTGCGTCCGTCTTCTAATTGTTTTCCTGCGAAGATCAGACGCTGTTGAGAATCTGGG  288366

Query  164     ATTCCTTCCTTATCCTGGATCTTGGCCTTTACATTTTCT  202
               |||||||| ||||||||||| || || || || ||||||
Sbjct  288367  ATTCCTTCTTTATCCTGGATTTTCGCTTTCACGTTTTCT  288405


>AP009046.1 Hyphantria cunea nucleopolyhedrovirus genomic DNA, 
complete genome
Length=132959

 Score = 80.6 bits (88),  Expect = 3e-14
 Identities = 98/134 (73%), Gaps = 0/134 (0%)
 Strand=Plus/Minus

Query  44      CCACCACGAAGTCTCAACACAAGATGAAGAGTGGACTCCTTTTGAATGTTGTAGTCAGAC  103
               || || || | ||||||||| | ||| | ||| ||||| ||||||||||| || || | |
Sbjct  115512  CCTCCTCGCAATCTCAACACCATATGTATAGTAGACTCTTTTTGAATGTTATAATCGGCC  115453

Query  104     AAAGTGCACCCATCTTCCCGTTGCTTGCCAGCAAAGATCAGTCTTTGCTGATCAGGAGGA  163
               |  ||     |||||||   ||| ||||| ||| | || |||||||||||||||   || 
Sbjct  115452  ATGGTTTTGTCATCTTCTAATTGTTTGCCCGCATAAATAAGTCTTTGCTGATCAACGGGG  115393

Query  164     ATTCCTTCCTTATC  177
               |  ||||| |||||
Sbjct  115392  ACGCCTTCTTTATC  115379


 Score = 33.7 bits (36),  Expect = 3.4
 Identities = 18/18 (100%), Gaps = 0/18 (0%)
 Strand=Plus/Minus

Query  22     CTTCTTCTTCCTTTTCTT  39
              ||||||||||||||||||
Sbjct  83254  CTTCTTCTTCCTTTTCTT  83237


>L33180.1 Bombyx mori nuclear polyhedrosis virus isolate T3, complete 
genome
Length=128413

 Score = 80.6 bits (88),  Expect = 3e-14
 Identities = 89/119 (75%), Gaps = 0/119 (0%)
 Strand=Plus/Minus

Query  59     AACACAAGATGAAGAGTGGACTCCTTTTGAATGTTGTAGTCAGACAAAGTGCACCCATCT  118
              ||||| |  |||||||| || ||||||||||| ||||| || | || |||      ||||
Sbjct  25246  AACACCATGTGAAGAGTAGATTCCTTTTGAATATTGTAATCGGCCATAGTTTTGGAATCT  25187

Query  119    TCCCGTTGCTTGCCAGCAAAGATCAGTCTTTGCTGATCAGGAGGAATTCCTTCCTTATC  177
              |||  ||| ||||| |||||||| |||||||| |||||    || |  ||||| |||||
Sbjct  25186  TCCAATTGTTTGCCCGCAAAGATAAGTCTTTGTTGATCTACGGGCACACCTTCTTTATC  25128


>NC_040612.1 Cherax quadricarinatus iridovirus strain CQIV-CN01, 
complete genome
Length=165695

 Score = 77.9 bits (85),  Expect = 3e-13
 Identities = 89/120 (74%), Gaps = 0/120 (0%)
 Strand=Plus/Minus

Query  67     ATGAAGAGTGGACTCCTTTTGAATGTTGTAGTCAGACAAAGTGCACCCATCTTCCCGTTG  126
              ||||| |||   ||| |||||||| ||||| ||   ||  || |    ||||||  | | 
Sbjct  71033  ATGAACAGTACTCTCTTTTTGAATATTGTAATCCATCAGGGTTCGTGAATCTTCTAGATT  70974

Query  127    CTTGCCAGCAAAGATCAGTCTTTGCTGATCAGGAGGAATTCCTTCCTTATCCTGGATCTT  186
               || ||||||||||| || | ||| ||||| |||||||||||||||||||| || || ||
Sbjct  70973  TTTTCCAGCAAAGATGAGACGTTGTTGATCGGGAGGAATTCCTTCCTTATCTTGAATTTT  70914


>NC_009011.2 Spodoptera frugiperda MNPV virus, complete genome
Length=131331

 Score = 77.9 bits (85),  Expect = 3e-13
 Identities = 98/135 (73%), Gaps = 0/135 (0%)
 Strand=Plus/Plus

Query  43      ACCACCACGAAGTCTCAACACAAGATGAAGAGTGGACTCCTTTTGAATGTTGTAGTCAGA  102
               ||| ||||| |||||||| || | ||| |  || || || |||||||||||||| ||   
Sbjct  114155  ACCGCCACGTAGTCTCAAAACTAAATGTATCGTAGATTCTTTTTGAATGTTGTAATCGCT  114214

Query  103     CAAAGTGCACCCATCTTCCCGTTGCTTGCCAGCAAAGATCAGTCTTTGCTGATCAGGAGG  162
               || ||| |    ||||||  |||| || |||||  |||| || |  || || || |||||
Sbjct  114215  CATAGTACGAGAATCTTCAAGTTGTTTACCAGCGTAGATGAGACGCTGTTGGTCCGGAGG  114274

Query  163     AATTCCTTCCTTATC  177
               ||| ||||| || ||
Sbjct  114275  AATGCCTTCTTTGTC  114289


>NC_002169.1 Spodoptera exigua nucleopolyhedrovirus complete genome
Length=135611

 Score = 77.9 bits (85),  Expect = 3e-13
 Identities = 98/135 (73%), Gaps = 0/135 (0%)
 Strand=Plus/Plus

Query  43      ACCACCACGAAGTCTCAACACAAGATGAAGAGTGGACTCCTTTTGAATGTTGTAGTCAGA  102
               ||| || || | ||||||||| |  || |  || ||||| |||||||||||||| ||   
Sbjct  118511  ACCTCCGCGTAATCTCAACACCAAGTGGATTGTAGACTCTTTTTGAATGTTGTAATCGCT  118570

Query  103     CAAAGTGCACCCATCTTCCCGTTGCTTGCCAGCAAAGATCAGTCTTTGCTGATCAGGAGG  162
               || ||||| |  ||| ||  | || || |||||  |||| || |  |||||||| |||||
Sbjct  118571  CATAGTGCGCGTATCCTCGAGCTGTTTTCCAGCGTAGATGAGACGCTGCTGATCGGGAGG  118630

Query  163     AATTCCTTCCTTATC  177
                || || ||||| ||
Sbjct  118631  TATGCCCTCCTTGTC  118645


>MF197913.1 Cherax quadricarinatus iridovirus strain CQIV-CN01, 
complete genome
Length=165695

 Score = 77.9 bits (85),  Expect = 3e-13
 Identities = 89/120 (74%), Gaps = 0/120 (0%)
 Strand=Plus/Minus

Query  67     ATGAAGAGTGGACTCCTTTTGAATGTTGTAGTCAGACAAAGTGCACCCATCTTCCCGTTG  126
              ||||| |||   ||| |||||||| ||||| ||   ||  || |    ||||||  | | 
Sbjct  71033  ATGAACAGTACTCTCTTTTTGAATATTGTAATCCATCAGGGTTCGTGAATCTTCTAGATT  70974

Query  127    CTTGCCAGCAAAGATCAGTCTTTGCTGATCAGGAGGAATTCCTTCCTTATCCTGGATCTT  186
               || ||||||||||| || | ||| ||||| |||||||||||||||||||| || || ||
Sbjct  70973  TTTTCCAGCAAAGATGAGACGTTGTTGATCGGGAGGAATTCCTTCCTTATCTTGAATTTT  70914


>EF035042.2 Spodoptera frugiperda MNPV isolate 3AP2, complete 
genome
Length=131331

 Score = 77.9 bits (85),  Expect = 3e-13
 Identities = 98/135 (73%), Gaps = 0/135 (0%)
 Strand=Plus/Plus

Query  43      ACCACCACGAAGTCTCAACACAAGATGAAGAGTGGACTCCTTTTGAATGTTGTAGTCAGA  102
               ||| ||||| |||||||| || | ||| |  || || || |||||||||||||| ||   
Sbjct  114155  ACCGCCACGTAGTCTCAAAACTAAATGTATCGTAGATTCTTTTTGAATGTTGTAATCGCT  114214

Query  103     CAAAGTGCACCCATCTTCCCGTTGCTTGCCAGCAAAGATCAGTCTTTGCTGATCAGGAGG  162
               || ||| |    ||||||  |||| || |||||  |||| || |  || || || |||||
Sbjct  114215  CATAGTACGAGAATCTTCAAGTTGTTTACCAGCGTAGATGAGACGCTGTTGGTCCGGAGG  114274

Query  163     AATTCCTTCCTTATC  177
               ||| ||||| || ||
Sbjct  114275  AATGCCTTCTTTGTC  114289


>AF169823.1 Spodoptera exigua nucleopolyhedrovirus complete genome
Length=135611

 Score = 77.9 bits (85),  Expect = 3e-13
 Identities = 98/135 (73%), Gaps = 0/135 (0%)
 Strand=Plus/Plus

Query  43      ACCACCACGAAGTCTCAACACAAGATGAAGAGTGGACTCCTTTTGAATGTTGTAGTCAGA  102
               ||| || || | ||||||||| |  || |  || ||||| |||||||||||||| ||   
Sbjct  118511  ACCTCCGCGTAATCTCAACACCAAGTGGATTGTAGACTCTTTTTGAATGTTGTAATCGCT  118570

Query  103     CAAAGTGCACCCATCTTCCCGTTGCTTGCCAGCAAAGATCAGTCTTTGCTGATCAGGAGG  162
               || ||||| |  ||| ||  | || || |||||  |||| || |  |||||||| |||||
Sbjct  118571  CATAGTGCGCGTATCCTCGAGCTGTTTTCCAGCGTAGATGAGACGCTGCTGATCGGGAGG  118630

Query  163     AATTCCTTCCTTATC  177
                || || ||||| ||
Sbjct  118631  TATGCCCTCCTTGTC  118645


>NC_026922.1 Lambdina fiscellaria nucleopolyhedrovirus isolate 
GR15, complete genome
Length=157977

 Score = 75.2 bits (82),  Expect = 1e-12
 Identities = 99/135 (73%), Gaps = 2/135 (1%)
 Strand=Plus/Plus

Query  53      AGTCTCAACACAAGATGAAGAGTGGACTCCTTTTGAATGTTGTAGTCAGACAA-AGTGCA  111
               |||| |||||| || || || ||||| |||||||||||||||||||| | |||  |||  
Sbjct  134496  AGTCGCAACACGAGGTGTAGCGTGGATTCCTTTTGAATGTTGTAGTC-GCCAACGGTGTG  134554

Query  112     CCCATCTTCCCGTTGCTTGCCAGCAAAGATCAGTCTTTGCTGATCAGGAGGAATTCCTTC  171
                   || ||  | || ||||| ||||| ||||  |  |||||||| || || || |||||
Sbjct  134555  AGAGTCGTCGAGCTGTTTGCCTGCAAAAATCAAACGCTGCTGATCGGGCGGTATGCCTTC  134614

Query  172     CTTATCCTGGATCTT  186
                || || || || ||
Sbjct  134615  TTTTTCTTGAATTTT  134629


>NC_006549.1 Singapore grouper iridovirus, complete genome
Length=140131

 Score = 75.2 bits (82),  Expect = 1e-12
 Identities = 101/141 (72%), Gaps = 0/141 (0%)
 Strand=Plus/Plus

Query  55     TCTCAACACAAGATGAAGAGTGGACTCCTTTTGAATGTTGTAGTCAGACAAAGTGCACCC  114
              || |||||| |  || | ||| || |||||||| | ||| || ||   || ||||     
Sbjct  94792  TCGCAACACCAAGTGCAAAGTAGATTCCTTTTGCACGTTATAATCGCTCATAGTGTTGGA  94851

Query  115    ATCTTCCCGTTGCTTGCCAGCAAAGATCAGTCTTTGCTGATCAGGAGGAATTCCTTCCTT  174
              ||| ||| | || || ||  ||||||| | |||||||||||| |||||||| ||||| ||
Sbjct  94852  ATCCTCCAGCTGTTTTCCGCCAAAGATTAATCTTTGCTGATCTGGAGGAATACCTTCTTT  94911

Query  175    ATCCTGGATCTTGGCCTTTAC  195
               || |  || || ||||| ||
Sbjct  94912  GTCATAAATTTTTGCCTTGAC  94932


>KP752043.1 Lambdina fiscellaria nucleopolyhedrovirus isolate 
GR15, complete genome
Length=157977

 Score = 75.2 bits (82),  Expect = 1e-12
 Identities = 99/135 (73%), Gaps = 2/135 (1%)
 Strand=Plus/Plus

Query  53      AGTCTCAACACAAGATGAAGAGTGGACTCCTTTTGAATGTTGTAGTCAGACAA-AGTGCA  111
               |||| |||||| || || || ||||| |||||||||||||||||||| | |||  |||  
Sbjct  134496  AGTCGCAACACGAGGTGTAGCGTGGATTCCTTTTGAATGTTGTAGTC-GCCAACGGTGTG  134554

Query  112     CCCATCTTCCCGTTGCTTGCCAGCAAAGATCAGTCTTTGCTGATCAGGAGGAATTCCTTC  171
                   || ||  | || ||||| ||||| ||||  |  |||||||| || || || |||||
Sbjct  134555  AGAGTCGTCGAGCTGTTTGCCTGCAAAAATCAAACGCTGCTGATCGGGCGGTATGCCTTC  134614

Query  172     CTTATCCTGGATCTT  186
                || || || || ||
Sbjct  134615  TTTTTCTTGAATTTT  134629


>AY521625.1 Singapore grouper iridovirus, complete genome
Length=140131

 Score = 75.2 bits (82),  Expect = 1e-12
 Identities = 101/141 (72%), Gaps = 0/141 (0%)
 Strand=Plus/Plus

Query  55     TCTCAACACAAGATGAAGAGTGGACTCCTTTTGAATGTTGTAGTCAGACAAAGTGCACCC  114
              || |||||| |  || | ||| || |||||||| | ||| || ||   || ||||     
Sbjct  94792  TCGCAACACCAAGTGCAAAGTAGATTCCTTTTGCACGTTATAATCGCTCATAGTGTTGGA  94851

Query  115    ATCTTCCCGTTGCTTGCCAGCAAAGATCAGTCTTTGCTGATCAGGAGGAATTCCTTCCTT  174
              ||| ||| | || || ||  ||||||| | |||||||||||| |||||||| ||||| ||
Sbjct  94852  ATCCTCCAGCTGTTTTCCGCCAAAGATTAATCTTTGCTGATCTGGAGGAATACCTTCTTT  94911

Query  175    ATCCTGGATCTTGGCCTTTAC  195
               || |  || || ||||| ||
Sbjct  94912  GTCATAAATTTTTGCCTTGAC  94932


>NC_003529.1 Mamestra configurata NPV-A, complete genome
Length=155060

 Score = 73.4 bits (80),  Expect = 4e-12
 Identities = 82/110 (75%), Gaps = 0/110 (0%)
 Strand=Plus/Plus

Query  68      TGAAGAGTGGACTCCTTTTGAATGTTGTAGTCAGACAAAGTGCACCCATCTTCCCGTTGC  127
               ||||  || ||||| ||||||||||| || ||   ||  |||| |   |||||  | || 
Sbjct  139562  TGAATCGTAGACTCTTTTTGAATGTTATAATCGCTCATTGTGCTCGAGTCTTCGAGCTGT  139621

Query  128     TTGCCAGCAAAGATCAGTCTTTGCTGATCAGGAGGAATTCCTTCCTTATC  177
               || |||||| ||||||| | ||||||||| ||||| || ||||| || ||
Sbjct  139622  TTACCAGCATAGATCAGACGTTGCTGATCGGGAGGTATGCCTTCTTTGTC  139671


>U59461.2 Mamestra configurata NPV-A strain 90/2, complete genome
Length=155060

 Score = 73.4 bits (80),  Expect = 4e-12
 Identities = 82/110 (75%), Gaps = 0/110 (0%)
 Strand=Plus/Plus

Query  68      TGAAGAGTGGACTCCTTTTGAATGTTGTAGTCAGACAAAGTGCACCCATCTTCCCGTTGC  127
               ||||  || ||||| ||||||||||| || ||   ||  |||| |   |||||  | || 
Sbjct  139562  TGAATCGTAGACTCTTTTTGAATGTTATAATCGCTCATTGTGCTCGAGTCTTCGAGCTGT  139621

Query  128     TTGCCAGCAAAGATCAGTCTTTGCTGATCAGGAGGAATTCCTTCCTTATC  177
               || |||||| ||||||| | ||||||||| ||||| || ||||| || ||
Sbjct  139622  TTACCAGCATAGATCAGACGTTGCTGATCGGGAGGTATGCCTTCTTTGTC  139671


>NC_009503.1 Spodoptera litura granulovirus, complete genome
Length=124121

 Score = 71.6 bits (78),  Expect = 1e-11
 Identities = 75/99 (76%), Gaps = 0/99 (0%)
 Strand=Plus/Plus

Query  58     CAACACAAGATGAAGAGTGGACTCCTTTTGAATGTTGTAGTCAGACAAAGTGCACCCATC  117
              || ||| |||||||| |||  |||||| ||||||||||| || | |||    | | | ||
Sbjct  33915  CAGCACCAGATGAAGCGTGCTCTCCTTCTGAATGTTGTAATCTGCCAATTGTCGCTCGTC  33974

Query  118    TTCCCGTTGCTTGCCAGCAAAGATCAGTCTTTGCTGATC  156
               |||  ||||||||| ||||| ||||| |  ||||||||
Sbjct  33975  GTCCAATTGCTTGCCGGCAAATATCAGGCGCTGCTGATC  34013


>NC_008586.1 Ecotropis obliqua NPV, complete genome
Length=131204

 Score = 71.6 bits (78),  Expect = 1e-11
 Identities = 102/144 (71%), Gaps = 0/144 (0%)
 Strand=Plus/Minus

Query  43     ACCACCACGAAGTCTCAACACAAGATGAAGAGTGGACTCCTTTTGAATGTTGTAGTCAGA  102
              ||| || || | || ||| || | ||| |  ||||| || |||||||||||||| || ||
Sbjct  22446  ACCTCCGCGCAATCGCAAAACTAAATGTATGGTGGATTCTTTTTGAATGTTGTAATCGGA  22387

Query  103    CAAAGTGCACCCATCTTCCCGTTGCTTGCCAGCAAAGATCAGTCTTTGCTGATCAGGAGG  162
               |  ||||    ||| ||    || ||||| ||||| || || | ||| ||||| || ||
Sbjct  22386  GACGGTGCGGTGATCCTCTAACTGTTTGCCGGCAAATATAAGACGTTGTTGATCGGGTGG  22327

Query  163    AATTCCTTCCTTATCCTGGATCTT  186
              ||| || ||||| || || || ||
Sbjct  22326  AATACCCTCCTTGTCTTGAATTTT  22303


>NC_007151.1 Chrysodeixis chalcites nucleopolyhedrovirus, complete 
genome
Length=149622

 Score = 71.6 bits (78),  Expect = 1e-11
 Identities = 96/134 (72%), Gaps = 0/134 (0%)
 Strand=Plus/Minus

Query  44     CCACCACGAAGTCTCAACACAAGATGAAGAGTGGACTCCTTTTGAATGTTGTAGTCAGAC  103
              || || | ||||||||  || ||||| | ||| || || ||||||||||| |||||    
Sbjct  26995  CCTCCTCTAAGTCTCAGGACCAGATGGATAGTAGATTCTTTTTGAATGTTATAGTCGCTG  26936

Query  104    AAAGTGCACCCATCTTCCCGTTGCTTGCCAGCAAAGATCAGTCTTTGCTGATCAGGAGGA  163
              |   | |   |||||||  |||| |||||  |  | || |||||||| ||||| ||||| 
Sbjct  26935  ACGTTTCTATCATCTTCGAGTTGTTTGCCGCCGTAAATGAGTCTTTGTTGATCGGGAGGT  26876

Query  164    ATTCCTTCCTTATC  177
              || ||||| || ||
Sbjct  26875  ATCCCTTCTTTGTC  26862


>DQ288858.2 Spodoptera litura granulovirus isolate SlGV-K1, complete 
genome
Length=124121

 Score = 71.6 bits (78),  Expect = 1e-11
 Identities = 75/99 (76%), Gaps = 0/99 (0%)
 Strand=Plus/Plus

Query  58     CAACACAAGATGAAGAGTGGACTCCTTTTGAATGTTGTAGTCAGACAAAGTGCACCCATC  117
              || ||| |||||||| |||  |||||| ||||||||||| || | |||    | | | ||
Sbjct  33915  CAGCACCAGATGAAGCGTGCTCTCCTTCTGAATGTTGTAATCTGCCAATTGTCGCTCGTC  33974

Query  118    TTCCCGTTGCTTGCCAGCAAAGATCAGTCTTTGCTGATC  156
               |||  ||||||||| ||||| ||||| |  ||||||||
Sbjct  33975  GTCCAATTGCTTGCCGGCAAATATCAGGCGCTGCTGATC  34013


>DQ837165.1 Ecotropis obliqua NPV strain A1, complete genome
Length=131204

 Score = 71.6 bits (78),  Expect = 1e-11
 Identities = 102/144 (71%), Gaps = 0/144 (0%)
 Strand=Plus/Minus

Query  43     ACCACCACGAAGTCTCAACACAAGATGAAGAGTGGACTCCTTTTGAATGTTGTAGTCAGA  102
              ||| || || | || ||| || | ||| |  ||||| || |||||||||||||| || ||
Sbjct  22446  ACCTCCGCGCAATCGCAAAACTAAATGTATGGTGGATTCTTTTTGAATGTTGTAATCGGA  22387

Query  103    CAAAGTGCACCCATCTTCCCGTTGCTTGCCAGCAAAGATCAGTCTTTGCTGATCAGGAGG  162
               |  ||||    ||| ||    || ||||| ||||| || || | ||| ||||| || ||
Sbjct  22386  GACGGTGCGGTGATCCTCTAACTGTTTGCCGGCAAATATAAGACGTTGTTGATCGGGTGG  22327

Query  163    AATTCCTTCCTTATCCTGGATCTT  186
              ||| || ||||| || || || ||
Sbjct  22326  AATACCCTCCTTGTCTTGAATTTT  22303


>AY864330.1 Chrysodeixis chalcites nucleopolyhedrovirus, complete 
genome
Length=149622

 Score = 71.6 bits (78),  Expect = 1e-11
 Identities = 96/134 (72%), Gaps = 0/134 (0%)
 Strand=Plus/Minus

Query  44     CCACCACGAAGTCTCAACACAAGATGAAGAGTGGACTCCTTTTGAATGTTGTAGTCAGAC  103
              || || | ||||||||  || ||||| | ||| || || ||||||||||| |||||    
Sbjct  26995  CCTCCTCTAAGTCTCAGGACCAGATGGATAGTAGATTCTTTTTGAATGTTATAGTCGCTG  26936

Query  104    AAAGTGCACCCATCTTCCCGTTGCTTGCCAGCAAAGATCAGTCTTTGCTGATCAGGAGGA  163
              |   | |   |||||||  |||| |||||  |  | || |||||||| ||||| ||||| 
Sbjct  26935  ACGTTTCTATCATCTTCGAGTTGTTTGCCGCCGTAAATGAGTCTTTGTTGATCGGGAGGT  26876

Query  164    ATTCCTTCCTTATC  177
              || ||||| || ||
Sbjct  26875  ATCCCTTCTTTGTC  26862


>NC_038369.1 Spodoptera littoralis NPV isolate AN1956, complete 
genome
Length=137998

 Score = 70.7 bits (77),  Expect = 5e-11
 Identities = 91/126 (72%), Gaps = 0/126 (0%)
 Strand=Plus/Minus

Query  53     AGTCTCAACACAAGATGAAGAGTGGACTCCTTTTGAATGTTGTAGTCAGACAAAGTGCAC  112
              ||||||| ||| ||||||||||| || || ||||||||||| || ||    |  ||    
Sbjct  31693  AGTCTCAGCACCAGATGAAGAGTCGATTCTTTTTGAATGTTATAATCGTTAATTGTCATG  31634

Query  113    CCATCTTCCCGTTGCTTGCCAGCAAAGATCAGTCTTTGCTGATCAGGAGGAATTCCTTCC  172
                ||||||   ||| ||||| ||||| || || | |||||| || || || |  ||||||
Sbjct  31633  GAATCTTCTAATTGTTTGCCCGCAAATATGAGACGTTGCTGGTCGGGCGGCACGCCTTCC  31574

Query  173    TTATCC  178
              || |||
Sbjct  31573  TTGTCC  31568


>JX454574.1 Spodoptera littoralis NPV isolate AN1956, complete 
genome
Length=137998

 Score = 70.7 bits (77),  Expect = 5e-11
 Identities = 91/126 (72%), Gaps = 0/126 (0%)
 Strand=Plus/Minus

Query  53     AGTCTCAACACAAGATGAAGAGTGGACTCCTTTTGAATGTTGTAGTCAGACAAAGTGCAC  112
              ||||||| ||| ||||||||||| || || ||||||||||| || ||    |  ||    
Sbjct  31693  AGTCTCAGCACCAGATGAAGAGTCGATTCTTTTTGAATGTTATAATCGTTAATTGTCATG  31634

Query  113    CCATCTTCCCGTTGCTTGCCAGCAAAGATCAGTCTTTGCTGATCAGGAGGAATTCCTTCC  172
                ||||||   ||| ||||| ||||| || || | |||||| || || || |  ||||||
Sbjct  31633  GAATCTTCTAATTGTTTGCCCGCAAATATGAGACGTTGCTGGTCGGGCGGCACGCCTTCC  31574

Query  173    TTATCC  178
              || |||
Sbjct  31573  TTGTCC  31568


>NC_028491.1 Diatraea saccharalis granulovirus, complete genome
Length=98392

 Score = 69.8 bits (76),  Expect = 5e-11
 Identities = 101/143 (71%), Gaps = 0/143 (0%)
 Strand=Plus/Plus

Query  44     CCACCACGAAGTCTCAACACAAGATGAAGAGTGGACTCCTTTTGAATGTTGTAGTCAGAC  103
              || || | ||| | |||||| | ||| ||||||  ||||||||||||||| || || || 
Sbjct  34480  CCGCCTCTAAGACGCAACACCAAATGGAGAGTGCTCTCCTTTTGAATGTTATAATCTGAA  34539

Query  104    AAAGTGCACCCATCTTCCCGTTGCTTGCCAGCAAAGATCAGTCTTTGCTGATCAGGAGGA  163
              |  || | | | |||||  |||| || || ||||| || |  |  || || || || || 
Sbjct  34540  AGTGTTCGCTCGTCTTCAAGTTGTTTACCGGCAAATATTAAACGCTGTTGGTCCGGCGGC  34599

Query  164    ATTCCTTCCTTATCCTGGATCTT  186
              | ||| ||||| ||   ||||||
Sbjct  34600  ACTCCCTCCTTGTCTGTGATCTT  34622


>NC_026268.1 Pseudoplusia includens SNPV IE, complete genome
Length=139132

 Score = 69.8 bits (76),  Expect = 5e-11
 Identities = 89/123 (72%), Gaps = 0/123 (0%)
 Strand=Plus/Minus

Query  55     TCTCAACACAAGATGAAGAGTGGACTCCTTTTGAATGTTGTAGTCAGACAAAGTGCACCC  114
              ||| ||||| | |||||  ||||| || |||||||| ||||| ||    | | | |   |
Sbjct  25390  TCTTAACACTAAATGAATGGTGGATTCTTTTTGAATATTGTAATCGCTGACATTTCTATC  25331

Query  115    ATCTTCCCGTTGCTTGCCAGCAAAGATCAGTCTTTGCTGATCAGGAGGAATTCCTTCCTT  174
              ||||||  |||| |||||  |  | || |||||||||||||| || || || || || ||
Sbjct  25330  ATCTTCGAGTTGTTTGCCGCCGTAAATGAGTCTTTGCTGATCGGGCGGTATACCCTCTTT  25271

Query  175    ATC  177
              |||
Sbjct  25270  ATC  25268


>NC_021246.1 Mythimna separata entomopoxvirus 'L', complete genome
Length=281182

 Score = 69.8 bits (76),  Expect = 5e-11
 Identities = 98/138 (71%), Gaps = 0/138 (0%)
 Strand=Plus/Plus

Query  62      ACAAGATGAAGAGTGGACTCCTTTTGAATGTTGTAGTCAGACAAAGTGCACCCATCTTCC  121
               || ||||| |  || | ||| ||   ||| || ||||| || || || |    ||| || 
Sbjct  193152  ACCAGATGCAATGTAGCCTCTTTAGAAATATTATAGTCGGATAACGTTCTAGAATCGTCT  193211

Query  122     CGTTGCTTGCCAGCAAAGATCAGTCTTTGCTGATCAGGAGGAATTCCTTCCTTATCCTGG  181
                 ||| || || ||||| || | ||| || ||||||||||| |||||||| ||||| || 
Sbjct  193212  AATTGTTTTCCGGCAAAAATTAATCTCTGTTGATCAGGAGGTATTCCTTCTTTATCTTGT  193271

Query  182     ATCTTGGCCTTTACATTT  199
               || ||||  |||| ||||
Sbjct  193272  ATTTTGGTTTTTATATTT  193289


>NC_001875.2 Orgyia pseudotsugata MNPV, complete genome
Length=131995

 Score = 69.8 bits (76),  Expect = 5e-11
 Identities = 101/143 (71%), Gaps = 0/143 (0%)
 Strand=Plus/Plus

Query  44     CCACCACGAAGTCTCAACACAAGATGAAGAGTGGACTCCTTTTGAATGTTGTAGTCAGAC  103
              || || || || || | ||| | ||| | ||||||||||||||||||||| ||||| | |
Sbjct  20949  CCCCCTCGCAGCCTGAGCACCATATGCAAAGTGGACTCCTTTTGAATGTTATAGTCCGCC  21008

Query  104    AAAGTGCACCCATCTTCCCGTTGCTTGCCAGCAAAGATCAGTCTTTGCTGATCAGGAGGA  163
              |  ||     | || ||| | || ||||| ||| | || ||||| ||||| ||    || 
Sbjct  21009  AGGGTTTGGGCGTCCTCCAGCTGTTTGCCCGCATAAATAAGTCTCTGCTGGTCCACGGGC  21068

Query  164    ATTCCTTCCTTATCCTGGATCTT  186
              |  |||||||| ||   ||||||
Sbjct  21069  ACGCCTTCCTTGTCGGCGATCTT  21091


>KP296186.1 Diatraea saccharalis granulovirus, complete genome
Length=98392

 Score = 69.8 bits (76),  Expect = 5e-11
 Identities = 101/143 (71%), Gaps = 0/143 (0%)
 Strand=Plus/Plus

Query  44     CCACCACGAAGTCTCAACACAAGATGAAGAGTGGACTCCTTTTGAATGTTGTAGTCAGAC  103
              || || | ||| | |||||| | ||| ||||||  ||||||||||||||| || || || 
Sbjct  34480  CCGCCTCTAAGACGCAACACCAAATGGAGAGTGCTCTCCTTTTGAATGTTATAATCTGAA  34539

Query  104    AAAGTGCACCCATCTTCCCGTTGCTTGCCAGCAAAGATCAGTCTTTGCTGATCAGGAGGA  163
              |  || | | | |||||  |||| || || ||||| || |  |  || || || || || 
Sbjct  34540  AGTGTTCGCTCGTCTTCAAGTTGTTTACCGGCAAATATTAAACGCTGTTGGTCCGGCGGC  34599

Query  164    ATTCCTTCCTTATCCTGGATCTT  186
              | ||| ||||| ||   ||||||
Sbjct  34600  ACTCCCTCCTTGTCTGTGATCTT  34622


>KJ631622.1 Pseudoplusia includens SNPV IE, complete genome
Length=139132

 Score = 69.8 bits (76),  Expect = 5e-11
 Identities = 89/123 (72%), Gaps = 0/123 (0%)
 Strand=Plus/Minus

Query  55     TCTCAACACAAGATGAAGAGTGGACTCCTTTTGAATGTTGTAGTCAGACAAAGTGCACCC  114
              ||| ||||| | |||||  ||||| || |||||||| ||||| ||    | | | |   |
Sbjct  25390  TCTTAACACTAAATGAATGGTGGATTCTTTTTGAATATTGTAATCGCTGACATTTCTATC  25331

Query  115    ATCTTCCCGTTGCTTGCCAGCAAAGATCAGTCTTTGCTGATCAGGAGGAATTCCTTCCTT  174
              ||||||  |||| |||||  |  | || |||||||||||||| || || || || || ||
Sbjct  25330  ATCTTCGAGTTGTTTGCCGCCGTAAATGAGTCTTTGCTGATCGGGCGGTATACCCTCTTT  25271

Query  175    ATC  177
              |||
Sbjct  25270  ATC  25268


>HF679134.1 Mythimna separata entomopoxvirus 'L', complete genome
Length=281182

 Score = 69.8 bits (76),  Expect = 5e-11
 Identities = 98/138 (71%), Gaps = 0/138 (0%)
 Strand=Plus/Plus

Query  62      ACAAGATGAAGAGTGGACTCCTTTTGAATGTTGTAGTCAGACAAAGTGCACCCATCTTCC  121
               || ||||| |  || | ||| ||   ||| || ||||| || || || |    ||| || 
Sbjct  193152  ACCAGATGCAATGTAGCCTCTTTAGAAATATTATAGTCGGATAACGTTCTAGAATCGTCT  193211

Query  122     CGTTGCTTGCCAGCAAAGATCAGTCTTTGCTGATCAGGAGGAATTCCTTCCTTATCCTGG  181
                 ||| || || ||||| || | ||| || ||||||||||| |||||||| ||||| || 
Sbjct  193212  AATTGTTTTCCGGCAAAAATTAATCTCTGTTGATCAGGAGGTATTCCTTCTTTATCTTGT  193271

Query  182     ATCTTGGCCTTTACATTT  199
               || ||||  |||| ||||
Sbjct  193272  ATTTTGGTTTTTATATTT  193289


>U75930.2 Orgyia pseudotsugata MNPV, complete genome
Length=131995

 Score = 69.8 bits (76),  Expect = 5e-11
 Identities = 101/143 (71%), Gaps = 0/143 (0%)
 Strand=Plus/Plus

Query  44     CCACCACGAAGTCTCAACACAAGATGAAGAGTGGACTCCTTTTGAATGTTGTAGTCAGAC  103
              || || || || || | ||| | ||| | ||||||||||||||||||||| ||||| | |
Sbjct  20949  CCCCCTCGCAGCCTGAGCACCATATGCAAAGTGGACTCCTTTTGAATGTTATAGTCCGCC  21008

Query  104    AAAGTGCACCCATCTTCCCGTTGCTTGCCAGCAAAGATCAGTCTTTGCTGATCAGGAGGA  163
              |  ||     | || ||| | || ||||| ||| | || ||||| ||||| ||    || 
Sbjct  21009  AGGGTTTGGGCGTCCTCCAGCTGTTTGCCCGCATAAATAAGTCTCTGCTGGTCCACGGGC  21068

Query  164    ATTCCTTCCTTATCCTGGATCTT  186
              |  |||||||| ||   ||||||
Sbjct  21069  ACGCCTTCCTTGTCGGCGATCTT  21091


>NC_023177.1 Choristoneura murinana alphabaculovirus strain Darmstadt, 
complete genome
Length=124688

 Score = 68.9 bits (75),  Expect = 2e-10
 Identities = 102/145 (70%), Gaps = 0/145 (0%)
 Strand=Plus/Minus

Query  33      TTTTCTTAGCACCACCACGAAGTCTCAACACAAGATGAAGAGTGGACTCCTTTTGAATGT  92
               |||| |||   || || || | ||||||||| |  || |  || ||||||||||||||||
Sbjct  107793  TTTTATTATTTCCCCCTCGCAATCTCAACACCATGTGCAACGTAGACTCCTTTTGAATGT  107734

Query  93      TGTAGTCAGACAAAGTGCACCCATCTTCCCGTTGCTTGCCAGCAAAGATCAGTCTTTGCT  152
               ||||||| | ||  ||     | || ||| | || || || ||| | || ||||| ||||
Sbjct  107733  TGTAGTCCGCCATTGTTTTGGCGTCCTCCAGCTGTTTACCCGCATAAATAAGTCTCTGCT  107674

Query  153     GATCAGGAGGAATTCCTTCCTTATC  177
               ||||    || |  ||||| |||||
Sbjct  107673  GATCCACGGGCACGCCTTCTTTATC  107649


>NC_008725.1 Maruca vitrata MNPV, complete genome
Length=111953

 Score = 68.9 bits (75),  Expect = 2e-10
 Identities = 72/95 (76%), Gaps = 0/95 (0%)
 Strand=Plus/Minus

Query  59     AACACAAGATGAAGAGTGGACTCCTTTTGAATGTTGTAGTCAGACAAAGTGCACCCATCT  118
              || || | ||||||||| || ||||| ||||| ||||| || | || |||      ||||
Sbjct  22045  AATACCATATGAAGAGTAGATTCCTTCTGAATATTGTAATCGGCCATAGTTTTTAAATCT  21986

Query  119    TCCCGTTGCTTGCCAGCAAAGATCAGTCTTTGCTG  153
              ||  |||| |||||||||||||| ||||| || ||
Sbjct  21985  TCTAGTTGTTTGCCAGCAAAGATAAGTCTCTGTTG  21951


>NC_001973.1 Lymantria dispar MNPV, complete genome
Length=161046

 Score = 68.9 bits (75),  Expect = 2e-10
 Identities = 87/120 (73%), Gaps = 0/120 (0%)
 Strand=Plus/Minus

Query  58     CAACACAAGATGAAGAGTGGACTCCTTTTGAATGTTGTAGTCAGACAAAGTGCACCCATC  117
              |||||| ||||| || |||| |||||| || |||||||||||    |  |||| | | ||
Sbjct  40902  CAACACTAGATGCAGCGTGGCCTCCTTCTGGATGTTGTAGTCGTTGAGGGTGCGCTCGTC  40843

Query  118    TTCCCGTTGCTTGCCAGCAAAGATCAGTCTTTGCTGATCAGGAGGAATTCCTTCCTTATC  177
               ||| | || ||||| ||  |||| |||| |||||| || |  || || || || || ||
Sbjct  40842  GTCCAGCTGTTTGCCCGCGTAGATGAGTCGTTGCTGGTCCGCGGGGATGCCCTCTTTGTC  40783


>KF894742.1 Choristoneura murinana alphabaculovirus strain Darmstadt, 
complete genome
Length=124688

 Score = 68.9 bits (75),  Expect = 2e-10
 Identities = 102/145 (70%), Gaps = 0/145 (0%)
 Strand=Plus/Minus

Query  33      TTTTCTTAGCACCACCACGAAGTCTCAACACAAGATGAAGAGTGGACTCCTTTTGAATGT  92
               |||| |||   || || || | ||||||||| |  || |  || ||||||||||||||||
Sbjct  107793  TTTTATTATTTCCCCCTCGCAATCTCAACACCATGTGCAACGTAGACTCCTTTTGAATGT  107734

Query  93      TGTAGTCAGACAAAGTGCACCCATCTTCCCGTTGCTTGCCAGCAAAGATCAGTCTTTGCT  152
               ||||||| | ||  ||     | || ||| | || || || ||| | || ||||| ||||
Sbjct  107733  TGTAGTCCGCCATTGTTTTGGCGTCCTCCAGCTGTTTACCCGCATAAATAAGTCTCTGCT  107674

Query  153     GATCAGGAGGAATTCCTTCCTTATC  177
               ||||    || |  ||||| |||||
Sbjct  107673  GATCCACGGGCACGCCTTCTTTATC  107649


>EF125867.1 Maruca vitrata MNPV, complete genome
Length=111953

 Score = 68.9 bits (75),  Expect = 2e-10
 Identities = 72/95 (76%), Gaps = 0/95 (0%)
 Strand=Plus/Minus

Query  59     AACACAAGATGAAGAGTGGACTCCTTTTGAATGTTGTAGTCAGACAAAGTGCACCCATCT  118
              || || | ||||||||| || ||||| ||||| ||||| || | || |||      ||||
Sbjct  22045  AATACCATATGAAGAGTAGATTCCTTCTGAATATTGTAATCGGCCATAGTTTTTAAATCT  21986

Query  119    TCCCGTTGCTTGCCAGCAAAGATCAGTCTTTGCTG  153
              ||  |||| |||||||||||||| ||||| || ||
Sbjct  21985  TCTAGTTGTTTGCCAGCAAAGATAAGTCTCTGTTG  21951


>AF081810.1 Lymantria dispar nucleopolyhedrovirus, complete genome
Length=161046

 Score = 68.9 bits (75),  Expect = 2e-10
 Identities = 87/120 (73%), Gaps = 0/120 (0%)
 Strand=Plus/Minus

Query  58     CAACACAAGATGAAGAGTGGACTCCTTTTGAATGTTGTAGTCAGACAAAGTGCACCCATC  117
              |||||| ||||| || |||| |||||| || |||||||||||    |  |||| | | ||
Sbjct  40902  CAACACTAGATGCAGCGTGGCCTCCTTCTGGATGTTGTAGTCGTTGAGGGTGCGCTCGTC  40843

Query  118    TTCCCGTTGCTTGCCAGCAAAGATCAGTCTTTGCTGATCAGGAGGAATTCCTTCCTTATC  177
               ||| | || ||||| ||  |||| |||| |||||| || |  || || || || || ||
Sbjct  40842  GTCCAGCTGTTTGCCCGCGTAGATGAGTCGTTGCTGGTCCGCGGGGATGCCCTCTTTGTC  40783


>NC_007921.1 Agrotis segetum nucleopolyhedrovirus, complete genome
Length=147544

 Score = 67.1 bits (73),  Expect = 6e-10
 Identities = 95/134 (71%), Gaps = 0/134 (0%)
 Strand=Plus/Plus

Query  44      CCACCACGAAGTCTCAACACAAGATGAAGAGTGGACTCCTTTTGAATGTTGTAGTCAGAC  103
               ||||| || |  | || ||| | ||| |  || |||||||||||||||||||| ||   |
Sbjct  131008  CCACCGCGCAAACGCAGCACTAAATGTATGGTCGACTCCTTTTGAATGTTGTAATCGCTC  131067

Query  104     AAAGTGCACCCATCTTCCCGTTGCTTGCCAGCAAAGATCAGTCTTTGCTGATCAGGAGGA  163
               |  |||| |   || ||  | |||||||| ||  |||| |  |  ||||| || ||||| 
Sbjct  131068  ATGGTGCGCGAGTCCTCTAGCTGCTTGCCTGCGTAGATTAAACGCTGCTGGTCCGGAGGG  131127

Query  164     ATTCCTTCCTTATC  177
               |||||||| || ||
Sbjct  131128  ATTCCTTCTTTGTC  131141


>NC_004690.1 Adoxophyes honmai NPV, complete genome
Length=113220

 Score = 67.1 bits (73),  Expect = 6e-10
 Identities = 110/159 (69%), Gaps = 0/159 (0%)
 Strand=Plus/Plus

Query  44     CCACCACGAAGTCTCAACACAAGATGAAGAGTGGACTCCTTTTGAATGTTGTAGTCAGAC  103
              ||||| |  | ||| || || | |||||| ||||| || ||||| |||||||| ||    
Sbjct  15137  CCACCTCTCAATCTTAAAACTAAATGAAGGGTGGAATCTTTTTGTATGTTGTAATCGCTT  15196

Query  104    AAAGTGCACCCATCTTCCCGTTGCTTGCCAGCAAAGATCAGTCTTTGCTGATCAGGAGGA  163
              | | | | | | |||||   ||| ||||||||  | ||||  | ||| || ||    |||
Sbjct  15197  AGAATTCTCGCGTCTTCTAATTGTTTGCCAGCGTATATCAAACGTTGTTGGTCGTTTGGA  15256

Query  164    ATTCCTTCCTTATCCTGGATCTTGGCCTTTACATTTTCT  202
              |||||||| || ||    || |||  ||||||| |||||
Sbjct  15257  ATTCCTTCTTTGTCACAAATTTTGCTCTTTACAATTTCT  15295


>DQ123841.1 Agrotis segetum nucleopolyhedrovirus, complete genome
Length=147544

 Score = 67.1 bits (73),  Expect = 6e-10
 Identities = 95/134 (71%), Gaps = 0/134 (0%)
 Strand=Plus/Plus

Query  44      CCACCACGAAGTCTCAACACAAGATGAAGAGTGGACTCCTTTTGAATGTTGTAGTCAGAC  103
               ||||| || |  | || ||| | ||| |  || |||||||||||||||||||| ||   |
Sbjct  131008  CCACCGCGCAAACGCAGCACTAAATGTATGGTCGACTCCTTTTGAATGTTGTAATCGCTC  131067

Query  104     AAAGTGCACCCATCTTCCCGTTGCTTGCCAGCAAAGATCAGTCTTTGCTGATCAGGAGGA  163
               |  |||| |   || ||  | |||||||| ||  |||| |  |  ||||| || ||||| 
Sbjct  131068  ATGGTGCGCGAGTCCTCTAGCTGCTTGCCTGCGTAGATTAAACGCTGCTGGTCCGGAGGG  131127

Query  164     ATTCCTTCCTTATC  177
               |||||||| || ||
Sbjct  131128  ATTCCTTCTTTGTC  131141


>AP006270.1 Adoxophyes honmai nucleopolyhedrovirus DNA, complete 
genome
Length=113220

 Score = 67.1 bits (73),  Expect = 6e-10
 Identities = 110/159 (69%), Gaps = 0/159 (0%)
 Strand=Plus/Plus

Query  44     CCACCACGAAGTCTCAACACAAGATGAAGAGTGGACTCCTTTTGAATGTTGTAGTCAGAC  103
              ||||| |  | ||| || || | |||||| ||||| || ||||| |||||||| ||    
Sbjct  15137  CCACCTCTCAATCTTAAAACTAAATGAAGGGTGGAATCTTTTTGTATGTTGTAATCGCTT  15196

Query  104    AAAGTGCACCCATCTTCCCGTTGCTTGCCAGCAAAGATCAGTCTTTGCTGATCAGGAGGA  163
              | | | | | | |||||   ||| ||||||||  | ||||  | ||| || ||    |||
Sbjct  15197  AGAATTCTCGCGTCTTCTAATTGTTTGCCAGCGTATATCAAACGTTGTTGGTCGTTTGGA  15256

Query  164    ATTCCTTCCTTATCCTGGATCTTGGCCTTTACATTTTCT  202
              |||||||| || ||    || |||  ||||||| |||||
Sbjct  15257  ATTCCTTCTTTGTCACAAATTTTGCTCTTTACAATTTCT  15295


>NC_043529.1 Oxyplax ochracea nucleopolyhedrovirus isolate 435, 
complete genome
Length=113971

 Score = 65.3 bits (71),  Expect = 2e-09
 Identities = 82/113 (73%), Gaps = 0/113 (0%)
 Strand=Plus/Minus

Query  44      CCACCACGAAGTCTCAACACAAGATGAAGAGTGGACTCCTTTTGAATGTTGTAGTCAGAC  103
               || ||||| |  | |||||| |  ||||| || || || |||||||||||||| || |  
Sbjct  110520  CCTCCACGTAAACGCAACACCATGTGAAGCGTCGATTCTTTTTGAATGTTGTAATCCGCT  110461

Query  104     AAAGTGCACCCATCTTCCCGTTGCTTGCCAGCAAAGATCAGTCTTTGCTGATC  156
               |||||      |||||||  ||| || || ||| | || |||||||| |||||
Sbjct  110460  AAAGTTTTAAAATCTTCCAATTGTTTTCCCGCATAAATAAGTCTTTGTTGATC  110408


>NC_040621.1 Operophtera brumata nucleopolyhedrovirus isolate 
OpbuNPV-MA, complete genome
Length=119054

 Score = 65.3 bits (71),  Expect = 2e-09
 Identities = 80/106 (75%), Gaps = 4/106 (4%)
 Strand=Plus/Plus

Query  59     AACACAAGATGAAGAGTGGACTCCTTTTGAATGTTGTAGTCAGACAAAGTG-CACCCA-T  116
              || || | ||| | ||| ||||| |||||||| ||||| |||  | || || ||   | |
Sbjct  23600  AATACCAAATGTATAGTAGACTCTTTTTGAATATTGTAATCA--CTAATTGTCATAGAGT  23657

Query  117    CTTCCCGTTGCTTGCCAGCAAAGATCAGTCTTTGCTGATCAGGAGG  162
              ||||  |||||||||||| ||| |||||||| ||||| || || ||
Sbjct  23658  CTTCTAGTTGCTTGCCAGAAAATATCAGTCTCTGCTGTTCTGGTGG  23703


>NC_019945.1 Thysanoplusia orichalcea NPV isolate p2, complete 
genome
Length=132978

 Score = 65.3 bits (71),  Expect = 2e-09
 Identities = 82/113 (73%), Gaps = 0/113 (0%)
 Strand=Plus/Minus

Query  44     CCACCACGAAGTCTCAACACAAGATGAAGAGTGGACTCCTTTTGAATGTTGTAGTCAGAC  103
              || || || | ||| || || |  || ||||| || || ||||||||||| || || | |
Sbjct  28780  CCTCCTCGTAATCTTAATACCATGTGCAGAGTAGATTCTTTTTGAATGTTATAATCGGCC  28721

Query  104    AAAGTGCACCCATCTTCCCGTTGCTTGCCAGCAAAGATCAGTCTTTGCTGATC  156
              | |||      |||||||  ||| ||||| |||||||| ||||| || |||||
Sbjct  28720  ATAGTTTTAGAATCTTCCAATTGTTTGCCCGCAAAGATAAGTCTCTGTTGATC  28668


>NC_007383.1 Trichoplusia ni SNPV, complete genome
Length=134394

 Score = 65.3 bits (71),  Expect = 2e-09
 Identities = 88/123 (72%), Gaps = 0/123 (0%)
 Strand=Plus/Minus

Query  55     TCTCAACACAAGATGAAGAGTGGACTCCTTTTGAATGTTGTAGTCAGACAAAGTGCACCC  114
              ||| ||||| | |||||  || || || ||||||||||| || ||    |   | |   |
Sbjct  24206  TCTTAACACTAAATGAATTGTAGATTCTTTTTGAATGTTATAATCGCTGACGTTTCTGTC  24147

Query  115    ATCTTCCCGTTGCTTGCCAGCAAAGATCAGTCTTTGCTGATCAGGAGGAATTCCTTCCTT  174
              ||||||  ||||||||||  |  | |||||||| || ||||| ||||| || ||||| ||
Sbjct  24146  ATCTTCGAGTTGCTTGCCGCCGTAAATCAGTCTCTGTTGATCGGGAGGTATGCCTTCTTT  24087

Query  175    ATC  177
               ||
Sbjct  24086  GTC  24084


>NC_003102.1 Spodoptera litura NPV, complete genome
Length=139342

 Score = 65.3 bits (71),  Expect = 2e-09
 Identities = 92/127 (72%), Gaps = 2/127 (2%)
 Strand=Plus/Minus

Query  53     AGTCTCAACACAAGATGAAGAGTGGACTCCTTTTGAATGTTGTAGTCAGACAAAGTGCAC  112
              ||||| |  || ||||||||||| || || ||||||||||| || ||   || ||| || 
Sbjct  31410  AGTCTAAGTACCAGATGAAGAGTCGATTCTTTTTGAATGTTATAATCGCTCATAGT-CAT  31352

Query  113    CCA-TCTTCCCGTTGCTTGCCAGCAAAGATCAGTCTTTGCTGATCAGGAGGAATTCCTTC  171
                | ||||||   || |||||||| || || || |  ||||| || || || |  |||||
Sbjct  31351  AGAGTCTTCCAACTGTTTGCCAGCGAATATTAGACGCTGCTGGTCGGGCGGCACGCCTTC  31292

Query  172    CTTATCC  178
              ||| |||
Sbjct  31291  CTTGTCC  31285


>MF143631.1 Oxyplax ochracea nucleopolyhedrovirus isolate 435
Length=113971

 Score = 65.3 bits (71),  Expect = 2e-09
 Identities = 82/113 (73%), Gaps = 0/113 (0%)
 Strand=Plus/Minus

Query  44      CCACCACGAAGTCTCAACACAAGATGAAGAGTGGACTCCTTTTGAATGTTGTAGTCAGAC  103
               || ||||| |  | |||||| |  ||||| || || || |||||||||||||| || |  
Sbjct  110520  CCTCCACGTAAACGCAACACCATGTGAAGCGTCGATTCTTTTTGAATGTTGTAATCCGCT  110461

Query  104     AAAGTGCACCCATCTTCCCGTTGCTTGCCAGCAAAGATCAGTCTTTGCTGATC  156
               |||||      |||||||  ||| || || ||| | || |||||||| |||||
Sbjct  110460  AAAGTTTTAAAATCTTCCAATTGTTTTCCCGCATAAATAAGTCTTTGTTGATC  110408


>MF614691.1 Operophtera brumata nucleopolyhedrovirus isolate OpbuNPV-MA
Length=119054

 Score = 65.3 bits (71),  Expect = 2e-09
 Identities = 80/106 (75%), Gaps = 4/106 (4%)
 Strand=Plus/Plus

Query  59     AACACAAGATGAAGAGTGGACTCCTTTTGAATGTTGTAGTCAGACAAAGTG-CACCCA-T  116
              || || | ||| | ||| ||||| |||||||| ||||| |||  | || || ||   | |
Sbjct  23600  AATACCAAATGTATAGTAGACTCTTTTTGAATATTGTAATCA--CTAATTGTCATAGAGT  23657

Query  117    CTTCCCGTTGCTTGCCAGCAAAGATCAGTCTTTGCTGATCAGGAGG  162
              ||||  |||||||||||| ||| |||||||| ||||| || || ||
Sbjct  23658  CTTCTAGTTGCTTGCCAGAAAATATCAGTCTCTGCTGTTCTGGTGG  23703


>JX467702.1 Thysanoplusia orichalcea NPV isolate p2, complete 
genome
Length=132978

 Score = 65.3 bits (71),  Expect = 2e-09
 Identities = 82/113 (73%), Gaps = 0/113 (0%)
 Strand=Plus/Minus

Query  44     CCACCACGAAGTCTCAACACAAGATGAAGAGTGGACTCCTTTTGAATGTTGTAGTCAGAC  103
              || || || | ||| || || |  || ||||| || || ||||||||||| || || | |
Sbjct  28780  CCTCCTCGTAATCTTAATACCATGTGCAGAGTAGATTCTTTTTGAATGTTATAATCGGCC  28721

Query  104    AAAGTGCACCCATCTTCCCGTTGCTTGCCAGCAAAGATCAGTCTTTGCTGATC  156
              | |||      |||||||  ||| ||||| |||||||| ||||| || |||||
Sbjct  28720  ATAGTTTTAGAATCTTCCAATTGTTTGCCCGCAAAGATAAGTCTCTGTTGATC  28668


>DQ017380.1 Trichoplusia ni single nucleopolyhedrovirus, complete 
genome
Length=134394

 Score = 65.3 bits (71),  Expect = 2e-09
 Identities = 88/123 (72%), Gaps = 0/123 (0%)
 Strand=Plus/Minus

Query  55     TCTCAACACAAGATGAAGAGTGGACTCCTTTTGAATGTTGTAGTCAGACAAAGTGCACCC  114
              ||| ||||| | |||||  || || || ||||||||||| || ||    |   | |   |
Sbjct  24206  TCTTAACACTAAATGAATTGTAGATTCTTTTTGAATGTTATAATCGCTGACGTTTCTGTC  24147

Query  115    ATCTTCCCGTTGCTTGCCAGCAAAGATCAGTCTTTGCTGATCAGGAGGAATTCCTTCCTT  174
              ||||||  ||||||||||  |  | |||||||| || ||||| ||||| || ||||| ||
Sbjct  24146  ATCTTCGAGTTGCTTGCCGCCGTAAATCAGTCTCTGTTGATCGGGAGGTATGCCTTCTTT  24087

Query  175    ATC  177
               ||
Sbjct  24086  GTC  24084


>AF325155.1 Spodoptera litura nucleopolyhedrovirus strain G2, 
complete genome
Length=139342

 Score = 65.3 bits (71),  Expect = 2e-09
 Identities = 92/127 (72%), Gaps = 2/127 (2%)
 Strand=Plus/Minus

Query  53     AGTCTCAACACAAGATGAAGAGTGGACTCCTTTTGAATGTTGTAGTCAGACAAAGTGCAC  112
              ||||| |  || ||||||||||| || || ||||||||||| || ||   || ||| || 
Sbjct  31410  AGTCTAAGTACCAGATGAAGAGTCGATTCTTTTTGAATGTTATAATCGCTCATAGT-CAT  31352

Query  113    CCA-TCTTCCCGTTGCTTGCCAGCAAAGATCAGTCTTTGCTGATCAGGAGGAATTCCTTC  171
                | ||||||   || |||||||| || || || |  ||||| || || || |  |||||
Sbjct  31351  AGAGTCTTCCAACTGTTTGCCAGCGAATATTAGACGCTGCTGGTCGGGCGGCACGCCTTC  31292

Query  172    CTTATCC  178
              ||| |||
Sbjct  31291  CTTGTCC  31285


>NC_025960.1 Agrotis segetum nucleopolyhedrovirus B isolate English, 
complete genome
Length=148981

 Score = 62.6 bits (68),  Expect = 7e-09
 Identities = 94/134 (70%), Gaps = 0/134 (0%)
 Strand=Plus/Plus

Query  44      CCACCACGAAGTCTCAACACAAGATGAAGAGTGGACTCCTTTTGAATGTTGTAGTCAGAC  103
               || ||||| |  | ||| || | ||| |   | ||||| |||||||||||||||||   |
Sbjct  131897  CCGCCACGCAAGCGCAAAACCAAATGTATGTTTGACTCTTTTTGAATGTTGTAGTCGCTC  131956

Query  104     AAAGTGCACCCATCTTCCCGTTGCTTGCCAGCAAAGATCAGTCTTTGCTGATCAGGAGGA  163
               |  || | |  ||||||  | || || || | | |||| || |  || ||||| ||||| 
Sbjct  131957  ATGGTACGCGAATCTTCGAGCTGTTTACCGGAATAGATTAGACGCTGTTGATCTGGAGGT  132016

Query  164     ATTCCTTCCTTATC  177
               || ||||| |||||
Sbjct  132017  ATGCCTTCTTTATC  132030


>NC_011423.1 Adoxophyes orana nucleopolyhedrovirus, complete genome
Length=111724

 Score = 62.6 bits (68),  Expect = 7e-09
 Identities = 109/159 (69%), Gaps = 0/159 (0%)
 Strand=Plus/Plus

Query  44     CCACCACGAAGTCTCAACACAAGATGAAGAGTGGACTCCTTTTGAATGTTGTAGTCAGAC  103
              ||||| || | ||| || || | |||||| || || || ||||| |||||||| ||    
Sbjct  14950  CCACCTCGCAATCTTAAAACTAAATGAAGGGTAGAATCTTTTTGTATGTTGTAATCGCTG  15009

Query  104    AAAGTGCACCCATCTTCCCGTTGCTTGCCAGCAAAGATCAGTCTTTGCTGATCAGGAGGA  163
              | | | | | | |||||   ||| ||||||||  | ||||  |  || || ||    |||
Sbjct  15010  AGAATTCTCGCGTCTTCTAATTGTTTGCCAGCGTATATCAAACGCTGTTGGTCGTTTGGA  15069

Query  164    ATTCCTTCCTTATCCTGGATCTTGGCCTTTACATTTTCT  202
              ||||||||||| ||    || |||   |||||| |||||
Sbjct  15070  ATTCCTTCCTTGTCACAAATTTTGCTTTTTACAATTTCT  15108


>NC_010240.1 Helicoverpa armigera granulovirus, complete genome
Length=169794

 Score = 62.6 bits (68),  Expect = 7e-09
 Identities = 73/99 (74%), Gaps = 0/99 (0%)
 Strand=Plus/Plus

Query  58     CAACACAAGATGAAGAGTGGACTCCTTTTGAATGTTGTAGTCAGACAAAGTGCACCCATC  117
              |||||| | ||| |  |||  |||||||||||| ||||| |||| || ||| | | | ||
Sbjct  41996  CAACACCAAATGCAATGTGCTCTCCTTTTGAATATTGTAATCAGCCAGAGTCCGCTCGTC  42055

Query  118    TTCCCGTTGCTTGCCAGCAAAGATCAGTCTTTGCTGATC  156
               ||  | ||||| ||||| || || ||||  ||||| ||
Sbjct  42056  ATCTAGCTGCTTACCAGCGAATATGAGTCGCTGCTGGTC  42094


>NC_002331.1 Xestia c-nigrum granulovirus, complete genome
Length=178733

 Score = 62.6 bits (68),  Expect = 7e-09
 Identities = 73/99 (74%), Gaps = 0/99 (0%)
 Strand=Plus/Plus

Query  58     CAACACAAGATGAAGAGTGGACTCCTTTTGAATGTTGTAGTCAGACAAAGTGCACCCATC  117
              |||||| | ||| |  |||  |||||||||||| ||||| |||| || ||| | | | ||
Sbjct  42971  CAACACCAAATGCAATGTGCTCTCCTTTTGAATATTGTAATCAGCCAGAGTCCGCTCGTC  43030

Query  118    TTCCCGTTGCTTGCCAGCAAAGATCAGTCTTTGCTGATC  156
               ||  | ||||| ||||| || || ||||  ||||| ||
Sbjct  43031  ATCTAGCTGCTTACCAGCGAATATGAGTCGCTGCTGGTC  43069


>KM102981.1 Agrotis segetum nucleopolyhedrovirus B isolate English, 
complete genome
Length=148981

 Score = 62.6 bits (68),  Expect = 7e-09
 Identities = 94/134 (70%), Gaps = 0/134 (0%)
 Strand=Plus/Plus

Query  44      CCACCACGAAGTCTCAACACAAGATGAAGAGTGGACTCCTTTTGAATGTTGTAGTCAGAC  103
               || ||||| |  | ||| || | ||| |   | ||||| |||||||||||||||||   |
Sbjct  131897  CCGCCACGCAAGCGCAAAACCAAATGTATGTTTGACTCTTTTTGAATGTTGTAGTCGCTC  131956

Query  104     AAAGTGCACCCATCTTCCCGTTGCTTGCCAGCAAAGATCAGTCTTTGCTGATCAGGAGGA  163
               |  || | |  ||||||  | || || || | | |||| || |  || ||||| ||||| 
Sbjct  131957  ATGGTACGCGAATCTTCGAGCTGTTTACCGGAATAGATTAGACGCTGTTGATCTGGAGGT  132016

Query  164     ATTCCTTCCTTATC  177
               || ||||| |||||
Sbjct  132017  ATGCCTTCTTTATC  132030


>EU591746.1 Adoxophyes orana nucleopolyhedrovirus, complete genome
Length=111724

 Score = 62.6 bits (68),  Expect = 7e-09
 Identities = 109/159 (69%), Gaps = 0/159 (0%)
 Strand=Plus/Plus

Query  44     CCACCACGAAGTCTCAACACAAGATGAAGAGTGGACTCCTTTTGAATGTTGTAGTCAGAC  103
              ||||| || | ||| || || | |||||| || || || ||||| |||||||| ||    
Sbjct  14950  CCACCTCGCAATCTTAAAACTAAATGAAGGGTAGAATCTTTTTGTATGTTGTAATCGCTG  15009

Query  104    AAAGTGCACCCATCTTCCCGTTGCTTGCCAGCAAAGATCAGTCTTTGCTGATCAGGAGGA  163
              | | | | | | |||||   ||| ||||||||  | ||||  |  || || ||    |||
Sbjct  15010  AGAATTCTCGCGTCTTCTAATTGTTTGCCAGCGTATATCAAACGCTGTTGGTCGTTTGGA  15069

Query  164    ATTCCTTCCTTATCCTGGATCTTGGCCTTTACATTTTCT  202
              ||||||||||| ||    || |||   |||||| |||||
Sbjct  15070  ATTCCTTCCTTGTCACAAATTTTGCTTTTTACAATTTCT  15108


>EU255577.1 Helicoverpa armigera granulovirus, complete genome
Length=169794

 Score = 62.6 bits (68),  Expect = 7e-09
 Identities = 73/99 (74%), Gaps = 0/99 (0%)
 Strand=Plus/Plus

Query  58     CAACACAAGATGAAGAGTGGACTCCTTTTGAATGTTGTAGTCAGACAAAGTGCACCCATC  117
              |||||| | ||| |  |||  |||||||||||| ||||| |||| || ||| | | | ||
Sbjct  41996  CAACACCAAATGCAATGTGCTCTCCTTTTGAATATTGTAATCAGCCAGAGTCCGCTCGTC  42055

Query  118    TTCCCGTTGCTTGCCAGCAAAGATCAGTCTTTGCTGATC  156
               ||  | ||||| ||||| || || ||||  ||||| ||
Sbjct  42056  ATCTAGCTGCTTACCAGCGAATATGAGTCGCTGCTGGTC  42094


>AF162221.1 Xestia c-nigrum granulovirus genome, complete sequence
Length=178733

 Score = 62.6 bits (68),  Expect = 7e-09
 Identities = 73/99 (74%), Gaps = 0/99 (0%)
 Strand=Plus/Plus

Query  58     CAACACAAGATGAAGAGTGGACTCCTTTTGAATGTTGTAGTCAGACAAAGTGCACCCATC  117
              |||||| | ||| |  |||  |||||||||||| ||||| |||| || ||| | | | ||
Sbjct  42971  CAACACCAAATGCAATGTGCTCTCCTTTTGAATATTGTAATCAGCCAGAGTCCGCTCGTC  43030

Query  118    TTCCCGTTGCTTGCCAGCAAAGATCAGTCTTTGCTGATC  156
               ||  | ||||| ||||| || || ||||  ||||| ||
Sbjct  43031  ATCTAGCTGCTTACCAGCGAATATGAGTCGCTGCTGGTC  43069


>NC_036594.1 Orpheovirus IHUMI-LCC2 genome assembly, complete 
genome: monopartite
Length=1473573

 Score = 61.7 bits (67),  Expect = 2e-08
 Identities = 101/143 (71%), Gaps = 6/143 (4%)
 Strand=Plus/Minus

Query  47     CCACGAAGTCTCAACACAAGATGAAGAGTGGACTCCTTTTGAATGTTGTAGTCAGACAAA  106
              || |||||||| || ||||||||||  || || || ||||| |    ||| ||   ||  
Sbjct  73140  CCTCGAAGTCTTAAAACAAGATGAACCGTTGATTCTTTTTGCAATCCGTAATCCATCA--  73083

Query  107    GTGCACCCATCTTCCC---GTTGCTTGCCAGCAAAGATCAGTCTTTGCTGATCAGGAGGA  163
              |||| |  ||  |||    ||||||| |||||||| || || |  || || ||   ||||
Sbjct  73082  GTGC-CTTATTGTCCTCGAGTTGCTTCCCAGCAAAAATAAGACGCTGTTGGTCTATAGGA  73024

Query  164    ATTCCTTCCTTATCCTGGATCTT  186
              || ||||||||||| ||||| ||
Sbjct  73023  ATGCCTTCCTTATCTTGGATTTT  73001


>LT906555.1 Orpheovirus IHUMI-LCC2 genome assembly, complete genome: 
monopartite
Length=1473573

 Score = 61.7 bits (67),  Expect = 2e-08
 Identities = 101/143 (71%), Gaps = 6/143 (4%)
 Strand=Plus/Minus

Query  47     CCACGAAGTCTCAACACAAGATGAAGAGTGGACTCCTTTTGAATGTTGTAGTCAGACAAA  106
              || |||||||| || ||||||||||  || || || ||||| |    ||| ||   ||  
Sbjct  73140  CCTCGAAGTCTTAAAACAAGATGAACCGTTGATTCTTTTTGCAATCCGTAATCCATCA--  73083

Query  107    GTGCACCCATCTTCCC---GTTGCTTGCCAGCAAAGATCAGTCTTTGCTGATCAGGAGGA  163
              |||| |  ||  |||    ||||||| |||||||| || || |  || || ||   ||||
Sbjct  73082  GTGC-CTTATTGTCCTCGAGTTGCTTCCCAGCAAAAATAAGACGCTGTTGGTCTATAGGA  73024

Query  164    ATTCCTTCCTTATCCTGGATCTT  186
              || ||||||||||| ||||| ||
Sbjct  73023  ATGCCTTCCTTATCTTGGATTTT  73001


>NC_028636.1 Sucra jujuba nucleopolyhedrovirus isolate 473, complete 
genome
Length=135952

 Score = 60.8 bits (66),  Expect = 2e-08
 Identities = 99/143 (69%), Gaps = 0/143 (0%)
 Strand=Plus/Minus

Query  44     CCACCACGAAGTCTCAACACAAGATGAAGAGTGGACTCCTTTTGAATGTTGTAGTCAGAC  103
              ||||| || |  | ||| || | ||| |  || |||||||||||||||||||| || || 
Sbjct  27214  CCACCCCGCAAACGCAAAACCAAATGTAAGGTCGACTCCTTTTGAATGTTGTAATCGGAA  27155

Query  104    AAAGTGCACCCATCTTCCCGTTGCTTGCCAGCAAAGATCAGTCTTTGCTGATCAGGAGGA  163
              |  ||  | |  ||||||  ||| ||||| ||  | || |  |  || ||||| || || 
Sbjct  27154  ACGGTCGAACTGTCTTCCAATTGTTTGCCGGCGTATATTAAACGCTGTTGATCGGGTGGT  27095

Query  164    ATTCCTTCCTTATCCTGGATCTT  186
              || ||||| || || || || ||
Sbjct  27094  ATGCCTTCTTTGTCTTGAATTTT  27072


>KJ676450.1 Sucra jujuba nucleopolyhedrovirus isolate 473, complete 
genome
Length=135952

 Score = 60.8 bits (66),  Expect = 2e-08
 Identities = 99/143 (69%), Gaps = 0/143 (0%)
 Strand=Plus/Minus

Query  44     CCACCACGAAGTCTCAACACAAGATGAAGAGTGGACTCCTTTTGAATGTTGTAGTCAGAC  103
              ||||| || |  | ||| || | ||| |  || |||||||||||||||||||| || || 
Sbjct  27214  CCACCCCGCAAACGCAAAACCAAATGTAAGGTCGACTCCTTTTGAATGTTGTAATCGGAA  27155

Query  104    AAAGTGCACCCATCTTCCCGTTGCTTGCCAGCAAAGATCAGTCTTTGCTGATCAGGAGGA  163
              |  ||  | |  ||||||  ||| ||||| ||  | || |  |  || ||||| || || 
Sbjct  27154  ACGGTCGAACTGTCTTCCAATTGTTTGCCGGCGTATATTAAACGCTGTTGATCGGGTGGT  27095

Query  164    ATTCCTTCCTTATCCTGGATCTT  186
              || ||||| || || || || ||
Sbjct  27094  ATGCCTTCTTTGTCTTGAATTTT  27072


>NC_039213.1 Agrotis segetum granulovirus strain DA, complete 
genome
Length=131557

 Score = 56.3 bits (61),  Expect = 1e-06
 Identities = 50/63 (79%), Gaps = 0/63 (0%)
 Strand=Plus/Plus

Query  43     ACCACCACGAAGTCTCAACACAAGATGAAGAGTGGACTCCTTTTGAATGTTGTAGTCAGA  102
              ||| || || |  || ||||| | |||||| |||  |||||||||||||||||| |||| 
Sbjct  48480  ACCTCCGCGCAACCTTAACACTAAATGAAGTGTGCTCTCCTTTTGAATGTTGTAATCAGC  48539

Query  103    CAA  105
              |||
Sbjct  48540  CAA  48542


>KR584663.1 Agrotis segetum granulovirus strain DA, complete genome
Length=131557

 Score = 56.3 bits (61),  Expect = 1e-06
 Identities = 50/63 (79%), Gaps = 0/63 (0%)
 Strand=Plus/Plus

Query  43     ACCACCACGAAGTCTCAACACAAGATGAAGAGTGGACTCCTTTTGAATGTTGTAGTCAGA  102
              ||| || || |  || ||||| | |||||| |||  |||||||||||||||||| |||| 
Sbjct  48480  ACCTCCGCGCAACCTTAACACTAAATGAAGTGTGCTCTCCTTTTGAATGTTGTAATCAGC  48539

Query  103    CAA  105
              |||
Sbjct  48540  CAA  48542


>NC_034383.1 Pacmanvirus A23 genome assembly, complete genome: 
monopartite
Length=395405

 Score = 54.5 bits (59),  Expect = 4e-06
 Identities = 115/166 (69%), Gaps = 12/166 (7%)
 Strand=Plus/Plus

Query  43      ACCACCACGAAGTCTCAACACAAGATGAAGAGTGGACTC-CTTTTGA-ATGTTGTAGTCA  100
               ||| ||||| || |  |  ||||||||||||||  |||  ||||||  | | |||| || 
Sbjct  330727  ACCGCCACGGAGACGAAGGACAAGATGAAGAGT--ACTATCTTTTGTCACGCTGTAATCG  330784

Query  101     GACAAAGTGCACCCATCTTCCC----GTTGCTTGCCAGCAAAGATCAGT-CTTTGCTGAT  155
               || | |||   ||  || || |    |||  || ||||||||||| ||  | ||||||  
Sbjct  330785  GATAGAGT---CCTTTCATCGCAAAAGTTTGTTACCAGCAAAGATAAGGACGTTGCTGGC  330841

Query  156     CAGGAGGAATTCCTTCCTTATCCTGGATCTTGGCCTTTACATTTTC  201
                 ||    || || ||||||||||||| |||   ||||||||||||
Sbjct  330842  TCGGCTCGATACCCTCCTTATCCTGGACCTTTTGCTTTACATTTTC  330887


>LT706986.1 Pacmanvirus A23 genome assembly, complete genome: 
monopartite
Length=395405

 Score = 54.5 bits (59),  Expect = 4e-06
 Identities = 115/166 (69%), Gaps = 12/166 (7%)
 Strand=Plus/Plus

Query  43      ACCACCACGAAGTCTCAACACAAGATGAAGAGTGGACTC-CTTTTGA-ATGTTGTAGTCA  100
               ||| ||||| || |  |  ||||||||||||||  |||  ||||||  | | |||| || 
Sbjct  330727  ACCGCCACGGAGACGAAGGACAAGATGAAGAGT--ACTATCTTTTGTCACGCTGTAATCG  330784

Query  101     GACAAAGTGCACCCATCTTCCC----GTTGCTTGCCAGCAAAGATCAGT-CTTTGCTGAT  155
               || | |||   ||  || || |    |||  || ||||||||||| ||  | ||||||  
Sbjct  330785  GATAGAGT---CCTTTCATCGCAAAAGTTTGTTACCAGCAAAGATAAGGACGTTGCTGGC  330841

Query  156     CAGGAGGAATTCCTTCCTTATCCTGGATCTTGGCCTTTACATTTTC  201
                 ||    || || ||||||||||||| |||   ||||||||||||
Sbjct  330842  TCGGCTCGATACCCTCCTTATCCTGGACCTTTTGCTTTACATTTTC  330887


>NC_008035.3 Antheraea pernyi nucleopolyhedrovirus, complete genome
Length=126629

 Score = 52.7 bits (57),  Expect = 1e-05
 Identities = 45/56 (80%), Gaps = 0/56 (0%)
 Strand=Plus/Plus

Query  44     CCACCACGAAGTCTCAACACAAGATGAAGAGTGGACTCCTTTTGAATGTTGTAGTC  99
              || || || || ||||  || | ||| || |||||||||||||| |||||||||||
Sbjct  16709  CCTCCTCGTAGCCTCAGTACCATATGCAGCGTGGACTCCTTTTGTATGTTGTAGTC  16764


>DQ486030.3 Antheraea pernyi nucleopolyhedrovirus, complete genome
Length=126629

 Score = 52.7 bits (57),  Expect = 1e-05
 Identities = 45/56 (80%), Gaps = 0/56 (0%)
 Strand=Plus/Plus

Query  44     CCACCACGAAGTCTCAACACAAGATGAAGAGTGGACTCCTTTTGAATGTTGTAGTC  99
              || || || || ||||  || | ||| || |||||||||||||| |||||||||||
Sbjct  16709  CCTCCTCGTAGCCTCAGTACCATATGCAGCGTGGACTCCTTTTGTATGTTGTAGTC  16764


>NC_004778.3 Choristoneura fumiferana multiple nucleopolyhedrovirus, 
complete genome
Length=129593

 Score = 48.2 bits (52),  Expect = 2e-04
 Identities = 71/101 (70%), Gaps = 0/101 (0%)
 Strand=Plus/Plus

Query  56     CTCAACACAAGATGAAGAGTGGACTCCTTTTGAATGTTGTAGTCAGACAAAGTGCACCCA  115
              || ||||| |  || |  || |||||||||||||| ||||| || | ||  ||     | 
Sbjct  18827  CTTAACACCATGTGCAACGTAGACTCCTTTTGAATATTGTAATCCGCCATTGTTTTGGCG  18886

Query  116    TCTTCCCGTTGCTTGCCAGCAAAGATCAGTCTTTGCTGATC  156
              || ||| | || || || ||| | || ||||| ||||||||
Sbjct  18887  TCCTCCAGCTGTTTACCCGCATAAATAAGTCTCTGCTGATC  18927


>AF512031.3 Choristoneura fumiferana multiple nucleopolyhedrovirus, 
complete genome
Length=129593

 Score = 48.2 bits (52),  Expect = 2e-04
 Identities = 71/101 (70%), Gaps = 0/101 (0%)
 Strand=Plus/Plus

Query  56     CTCAACACAAGATGAAGAGTGGACTCCTTTTGAATGTTGTAGTCAGACAAAGTGCACCCA  115
              || ||||| |  || |  || |||||||||||||| ||||| || | ||  ||     | 
Sbjct  18827  CTTAACACCATGTGCAACGTAGACTCCTTTTGAATATTGTAATCCGCCATTGTTTTGGCG  18886

Query  116    TCTTCCCGTTGCTTGCCAGCAAAGATCAGTCTTTGCTGATC  156
              || ||| | || || || ||| | || ||||| ||||||||
Sbjct  18887  TCCTCCAGCTGTTTACCCGCATAAATAAGTCTCTGCTGATC  18927


>NC_002816.1 Cydia pomonella granulovirus, complete genome
Length=123500

 Score = 46.4 bits (50),  Expect = 5e-04
 Identities = 91/135 (67%), Gaps = 0/135 (0%)
 Strand=Plus/Plus

Query  44     CCACCACGAAGTCTCAACACAAGATGAAGAGTGGACTCCTTTTGAATGTTGTAGTCAGAC  103
              ||||| |  | ||| || || |  || || |||  |||||| ||||||||||||||   |
Sbjct  45110  CCACCTCTCAATCTTAATACCAAGTGCAGCGTGCTCTCCTTCTGAATGTTGTAGTCGTTC  45169

Query  104    AAAGTGCACCCATCTTCCCGTTGCTTGCCAGCAAAGATCAGTCTTTGCTGATCAGGAGGA  163
              |    ||   | || ||| |||| || || || || ||||  |  || || || ||||| 
Sbjct  45170  AGTTGGCGATCGTCGTCCAGTTGTTTTCCGGCGAATATCAACCGCTGTTGGTCGGGAGGC  45229

Query  164    ATTCCTTCCTTATCC  178
              |  || ||||| |||
Sbjct  45230  ACACCCTCCTTGTCC  45244


>U53466.2 Cydia pomonella granulovirus, complete genome
Length=123500

 Score = 46.4 bits (50),  Expect = 5e-04
 Identities = 91/135 (67%), Gaps = 0/135 (0%)
 Strand=Plus/Plus

Query  44     CCACCACGAAGTCTCAACACAAGATGAAGAGTGGACTCCTTTTGAATGTTGTAGTCAGAC  103
              ||||| |  | ||| || || |  || || |||  |||||| ||||||||||||||   |
Sbjct  45110  CCACCTCTCAATCTTAATACCAAGTGCAGCGTGCTCTCCTTCTGAATGTTGTAGTCGTTC  45169

Query  104    AAAGTGCACCCATCTTCCCGTTGCTTGCCAGCAAAGATCAGTCTTTGCTGATCAGGAGGA  163
              |    ||   | || ||| |||| || || || || ||||  |  || || || ||||| 
Sbjct  45170  AGTTGGCGATCGTCGTCCAGTTGTTTTCCGGCGAATATCAACCGCTGTTGGTCGGGAGGC  45229

Query  164    ATTCCTTCCTTATCC  178
              |  || ||||| |||
Sbjct  45230  ACACCCTCCTTGTCC  45244


>NC_047880.1 Erwinia phage vB_EamM_Y3, complete genome
Length=261365

 Score = 36.5 bits (39),  Expect = 0.98
 Identities = 21/22 (95%), Gaps = 0/22 (0%)
 Strand=Plus/Plus

Query  18      AAGACTTCTTCTTCCTTTTCTT  39
               |||||||||||||| |||||||
Sbjct  174911  AAGACTTCTTCTTCTTTTTCTT  174932


>KY984068.1 Erwinia phage vB_EamM_Y3, complete genome
Length=261365

 Score = 36.5 bits (39),  Expect = 0.98
 Identities = 21/22 (95%), Gaps = 0/22 (0%)
 Strand=Plus/Plus

Query  18      AAGACTTCTTCTTCCTTTTCTT  39
               |||||||||||||| |||||||
Sbjct  174911  AAGACTTCTTCTTCTTTTTCTT  174932


>NC_002687.1 Ectocarpus siliculosus virus 1, complete genome
Length=335593

 Score = 35.6 bits (38),  Expect = 0.98
 Identities = 25/29 (86%), Gaps = 0/29 (0%)
 Strand=Plus/Plus

Query  11      GTGGTGTAAGACTTCTTCTTCCTTTTCTT  39
               ||| |||  | ||||||||||||||||||
Sbjct  288357  GTGATGTCGGCCTTCTTCTTCCTTTTCTT  288385


 Score = 33.7 bits (36),  Expect = 3.4
 Identities = 18/18 (100%), Gaps = 0/18 (0%)
 Strand=Plus/Minus

Query  22     CTTCTTCTTCCTTTTCTT  39
              ||||||||||||||||||
Sbjct  36833  CTTCTTCTTCCTTTTCTT  36816


>AF204951.2 Ectocarpus siliculosus virus, complete genome
Length=335593

 Score = 35.6 bits (38),  Expect = 0.98
 Identities = 25/29 (86%), Gaps = 0/29 (0%)
 Strand=Plus/Plus

Query  11      GTGGTGTAAGACTTCTTCTTCCTTTTCTT  39
               ||| |||  | ||||||||||||||||||
Sbjct  288357  GTGATGTCGGCCTTCTTCTTCCTTTTCTT  288385


 Score = 33.7 bits (36),  Expect = 3.4
 Identities = 18/18 (100%), Gaps = 0/18 (0%)
 Strand=Plus/Minus

Query  22     CTTCTTCTTCCTTTTCTT  39
              ||||||||||||||||||
Sbjct  36833  CTTCTTCTTCCTTTTCTT  36816


>NC_002593.1 Plutella xylostella granulovirus, complete genome
Length=100999

 Score = 34.6 bits (37),  Expect = 3.4
 Identities = 44/61 (72%), Gaps = 0/61 (0%)
 Strand=Plus/Plus

Query  44     CCACCACGAAGTCTCAACACAAGATGAAGAGTGGACTCCTTTTGAATGTTGTAGTCAGAC  103
              || || || || |||| ||| || || | |||    || || || ||||||||||| |||
Sbjct  34163  CCGCCGCGCAGCCTCAGCACCAGGTGTAAAGTACTTTCTTTCTGTATGTTGTAGTCGGAC  34222

Query  104    A  104
              |
Sbjct  34223  A  34223


>AF270937.1 Plutella xylostella granulovirus genome, complete 
sequence
Length=100999

 Score = 34.6 bits (37),  Expect = 3.4
 Identities = 44/61 (72%), Gaps = 0/61 (0%)
 Strand=Plus/Plus

Query  44     CCACCACGAAGTCTCAACACAAGATGAAGAGTGGACTCCTTTTGAATGTTGTAGTCAGAC  103
              || || || || |||| ||| || || | |||    || || || ||||||||||| |||
Sbjct  34163  CCGCCGCGCAGCCTCAGCACCAGGTGTAAAGTACTTTCTTTCTGTATGTTGTAGTCGGAC  34222

Query  104    A  104
              |
Sbjct  34223  A  34223


>NC_017940.1 European sheatfish virus, complete genome
Length=127732

 Score = 33.7 bits (36),  Expect = 3.4
 Identities = 18/18 (100%), Gaps = 0/18 (0%)
 Strand=Plus/Minus

Query  176   TCCTGGATCTTGGCCTTT  193
             ||||||||||||||||||
Sbjct  3183  TCCTGGATCTTGGCCTTT  3166


>NC_015158.1 Vibrio phage ICP2, complete genome
Length=49675

 Score = 33.7 bits (36),  Expect = 3.4
 Identities = 21/23 (91%), Gaps = 0/23 (0%)
 Strand=Plus/Plus

Query  140    ATCAGTCTTTGCTGATCAGGAGG  162
              || ||||||||||||| ||||||
Sbjct  38825  ATTAGTCTTTGCTGATGAGGAGG  38847


>JQ724856.1 European sheatfish virus, complete genome
Length=127732

 Score = 33.7 bits (36),  Expect = 3.4
 Identities = 18/18 (100%), Gaps = 0/18 (0%)
 Strand=Plus/Minus

Query  176   TCCTGGATCTTGGCCTTT  193
             ||||||||||||||||||
Sbjct  3183  TCCTGGATCTTGGCCTTT  3166


>HQ641345.1 Vibrio phage ICP2, complete genome
Length=49675

 Score = 33.7 bits (36),  Expect = 3.4
 Identities = 21/23 (91%), Gaps = 0/23 (0%)
 Strand=Plus/Plus

Query  140    ATCAGTCTTTGCTGATCAGGAGG  162
              || ||||||||||||| ||||||
Sbjct  38825  ATTAGTCTTTGCTGATGAGGAGG  38847


Lambda      K        H
   0.634    0.408    0.912 

Gapped
Lambda      K        H
   0.625    0.410    0.780 

Effective search space used: 49490993130


Query= scaffold_m29_p_5:101958469-101965395(+)

Length=6926
                                                                      Score        E
Sequences producing significant alignments:                          (Bits)     Value

NC_021248.1 Choristoneura biennis entomopoxvirus 'L', complete ge...  42.8       0.26 
NC_001993.1 Melanoplus sanguinipes entomopoxvirus, complete genome    42.8       0.26 
HF679132.1 Choristoneura biennis entomopoxvirus 'L', complete genome  42.8       0.26 
AF063866.1 Melanoplus sanguinipes entomopoxvirus 'O' isolate Tucs...  42.8       0.26 
NC_029030.1 Streptococcus phage APCM01, complete genome               41.9       0.92 
NC_022763.1 Bacillus phage Spock, complete genome                     41.9       0.92 
NC_004690.1 Adoxophyes honmai NPV, complete genome                    41.9       0.92 
NC_003038.1 Invertebrate iridescent virus 6, complete genome          41.9       0.92 
KR153145.1 Streptococcus phage APCM01, complete genome                41.9       0.92 
KF669662.1 Bacillus phage Spock, complete genome                      41.9       0.92 
AP006270.1 Adoxophyes honmai nucleopolyhedrovirus DNA, complete g...  41.9       0.92 
AF303741.1 Chilo iridescent virus complete genome                     41.9       0.92 
NC_016924.1 Cotia virus SPAn232, complete genome                      41.0       0.92 
NC_016072.1 Megavirus chiliensis, complete genome                     41.0       0.92 
HQ647181.2 Cotia virus SPAn232, complete genome                       41.0       0.92 
JN258408.1 Megavirus chiliensis, complete genome                      41.0       0.92 
NC_047990.1 Gordonia phage Suzy, complete genome                      40.1       3.2  
NC_019495.1 Cyprinid herpesvirus 2 strain ST-J1, complete genome      40.1       3.2  
NC_002593.1 Plutella xylostella granulovirus, complete genome         40.1       3.2  
MH271313.1 Gordonia phage Suzy, complete genome                       40.1       3.2  
JQ815364.1 Cyprinid herpesvirus 2 strain ST-J1, complete genome       40.1       3.2  
AF270937.1 Plutella xylostella granulovirus genome, complete sequ...  40.1       3.2  
NC_037665.1 Pandoravirus macleodensis, complete genome                39.2       3.2  
NC_036594.1 Orpheovirus IHUMI-LCC2 genome assembly, complete geno...  39.2       3.2  
NC_027997.1 Campylobacter phage CP220, complete genome                39.2       3.2  
NC_023426.1 Anomala cuprea entomopoxvirus DNA, complete genome, s...  39.2       3.2  
NC_018863.1 Bacillus phage B4, complete genome                        39.2       3.2  
NC_011423.1 Adoxophyes orana nucleopolyhedrovirus, complete genome    39.2       3.2  
NC_010821.1 Pseudomonas phage 201phi2-1, complete genome              39.2       3.2  
NC_003027.1 Lumpy skin disease virus NI-2490, complete genome         39.2       3.2  
NC_002520.1 Amsacta moorei entomopoxvirus 'L', complete genome        39.2       3.2  
MG011691.1 Pandoravirus macleodensis, complete genome                 39.2       3.2  
LT906555.1 Orpheovirus IHUMI-LCC2 genome assembly, complete genom...  39.2       3.2  
FN667788.1 Campylobacter phage CP220, complete genome                 39.2       3.2  
AP013055.1 Anomala cuprea entomopoxvirus DNA, complete genome, st...  39.2       3.2  
JN790865.1 Bacillus phage B4, complete genome                         39.2       3.2  
EU591746.1 Adoxophyes orana nucleopolyhedrovirus, complete genome     39.2       3.2  
EU197055.1 Pseudomonas phage 201phi2-1, complete genome               39.2       3.2  
AF325528.1 Lumpy skin disease virus NI-2490 isolate Neethling 249...  39.2       3.2  
AF250284.1 Amsacta moorei entomopoxvirus, complete genome             39.2       3.2  


>NC_021248.1 Choristoneura biennis entomopoxvirus 'L', complete 
genome
Length=307691

 Score = 42.8 bits (46),  Expect = 0.26
 Identities = 36/42 (86%), Gaps = 2/42 (5%)
 Strand=Plus/Plus

Query  1894    TAAGAATATAGTATATAATATA-TAAAACATACAAAATGTAT  1934
               ||| |||||| ||||||||||| ||| ||||| ||||| |||
Sbjct  262968  TAAAAATATAATATATAATATATTAATACATA-AAAATATAT  263008


 Score = 39.2 bits (42),  Expect = 3.2
 Identities = 32/38 (84%), Gaps = 1/38 (3%)
 Strand=Plus/Minus

Query  1899    ATATAGTATATAATATATA-AAACATACAAAATGTATT  1935
               ||||| ||||||||||| | ||| ||| ||||| ||||
Sbjct  127258  ATATAATATATAATATAGAGAAAAATAAAAAATATATT  127221


>NC_001993.1 Melanoplus sanguinipes entomopoxvirus, complete genome
Length=236120

 Score = 42.8 bits (46),  Expect = 0.26
 Identities = 31/35 (89%), Gaps = 1/35 (3%)
 Strand=Plus/Minus

Query  4792    tttttttatttttattt-tttGCTTAATATTATGT  4825
               |||||||||||||||   |||| ||||||||||||
Sbjct  143159  TTTTTTTATTTTTATCAATTTGTTTAATATTATGT  143125


>HF679132.1 Choristoneura biennis entomopoxvirus 'L', complete 
genome
Length=307691

 Score = 42.8 bits (46),  Expect = 0.26
 Identities = 36/42 (86%), Gaps = 2/42 (5%)
 Strand=Plus/Plus

Query  1894    TAAGAATATAGTATATAATATA-TAAAACATACAAAATGTAT  1934
               ||| |||||| ||||||||||| ||| ||||| ||||| |||
Sbjct  262968  TAAAAATATAATATATAATATATTAATACATA-AAAATATAT  263008


 Score = 39.2 bits (42),  Expect = 3.2
 Identities = 32/38 (84%), Gaps = 1/38 (3%)
 Strand=Plus/Minus

Query  1899    ATATAGTATATAATATATA-AAACATACAAAATGTATT  1935
               ||||| ||||||||||| | ||| ||| ||||| ||||
Sbjct  127258  ATATAATATATAATATAGAGAAAAATAAAAAATATATT  127221


>AF063866.1 Melanoplus sanguinipes entomopoxvirus 'O' isolate 
Tucson, complete sequence
Length=236120

 Score = 42.8 bits (46),  Expect = 0.26
 Identities = 31/35 (89%), Gaps = 1/35 (3%)
 Strand=Plus/Minus

Query  4792    tttttttatttttattt-tttGCTTAATATTATGT  4825
               |||||||||||||||   |||| ||||||||||||
Sbjct  143159  TTTTTTTATTTTTATCAATTTGTTTAATATTATGT  143125


>NC_029030.1 Streptococcus phage APCM01, complete genome
Length=31075

 Score = 41.9 bits (45),  Expect = 0.92
 Identities = 38/46 (83%), Gaps = 3/46 (7%)
 Strand=Plus/Minus

Query  1873   tttttttCTC-TAGCTTTATTGTAAGAATATAGTATATAATATATA  1917
              |||||||||| || ||||||  ||   ||||| |||||||||||||
Sbjct  26558  TTTTTTTCTCCTATCTTTATCTTAT--ATATATTATATAATATATA  26515


>NC_022763.1 Bacillus phage Spock, complete genome
Length=164297

 Score = 41.9 bits (45),  Expect = 0.92
 Identities = 27/30 (90%), Gaps = 0/30 (0%)
 Strand=Plus/Minus

Query  1830   ttCAATAAACACTGTAAATGTATGTTTCTC  1859
              || ||| |||||||||||| ||||||||||
Sbjct  56791  TTTAATGAACACTGTAAATCTATGTTTCTC  56762


>NC_004690.1 Adoxophyes honmai NPV, complete genome
Length=113220

 Score = 41.9 bits (45),  Expect = 0.92
 Identities = 29/32 (91%), Gaps = 1/32 (3%)
 Strand=Plus/Minus

Query  3192   CATTGTCTTTTCGTTTTGTTGATGGTTTCCTT  3223
              ||| || ||||| |||||||||||||||||||
Sbjct  13576  CATCGTGTTTTC-TTTTGTTGATGGTTTCCTT  13546


>NC_003038.1 Invertebrate iridescent virus 6, complete genome
Length=212482

 Score = 41.9 bits (45),  Expect = 0.92
 Identities = 24/25 (96%), Gaps = 0/25 (0%)
 Strand=Plus/Plus

Query  2154    TTTTTAAATAAttttttttAATTTT  2178
               |||||||||||||||||| ||||||
Sbjct  176343  TTTTTAAATAATTTTTTTCAATTTT  176367


>KR153145.1 Streptococcus phage APCM01, complete genome
Length=31075

 Score = 41.9 bits (45),  Expect = 0.92
 Identities = 38/46 (83%), Gaps = 3/46 (7%)
 Strand=Plus/Minus

Query  1873   tttttttCTC-TAGCTTTATTGTAAGAATATAGTATATAATATATA  1917
              |||||||||| || ||||||  ||   ||||| |||||||||||||
Sbjct  26558  TTTTTTTCTCCTATCTTTATCTTAT--ATATATTATATAATATATA  26515


>KF669662.1 Bacillus phage Spock, complete genome
Length=164297

 Score = 41.9 bits (45),  Expect = 0.92
 Identities = 27/30 (90%), Gaps = 0/30 (0%)
 Strand=Plus/Minus

Query  1830   ttCAATAAACACTGTAAATGTATGTTTCTC  1859
              || ||| |||||||||||| ||||||||||
Sbjct  56791  TTTAATGAACACTGTAAATCTATGTTTCTC  56762


>AP006270.1 Adoxophyes honmai nucleopolyhedrovirus DNA, complete 
genome
Length=113220

 Score = 41.9 bits (45),  Expect = 0.92
 Identities = 29/32 (91%), Gaps = 1/32 (3%)
 Strand=Plus/Minus

Query  3192   CATTGTCTTTTCGTTTTGTTGATGGTTTCCTT  3223
              ||| || ||||| |||||||||||||||||||
Sbjct  13576  CATCGTGTTTTC-TTTTGTTGATGGTTTCCTT  13546


>AF303741.1 Chilo iridescent virus complete genome
Length=212482

 Score = 41.9 bits (45),  Expect = 0.92
 Identities = 24/25 (96%), Gaps = 0/25 (0%)
 Strand=Plus/Plus

Query  2154    TTTTTAAATAAttttttttAATTTT  2178
               |||||||||||||||||| ||||||
Sbjct  176343  TTTTTAAATAATTTTTTTCAATTTT  176367


>NC_016924.1 Cotia virus SPAn232, complete genome
Length=185139

 Score = 41.0 bits (44),  Expect = 0.92
 Identities = 22/22 (100%), Gaps = 0/22 (0%)
 Strand=Plus/Plus

Query  2154   TTTTTAAATAAttttttttAAT  2175
              ||||||||||||||||||||||
Sbjct  47927  TTTTTAAATAATTTTTTTTAAT  47948


>NC_016072.1 Megavirus chiliensis, complete genome
Length=1259197

 Score = 41.0 bits (44),  Expect = 0.92
 Identities = 31/37 (84%), Gaps = 0/37 (0%)
 Strand=Plus/Plus

Query  3872   CTTTAATACATTTTGAGTTTATTCTTTTGTATGATAT  3908
              |||||||| ||||    |||||| |||||||||||||
Sbjct  40508  CTTTAATATATTTATCTTTTATTTTTTTGTATGATAT  40544


 Score = 40.1 bits (43),  Expect = 3.2
 Identities = 43/55 (78%), Gaps = 3/55 (5%)
 Strand=Plus/Minus

Query  4779     Atttatttttttgtttttt--tatttttattttttGCTTAATATTATGTT-GCTG  4830
                |||||||||  | ||||||  | | || ||| ||||  |||||||||||| ||||
Sbjct  1223078  ATTTATTTTGATATTTTTTAGTGTATTCATTATTTGAATAATATTATGTTAGCTG  1223024


 Score = 39.2 bits (42),  Expect = 3.2
 Identities = 44/55 (80%), Gaps = 7/55 (13%)
 Strand=Plus/Minus

Query  1885    GCTTTATTGTAAGA-ATATAGTATA-TAATATATAAAACATA----CAAAATGTA  1933
               ||||||| |||  | |||| ||||| ||| ||||||||||||    |||||||||
Sbjct  777816  GCTTTAT-GTATCATATATTGTATAATAAAATATAAAACATATGATCAAAATGTA  777763


>HQ647181.2 Cotia virus SPAn232, complete genome
Length=185139

 Score = 41.0 bits (44),  Expect = 0.92
 Identities = 22/22 (100%), Gaps = 0/22 (0%)
 Strand=Plus/Plus

Query  2154   TTTTTAAATAAttttttttAAT  2175
              ||||||||||||||||||||||
Sbjct  47927  TTTTTAAATAATTTTTTTTAAT  47948


>JN258408.1 Megavirus chiliensis, complete genome
Length=1259197

 Score = 41.0 bits (44),  Expect = 0.92
 Identities = 31/37 (84%), Gaps = 0/37 (0%)
 Strand=Plus/Plus

Query  3872   CTTTAATACATTTTGAGTTTATTCTTTTGTATGATAT  3908
              |||||||| ||||    |||||| |||||||||||||
Sbjct  40508  CTTTAATATATTTATCTTTTATTTTTTTGTATGATAT  40544


 Score = 40.1 bits (43),  Expect = 3.2
 Identities = 43/55 (78%), Gaps = 3/55 (5%)
 Strand=Plus/Minus

Query  4779     Atttatttttttgtttttt--tatttttattttttGCTTAATATTATGTT-GCTG  4830
                |||||||||  | ||||||  | | || ||| ||||  |||||||||||| ||||
Sbjct  1223078  ATTTATTTTGATATTTTTTAGTGTATTCATTATTTGAATAATATTATGTTAGCTG  1223024


 Score = 39.2 bits (42),  Expect = 3.2
 Identities = 44/55 (80%), Gaps = 7/55 (13%)
 Strand=Plus/Minus

Query  1885    GCTTTATTGTAAGA-ATATAGTATA-TAATATATAAAACATA----CAAAATGTA  1933
               ||||||| |||  | |||| ||||| ||| ||||||||||||    |||||||||
Sbjct  777816  GCTTTAT-GTATCATATATTGTATAATAAAATATAAAACATATGATCAAAATGTA  777763


>NC_047990.1 Gordonia phage Suzy, complete genome
Length=67118

 Score = 40.1 bits (43),  Expect = 3.2
 Identities = 32/39 (82%), Gaps = 0/39 (0%)
 Strand=Plus/Minus

Query  29     GCCTGGAGCCCAGGGGGCAGCAGCAGCAGGGCCTGAACC  67
              ||||| | || | || ||| ||||||||||||||| |||
Sbjct  30773  GCCTGCATCCAACGGTGCATCAGCAGCAGGGCCTGGACC  30735


>NC_019495.1 Cyprinid herpesvirus 2 strain ST-J1, complete genome
Length=290304

 Score = 40.1 bits (43),  Expect = 3.2
 Identities = 26/29 (90%), Gaps = 0/29 (0%)
 Strand=Plus/Plus

Query  6750    CCACTGCTGCCCAGGCTGCGGCTACTTCT  6778
               ||||||||||   ||||||||||||||||
Sbjct  210601  CCACTGCTGCTATGGCTGCGGCTACTTCT  210629


>NC_002593.1 Plutella xylostella granulovirus, complete genome
Length=100999

 Score = 40.1 bits (43),  Expect = 3.2
 Identities = 37/46 (80%), Gaps = 1/46 (2%)
 Strand=Plus/Minus

Query  2159   AAATAAttttttttAATTTTCAATTACAGTTGATATATAATATTTT  2204
              |||| |||| ||||||| || || || |  | ||||||||||||||
Sbjct  11838  AAATTATTTATTTTAATCTTTAAATAAATAT-ATATATAATATTTT  11794


>MH271313.1 Gordonia phage Suzy, complete genome
Length=67118

 Score = 40.1 bits (43),  Expect = 3.2
 Identities = 32/39 (82%), Gaps = 0/39 (0%)
 Strand=Plus/Minus

Query  29     GCCTGGAGCCCAGGGGGCAGCAGCAGCAGGGCCTGAACC  67
              ||||| | || | || ||| ||||||||||||||| |||
Sbjct  30773  GCCTGCATCCAACGGTGCATCAGCAGCAGGGCCTGGACC  30735


>JQ815364.1 Cyprinid herpesvirus 2 strain ST-J1, complete genome
Length=290304

 Score = 40.1 bits (43),  Expect = 3.2
 Identities = 26/29 (90%), Gaps = 0/29 (0%)
 Strand=Plus/Plus

Query  6750    CCACTGCTGCCCAGGCTGCGGCTACTTCT  6778
               ||||||||||   ||||||||||||||||
Sbjct  210601  CCACTGCTGCTATGGCTGCGGCTACTTCT  210629


>AF270937.1 Plutella xylostella granulovirus genome, complete 
sequence
Length=100999

 Score = 40.1 bits (43),  Expect = 3.2
 Identities = 37/46 (80%), Gaps = 1/46 (2%)
 Strand=Plus/Minus

Query  2159   AAATAAttttttttAATTTTCAATTACAGTTGATATATAATATTTT  2204
              |||| |||| ||||||| || || || |  | ||||||||||||||
Sbjct  11838  AAATTATTTATTTTAATCTTTAAATAAATAT-ATATATAATATTTT  11794


>NC_037665.1 Pandoravirus macleodensis, complete genome
Length=1838258

 Score = 39.2 bits (42),  Expect = 3.2
 Identities = 24/26 (92%), Gaps = 0/26 (0%)
 Strand=Plus/Minus

Query  3647    CTGTGAGTGGCCGACCAACAACCGGC  3672
               ||||||||||||||||||| | ||||
Sbjct  784942  CTGTGAGTGGCCGACCAACCAGCGGC  784917


>NC_036594.1 Orpheovirus IHUMI-LCC2 genome assembly, complete 
genome: monopartite
Length=1473573

 Score = 39.2 bits (42),  Expect = 3.2
 Identities = 27/31 (87%), Gaps = 0/31 (0%)
 Strand=Plus/Minus

Query  1900    TATAGTATATAATATATAAAACATACAAAAT  1930
               |||| |||||||||||||||| ||| || ||
Sbjct  521838  TATATTATATAATATATAAAATATAAAATAT  521808


>NC_027997.1 Campylobacter phage CP220, complete genome
Length=177534

 Score = 39.2 bits (42),  Expect = 3.2
 Identities = 29/33 (88%), Gaps = 1/33 (3%)
 Strand=Plus/Plus

Query  1898   AATATAGTATATAA-TATATAAAACATACAAAA  1929
              |||||||||||||| |||| ||| |||| ||||
Sbjct  72096  AATATAGTATATAATTATAAAAATCATAAAAAA  72128


>NC_023426.1 Anomala cuprea entomopoxvirus DNA, complete genome, 
strain: CV6M
Length=245717

 Score = 39.2 bits (42),  Expect = 3.2
 Identities = 40/52 (77%), Gaps = 3/52 (6%)
 Strand=Plus/Plus

Query  1890    ATTGTAAGAATATAGTATATAATATATAAAACATACAAAATGTATTAATCAA  1941
               |||||||||  |||  | |||||||| |   ||||  ||||||||||| |||
Sbjct  210490  ATTGTAAGATGATAAGAAATAATATAGA---CATATCAAATGTATTAAACAA  210538


>NC_018863.1 Bacillus phage B4, complete genome
Length=162596

 Score = 39.2 bits (42),  Expect = 3.2
 Identities = 24/26 (92%), Gaps = 0/26 (0%)
 Strand=Plus/Plus

Query  1834    ATAAACACTGTAAATGTATGTTTCTC  1859
               || |||||||||||| ||||||||||
Sbjct  134504  ATGAACACTGTAAATCTATGTTTCTC  134529


>NC_011423.1 Adoxophyes orana nucleopolyhedrovirus, complete genome
Length=111724

 Score = 39.2 bits (42),  Expect = 3.2
 Identities = 26/28 (93%), Gaps = 1/28 (4%)
 Strand=Plus/Minus

Query  3196   GTCTTTTCGTTTTGTTGATGGTTTCCTT  3223
              || ||||| |||||||||||||||||||
Sbjct  13397  GTGTTTTC-TTTTGTTGATGGTTTCCTT  13371


>NC_010821.1 Pseudomonas phage 201phi2-1, complete genome
Length=316674

 Score = 39.2 bits (42),  Expect = 3.2
 Identities = 26/28 (93%), Gaps = 1/28 (4%)
 Strand=Plus/Minus

Query  2373    TCTTAATCCCTTTCACCTTTTTCACCCA  2400
               ||||||||| ||| ||||||||||||||
Sbjct  222152  TCTTAATCCATTT-ACCTTTTTCACCCA  222126


>NC_003027.1 Lumpy skin disease virus NI-2490, complete genome
Length=150773

 Score = 39.2 bits (42),  Expect = 3.2
 Identities = 43/54 (80%), Gaps = 4/54 (7%)
 Strand=Plus/Plus

Query  2154   TTTTTAAATAAttttttttAAT--TTTCAATTACAGT-TGATATATAATATTTT  2204
              ||||||||||||||||||| ||  || ||| | || | | | |||| |||||||
Sbjct  25232  TTTTTAAATAATTTTTTTTTATTATTACAAATCCACTATCACATAT-ATATTTT  25284


>NC_002520.1 Amsacta moorei entomopoxvirus 'L', complete genome
Length=232392

 Score = 39.2 bits (42),  Expect = 3.2
 Identities = 38/48 (79%), Gaps = 1/48 (2%)
 Strand=Plus/Minus

Query  2154    TTTTTAAATAAttttttttAATTTTCAATTACA-GTTGATATATAATA  2200
               || |||||| |||||  | |||||||||||| |  ||  |||||||||
Sbjct  169196  TTATTAAATTATTTTAATAAATTTTCAATTATATATTATTATATAATA  169149


>MG011691.1 Pandoravirus macleodensis, complete genome
Length=1838258

 Score = 39.2 bits (42),  Expect = 3.2
 Identities = 24/26 (92%), Gaps = 0/26 (0%)
 Strand=Plus/Minus

Query  3647    CTGTGAGTGGCCGACCAACAACCGGC  3672
               ||||||||||||||||||| | ||||
Sbjct  784942  CTGTGAGTGGCCGACCAACCAGCGGC  784917


>LT906555.1 Orpheovirus IHUMI-LCC2 genome assembly, complete genome: 
monopartite
Length=1473573

 Score = 39.2 bits (42),  Expect = 3.2
 Identities = 27/31 (87%), Gaps = 0/31 (0%)
 Strand=Plus/Minus

Query  1900    TATAGTATATAATATATAAAACATACAAAAT  1930
               |||| |||||||||||||||| ||| || ||
Sbjct  521838  TATATTATATAATATATAAAATATAAAATAT  521808


>FN667788.1 Campylobacter phage CP220, complete genome
Length=177534

 Score = 39.2 bits (42),  Expect = 3.2
 Identities = 29/33 (88%), Gaps = 1/33 (3%)
 Strand=Plus/Plus

Query  1898   AATATAGTATATAA-TATATAAAACATACAAAA  1929
              |||||||||||||| |||| ||| |||| ||||
Sbjct  72096  AATATAGTATATAATTATAAAAATCATAAAAAA  72128


>AP013055.1 Anomala cuprea entomopoxvirus DNA, complete genome, 
strain: CV6M
Length=245717

 Score = 39.2 bits (42),  Expect = 3.2
 Identities = 40/52 (77%), Gaps = 3/52 (6%)
 Strand=Plus/Plus

Query  1890    ATTGTAAGAATATAGTATATAATATATAAAACATACAAAATGTATTAATCAA  1941
               |||||||||  |||  | |||||||| |   ||||  ||||||||||| |||
Sbjct  210490  ATTGTAAGATGATAAGAAATAATATAGA---CATATCAAATGTATTAAACAA  210538


>JN790865.1 Bacillus phage B4, complete genome
Length=162596

 Score = 39.2 bits (42),  Expect = 3.2
 Identities = 24/26 (92%), Gaps = 0/26 (0%)
 Strand=Plus/Plus

Query  1834    ATAAACACTGTAAATGTATGTTTCTC  1859
               || |||||||||||| ||||||||||
Sbjct  134504  ATGAACACTGTAAATCTATGTTTCTC  134529


>EU591746.1 Adoxophyes orana nucleopolyhedrovirus, complete genome
Length=111724

 Score = 39.2 bits (42),  Expect = 3.2
 Identities = 26/28 (93%), Gaps = 1/28 (4%)
 Strand=Plus/Minus

Query  3196   GTCTTTTCGTTTTGTTGATGGTTTCCTT  3223
              || ||||| |||||||||||||||||||
Sbjct  13397  GTGTTTTC-TTTTGTTGATGGTTTCCTT  13371


>EU197055.1 Pseudomonas phage 201phi2-1, complete genome
Length=316674

 Score = 39.2 bits (42),  Expect = 3.2
 Identities = 26/28 (93%), Gaps = 1/28 (4%)
 Strand=Plus/Minus

Query  2373    TCTTAATCCCTTTCACCTTTTTCACCCA  2400
               ||||||||| ||| ||||||||||||||
Sbjct  222152  TCTTAATCCATTT-ACCTTTTTCACCCA  222126


>AF325528.1 Lumpy skin disease virus NI-2490 isolate Neethling 
2490, complete genome
Length=150773

 Score = 39.2 bits (42),  Expect = 3.2
 Identities = 43/54 (80%), Gaps = 4/54 (7%)
 Strand=Plus/Plus

Query  2154   TTTTTAAATAAttttttttAAT--TTTCAATTACAGT-TGATATATAATATTTT  2204
              ||||||||||||||||||| ||  || ||| | || | | | |||| |||||||
Sbjct  25232  TTTTTAAATAATTTTTTTTTATTATTACAAATCCACTATCACATAT-ATATTTT  25284


>AF250284.1 Amsacta moorei entomopoxvirus, complete genome
Length=232392

 Score = 39.2 bits (42),  Expect = 3.2
 Identities = 38/48 (79%), Gaps = 1/48 (2%)
 Strand=Plus/Minus

Query  2154    TTTTTAAATAAttttttttAATTTTCAATTACA-GTTGATATATAATA  2200
               || |||||| |||||  | |||||||||||| |  ||  |||||||||
Sbjct  169196  TTATTAAATTATTTTAATAAATTTTCAATTATATATTATTATATAATA  169149


Lambda      K        H
   0.634    0.408    0.912 

Gapped
Lambda      K        H
   0.625    0.410    0.780 

Effective search space used: 1960458326490


Query= scaffold_m29_p_7:22694875-22695087(+)

Length=212
                                                                      Score        E
Sequences producing significant alignments:                          (Bits)     Value

NC_041925.1 Proteus phage VB_PmiS-Isfahan, complete genome            301        2e-80
KY742649.2 UNVERIFIED_ORG: Proteus phage VB_PmiS-Isfahan, complet...  301        2e-80
NC_047861.1 Bordetella phage vB_BbrM_PHB04, complete genome           35.6       1.0  
NC_026440.1 Pandoravirus inopinatum isolate KlaHel, complete genome   35.6       1.0  
MF663786.1 Bordetella phage vB_BbrM_PHB04, complete genome            35.6       1.0  
KP136319.1 Pandoravirus inopinatum isolate KlaHel, complete genome    35.6       1.0  
NC_019406.1 Caulobacter phage CcrColossus, complete genome            34.6       3.6  
JX100810.1 Caulobacter phage CcrColossus, complete genome             34.6       3.6  
NC_048109.1 Pseudomonas phage Dobby, complete genome                  33.7       3.6  
MK034952.1 Pseudomonas phage Dobby, complete genome                   33.7       3.6  


>NC_041925.1 Proteus phage VB_PmiS-Isfahan, complete genome
Length=54836

 Score = 301 bits (333),  Expect = 2e-80
 Identities = 171/174 (98%), Gaps = 0/174 (0%)
 Strand=Plus/Plus

Query  1      GACCTGCTCCGTCTCCGACCTGGGCCGGTTCACCCCTCCTTAGGCAACCTGGTGGTCCCC  60
              |||||||||||| |||||||||||||||||||||||||||||||||||||||||||||||
Sbjct  13706  GACCTGCTCCGTTTCCGACCTGGGCCGGTTCACCCCTCCTTAGGCAACCTGGTGGTCCCC  13765

Query  61     CGCTCCCGGGAGGTCACCATATTGATGCCGAACTTAGTGCGGACACCCGATCGGCATAGC  120
              ||||||||||||||||||||||||||||||||||||||||||||||||||||||||||||
Sbjct  13766  CGCTCCCGGGAGGTCACCATATTGATGCCGAACTTAGTGCGGACACCCGATCGGCATAGC  13825

Query  121    GCACTACAGCCCAGAACTCCTGGGCTCAAGCGATCCTCCAGCCTCAGCCTCCCG  174
              |||||||||||||||||||||||||||||||||||||||  |||||||||||||
Sbjct  13826  GCACTACAGCCCAGAACTCCTGGGCTCAAGCGATCCTCCCACCTCAGCCTCCCG  13879


>KY742649.2 UNVERIFIED_ORG: Proteus phage VB_PmiS-Isfahan, complete 
genome
Length=54836

 Score = 301 bits (333),  Expect = 2e-80
 Identities = 171/174 (98%), Gaps = 0/174 (0%)
 Strand=Plus/Plus

Query  1      GACCTGCTCCGTCTCCGACCTGGGCCGGTTCACCCCTCCTTAGGCAACCTGGTGGTCCCC  60
              |||||||||||| |||||||||||||||||||||||||||||||||||||||||||||||
Sbjct  13706  GACCTGCTCCGTTTCCGACCTGGGCCGGTTCACCCCTCCTTAGGCAACCTGGTGGTCCCC  13765

Query  61     CGCTCCCGGGAGGTCACCATATTGATGCCGAACTTAGTGCGGACACCCGATCGGCATAGC  120
              ||||||||||||||||||||||||||||||||||||||||||||||||||||||||||||
Sbjct  13766  CGCTCCCGGGAGGTCACCATATTGATGCCGAACTTAGTGCGGACACCCGATCGGCATAGC  13825

Query  121    GCACTACAGCCCAGAACTCCTGGGCTCAAGCGATCCTCCAGCCTCAGCCTCCCG  174
              |||||||||||||||||||||||||||||||||||||||  |||||||||||||
Sbjct  13826  GCACTACAGCCCAGAACTCCTGGGCTCAAGCGATCCTCCCACCTCAGCCTCCCG  13879


>NC_047861.1 Bordetella phage vB_BbrM_PHB04, complete genome
Length=94005

 Score = 35.6 bits (38),  Expect = 1.0
 Identities = 25/29 (86%), Gaps = 0/29 (0%)
 Strand=Plus/Plus

Query  180    CTGGGACTACAGGCGCGCGCCACCGCGCC  208
              |||||  | ||||||||||||| ||||||
Sbjct  58851  CTGGGCATCCAGGCGCGCGCCAGCGCGCC  58879


>NC_026440.1 Pandoravirus inopinatum isolate KlaHel, complete 
genome
Length=2243109

 Score = 35.6 bits (38),  Expect = 1.0
 Identities = 25/29 (86%), Gaps = 0/29 (0%)
 Strand=Plus/Plus

Query  47       ACCTGGTGGTCCCCCGCTCCCGGGAGGTC  75
                ||||||||||||| |  | ||||||||||
Sbjct  1953469  ACCTGGTGGTCCCACCGTGCCGGGAGGTC  1953497


>MF663786.1 Bordetella phage vB_BbrM_PHB04, complete genome
Length=94005

 Score = 35.6 bits (38),  Expect = 1.0
 Identities = 25/29 (86%), Gaps = 0/29 (0%)
 Strand=Plus/Plus

Query  180    CTGGGACTACAGGCGCGCGCCACCGCGCC  208
              |||||  | ||||||||||||| ||||||
Sbjct  58851  CTGGGCATCCAGGCGCGCGCCAGCGCGCC  58879


>KP136319.1 Pandoravirus inopinatum isolate KlaHel, complete genome
Length=2243109

 Score = 35.6 bits (38),  Expect = 1.0
 Identities = 25/29 (86%), Gaps = 0/29 (0%)
 Strand=Plus/Plus

Query  47       ACCTGGTGGTCCCCCGCTCCCGGGAGGTC  75
                ||||||||||||| |  | ||||||||||
Sbjct  1953469  ACCTGGTGGTCCCACCGTGCCGGGAGGTC  1953497


>NC_019406.1 Caulobacter phage CcrColossus, complete genome
Length=279967

 Score = 34.6 bits (37),  Expect = 3.6
 Identities = 23/26 (88%), Gaps = 0/26 (0%)
 Strand=Plus/Plus

Query  114     GCATAGCGCACTACAGCCCAGAACTC  139
               |||| |||| || |||||||||||||
Sbjct  245285  GCATCGCGCCCTTCAGCCCAGAACTC  245310


>JX100810.1 Caulobacter phage CcrColossus, complete genome
Length=279967

 Score = 34.6 bits (37),  Expect = 3.6
 Identities = 23/26 (88%), Gaps = 0/26 (0%)
 Strand=Plus/Plus

Query  114     GCATAGCGCACTACAGCCCAGAACTC  139
               |||| |||| || |||||||||||||
Sbjct  245285  GCATCGCGCCCTTCAGCCCAGAACTC  245310


>NC_048109.1 Pseudomonas phage Dobby, complete genome
Length=37152

 Score = 33.7 bits (36),  Expect = 3.6
 Identities = 21/23 (91%), Gaps = 0/23 (0%)
 Strand=Plus/Plus

Query  12     TCTCCGACCTGGGCCGGTTCACC  34
              || ||||||||||| ||||||||
Sbjct  22219  TCGCCGACCTGGGCGGGTTCACC  22241


>MK034952.1 Pseudomonas phage Dobby, complete genome
Length=37152

 Score = 33.7 bits (36),  Expect = 3.6
 Identities = 21/23 (91%), Gaps = 0/23 (0%)
 Strand=Plus/Plus

Query  12     TCTCCGACCTGGGCCGGTTCACC  34
              || ||||||||||| ||||||||
Sbjct  22219  TCGCCGACCTGGGCGGGTTCACC  22241


Lambda      K        H
   0.634    0.408    0.912 

Gapped
Lambda      K        H
   0.625    0.410    0.780 

Effective search space used: 52335303080


Query= scaffold_m29_p_8:49907088-49907718(-)

Length=630
                                                                      Score        E
Sequences producing significant alignments:                          (Bits)     Value

NC_030230.1 Tokyovirus A1 DNA, nearly complete genome                 46.4       0.002
AP017398.1 Tokyovirus A1 DNA, nearly complete genome                  46.4       0.002
NC_031024.1 Bacillus phage Belinda, complete genome                   38.3       0.97 
KX147229.1 Bacillus phage Belinda, complete genome                    38.3       0.97 
NC_003027.1 Lumpy skin disease virus NI-2490, complete genome         37.4       0.97 
AF325528.1 Lumpy skin disease virus NI-2490 isolate Neethling 249...  37.4       0.97 
NC_023581.1 Acinetobacter phage Presley, complete genome              36.5       3.4  
KF669658.1 Acinetobacter phage Presley, complete genome               36.5       3.4  
NC_048797.1 Bacillus phage vB_BmeM-Goe8, complete genome              35.6       3.4  
NC_022968.1 Escherichia phage 4MG, complete genome                    35.6       3.4  
NC_019400.1 Cronobacter phage vB_CsaM_GAP31, complete genome          35.6       3.4  
MN043729.1 Bacillus phage vB_BmeM-Goe8, complete genome               35.6       3.4  
KF550303.1 Enterobacteria phage 4MG, complete genome                  35.6       3.4  
JN882284.1 Cronobacter phage vB_CsaM_GAP31, complete genome           35.6       3.4  


>NC_030230.1 Tokyovirus A1 DNA, nearly complete genome
Length=372707

 Score = 46.4 bits (50),  Expect = 0.002
 Identities = 34/40 (85%), Gaps = 0/40 (0%)
 Strand=Plus/Plus

Query  383     AAGATTGTAGGAAAGTTTGTTTAAGCAGCGAACAAAAAGT  422
               ||||||||||||||||||| | | | | ||||||| ||||
Sbjct  186198  AAGATTGTAGGAAAGTTTGCTGATGGAACGAACAAGAAGT  186237


>AP017398.1 Tokyovirus A1 DNA, nearly complete genome
Length=372707

 Score = 46.4 bits (50),  Expect = 0.002
 Identities = 34/40 (85%), Gaps = 0/40 (0%)
 Strand=Plus/Plus

Query  383     AAGATTGTAGGAAAGTTTGTTTAAGCAGCGAACAAAAAGT  422
               ||||||||||||||||||| | | | | ||||||| ||||
Sbjct  186198  AAGATTGTAGGAAAGTTTGCTGATGGAACGAACAAGAAGT  186237


>NC_031024.1 Bacillus phage Belinda, complete genome
Length=162308

 Score = 38.3 bits (41),  Expect = 0.97
 Identities = 22/23 (96%), Gaps = 0/23 (0%)
 Strand=Plus/Plus

Query  205     GGCTTTTTATTCTGTCTTGTTTA  227
               ||||||||||| |||||||||||
Sbjct  128197  GGCTTTTTATTTTGTCTTGTTTA  128219


>KX147229.1 Bacillus phage Belinda, complete genome
Length=162308

 Score = 38.3 bits (41),  Expect = 0.97
 Identities = 22/23 (96%), Gaps = 0/23 (0%)
 Strand=Plus/Plus

Query  205     GGCTTTTTATTCTGTCTTGTTTA  227
               ||||||||||| |||||||||||
Sbjct  128197  GGCTTTTTATTTTGTCTTGTTTA  128219


>NC_003027.1 Lumpy skin disease virus NI-2490, complete genome
Length=150773

 Score = 37.4 bits (40),  Expect = 0.97
 Identities = 25/27 (93%), Gaps = 1/27 (4%)
 Strand=Plus/Plus

Query  573    aaaaaaTTAAA-ACTGCGTTAAATAAA  598
              ||||||||||| | |||||||||||||
Sbjct  70589  AAAAAATTAAATATTGCGTTAAATAAA  70615


>AF325528.1 Lumpy skin disease virus NI-2490 isolate Neethling 
2490, complete genome
Length=150773

 Score = 37.4 bits (40),  Expect = 0.97
 Identities = 25/27 (93%), Gaps = 1/27 (4%)
 Strand=Plus/Plus

Query  573    aaaaaaTTAAA-ACTGCGTTAAATAAA  598
              ||||||||||| | |||||||||||||
Sbjct  70589  AAAAAATTAAATATTGCGTTAAATAAA  70615


>NC_023581.1 Acinetobacter phage Presley, complete genome
Length=77792

 Score = 36.5 bits (39),  Expect = 3.4
 Identities = 24/27 (89%), Gaps = 0/27 (0%)
 Strand=Plus/Minus

Query  556    AGAAGTTAATTCTTTaaaaaaaaTTAA  582
              |||||||||||| | ||| ||||||||
Sbjct  13565  AGAAGTTAATTCATCAAAGAAAATTAA  13539


>KF669658.1 Acinetobacter phage Presley, complete genome
Length=77792

 Score = 36.5 bits (39),  Expect = 3.4
 Identities = 24/27 (89%), Gaps = 0/27 (0%)
 Strand=Plus/Minus

Query  556    AGAAGTTAATTCTTTaaaaaaaaTTAA  582
              |||||||||||| | ||| ||||||||
Sbjct  13565  AGAAGTTAATTCATCAAAGAAAATTAA  13539


>NC_048797.1 Bacillus phage vB_BmeM-Goe8, complete genome
Length=161583

 Score = 35.6 bits (38),  Expect = 3.4
 Identities = 22/24 (92%), Gaps = 0/24 (0%)
 Strand=Plus/Minus

Query  199   CTTCTAGGCTTTTTATTCTGTCTT  222
             ||||||| |||| |||||||||||
Sbjct  7157  CTTCTAGTCTTTCTATTCTGTCTT  7134


 Score = 35.6 bits (38),  Expect = 3.4
 Identities = 22/24 (92%), Gaps = 0/24 (0%)
 Strand=Plus/Minus

Query  199     CTTCTAGGCTTTTTATTCTGTCTT  222
               ||||||| |||| |||||||||||
Sbjct  161304  CTTCTAGTCTTTCTATTCTGTCTT  161281


>NC_022968.1 Escherichia phage 4MG, complete genome
Length=148567

 Score = 35.6 bits (38),  Expect = 3.4
 Identities = 28/34 (82%), Gaps = 0/34 (0%)
 Strand=Plus/Minus

Query  276     CTGTCCAAGAACTCTTCCATAATCTCGTACTGAC  309
               || ||| ||||||||||||| || |||| | |||
Sbjct  115205  CTTTCCCAGAACTCTTCCATGATATCGTCCAGAC  115172


>NC_019400.1 Cronobacter phage vB_CsaM_GAP31, complete genome
Length=147940

 Score = 35.6 bits (38),  Expect = 3.4
 Identities = 28/34 (82%), Gaps = 0/34 (0%)
 Strand=Plus/Plus

Query  276    CTGTCCAAGAACTCTTCCATAATCTCGTACTGAC  309
              || |||| |||||||||||| || |||| | |||
Sbjct  35606  CTTTCCATGAACTCTTCCATGATATCGTCCAGAC  35639


>MN043729.1 Bacillus phage vB_BmeM-Goe8, complete genome
Length=161583

 Score = 35.6 bits (38),  Expect = 3.4
 Identities = 22/24 (92%), Gaps = 0/24 (0%)
 Strand=Plus/Minus

Query  199   CTTCTAGGCTTTTTATTCTGTCTT  222
             ||||||| |||| |||||||||||
Sbjct  7157  CTTCTAGTCTTTCTATTCTGTCTT  7134


 Score = 35.6 bits (38),  Expect = 3.4
 Identities = 22/24 (92%), Gaps = 0/24 (0%)
 Strand=Plus/Minus

Query  199     CTTCTAGGCTTTTTATTCTGTCTT  222
               ||||||| |||| |||||||||||
Sbjct  161304  CTTCTAGTCTTTCTATTCTGTCTT  161281


>KF550303.1 Enterobacteria phage 4MG, complete genome
Length=148567

 Score = 35.6 bits (38),  Expect = 3.4
 Identities = 28/34 (82%), Gaps = 0/34 (0%)
 Strand=Plus/Minus

Query  276     CTGTCCAAGAACTCTTCCATAATCTCGTACTGAC  309
               || ||| ||||||||||||| || |||| | |||
Sbjct  115205  CTTTCCCAGAACTCTTCCATGATATCGTCCAGAC  115172


>JN882284.1 Cronobacter phage vB_CsaM_GAP31, complete genome
Length=147940

 Score = 35.6 bits (38),  Expect = 3.4
 Identities = 28/34 (82%), Gaps = 0/34 (0%)
 Strand=Plus/Plus

Query  276    CTGTCCAAGAACTCTTCCATAATCTCGTACTGAC  309
              || |||| |||||||||||| || |||| | |||
Sbjct  35606  CTTTCCATGAACTCTTCCATGATATCGTCCAGAC  35639


Lambda      K        H
   0.634    0.408    0.912 

Gapped
Lambda      K        H
   0.625    0.410    0.780 

Effective search space used: 170940856582


Query= scaffold_m29_p_8:93907093-93907412(+)

Length=319
                                                                      Score        E
Sequences producing significant alignments:                          (Bits)     Value

NC_041925.1 Proteus phage VB_PmiS-Isfahan, complete genome            398        1e-109
KY742649.2 UNVERIFIED_ORG: Proteus phage VB_PmiS-Isfahan, complet...  398        1e-109
NC_047861.1 Bordetella phage vB_BbrM_PHB04, complete genome           35.6       1.6   
MF663786.1 Bordetella phage vB_BbrM_PHB04, complete genome            35.6       1.6   
NC_019406.1 Caulobacter phage CcrColossus, complete genome            34.6       5.7   
JX100810.1 Caulobacter phage CcrColossus, complete genome             34.6       5.7   
NC_048109.1 Pseudomonas phage Dobby, complete genome                  33.7       5.7   
NC_037666.1 Pandoravirus neocaledonia, complete genome                33.7       5.7   
NC_005885.1 Actinoplanes phage phiAsp2, complete genome               33.7       5.7   
MK034952.1 Pseudomonas phage Dobby, complete genome                   33.7       5.7   
MG011690.1 Pandoravirus neocaledonia, complete genome                 33.7       5.7   
AY576796.1 Actinoplanes phage phiAsp2, complete genome                33.7       5.7   


>NC_041925.1 Proteus phage VB_PmiS-Isfahan, complete genome
Length=54836

 Score = 398 bits (441),  Expect = 1e-109
 Identities = 234/243 (96%), Gaps = 0/243 (0%)
 Strand=Plus/Minus

Query  40     CGGGAGGCTGAGGCTGGAGGATCGCTTGAGTTCAGGAGTTCTGGGCTGTAGTGCGCTATG  99
              |||||||||||||  |||||||||||||||  ||||||||||||||||||||||||||||
Sbjct  13879  CGGGAGGCTGAGGTGGGAGGATCGCTTGAGCCCAGGAGTTCTGGGCTGTAGTGCGCTATG  13820

Query  100    CCGATCGGGTGTCCGCACTAAGTTCGGCATCAATATGGTGTCCTCCCGGGAGCGGGGGAC  159
              |||||||||||||||||||||||||||||||||||||||| |||||||||||||||||||
Sbjct  13819  CCGATCGGGTGTCCGCACTAAGTTCGGCATCAATATGGTGACCTCCCGGGAGCGGGGGAC  13760

Query  160    CACCAGGTTGCCTAAGGAGGGGTGAACCGGCCCAGGTCGGAGACGGAGCAGGTCAAAGCT  219
              ||||||||||||||||||||||||||||||||||||||||| ||||||||||||||| ||
Sbjct  13759  CACCAGGTTGCCTAAGGAGGGGTGAACCGGCCCAGGTCGGAAACGGAGCAGGTCAAAACT  13700

Query  220    CCCGTGCTGATCAGTAGTGGGATCGCGCCTGTGAATAGCCACTGCACTCCAGCCTGGGCA  279
              |||||||||||||||||||||||||||||||||||||||||||||||||||||||| | |
Sbjct  13699  CCCGTGCTGATCAGTAGTGGGATCGCGCCTGTGAATAGCCACTGCACTCCAGCCTGAGTA  13640

Query  280    ACA  282
              |||
Sbjct  13639  ACA  13637


>KY742649.2 UNVERIFIED_ORG: Proteus phage VB_PmiS-Isfahan, complete 
genome
Length=54836

 Score = 398 bits (441),  Expect = 1e-109
 Identities = 234/243 (96%), Gaps = 0/243 (0%)
 Strand=Plus/Minus

Query  40     CGGGAGGCTGAGGCTGGAGGATCGCTTGAGTTCAGGAGTTCTGGGCTGTAGTGCGCTATG  99
              |||||||||||||  |||||||||||||||  ||||||||||||||||||||||||||||
Sbjct  13879  CGGGAGGCTGAGGTGGGAGGATCGCTTGAGCCCAGGAGTTCTGGGCTGTAGTGCGCTATG  13820

Query  100    CCGATCGGGTGTCCGCACTAAGTTCGGCATCAATATGGTGTCCTCCCGGGAGCGGGGGAC  159
              |||||||||||||||||||||||||||||||||||||||| |||||||||||||||||||
Sbjct  13819  CCGATCGGGTGTCCGCACTAAGTTCGGCATCAATATGGTGACCTCCCGGGAGCGGGGGAC  13760

Query  160    CACCAGGTTGCCTAAGGAGGGGTGAACCGGCCCAGGTCGGAGACGGAGCAGGTCAAAGCT  219
              ||||||||||||||||||||||||||||||||||||||||| ||||||||||||||| ||
Sbjct  13759  CACCAGGTTGCCTAAGGAGGGGTGAACCGGCCCAGGTCGGAAACGGAGCAGGTCAAAACT  13700

Query  220    CCCGTGCTGATCAGTAGTGGGATCGCGCCTGTGAATAGCCACTGCACTCCAGCCTGGGCA  279
              |||||||||||||||||||||||||||||||||||||||||||||||||||||||| | |
Sbjct  13699  CCCGTGCTGATCAGTAGTGGGATCGCGCCTGTGAATAGCCACTGCACTCCAGCCTGAGTA  13640

Query  280    ACA  282
              |||
Sbjct  13639  ACA  13637


>NC_047861.1 Bordetella phage vB_BbrM_PHB04, complete genome
Length=94005

 Score = 35.6 bits (38),  Expect = 1.6
 Identities = 25/29 (86%), Gaps = 0/29 (0%)
 Strand=Plus/Minus

Query  6      GGCGCGGTGGCGCGCGCCTGTAGTCCCAG  34
              |||||| ||||||||||||| |  |||||
Sbjct  58879  GGCGCGCTGGCGCGCGCCTGGATGCCCAG  58851


>MF663786.1 Bordetella phage vB_BbrM_PHB04, complete genome
Length=94005

 Score = 35.6 bits (38),  Expect = 1.6
 Identities = 25/29 (86%), Gaps = 0/29 (0%)
 Strand=Plus/Minus

Query  6      GGCGCGGTGGCGCGCGCCTGTAGTCCCAG  34
              |||||| ||||||||||||| |  |||||
Sbjct  58879  GGCGCGCTGGCGCGCGCCTGGATGCCCAG  58851


>NC_019406.1 Caulobacter phage CcrColossus, complete genome
Length=279967

 Score = 34.6 bits (37),  Expect = 5.7
 Identities = 23/26 (88%), Gaps = 0/26 (0%)
 Strand=Plus/Minus

Query  75      GAGTTCTGGGCTGTAGTGCGCTATGC  100
               ||||||||||||| || |||| ||||
Sbjct  245310  GAGTTCTGGGCTGAAGGGCGCGATGC  245285


>JX100810.1 Caulobacter phage CcrColossus, complete genome
Length=279967

 Score = 34.6 bits (37),  Expect = 5.7
 Identities = 23/26 (88%), Gaps = 0/26 (0%)
 Strand=Plus/Minus

Query  75      GAGTTCTGGGCTGTAGTGCGCTATGC  100
               ||||||||||||| || |||| ||||
Sbjct  245310  GAGTTCTGGGCTGAAGGGCGCGATGC  245285


>NC_048109.1 Pseudomonas phage Dobby, complete genome
Length=37152

 Score = 33.7 bits (36),  Expect = 5.7
 Identities = 21/23 (91%), Gaps = 0/23 (0%)
 Strand=Plus/Minus

Query  180    GGTGAACCGGCCCAGGTCGGAGA  202
              |||||||| ||||||||||| ||
Sbjct  22241  GGTGAACCCGCCCAGGTCGGCGA  22219


>NC_037666.1 Pandoravirus neocaledonia, complete genome
Length=2003191

 Score = 33.7 bits (36),  Expect = 5.7
 Identities = 21/23 (91%), Gaps = 0/23 (0%)
 Strand=Plus/Plus

Query  1       CGCCGGGCGCGGTGGCGCGCGCC  23
               ||||||||||  |||||||||||
Sbjct  765575  CGCCGGGCGCTCTGGCGCGCGCC  765597


>NC_005885.1 Actinoplanes phage phiAsp2, complete genome
Length=58638

 Score = 33.7 bits (36),  Expect = 5.7
 Identities = 18/18 (100%), Gaps = 0/18 (0%)
 Strand=Plus/Plus

Query  265    ACTCCAGCCTGGGCAACA  282
              ||||||||||||||||||
Sbjct  21934  ACTCCAGCCTGGGCAACA  21951


>MK034952.1 Pseudomonas phage Dobby, complete genome
Length=37152

 Score = 33.7 bits (36),  Expect = 5.7
 Identities = 21/23 (91%), Gaps = 0/23 (0%)
 Strand=Plus/Minus

Query  180    GGTGAACCGGCCCAGGTCGGAGA  202
              |||||||| ||||||||||| ||
Sbjct  22241  GGTGAACCCGCCCAGGTCGGCGA  22219


>MG011690.1 Pandoravirus neocaledonia, complete genome
Length=2003191

 Score = 33.7 bits (36),  Expect = 5.7
 Identities = 21/23 (91%), Gaps = 0/23 (0%)
 Strand=Plus/Plus

Query  1       CGCCGGGCGCGGTGGCGCGCGCC  23
               ||||||||||  |||||||||||
Sbjct  765575  CGCCGGGCGCTCTGGCGCGCGCC  765597


>AY576796.1 Actinoplanes phage phiAsp2, complete genome
Length=58638

 Score = 33.7 bits (36),  Expect = 5.7
 Identities = 18/18 (100%), Gaps = 0/18 (0%)
 Strand=Plus/Plus

Query  265    ACTCCAGCCTGGGCAACA  282
              ||||||||||||||||||
Sbjct  21934  ACTCCAGCCTGGGCAACA  21951


Lambda      K        H
   0.634    0.408    0.912 

Gapped
Lambda      K        H
   0.625    0.410    0.780 

Effective search space used: 82483940780


Query= scaffold_m29_p_8:94094857-94095099(+)

Length=242
                                                                      Score        E
Sequences producing significant alignments:                          (Bits)     Value

NC_041925.1 Proteus phage VB_PmiS-Isfahan, complete genome            382        7e-105
KY742649.2 UNVERIFIED_ORG: Proteus phage VB_PmiS-Isfahan, complet...  382        7e-105
NC_026440.1 Pandoravirus inopinatum isolate KlaHel, complete genome   35.6       1.2   
KP136319.1 Pandoravirus inopinatum isolate KlaHel, complete genome    35.6       1.2   
NC_019406.1 Caulobacter phage CcrColossus, complete genome            34.6       4.2   
JX100810.1 Caulobacter phage CcrColossus, complete genome             34.6       4.2   
NC_048109.1 Pseudomonas phage Dobby, complete genome                  33.7       4.2   
NC_005885.1 Actinoplanes phage phiAsp2, complete genome               33.7       4.2   
MK034952.1 Pseudomonas phage Dobby, complete genome                   33.7       4.2   
AY576796.1 Actinoplanes phage phiAsp2, complete genome                33.7       4.2   


>NC_041925.1 Proteus phage VB_PmiS-Isfahan, complete genome
Length=54836

 Score = 382 bits (423),  Expect = 7e-105
 Identities = 219/224 (98%), Gaps = 0/224 (0%)
 Strand=Plus/Plus

Query  19     TGTTGCCCAGGCTGGAGTGCAGTGGCTATTCACAGGCGCGATCCCACTACTGATCAGCAC  78
              |||| | |||||||||||||||||||||||||||||||||||||||||||||||||||||
Sbjct  13637  TGTTACTCAGGCTGGAGTGCAGTGGCTATTCACAGGCGCGATCCCACTACTGATCAGCAC  13696

Query  79     GGGAGCTTTGACCTGCTCCGTCTCCGACCTGGGCCGGTTCACCCCTCCTTAGGCAACCTG  138
              ||||| ||||||||||||||| ||||||||||||||||||||||||||||||||||||||
Sbjct  13697  GGGAGTTTTGACCTGCTCCGTTTCCGACCTGGGCCGGTTCACCCCTCCTTAGGCAACCTG  13756

Query  139    GTGGTCCCCCGCTCCCGGGAGGTCACCATATTGATGCCGAACTTAGTGCGGACACCCGAT  198
              ||||||||||||||||||||||||||||||||||||||||||||||||||||||||||||
Sbjct  13757  GTGGTCCCCCGCTCCCGGGAGGTCACCATATTGATGCCGAACTTAGTGCGGACACCCGAT  13816

Query  199    CGGCATAGCGCACTACAGCCCAGAACTCCTGAGCTCAAGCGATC  242
              ||||||||||||||||||||||||||||||| ||||||||||||
Sbjct  13817  CGGCATAGCGCACTACAGCCCAGAACTCCTGGGCTCAAGCGATC  13860


>KY742649.2 UNVERIFIED_ORG: Proteus phage VB_PmiS-Isfahan, complete 
genome
Length=54836

 Score = 382 bits (423),  Expect = 7e-105
 Identities = 219/224 (98%), Gaps = 0/224 (0%)
 Strand=Plus/Plus

Query  19     TGTTGCCCAGGCTGGAGTGCAGTGGCTATTCACAGGCGCGATCCCACTACTGATCAGCAC  78
              |||| | |||||||||||||||||||||||||||||||||||||||||||||||||||||
Sbjct  13637  TGTTACTCAGGCTGGAGTGCAGTGGCTATTCACAGGCGCGATCCCACTACTGATCAGCAC  13696

Query  79     GGGAGCTTTGACCTGCTCCGTCTCCGACCTGGGCCGGTTCACCCCTCCTTAGGCAACCTG  138
              ||||| ||||||||||||||| ||||||||||||||||||||||||||||||||||||||
Sbjct  13697  GGGAGTTTTGACCTGCTCCGTTTCCGACCTGGGCCGGTTCACCCCTCCTTAGGCAACCTG  13756

Query  139    GTGGTCCCCCGCTCCCGGGAGGTCACCATATTGATGCCGAACTTAGTGCGGACACCCGAT  198
              ||||||||||||||||||||||||||||||||||||||||||||||||||||||||||||
Sbjct  13757  GTGGTCCCCCGCTCCCGGGAGGTCACCATATTGATGCCGAACTTAGTGCGGACACCCGAT  13816

Query  199    CGGCATAGCGCACTACAGCCCAGAACTCCTGAGCTCAAGCGATC  242
              ||||||||||||||||||||||||||||||| ||||||||||||
Sbjct  13817  CGGCATAGCGCACTACAGCCCAGAACTCCTGGGCTCAAGCGATC  13860


>NC_026440.1 Pandoravirus inopinatum isolate KlaHel, complete 
genome
Length=2243109

 Score = 35.6 bits (38),  Expect = 1.2
 Identities = 25/29 (86%), Gaps = 0/29 (0%)
 Strand=Plus/Plus

Query  134      ACCTGGTGGTCCCCCGCTCCCGGGAGGTC  162
                ||||||||||||| |  | ||||||||||
Sbjct  1953469  ACCTGGTGGTCCCACCGTGCCGGGAGGTC  1953497


>KP136319.1 Pandoravirus inopinatum isolate KlaHel, complete genome
Length=2243109

 Score = 35.6 bits (38),  Expect = 1.2
 Identities = 25/29 (86%), Gaps = 0/29 (0%)
 Strand=Plus/Plus

Query  134      ACCTGGTGGTCCCCCGCTCCCGGGAGGTC  162
                ||||||||||||| |  | ||||||||||
Sbjct  1953469  ACCTGGTGGTCCCACCGTGCCGGGAGGTC  1953497


>NC_019406.1 Caulobacter phage CcrColossus, complete genome
Length=279967

 Score = 34.6 bits (37),  Expect = 4.2
 Identities = 23/26 (88%), Gaps = 0/26 (0%)
 Strand=Plus/Plus

Query  201     GCATAGCGCACTACAGCCCAGAACTC  226
               |||| |||| || |||||||||||||
Sbjct  245285  GCATCGCGCCCTTCAGCCCAGAACTC  245310


>JX100810.1 Caulobacter phage CcrColossus, complete genome
Length=279967

 Score = 34.6 bits (37),  Expect = 4.2
 Identities = 23/26 (88%), Gaps = 0/26 (0%)
 Strand=Plus/Plus

Query  201     GCATAGCGCACTACAGCCCAGAACTC  226
               |||| |||| || |||||||||||||
Sbjct  245285  GCATCGCGCCCTTCAGCCCAGAACTC  245310


>NC_048109.1 Pseudomonas phage Dobby, complete genome
Length=37152

 Score = 33.7 bits (36),  Expect = 4.2
 Identities = 21/23 (91%), Gaps = 0/23 (0%)
 Strand=Plus/Plus

Query  99     TCTCCGACCTGGGCCGGTTCACC  121
              || ||||||||||| ||||||||
Sbjct  22219  TCGCCGACCTGGGCGGGTTCACC  22241


>NC_005885.1 Actinoplanes phage phiAsp2, complete genome
Length=58638

 Score = 33.7 bits (36),  Expect = 4.2
 Identities = 18/18 (100%), Gaps = 0/18 (0%)
 Strand=Plus/Minus

Query  19     TGTTGCCCAGGCTGGAGT  36
              ||||||||||||||||||
Sbjct  21951  TGTTGCCCAGGCTGGAGT  21934


>MK034952.1 Pseudomonas phage Dobby, complete genome
Length=37152

 Score = 33.7 bits (36),  Expect = 4.2
 Identities = 21/23 (91%), Gaps = 0/23 (0%)
 Strand=Plus/Plus

Query  99     TCTCCGACCTGGGCCGGTTCACC  121
              || ||||||||||| ||||||||
Sbjct  22219  TCGCCGACCTGGGCGGGTTCACC  22241


>AY576796.1 Actinoplanes phage phiAsp2, complete genome
Length=58638

 Score = 33.7 bits (36),  Expect = 4.2
 Identities = 18/18 (100%), Gaps = 0/18 (0%)
 Strand=Plus/Minus

Query  19     TGTTGCCCAGGCTGGAGT  36
              ||||||||||||||||||
Sbjct  21951  TGTTGCCCAGGCTGGAGT  21934


Lambda      K        H
   0.634    0.408    0.912 

Gapped
Lambda      K        H
   0.625    0.410    0.780 

Effective search space used: 60868232930


Query= scaffold_m29_p_8:94108351-94108650(-)

Length=299
                                                                      Score        E
Sequences producing significant alignments:                          (Bits)     Value

NC_041925.1 Proteus phage VB_PmiS-Isfahan, complete genome            412        5e-114
KY742649.2 UNVERIFIED_ORG: Proteus phage VB_PmiS-Isfahan, complet...  412        5e-114
NC_047861.1 Bordetella phage vB_BbrM_PHB04, complete genome           35.6       1.5   
NC_026440.1 Pandoravirus inopinatum isolate KlaHel, complete genome   35.6       1.5   
MF663786.1 Bordetella phage vB_BbrM_PHB04, complete genome            35.6       1.5   
KP136319.1 Pandoravirus inopinatum isolate KlaHel, complete genome    35.6       1.5   
NC_019406.1 Caulobacter phage CcrColossus, complete genome            34.6       5.3   
JX100810.1 Caulobacter phage CcrColossus, complete genome             34.6       5.3   
NC_048109.1 Pseudomonas phage Dobby, complete genome                  33.7       5.3   
NC_005885.1 Actinoplanes phage phiAsp2, complete genome               33.7       5.3   
MK034952.1 Pseudomonas phage Dobby, complete genome                   33.7       5.3   
AY576796.1 Actinoplanes phage phiAsp2, complete genome                33.7       5.3   


>NC_041925.1 Proteus phage VB_PmiS-Isfahan, complete genome
Length=54836

 Score = 412 bits (456),  Expect = 5e-114
 Identities = 237/243 (98%), Gaps = 0/243 (0%)
 Strand=Plus/Minus

Query  39     CGGGAGGCTGAGGCTGGAGGATCGCTTGAGCCCAGGAGTTCTGGGCTGTAGTGCGCTATG  98
              |||||||||||||  |||||||||||||||||||||||||||||||||||||||||||||
Sbjct  13879  CGGGAGGCTGAGGTGGGAGGATCGCTTGAGCCCAGGAGTTCTGGGCTGTAGTGCGCTATG  13820

Query  99     CCGATCGGGTGTCCGCACTAAGTTCGGCATCAATATGGTGACCTCCCGGGAGCGGGGGAC  158
              ||||||||||||||||||||||||||||||||||||||||||||||||||||||||||||
Sbjct  13819  CCGATCGGGTGTCCGCACTAAGTTCGGCATCAATATGGTGACCTCCCGGGAGCGGGGGAC  13760

Query  159    CACCAGGTTGCCTAAGGAGGGGTGAACCGGCCCAGGTCGGAGACGGAGCAGGTCAAAGCT  218
              ||||||||||||||||||||||||||||||||||||||||| ||||||||||||||| ||
Sbjct  13759  CACCAGGTTGCCTAAGGAGGGGTGAACCGGCCCAGGTCGGAAACGGAGCAGGTCAAAACT  13700

Query  219    CCCGTGCTGATCAGTAGTGGGATCGCGCCTGTGAATAGCCACTGCACTCCAGCCTGGGCA  278
              |||||||||||||||||||||||||||||||||||||||||||||||||||||||| | |
Sbjct  13699  CCCGTGCTGATCAGTAGTGGGATCGCGCCTGTGAATAGCCACTGCACTCCAGCCTGAGTA  13640

Query  279    ACA  281
              |||
Sbjct  13639  ACA  13637


>KY742649.2 UNVERIFIED_ORG: Proteus phage VB_PmiS-Isfahan, complete 
genome
Length=54836

 Score = 412 bits (456),  Expect = 5e-114
 Identities = 237/243 (98%), Gaps = 0/243 (0%)
 Strand=Plus/Minus

Query  39     CGGGAGGCTGAGGCTGGAGGATCGCTTGAGCCCAGGAGTTCTGGGCTGTAGTGCGCTATG  98
              |||||||||||||  |||||||||||||||||||||||||||||||||||||||||||||
Sbjct  13879  CGGGAGGCTGAGGTGGGAGGATCGCTTGAGCCCAGGAGTTCTGGGCTGTAGTGCGCTATG  13820

Query  99     CCGATCGGGTGTCCGCACTAAGTTCGGCATCAATATGGTGACCTCCCGGGAGCGGGGGAC  158
              ||||||||||||||||||||||||||||||||||||||||||||||||||||||||||||
Sbjct  13819  CCGATCGGGTGTCCGCACTAAGTTCGGCATCAATATGGTGACCTCCCGGGAGCGGGGGAC  13760

Query  159    CACCAGGTTGCCTAAGGAGGGGTGAACCGGCCCAGGTCGGAGACGGAGCAGGTCAAAGCT  218
              ||||||||||||||||||||||||||||||||||||||||| ||||||||||||||| ||
Sbjct  13759  CACCAGGTTGCCTAAGGAGGGGTGAACCGGCCCAGGTCGGAAACGGAGCAGGTCAAAACT  13700

Query  219    CCCGTGCTGATCAGTAGTGGGATCGCGCCTGTGAATAGCCACTGCACTCCAGCCTGGGCA  278
              |||||||||||||||||||||||||||||||||||||||||||||||||||||||| | |
Sbjct  13699  CCCGTGCTGATCAGTAGTGGGATCGCGCCTGTGAATAGCCACTGCACTCCAGCCTGAGTA  13640

Query  279    ACA  281
              |||
Sbjct  13639  ACA  13637


>NC_047861.1 Bordetella phage vB_BbrM_PHB04, complete genome
Length=94005

 Score = 35.6 bits (38),  Expect = 1.5
 Identities = 25/29 (86%), Gaps = 0/29 (0%)
 Strand=Plus/Minus

Query  5      GGCGCGGTGGCGCGCGCCTGTAGTCCCAG  33
              |||||| ||||||||||||| |  |||||
Sbjct  58879  GGCGCGCTGGCGCGCGCCTGGATGCCCAG  58851


>NC_026440.1 Pandoravirus inopinatum isolate KlaHel, complete 
genome
Length=2243109

 Score = 35.6 bits (38),  Expect = 1.5
 Identities = 25/29 (86%), Gaps = 0/29 (0%)
 Strand=Plus/Minus

Query  138      GACCTCCCGGGAGCGGGGGACCACCAGGT  166
                |||||||||| |  | |||||||||||||
Sbjct  1953497  GACCTCCCGGCACGGTGGGACCACCAGGT  1953469


>MF663786.1 Bordetella phage vB_BbrM_PHB04, complete genome
Length=94005

 Score = 35.6 bits (38),  Expect = 1.5
 Identities = 25/29 (86%), Gaps = 0/29 (0%)
 Strand=Plus/Minus

Query  5      GGCGCGGTGGCGCGCGCCTGTAGTCCCAG  33
              |||||| ||||||||||||| |  |||||
Sbjct  58879  GGCGCGCTGGCGCGCGCCTGGATGCCCAG  58851


>KP136319.1 Pandoravirus inopinatum isolate KlaHel, complete genome
Length=2243109

 Score = 35.6 bits (38),  Expect = 1.5
 Identities = 25/29 (86%), Gaps = 0/29 (0%)
 Strand=Plus/Minus

Query  138      GACCTCCCGGGAGCGGGGGACCACCAGGT  166
                |||||||||| |  | |||||||||||||
Sbjct  1953497  GACCTCCCGGCACGGTGGGACCACCAGGT  1953469


>NC_019406.1 Caulobacter phage CcrColossus, complete genome
Length=279967

 Score = 34.6 bits (37),  Expect = 5.3
 Identities = 23/26 (88%), Gaps = 0/26 (0%)
 Strand=Plus/Minus

Query  74      GAGTTCTGGGCTGTAGTGCGCTATGC  99
               ||||||||||||| || |||| ||||
Sbjct  245310  GAGTTCTGGGCTGAAGGGCGCGATGC  245285


>JX100810.1 Caulobacter phage CcrColossus, complete genome
Length=279967

 Score = 34.6 bits (37),  Expect = 5.3
 Identities = 23/26 (88%), Gaps = 0/26 (0%)
 Strand=Plus/Minus

Query  74      GAGTTCTGGGCTGTAGTGCGCTATGC  99
               ||||||||||||| || |||| ||||
Sbjct  245310  GAGTTCTGGGCTGAAGGGCGCGATGC  245285


>NC_048109.1 Pseudomonas phage Dobby, complete genome
Length=37152

 Score = 33.7 bits (36),  Expect = 5.3
 Identities = 21/23 (91%), Gaps = 0/23 (0%)
 Strand=Plus/Minus

Query  179    GGTGAACCGGCCCAGGTCGGAGA  201
              |||||||| ||||||||||| ||
Sbjct  22241  GGTGAACCCGCCCAGGTCGGCGA  22219


>NC_005885.1 Actinoplanes phage phiAsp2, complete genome
Length=58638

 Score = 33.7 bits (36),  Expect = 5.3
 Identities = 18/18 (100%), Gaps = 0/18 (0%)
 Strand=Plus/Plus

Query  264    ACTCCAGCCTGGGCAACA  281
              ||||||||||||||||||
Sbjct  21934  ACTCCAGCCTGGGCAACA  21951


>MK034952.1 Pseudomonas phage Dobby, complete genome
Length=37152

 Score = 33.7 bits (36),  Expect = 5.3
 Identities = 21/23 (91%), Gaps = 0/23 (0%)
 Strand=Plus/Minus

Query  179    GGTGAACCGGCCCAGGTCGGAGA  201
              |||||||| ||||||||||| ||
Sbjct  22241  GGTGAACCCGCCCAGGTCGGCGA  22219


>AY576796.1 Actinoplanes phage phiAsp2, complete genome
Length=58638

 Score = 33.7 bits (36),  Expect = 5.3
 Identities = 18/18 (100%), Gaps = 0/18 (0%)
 Strand=Plus/Plus

Query  264    ACTCCAGCCTGGGCAACA  281
              ||||||||||||||||||
Sbjct  21934  ACTCCAGCCTGGGCAACA  21951


Lambda      K        H
   0.634    0.408    0.912 

Gapped
Lambda      K        H
   0.625    0.410    0.780 

Effective search space used: 77080799645


Query= scaffold_m29_p_10:54795119-54800900(-)

Length=5781
                                                                      Score        E
Sequences producing significant alignments:                          (Bits)     Value

OM876856.1 Aureococcus anophagefferens virus isolate QBARTUTK, co...  44.6       0.063
NC_025440.1 Listeria phage WIL-1, complete genome                     41.9       0.76 
NC_024359.1 Listeria phage LP-048, complete genome                    41.9       0.76 
KM373208.1 Listeria phage WIL-1, complete genome                      41.9       0.76 
KJ094033.1 Listeria phage LP-048, complete genome                     41.9       0.76 
NC_037667.1 Pandoravirus quercus, complete genome                     41.0       0.76 
NC_038371.1 Clostera anastomosis granulovirus B, complete genome      41.0       0.76 
NC_023615.1 Invertebrate iridescent virus 22 isolate IIV22Aberyst...  41.0       0.76 
MG011689.1 Pandoravirus quercus, complete genome                      41.0       0.76 
KR091910.1 Clostera anastomosis granulovirus B strain ClasGV-B, c...  41.0       0.76 
HF920634.1 Invertebrate iridescent virus 22 isolate IIV22Aberystw...  41.0       0.76 
NC_026440.1 Pandoravirus inopinatum isolate KlaHel, complete genome   40.1       2.7  
NC_014765.1 Bathycoccus sp. RCC1105 virus BpV1, complete genome       40.1       2.7  
NC_014649.1 Acanthamoeba polyphaga mimivirus, complete genome         40.1       2.7  
NC_003102.1 Spodoptera litura NPV, complete genome                    40.1       2.7  
KP136319.1 Pandoravirus inopinatum isolate KlaHel, complete genome    40.1       2.7  
HM004432.1 Bathycoccus sp. RCC1105 virus BpV1, complete genome        40.1       2.7  
HQ336222.2 Acanthamoeba polyphaga mimivirus, complete genome          40.1       2.7  
AF325155.1 Spodoptera litura nucleopolyhedrovirus strain G2, comp...  40.1       2.7  
NC_023423.1 Pithovirus sibericum isolate P1084-T, complete genome     39.2       2.7  
NC_022771.1 Bacillus phage Grass, complete genome                     39.2       2.7  
NC_021312.1 Phaeocystis globosa virus strain 16T, complete genome     39.2       2.7  
NC_016072.1 Megavirus chiliensis, complete genome                     39.2       2.7  
NC_008361.1 Spodoptera frugiperda ascovirus 1a complete genome        39.2       2.7  
NC_005068.1 Cryptophlebia leucotreta granulovirus, complete genome    39.2       2.7  
KF740664.1 Pithovirus sibericum isolate P1084-T, complete genome      39.2       2.7  
KF669652.1 Bacillus phage Grass, complete genome                      39.2       2.7  
KC662249.1 Phaeocystis globosa virus strain 16T, complete genome      39.2       2.7  
JN258408.1 Megavirus chiliensis, complete genome                      39.2       2.7  
AM398843.1 Spodoptera frugiperda ascovirus 1a complete genome         39.2       2.7  
AY229987.1 Cryptophlebia leucotreta granulovirus isolate CV3, com...  39.2       2.7  
NC_037666.1 Pandoravirus neocaledonia, complete genome                38.3       9.3  
NC_038553.1 Heterosigma akashiwo virus 01 isolate HaV53, complete...  38.3       9.3  
NC_041928.1 Staphylococcus phage phiIBB-SEP1, complete genome         38.3       9.3  
NC_034530.1 Marco virus nucleoprotein, phosphoprotein, matrix, gl...  38.3       9.3  
NC_034383.1 Pacmanvirus A23 genome assembly, complete genome: mon...  38.3       9.3  
NC_029119.1 Staphylococcus phage SPbeta-like, complete genome         38.3       9.3  
NC_024451.1 Armadillidium vulgare iridescent virus complete genome    38.3       9.3  
NC_023442.1 Buzura suppressaria nucleopolyhedrovirus isolate Hube...  38.3       9.3  
NC_021248.1 Choristoneura biennis entomopoxvirus 'L', complete ge...  38.3       9.3  
NC_020864.1 Micromonas pusilla virus 12T genomic sequence             38.3       9.3  
NC_020845.1 Cyanophage MED4-213, complete genome                      38.3       9.3  
NC_013772.1 Pseudaletia unipuncta granulovirus, complete genome       38.3       9.3  
NC_005881.2 Ostreid herpesvirus 1, complete genome                    38.3       9.3  
MT521409.1 Scale drop disease virus isolate GF_MU1                    38.3       9.3  
MG011690.1 Pandoravirus neocaledonia, complete genome                 38.3       9.3  
KX008963.1 Heterosigma akashiwo virus 01 isolate HaV53, complete ...  38.3       9.3  
KF021268.1 Staphylococcus phage phiIBB-SEP1, complete genome          38.3       9.3  
KM205005.1 Marco virus nucleoprotein, phosphoprotein, matrix, gly...  38.3       9.3  
LT706986.1 Pacmanvirus A23 genome assembly, complete genome: mono...  38.3       9.3  
KT429160.1 Staphylococcus phage SPbeta-like, complete genome          38.3       9.3  
HF920637.1 Armadillidium vulgare iridescent virus complete genome     38.3       9.3  
KF611977.1 Buzura suppressaria nucleopolyhedrovirus isolate Hubei...  38.3       9.3  
HF679132.1 Choristoneura biennis entomopoxvirus 'L', complete genome  38.3       9.3  
HQ632826.1 Micromonas pusilla virus 12T genomic sequence              38.3       9.3  
HQ634174.1 Cyanophage MED4-213, complete genome                       38.3       9.3  
EU678671.1 Pseudaletia unipuncta granulovirus strain Hawaiin, com...  38.3       9.3  
AY509253.2 Ostreid herpesvirus 1, complete genome                     38.3       9.3  
NC_048137.1 Pantoea phage vB_PagS_AAS23, complete genome              37.4       9.3  
NC_036594.1 Orpheovirus IHUMI-LCC2 genome assembly, complete geno...  37.4       9.3  
NC_030200.1 Macaca nemestrina herpesvirus 7, complete genome          37.4       9.3  
NC_028094.1 Chrysochromulina ericina virus isolate CeV-01B, compl...  37.4       9.3  
NC_023574.1 Lactococcus phage phiL47, complete genome                 37.4       9.3  
NC_021531.1 Cronobacter phage CR5, complete genome                    37.4       9.3  
NC_021246.1 Mythimna separata entomopoxvirus 'L', complete genome     37.4       9.3  
NC_021247.1 Adoxophyes honmai enomopoxvirus 'L', complete genome      37.4       9.3  
NC_020104.1 Acanthamoeba polyphaga moumouvirus, complete genome       37.4       9.3  
NC_018861.1 Campylobacter phage CP30A, complete genome                37.4       9.3  
NC_018863.1 Bacillus phage B4, complete genome                        37.4       9.3  
NC_014637.1 Cafeteria roenbergensis virus BV-PW1, complete genome     37.4       9.3  
NC_011423.1 Adoxophyes orana nucleopolyhedrovirus, complete genome    37.4       9.3  
NC_002642.1 Yaba-like disease virus, complete genome                  37.4       9.3  
NC_004156.2 Helicoverpa zea nudivirus 2, complete genome              37.4       9.3  
MW794140.1 Vibrio phage ICP1 isolate 2003_Dha_A, complete genome      37.4       9.3  
MK095606.1 Pantoea phage vB_PagS_AAS23, complete genome               37.4       9.3  
LT906555.1 Orpheovirus IHUMI-LCC2 genome assembly, complete genom...  37.4       9.3  
KU351741.1 Macaca nemestrina herpesvirus 7                            37.4       9.3  
KT820662.1 Chrysochromulina ericina virus isolate CeV-01B, comple...  37.4       9.3  
KF926093.1 Lactococcus phage phiL47, complete genome                  37.4       9.3  
JX094500.1 Cronobacter phage CR5, complete genome                     37.4       9.3  
HF679134.1 Mythimna separata entomopoxvirus 'L', complete genome      37.4       9.3  
HF679131.1 Adoxophyes honmai enomopoxvirus 'L', complete genome       37.4       9.3  
JX962719.1 Acanthamoeba polyphaga moumouvirus, complete genome        37.4       9.3  
JX569801.1 Campylobacter phage CP30A, complete genome                 37.4       9.3  
JN790865.1 Bacillus phage B4, complete genome                         37.4       9.3  
GU244497.1 Cafeteria roenbergensis virus BV-PW1, complete genome      37.4       9.3  
EU591746.1 Adoxophyes orana nucleopolyhedrovirus, complete genome     37.4       9.3  
AJ293568.1 Yaba-like disease virus (YLDV), complete genome            37.4       9.3  
JN418988.1 Helicoverpa zea nudivirus 2, complete genome               37.4       9.3  


>OM876856.1 Aureococcus anophagefferens virus isolate QBARTUTK, 
complete genome
Length=388822

 Score = 44.6 bits (48),  Expect = 0.063
 Identities = 33/38 (87%), Gaps = 2/38 (5%)
 Strand=Plus/Minus

Query  244   tttttttAAGATACAATTTTATTTCAGAAAATTATTTT  281
             ||||||| ||| |  ||||| |||||||||||||||||
Sbjct  9456  TTTTTTTCAGAAA--ATTTTTTTTCAGAAAATTATTTT  9421


 Score = 41.0 bits (44),  Expect = 0.76
 Identities = 32/38 (84%), Gaps = 3/38 (8%)
 Strand=Plus/Minus

Query  244     tttttttAAGATACAATTTTATTTCAGAAAATTATTTT  281
               ||||||| |||   |||||| |||||||||||| ||||
Sbjct  113693  TTTTTTTCAGA---AATTTTTTTTCAGAAAATTTTTTT  113659


 Score = 41.0 bits (44),  Expect = 0.76
 Identities = 32/38 (84%), Gaps = 3/38 (8%)
 Strand=Plus/Minus

Query  244     tttttttAAGATACAATTTTATTTCAGAAAATTATTTT  281
               ||||||| |||   |||||| |||||||||||| ||||
Sbjct  113751  TTTTTTTCAGA---AATTTTTTTTCAGAAAATTTTTTT  113717


 Score = 40.1 bits (43),  Expect = 2.7
 Identities = 32/38 (84%), Gaps = 2/38 (5%)
 Strand=Plus/Minus

Query  244     tttttttAAGATACAATTTTATTTCAGAAAATTATTTT  281
               ||||||| ||| |  ||||| |||||||||||| ||||
Sbjct  329023  TTTTTTTCAGAAA--ATTTTTTTTCAGAAAATTTTTTT  328988


 Score = 40.1 bits (43),  Expect = 2.7
 Identities = 32/38 (84%), Gaps = 2/38 (5%)
 Strand=Plus/Minus

Query  244     tttttttAAGATACAATTTTATTTCAGAAAATTATTTT  281
               ||||||| ||| |  ||||| |||||||||||| ||||
Sbjct  329038  TTTTTTTCAGAAA--ATTTTTTTTCAGAAAATTTTTTT  329003


 Score = 37.4 bits (40),  Expect = 9.3
 Identities = 26/29 (90%), Gaps = 2/29 (7%)
 Strand=Plus/Plus

Query  3399   TTGAAAATTAAATACCCCTTGCTTTCACC  3427
              |||| ||||||||  ||||||||||||||
Sbjct  58932  TTGAGAATTAAAT--CCCTTGCTTTCACC  58958


 Score = 37.4 bits (40),  Expect = 9.3
 Identities = 28/32 (88%), Gaps = 1/32 (3%)
 Strand=Plus/Plus

Query  650     TTCTAATGTGTTTGATATATAA-ATATTTTTT  680
               ||||||||||||||||||  || |||| ||||
Sbjct  266716  TTCTAATGTGTTTGATATGGAAGATATGTTTT  266747


>NC_025440.1 Listeria phage WIL-1, complete genome
Length=134369

 Score = 41.9 bits (45),  Expect = 0.76
 Identities = 27/30 (90%), Gaps = 0/30 (0%)
 Strand=Plus/Minus

Query  514    CCTTTTTAAAAACAAGTAAAAATAACTTCA  543
              ||||  |||||||||| |||||||||||||
Sbjct  64178  CCTTAGTAAAAACAAGAAAAAATAACTTCA  64149


>NC_024359.1 Listeria phage LP-048, complete genome
Length=133048

 Score = 41.9 bits (45),  Expect = 0.76
 Identities = 27/30 (90%), Gaps = 0/30 (0%)
 Strand=Plus/Plus

Query  514     CCTTTTTAAAAACAAGTAAAAATAACTTCA  543
               ||||  |||||||||| |||||||||||||
Sbjct  105040  CCTTAGTAAAAACAAGAAAAAATAACTTCA  105069


>KM373208.1 Listeria phage WIL-1, complete genome
Length=134369

 Score = 41.9 bits (45),  Expect = 0.76
 Identities = 27/30 (90%), Gaps = 0/30 (0%)
 Strand=Plus/Minus

Query  514    CCTTTTTAAAAACAAGTAAAAATAACTTCA  543
              ||||  |||||||||| |||||||||||||
Sbjct  64178  CCTTAGTAAAAACAAGAAAAAATAACTTCA  64149


>KJ094033.1 Listeria phage LP-048, complete genome
Length=133048

 Score = 41.9 bits (45),  Expect = 0.76
 Identities = 27/30 (90%), Gaps = 0/30 (0%)
 Strand=Plus/Plus

Query  514     CCTTTTTAAAAACAAGTAAAAATAACTTCA  543
               ||||  |||||||||| |||||||||||||
Sbjct  105040  CCTTAGTAAAAACAAGAAAAAATAACTTCA  105069


>NC_037667.1 Pandoravirus quercus, complete genome
Length=2077288

 Score = 41.0 bits (44),  Expect = 0.76
 Identities = 28/32 (88%), Gaps = 0/32 (0%)
 Strand=Plus/Minus

Query  5211   TTAGCCTTTTTTCTTTCCACTCCCTTTGGCAT  5242
              || |||| |||||||||||||| ||||| |||
Sbjct  34750  TTTGCCTCTTTTCTTTCCACTCTCTTTGTCAT  34719


 Score = 41.0 bits (44),  Expect = 0.76
 Identities = 28/32 (88%), Gaps = 0/32 (0%)
 Strand=Plus/Plus

Query  5211     TTAGCCTTTTTTCTTTCCACTCCCTTTGGCAT  5242
                || |||| |||||||||||||| ||||| |||
Sbjct  2068028  TTTGCCTCTTTTCTTTCCACTCTCTTTGTCAT  2068059


>NC_038371.1 Clostera anastomosis granulovirus B, complete genome
Length=107439

 Score = 41.0 bits (44),  Expect = 0.76
 Identities = 31/37 (84%), Gaps = 0/37 (0%)
 Strand=Plus/Minus

Query  3107   CAAATAACACTATTCTCTCTTCCTTTTTGATTTTACA  3143
              |||| |||||   ||||| ||| ||||||||||||||
Sbjct  25300  CAAAAAACACACATCTCTTTTCTTTTTTGATTTTACA  25264


>NC_023615.1 Invertebrate iridescent virus 22 isolate IIV22Aberystwyth 
complete genome
Length=196456

 Score = 41.0 bits (44),  Expect = 0.76
 Identities = 25/27 (93%), Gaps = 0/27 (0%)
 Strand=Plus/Plus

Query  1473   ACTAAATCTTAAATTTTTATTAATGTT  1499
              ||||||||| ||||||||||| |||||
Sbjct  47798  ACTAAATCTAAAATTTTTATTGATGTT  47824


>MG011689.1 Pandoravirus quercus, complete genome
Length=2077288

 Score = 41.0 bits (44),  Expect = 0.76
 Identities = 28/32 (88%), Gaps = 0/32 (0%)
 Strand=Plus/Minus

Query  5211   TTAGCCTTTTTTCTTTCCACTCCCTTTGGCAT  5242
              || |||| |||||||||||||| ||||| |||
Sbjct  34750  TTTGCCTCTTTTCTTTCCACTCTCTTTGTCAT  34719


 Score = 41.0 bits (44),  Expect = 0.76
 Identities = 28/32 (88%), Gaps = 0/32 (0%)
 Strand=Plus/Plus

Query  5211     TTAGCCTTTTTTCTTTCCACTCCCTTTGGCAT  5242
                || |||| |||||||||||||| ||||| |||
Sbjct  2068028  TTTGCCTCTTTTCTTTCCACTCTCTTTGTCAT  2068059


>KR091910.1 Clostera anastomosis granulovirus B strain ClasGV-B, 
complete genome
Length=107439

 Score = 41.0 bits (44),  Expect = 0.76
 Identities = 31/37 (84%), Gaps = 0/37 (0%)
 Strand=Plus/Minus

Query  3107   CAAATAACACTATTCTCTCTTCCTTTTTGATTTTACA  3143
              |||| |||||   ||||| ||| ||||||||||||||
Sbjct  25300  CAAAAAACACACATCTCTTTTCTTTTTTGATTTTACA  25264


>HF920634.1 Invertebrate iridescent virus 22 isolate IIV22Aberystwyth 
complete genome
Length=196456

 Score = 41.0 bits (44),  Expect = 0.76
 Identities = 25/27 (93%), Gaps = 0/27 (0%)
 Strand=Plus/Plus

Query  1473   ACTAAATCTTAAATTTTTATTAATGTT  1499
              ||||||||| ||||||||||| |||||
Sbjct  47798  ACTAAATCTAAAATTTTTATTGATGTT  47824


>NC_026440.1 Pandoravirus inopinatum isolate KlaHel, complete 
genome
Length=2243109

 Score = 40.1 bits (43),  Expect = 2.7
 Identities = 26/29 (90%), Gaps = 0/29 (0%)
 Strand=Plus/Minus

Query  5144    CCCTCTTTTGTTTTCTCTTAAGCCTTTTG  5172
               ||||||||||||||| || | ||||||||
Sbjct  807149  CCCTCTTTTGTTTTCGCTGACGCCTTTTG  807121


>NC_014765.1 Bathycoccus sp. RCC1105 virus BpV1, complete genome
Length=198519

 Score = 40.1 bits (43),  Expect = 2.7
 Identities = 29/34 (85%), Gaps = 0/34 (0%)
 Strand=Plus/Plus

Query  2138   ATTTAATGTTTCACTCTGTTTACCTTTTATGTGT  2171
              || ||||  |||| |||||||||||||| |||||
Sbjct  24002  ATATAATAGTTCATTCTGTTTACCTTTTGTGTGT  24035


>NC_014649.1 Acanthamoeba polyphaga mimivirus, complete genome
Length=1181549

 Score = 40.1 bits (43),  Expect = 2.7
 Identities = 26/29 (90%), Gaps = 0/29 (0%)
 Strand=Plus/Plus

Query  3927    TACATGTCCTTATGCAACTATTTTTATAC  3955
               |||||||||||||  | ||||||||||||
Sbjct  823651  TACATGTCCTTATATATCTATTTTTATAC  823679


 Score = 38.3 bits (41),  Expect = 9.3
 Identities = 25/28 (89%), Gaps = 0/28 (0%)
 Strand=Plus/Plus

Query  3455     ATATTCTTTTGGAATATTTCATATGATA  3482
                ||| |||||||||||||||| ||| |||
Sbjct  1091453  ATAATCTTTTGGAATATTTCGTATAATA  1091480


>NC_003102.1 Spodoptera litura NPV, complete genome
Length=139342

 Score = 40.1 bits (43),  Expect = 2.7
 Identities = 23/24 (96%), Gaps = 0/24 (0%)
 Strand=Plus/Minus

Query  4263   AGAATATGTGTAAAATGTGTAATT  4286
              |||||||||||| |||||||||||
Sbjct  94437  AGAATATGTGTATAATGTGTAATT  94414


>KP136319.1 Pandoravirus inopinatum isolate KlaHel, complete genome
Length=2243109

 Score = 40.1 bits (43),  Expect = 2.7
 Identities = 26/29 (90%), Gaps = 0/29 (0%)
 Strand=Plus/Minus

Query  5144    CCCTCTTTTGTTTTCTCTTAAGCCTTTTG  5172
               ||||||||||||||| || | ||||||||
Sbjct  807149  CCCTCTTTTGTTTTCGCTGACGCCTTTTG  807121


>HM004432.1 Bathycoccus sp. RCC1105 virus BpV1, complete genome
Length=198519

 Score = 40.1 bits (43),  Expect = 2.7
 Identities = 29/34 (85%), Gaps = 0/34 (0%)
 Strand=Plus/Plus

Query  2138   ATTTAATGTTTCACTCTGTTTACCTTTTATGTGT  2171
              || ||||  |||| |||||||||||||| |||||
Sbjct  24002  ATATAATAGTTCATTCTGTTTACCTTTTGTGTGT  24035


>HQ336222.2 Acanthamoeba polyphaga mimivirus, complete genome
Length=1181549

 Score = 40.1 bits (43),  Expect = 2.7
 Identities = 26/29 (90%), Gaps = 0/29 (0%)
 Strand=Plus/Plus

Query  3927    TACATGTCCTTATGCAACTATTTTTATAC  3955
               |||||||||||||  | ||||||||||||
Sbjct  823651  TACATGTCCTTATATATCTATTTTTATAC  823679


 Score = 38.3 bits (41),  Expect = 9.3
 Identities = 25/28 (89%), Gaps = 0/28 (0%)
 Strand=Plus/Plus

Query  3455     ATATTCTTTTGGAATATTTCATATGATA  3482
                ||| |||||||||||||||| ||| |||
Sbjct  1091453  ATAATCTTTTGGAATATTTCGTATAATA  1091480


>AF325155.1 Spodoptera litura nucleopolyhedrovirus strain G2, 
complete genome
Length=139342

 Score = 40.1 bits (43),  Expect = 2.7
 Identities = 23/24 (96%), Gaps = 0/24 (0%)
 Strand=Plus/Minus

Query  4263   AGAATATGTGTAAAATGTGTAATT  4286
              |||||||||||| |||||||||||
Sbjct  94437  AGAATATGTGTATAATGTGTAATT  94414


>NC_023423.1 Pithovirus sibericum isolate P1084-T, complete genome
Length=610033

 Score = 39.2 bits (42),  Expect = 2.7
 Identities = 27/31 (87%), Gaps = 0/31 (0%)
 Strand=Plus/Plus

Query  4573    GTTGGTAGAGAAGACTGCTTTCTTAATGGCA  4603
               |||||| ||||||||  ||||||||||| ||
Sbjct  439110  GTTGGTCGAGAAGACCTCTTTCTTAATGACA  439140


 Score = 37.4 bits (40),  Expect = 9.3
 Identities = 26/30 (87%), Gaps = 0/30 (0%)
 Strand=Plus/Minus

Query  3207    ACAGAATTATCAAAACATCTTTTATTTGGA  3236
               |||| || ||| |||||| |||||||||||
Sbjct  156534  ACAGGATAATCTAAACATTTTTTATTTGGA  156505


>NC_022771.1 Bacillus phage Grass, complete genome
Length=156648

 Score = 39.2 bits (42),  Expect = 2.7
 Identities = 27/31 (87%), Gaps = 0/31 (0%)
 Strand=Plus/Minus

Query  1831    CTACCTTGGCCACATTGCTTAACCTCAATCA  1861
               ||||||||  || |||||| |||||||||||
Sbjct  143240  CTACCTTGATCAGATTGCTGAACCTCAATCA  143210


>NC_021312.1 Phaeocystis globosa virus strain 16T, complete genome
Length=459984

 Score = 39.2 bits (42),  Expect = 2.7
 Identities = 27/31 (87%), Gaps = 0/31 (0%)
 Strand=Plus/Minus

Query  587     AATTTTTATTTATTTATTACCCTTTATTCCC  617
               ||||||||| |||| | ||||||||||| ||
Sbjct  214127  AATTTTTATATATTGAATACCCTTTATTTCC  214097


 Score = 39.2 bits (42),  Expect = 2.7
 Identities = 41/53 (77%), Gaps = 6/53 (11%)
 Strand=Plus/Minus

Query  2711    TCGAACCGGTGACCTCGTTGTT---AGGCGCACGGCGCTCCAACCACCTGAGC  2760
               |||||||||||||||||  |||   || ||||   |||||  |||| ||||||
Sbjct  409163  TCGAACCGGTGACCTCGCGGTTAACAGCCGCA---CGCTCTGACCAACTGAGC  409114


 Score = 39.2 bits (42),  Expect = 2.7
 Identities = 41/53 (77%), Gaps = 6/53 (11%)
 Strand=Plus/Minus

Query  2711    TCGAACCGGTGACCTCGTTGTT---AGGCGCACGGCGCTCCAACCACCTGAGC  2760
               |||||||||||||||||  |||   || ||||   |||||  |||| ||||||
Sbjct  409354  TCGAACCGGTGACCTCGCGGTTAACAGCCGCA---CGCTCTGACCAACTGAGC  409305


>NC_016072.1 Megavirus chiliensis, complete genome
Length=1259197

 Score = 39.2 bits (42),  Expect = 2.7
 Identities = 27/31 (87%), Gaps = 0/31 (0%)
 Strand=Plus/Plus

Query  2350     TAGATGATTGTCTTTTTAAAATTATTTTATT  2380
                ||||||| | | |||||||||||||||| ||
Sbjct  1162413  TAGATGAATATATTTTTAAAATTATTTTTTT  1162443


>NC_008361.1 Spodoptera frugiperda ascovirus 1a complete genome
Length=156922

 Score = 39.2 bits (42),  Expect = 2.7
 Identities = 24/26 (92%), Gaps = 0/26 (0%)
 Strand=Plus/Plus

Query  2699   CCCATGTGGGAATCGAACCGGTGACC  2724
              |||||||| | |||||||||||||||
Sbjct  79921  CCCATGTGAGGATCGAACCGGTGACC  79946


>NC_005068.1 Cryptophlebia leucotreta granulovirus, complete genome
Length=110907

 Score = 39.2 bits (42),  Expect = 2.7
 Identities = 21/21 (100%), Gaps = 0/21 (0%)
 Strand=Plus/Plus

Query  584    TTTAATTTTTATTTATTTATT  604
              |||||||||||||||||||||
Sbjct  22048  TTTAATTTTTATTTATTTATT  22068


>KF740664.1 Pithovirus sibericum isolate P1084-T, complete genome
Length=610033

 Score = 39.2 bits (42),  Expect = 2.7
 Identities = 27/31 (87%), Gaps = 0/31 (0%)
 Strand=Plus/Plus

Query  4573    GTTGGTAGAGAAGACTGCTTTCTTAATGGCA  4603
               |||||| ||||||||  ||||||||||| ||
Sbjct  439110  GTTGGTCGAGAAGACCTCTTTCTTAATGACA  439140


 Score = 37.4 bits (40),  Expect = 9.3
 Identities = 26/30 (87%), Gaps = 0/30 (0%)
 Strand=Plus/Minus

Query  3207    ACAGAATTATCAAAACATCTTTTATTTGGA  3236
               |||| || ||| |||||| |||||||||||
Sbjct  156534  ACAGGATAATCTAAACATTTTTTATTTGGA  156505


>KF669652.1 Bacillus phage Grass, complete genome
Length=156648

 Score = 39.2 bits (42),  Expect = 2.7
 Identities = 27/31 (87%), Gaps = 0/31 (0%)
 Strand=Plus/Minus

Query  1831    CTACCTTGGCCACATTGCTTAACCTCAATCA  1861
               ||||||||  || |||||| |||||||||||
Sbjct  143240  CTACCTTGATCAGATTGCTGAACCTCAATCA  143210


>KC662249.1 Phaeocystis globosa virus strain 16T, complete genome
Length=459984

 Score = 39.2 bits (42),  Expect = 2.7
 Identities = 27/31 (87%), Gaps = 0/31 (0%)
 Strand=Plus/Minus

Query  587     AATTTTTATTTATTTATTACCCTTTATTCCC  617
               ||||||||| |||| | ||||||||||| ||
Sbjct  214127  AATTTTTATATATTGAATACCCTTTATTTCC  214097


 Score = 39.2 bits (42),  Expect = 2.7
 Identities = 41/53 (77%), Gaps = 6/53 (11%)
 Strand=Plus/Minus

Query  2711    TCGAACCGGTGACCTCGTTGTT---AGGCGCACGGCGCTCCAACCACCTGAGC  2760
               |||||||||||||||||  |||   || ||||   |||||  |||| ||||||
Sbjct  409163  TCGAACCGGTGACCTCGCGGTTAACAGCCGCA---CGCTCTGACCAACTGAGC  409114


 Score = 39.2 bits (42),  Expect = 2.7
 Identities = 41/53 (77%), Gaps = 6/53 (11%)
 Strand=Plus/Minus

Query  2711    TCGAACCGGTGACCTCGTTGTT---AGGCGCACGGCGCTCCAACCACCTGAGC  2760
               |||||||||||||||||  |||   || ||||   |||||  |||| ||||||
Sbjct  409354  TCGAACCGGTGACCTCGCGGTTAACAGCCGCA---CGCTCTGACCAACTGAGC  409305


>JN258408.1 Megavirus chiliensis, complete genome
Length=1259197

 Score = 39.2 bits (42),  Expect = 2.7
 Identities = 27/31 (87%), Gaps = 0/31 (0%)
 Strand=Plus/Plus

Query  2350     TAGATGATTGTCTTTTTAAAATTATTTTATT  2380
                ||||||| | | |||||||||||||||| ||
Sbjct  1162413  TAGATGAATATATTTTTAAAATTATTTTTTT  1162443


>AM398843.1 Spodoptera frugiperda ascovirus 1a complete genome
Length=156922

 Score = 39.2 bits (42),  Expect = 2.7
 Identities = 24/26 (92%), Gaps = 0/26 (0%)
 Strand=Plus/Plus

Query  2699   CCCATGTGGGAATCGAACCGGTGACC  2724
              |||||||| | |||||||||||||||
Sbjct  79921  CCCATGTGAGGATCGAACCGGTGACC  79946


>AY229987.1 Cryptophlebia leucotreta granulovirus isolate CV3, 
complete genome
Length=110907

 Score = 39.2 bits (42),  Expect = 2.7
 Identities = 21/21 (100%), Gaps = 0/21 (0%)
 Strand=Plus/Plus

Query  584    TTTAATTTTTATTTATTTATT  604
              |||||||||||||||||||||
Sbjct  22048  TTTAATTTTTATTTATTTATT  22068


>NC_037666.1 Pandoravirus neocaledonia, complete genome
Length=2003191

 Score = 38.3 bits (41),  Expect = 9.3
 Identities = 22/23 (96%), Gaps = 0/23 (0%)
 Strand=Plus/Plus

Query  137     TTTCTTTTCCTTTAGGTTGTTGG  159
               ||||||||| |||||||||||||
Sbjct  568015  TTTCTTTTCTTTTAGGTTGTTGG  568037


>NC_038553.1 Heterosigma akashiwo virus 01 isolate HaV53, complete 
genome
Length=274793

 Score = 38.3 bits (41),  Expect = 9.3
 Identities = 30/35 (86%), Gaps = 1/35 (3%)
 Strand=Plus/Minus

Query  5681    GGTTTTGATTTAGAATATTAGTTTTCTAATTTTAA  5715
               |||||||||||||||| ||  |||| || ||||||
Sbjct  219058  GGTTTTGATTTAGAATCTT-CTTTTTTAGTTTTAA  219025


>NC_041928.1 Staphylococcus phage phiIBB-SEP1, complete genome
Length=139928

 Score = 38.3 bits (41),  Expect = 9.3
 Identities = 30/35 (86%), Gaps = 1/35 (3%)
 Strand=Plus/Minus

Query  3590   CTTTATTTAAATGTTAGTTACATATTAGGTAAGAT  3624
              ||||||||||||  |  | ||||||||||||||||
Sbjct  90141  CTTTATTTAAATTATC-TAACATATTAGGTAAGAT  90108


>NC_034530.1 Marco virus nucleoprotein, phosphoprotein, matrix, 
glycoprotein, hypothetical proteins, and polymerase genes, 
complete cds
Length=13294

 Score = 38.3 bits (41),  Expect = 9.3
 Identities = 22/23 (96%), Gaps = 0/23 (0%)
 Strand=Plus/Minus

Query  1361  TTCTTTGTCATTTGTTTCTTTTT  1383
             |||||| ||||||||||||||||
Sbjct  6449  TTCTTTATCATTTGTTTCTTTTT  6427


>NC_034383.1 Pacmanvirus A23 genome assembly, complete genome: 
monopartite
Length=395405

 Score = 38.3 bits (41),  Expect = 9.3
 Identities = 25/28 (89%), Gaps = 0/28 (0%)
 Strand=Plus/Minus

Query  5685    TTGATTTAGAATATTAGTTTTCTAATTT  5712
               ||||||||||  |||| |||||||||||
Sbjct  300882  TTGATTTAGATGATTAATTTTCTAATTT  300855


>NC_029119.1 Staphylococcus phage SPbeta-like, complete genome
Length=127726

 Score = 38.3 bits (41),  Expect = 9.3
 Identities = 22/23 (96%), Gaps = 0/23 (0%)
 Strand=Plus/Minus

Query  1402   GTTTTGAAAAATCTGCAATTTTT  1424
              |||||||||||||||||||| ||
Sbjct  56243  GTTTTGAAAAATCTGCAATTCTT  56221


>NC_024451.1 Armadillidium vulgare iridescent virus complete genome
Length=220222

 Score = 38.3 bits (41),  Expect = 9.3
 Identities = 35/42 (83%), Gaps = 2/42 (5%)
 Strand=Plus/Plus

Query  487     TACTATCTCTGACGTTCTTCAATTCTGCCTTTTTAAAAACAA  528
               || |||| ||||||||||| || | |  ||||||||||||||
Sbjct  159168  TAATATC-CTGACGTTCTTGAAATAT-TCTTTTTAAAAACAA  159207


>NC_023442.1 Buzura suppressaria nucleopolyhedrovirus isolate 
Hubei, complete genome
Length=120420

 Score = 38.3 bits (41),  Expect = 9.3
 Identities = 22/23 (96%), Gaps = 0/23 (0%)
 Strand=Plus/Plus

Query  583    CTTTAATTTTTATTTATTTATTA  605
              |||||| ||||||||||||||||
Sbjct  46339  CTTTAAATTTTATTTATTTATTA  46361


>NC_021248.1 Choristoneura biennis entomopoxvirus 'L', complete 
genome
Length=307691

 Score = 38.3 bits (41),  Expect = 9.3
 Identities = 25/28 (89%), Gaps = 0/28 (0%)
 Strand=Plus/Plus

Query  2362    TTTTTAAAATTATTTTATTCTGTTATTA  2389
               || ||| ||||||| |||||||||||||
Sbjct  122799  TTATTATAATTATTATATTCTGTTATTA  122826


 Score = 37.4 bits (40),  Expect = 9.3
 Identities = 23/25 (92%), Gaps = 0/25 (0%)
 Strand=Plus/Minus

Query  261     TTTATTTCAGAAAATTATTTTAAAG  285
               ||||||||||||||||||  |||||
Sbjct  230293  TTTATTTCAGAAAATTATGATAAAG  230269


>NC_020864.1 Micromonas pusilla virus 12T genomic sequence
Length=205622

 Score = 38.3 bits (41),  Expect = 9.3
 Identities = 29/34 (85%), Gaps = 3/34 (9%)
 Strand=Plus/Plus

Query  80      GAGGAA---AAGCGTGATATGATTGAGGGGGTTA  110
               ||||||   |||||||||||| ||||||||| ||
Sbjct  110897  GAGGAACGTAAGCGTGATATGGTTGAGGGGGCTA  110930


>NC_020845.1 Cyanophage MED4-213, complete genome
Length=180977

 Score = 38.3 bits (41),  Expect = 9.3
 Identities = 25/28 (89%), Gaps = 0/28 (0%)
 Strand=Plus/Plus

Query  3170   AAGTGAAAAGTAGATCTTGATTTATTTA  3197
              ||| |||||| |||| ||||||||||||
Sbjct  71005  AAGAGAAAAGGAGATGTTGATTTATTTA  71032


>NC_013772.1 Pseudaletia unipuncta granulovirus, complete genome
Length=176677

 Score = 38.3 bits (41),  Expect = 9.3
 Identities = 25/28 (89%), Gaps = 0/28 (0%)
 Strand=Plus/Minus

Query  107    GTTAATTTTTAGTTTTTGCCATATGGAA  134
              || |||||||||||||||||| ||| ||
Sbjct  64484  GTCAATTTTTAGTTTTTGCCACATGTAA  64457


>NC_005881.2 Ostreid herpesvirus 1, complete genome
Length=207439

 Score = 38.3 bits (41),  Expect = 9.3
 Identities = 22/23 (96%), Gaps = 0/23 (0%)
 Strand=Plus/Minus

Query  1988    CCATCTTGTTTCGTTTGGTTTTA  2010
               |||||||||||| ||||||||||
Sbjct  189462  CCATCTTGTTTCCTTTGGTTTTA  189440


 Score = 38.3 bits (41),  Expect = 9.3
 Identities = 22/23 (96%), Gaps = 0/23 (0%)
 Strand=Plus/Plus

Query  1988    CCATCTTGTTTCGTTTGGTTTTA  2010
               |||||||||||| ||||||||||
Sbjct  202499  CCATCTTGTTTCCTTTGGTTTTA  202521


>MT521409.1 Scale drop disease virus isolate GF_MU1
Length=131276

 Score = 38.3 bits (41),  Expect = 9.3
 Identities = 22/23 (96%), Gaps = 0/23 (0%)
 Strand=Plus/Plus

Query  576   GTTCCATCTTTAATTTTTATTTA  598
             ||||||||||||||||||| |||
Sbjct  5494  GTTCCATCTTTAATTTTTAGTTA  5516


>MG011690.1 Pandoravirus neocaledonia, complete genome
Length=2003191

 Score = 38.3 bits (41),  Expect = 9.3
 Identities = 22/23 (96%), Gaps = 0/23 (0%)
 Strand=Plus/Plus

Query  137     TTTCTTTTCCTTTAGGTTGTTGG  159
               ||||||||| |||||||||||||
Sbjct  568015  TTTCTTTTCTTTTAGGTTGTTGG  568037


>KX008963.1 Heterosigma akashiwo virus 01 isolate HaV53, complete 
genome
Length=274793

 Score = 38.3 bits (41),  Expect = 9.3
 Identities = 30/35 (86%), Gaps = 1/35 (3%)
 Strand=Plus/Minus

Query  5681    GGTTTTGATTTAGAATATTAGTTTTCTAATTTTAA  5715
               |||||||||||||||| ||  |||| || ||||||
Sbjct  219058  GGTTTTGATTTAGAATCTT-CTTTTTTAGTTTTAA  219025


>KF021268.1 Staphylococcus phage phiIBB-SEP1, complete genome
Length=139928

 Score = 38.3 bits (41),  Expect = 9.3
 Identities = 30/35 (86%), Gaps = 1/35 (3%)
 Strand=Plus/Minus

Query  3590   CTTTATTTAAATGTTAGTTACATATTAGGTAAGAT  3624
              ||||||||||||  |  | ||||||||||||||||
Sbjct  90141  CTTTATTTAAATTATC-TAACATATTAGGTAAGAT  90108


>KM205005.1 Marco virus nucleoprotein, phosphoprotein, matrix, 
glycoprotein, hypothetical proteins, and polymerase genes, 
complete cds
Length=13294

 Score = 38.3 bits (41),  Expect = 9.3
 Identities = 22/23 (96%), Gaps = 0/23 (0%)
 Strand=Plus/Minus

Query  1361  TTCTTTGTCATTTGTTTCTTTTT  1383
             |||||| ||||||||||||||||
Sbjct  6449  TTCTTTATCATTTGTTTCTTTTT  6427


>LT706986.1 Pacmanvirus A23 genome assembly, complete genome: 
monopartite
Length=395405

 Score = 38.3 bits (41),  Expect = 9.3
 Identities = 25/28 (89%), Gaps = 0/28 (0%)
 Strand=Plus/Minus

Query  5685    TTGATTTAGAATATTAGTTTTCTAATTT  5712
               ||||||||||  |||| |||||||||||
Sbjct  300882  TTGATTTAGATGATTAATTTTCTAATTT  300855


>KT429160.1 Staphylococcus phage SPbeta-like, complete genome
Length=127726

 Score = 38.3 bits (41),  Expect = 9.3
 Identities = 22/23 (96%), Gaps = 0/23 (0%)
 Strand=Plus/Minus

Query  1402   GTTTTGAAAAATCTGCAATTTTT  1424
              |||||||||||||||||||| ||
Sbjct  56243  GTTTTGAAAAATCTGCAATTCTT  56221


>HF920637.1 Armadillidium vulgare iridescent virus complete genome
Length=220222

 Score = 38.3 bits (41),  Expect = 9.3
 Identities = 35/42 (83%), Gaps = 2/42 (5%)
 Strand=Plus/Plus

Query  487     TACTATCTCTGACGTTCTTCAATTCTGCCTTTTTAAAAACAA  528
               || |||| ||||||||||| || | |  ||||||||||||||
Sbjct  159168  TAATATC-CTGACGTTCTTGAAATAT-TCTTTTTAAAAACAA  159207


>KF611977.1 Buzura suppressaria nucleopolyhedrovirus isolate Hubei, 
complete genome
Length=120420

 Score = 38.3 bits (41),  Expect = 9.3
 Identities = 22/23 (96%), Gaps = 0/23 (0%)
 Strand=Plus/Plus

Query  583    CTTTAATTTTTATTTATTTATTA  605
              |||||| ||||||||||||||||
Sbjct  46339  CTTTAAATTTTATTTATTTATTA  46361


>HF679132.1 Choristoneura biennis entomopoxvirus 'L', complete 
genome
Length=307691

 Score = 38.3 bits (41),  Expect = 9.3
 Identities = 25/28 (89%), Gaps = 0/28 (0%)
 Strand=Plus/Plus

Query  2362    TTTTTAAAATTATTTTATTCTGTTATTA  2389
               || ||| ||||||| |||||||||||||
Sbjct  122799  TTATTATAATTATTATATTCTGTTATTA  122826


 Score = 37.4 bits (40),  Expect = 9.3
 Identities = 23/25 (92%), Gaps = 0/25 (0%)
 Strand=Plus/Minus

Query  261     TTTATTTCAGAAAATTATTTTAAAG  285
               ||||||||||||||||||  |||||
Sbjct  230293  TTTATTTCAGAAAATTATGATAAAG  230269


>HQ632826.1 Micromonas pusilla virus 12T genomic sequence
Length=205622

 Score = 38.3 bits (41),  Expect = 9.3
 Identities = 29/34 (85%), Gaps = 3/34 (9%)
 Strand=Plus/Plus

Query  80      GAGGAA---AAGCGTGATATGATTGAGGGGGTTA  110
               ||||||   |||||||||||| ||||||||| ||
Sbjct  110897  GAGGAACGTAAGCGTGATATGGTTGAGGGGGCTA  110930


>HQ634174.1 Cyanophage MED4-213, complete genome
Length=180977

 Score = 38.3 bits (41),  Expect = 9.3
 Identities = 25/28 (89%), Gaps = 0/28 (0%)
 Strand=Plus/Plus

Query  3170   AAGTGAAAAGTAGATCTTGATTTATTTA  3197
              ||| |||||| |||| ||||||||||||
Sbjct  71005  AAGAGAAAAGGAGATGTTGATTTATTTA  71032


>EU678671.1 Pseudaletia unipuncta granulovirus strain Hawaiin, 
complete genome
Length=176677

 Score = 38.3 bits (41),  Expect = 9.3
 Identities = 25/28 (89%), Gaps = 0/28 (0%)
 Strand=Plus/Minus

Query  107    GTTAATTTTTAGTTTTTGCCATATGGAA  134
              || |||||||||||||||||| ||| ||
Sbjct  64484  GTCAATTTTTAGTTTTTGCCACATGTAA  64457


>AY509253.2 Ostreid herpesvirus 1, complete genome
Length=207439

 Score = 38.3 bits (41),  Expect = 9.3
 Identities = 22/23 (96%), Gaps = 0/23 (0%)
 Strand=Plus/Minus

Query  1988    CCATCTTGTTTCGTTTGGTTTTA  2010
               |||||||||||| ||||||||||
Sbjct  189462  CCATCTTGTTTCCTTTGGTTTTA  189440


 Score = 38.3 bits (41),  Expect = 9.3
 Identities = 22/23 (96%), Gaps = 0/23 (0%)
 Strand=Plus/Plus

Query  1988    CCATCTTGTTTCGTTTGGTTTTA  2010
               |||||||||||| ||||||||||
Sbjct  202499  CCATCTTGTTTCCTTTGGTTTTA  202521


>NC_048137.1 Pantoea phage vB_PagS_AAS23, complete genome
Length=51170

 Score = 37.4 bits (40),  Expect = 9.3
 Identities = 20/20 (100%), Gaps = 0/20 (0%)
 Strand=Plus/Plus

Query  3548   ttttttCACATCTGGAGATC  3567
              ||||||||||||||||||||
Sbjct  10433  TTTTTTCACATCTGGAGATC  10452


>NC_036594.1 Orpheovirus IHUMI-LCC2 genome assembly, complete 
genome: monopartite
Length=1473573

 Score = 37.4 bits (40),  Expect = 9.3
 Identities = 23/25 (92%), Gaps = 0/25 (0%)
 Strand=Plus/Plus

Query  2356    ATTGTCTTTTTAAAATTATTTTATT  2380
               ||| |||| ||||||||||||||||
Sbjct  877413  ATTATCTTATTAAAATTATTTTATT  877437


 Score = 37.4 bits (40),  Expect = 9.3
 Identities = 23/25 (92%), Gaps = 0/25 (0%)
 Strand=Plus/Minus

Query  5547    TTTGAATTCTTATCAATAGATGACA  5571
               || |||||||||||| |||||||||
Sbjct  956228  TTAGAATTCTTATCACTAGATGACA  956204


>NC_030200.1 Macaca nemestrina herpesvirus 7, complete genome
Length=137448

 Score = 37.4 bits (40),  Expect = 9.3
 Identities = 23/25 (92%), Gaps = 0/25 (0%)
 Strand=Plus/Minus

Query  5702   TTTTCTAATTTTAAAAATCTCTTTT  5726
              |||| ||||||||||||| ||||||
Sbjct  22612  TTTTATAATTTTAAAAATATCTTTT  22588


>NC_028094.1 Chrysochromulina ericina virus isolate CeV-01B, complete 
genome
Length=473558

 Score = 37.4 bits (40),  Expect = 9.3
 Identities = 43/52 (83%), Gaps = 6/52 (12%)
 Strand=Plus/Minus

Query  2184    TTTTATTTCTCAT-TAGATC--ATACATTTTCAGA-AGAGTCTACTTCATTT  2231
               |||||||| |||  ||||||  ||||||||||||| ||| |||| | |||||
Sbjct  173582  TTTTATTT-TCAGATAGATCTAATACATTTTCAGATAGA-TCTAATACATTT  173533


>NC_023574.1 Lactococcus phage phiL47, complete genome
Length=128546

 Score = 37.4 bits (40),  Expect = 9.3
 Identities = 29/35 (83%), Gaps = 0/35 (0%)
 Strand=Plus/Minus

Query  2362   TTTTTAAAATTATTTTATTCTGTTATTAGTTTCTC  2396
              ||||| |||||||||||| |||  |||  ||||||
Sbjct  50277  TTTTTTAAATTATTTTATACTGGCATTGATTTCTC  50243


>NC_021531.1 Cronobacter phage CR5, complete genome
Length=223989

 Score = 37.4 bits (40),  Expect = 9.3
 Identities = 20/20 (100%), Gaps = 0/20 (0%)
 Strand=Plus/Minus

Query  4274   AAAATGTGTAATTCTTTCAT  4293
              ||||||||||||||||||||
Sbjct  55567  AAAATGTGTAATTCTTTCAT  55548


>NC_021246.1 Mythimna separata entomopoxvirus 'L', complete genome
Length=281182

 Score = 37.4 bits (40),  Expect = 9.3
 Identities = 32/40 (80%), Gaps = 0/40 (0%)
 Strand=Plus/Plus

Query  1625   TTCATTATTGTTTTATTTTGGGAAAGAAAATGATTACAAT  1664
              || ||||||||||||||||   ||||| ||| || | |||
Sbjct  44552  TTAATTATTGTTTTATTTTTATAAAGACAATTATAATAAT  44591


 Score = 37.4 bits (40),  Expect = 9.3
 Identities = 26/30 (87%), Gaps = 0/30 (0%)
 Strand=Plus/Minus

Query  252     AGATACAATTTTATTTCAGAAAATTATTTT  281
               |||| | ||||||||||  |||||||||||
Sbjct  238079  AGATTCGATTTTATTTCTTAAAATTATTTT  238050


>NC_021247.1 Adoxophyes honmai enomopoxvirus 'L', complete genome
Length=228750

 Score = 37.4 bits (40),  Expect = 9.3
 Identities = 23/25 (92%), Gaps = 0/25 (0%)
 Strand=Plus/Plus

Query  1469    CACCACTAAATCTTAAATTTTTATT  1493
               ||||| || ||||||||||||||||
Sbjct  184927  CACCATTATATCTTAAATTTTTATT  184951


>NC_020104.1 Acanthamoeba polyphaga moumouvirus, complete genome
Length=1021348

 Score = 37.4 bits (40),  Expect = 9.3
 Identities = 20/20 (100%), Gaps = 0/20 (0%)
 Strand=Plus/Minus

Query  4905    AAGTTCCTGTTCCAGAATTG  4924
               ||||||||||||||||||||
Sbjct  466178  AAGTTCCTGTTCCAGAATTG  466159


 Score = 37.4 bits (40),  Expect = 9.3
 Identities = 25/27 (93%), Gaps = 1/27 (4%)
 Strand=Plus/Minus

Query  654     AATGTGTTTGATATATAAATATTTTTT  680
               |||||||| | ||||||||||||||||
Sbjct  910721  AATGTGTT-GTTATATAAATATTTTTT  910696


>NC_018861.1 Campylobacter phage CP30A, complete genome
Length=133572

 Score = 37.4 bits (40),  Expect = 9.3
 Identities = 30/34 (88%), Gaps = 2/34 (6%)
 Strand=Plus/Plus

Query  5695   ATATTAGTT-TTCTAATTTT-AAAAATCTCTTTT  5726
              ||||||||| || ||| ||| |||||||||||||
Sbjct  59511  ATATTAGTTGTTGTAAGTTTGAAAAATCTCTTTT  59544


>NC_018863.1 Bacillus phage B4, complete genome
Length=162596

 Score = 37.4 bits (40),  Expect = 9.3
 Identities = 25/27 (93%), Gaps = 1/27 (4%)
 Strand=Plus/Minus

Query  1645   GGAA-AGAAAATGATTACAATTTTAGC  1670
              |||| |||||||||||| |||||||||
Sbjct  40361  GGAATAGAAAATGATTAGAATTTTAGC  40335


>NC_014637.1 Cafeteria roenbergensis virus BV-PW1, complete genome
Length=617453

 Score = 37.4 bits (40),  Expect = 9.3
 Identities = 26/30 (87%), Gaps = 0/30 (0%)
 Strand=Plus/Minus

Query  251     AAGATACAATTTTATTTCAGAAAATTATTT  280
               |||||| ||| ||||||||||| || ||||
Sbjct  276948  AAGATATAATATTATTTCAGAATATGATTT  276919


 Score = 37.4 bits (40),  Expect = 9.3
 Identities = 35/43 (81%), Gaps = 4/43 (9%)
 Strand=Plus/Minus

Query  586     TAATTTTTATTTATTTA--TTACCCTTTATTCCCATTCCTTTC  626
               |||||| ||||| ||||  |||   ||| ||||||||||||||
Sbjct  316804  TAATTTATATTTTTTTACATTAG--TTTCTTCCCATTCCTTTC  316764


>NC_011423.1 Adoxophyes orana nucleopolyhedrovirus, complete genome
Length=111724

 Score = 37.4 bits (40),  Expect = 9.3
 Identities = 23/25 (92%), Gaps = 0/25 (0%)
 Strand=Plus/Plus

Query  660    TTTGATATATAAATATTTTTTCTTT  684
              |||| |||||||||||||||| |||
Sbjct  16835  TTTGGTATATAAATATTTTTTTTTT  16859


>NC_002642.1 Yaba-like disease virus, complete genome
Length=144575

 Score = 37.4 bits (40),  Expect = 9.3
 Identities = 32/40 (80%), Gaps = 0/40 (0%)
 Strand=Plus/Plus

Query  1971   TTCTTGATTTATGTTAACCATCTTGTTTCGTTTGGTTTTA  2010
              ||||| || | | ||||||||||||||| || | | ||||
Sbjct  41362  TTCTTCATCTTTTTTAACCATCTTGTTTGGTATAGATTTA  41401


>NC_004156.2 Helicoverpa zea nudivirus 2, complete genome
Length=231621

 Score = 37.4 bits (40),  Expect = 9.3
 Identities = 66/88 (75%), Gaps = 9/88 (10%)
 Strand=Plus/Plus

Query  714     TGTACAGttttttttATGTAATTGGCAATGAGGTCATAGCCTTGCTTTATTTCTCACTT-  772
               |||||| || ||||||| ||||  | || ||| | ||| ||||| | |||  |||| |  
Sbjct  109772  TGTACAATTGTTTTTAT-TAAT--GTAA-GAGTTTATATCCTTG-TATATC-CTCATTCC  109825

Query  773     TTTTCTCTAA--GTACTGTGTGTTTTTA  798
               |||| || ||  ||| ||||||||||||
Sbjct  109826  TTTTATCCAAAGGTATTGTGTGTTTTTA  109853


>MW794140.1 Vibrio phage ICP1 isolate 2003_Dha_A, complete genome
Length=130838

 Score = 37.4 bits (40),  Expect = 9.3
 Identities = 20/20 (100%), Gaps = 0/20 (0%)
 Strand=Plus/Minus

Query  4944    TAAACCATTACTACCTTTCA  4963
               ||||||||||||||||||||
Sbjct  100510  TAAACCATTACTACCTTTCA  100491


>MK095606.1 Pantoea phage vB_PagS_AAS23, complete genome
Length=51170

 Score = 37.4 bits (40),  Expect = 9.3
 Identities = 20/20 (100%), Gaps = 0/20 (0%)
 Strand=Plus/Plus

Query  3548   ttttttCACATCTGGAGATC  3567
              ||||||||||||||||||||
Sbjct  10433  TTTTTTCACATCTGGAGATC  10452


>LT906555.1 Orpheovirus IHUMI-LCC2 genome assembly, complete genome: 
monopartite
Length=1473573

 Score = 37.4 bits (40),  Expect = 9.3
 Identities = 23/25 (92%), Gaps = 0/25 (0%)
 Strand=Plus/Plus

Query  2356    ATTGTCTTTTTAAAATTATTTTATT  2380
               ||| |||| ||||||||||||||||
Sbjct  877413  ATTATCTTATTAAAATTATTTTATT  877437


 Score = 37.4 bits (40),  Expect = 9.3
 Identities = 23/25 (92%), Gaps = 0/25 (0%)
 Strand=Plus/Minus

Query  5547    TTTGAATTCTTATCAATAGATGACA  5571
               || |||||||||||| |||||||||
Sbjct  956228  TTAGAATTCTTATCACTAGATGACA  956204


>KU351741.1 Macaca nemestrina herpesvirus 7
Length=137448

 Score = 37.4 bits (40),  Expect = 9.3
 Identities = 23/25 (92%), Gaps = 0/25 (0%)
 Strand=Plus/Minus

Query  5702   TTTTCTAATTTTAAAAATCTCTTTT  5726
              |||| ||||||||||||| ||||||
Sbjct  22612  TTTTATAATTTTAAAAATATCTTTT  22588


>KT820662.1 Chrysochromulina ericina virus isolate CeV-01B, complete 
genome
Length=473558

 Score = 37.4 bits (40),  Expect = 9.3
 Identities = 43/52 (83%), Gaps = 6/52 (12%)
 Strand=Plus/Minus

Query  2184    TTTTATTTCTCAT-TAGATC--ATACATTTTCAGA-AGAGTCTACTTCATTT  2231
               |||||||| |||  ||||||  ||||||||||||| ||| |||| | |||||
Sbjct  173582  TTTTATTT-TCAGATAGATCTAATACATTTTCAGATAGA-TCTAATACATTT  173533


>KF926093.1 Lactococcus phage phiL47, complete genome
Length=128546

 Score = 37.4 bits (40),  Expect = 9.3
 Identities = 29/35 (83%), Gaps = 0/35 (0%)
 Strand=Plus/Minus

Query  2362   TTTTTAAAATTATTTTATTCTGTTATTAGTTTCTC  2396
              ||||| |||||||||||| |||  |||  ||||||
Sbjct  50277  TTTTTTAAATTATTTTATACTGGCATTGATTTCTC  50243


>JX094500.1 Cronobacter phage CR5, complete genome
Length=223989

 Score = 37.4 bits (40),  Expect = 9.3
 Identities = 20/20 (100%), Gaps = 0/20 (0%)
 Strand=Plus/Minus

Query  4274   AAAATGTGTAATTCTTTCAT  4293
              ||||||||||||||||||||
Sbjct  55567  AAAATGTGTAATTCTTTCAT  55548


>HF679134.1 Mythimna separata entomopoxvirus 'L', complete genome
Length=281182

 Score = 37.4 bits (40),  Expect = 9.3
 Identities = 32/40 (80%), Gaps = 0/40 (0%)
 Strand=Plus/Plus

Query  1625   TTCATTATTGTTTTATTTTGGGAAAGAAAATGATTACAAT  1664
              || ||||||||||||||||   ||||| ||| || | |||
Sbjct  44552  TTAATTATTGTTTTATTTTTATAAAGACAATTATAATAAT  44591


 Score = 37.4 bits (40),  Expect = 9.3
 Identities = 26/30 (87%), Gaps = 0/30 (0%)
 Strand=Plus/Minus

Query  252     AGATACAATTTTATTTCAGAAAATTATTTT  281
               |||| | ||||||||||  |||||||||||
Sbjct  238079  AGATTCGATTTTATTTCTTAAAATTATTTT  238050


>HF679131.1 Adoxophyes honmai enomopoxvirus 'L', complete genome
Length=228750

 Score = 37.4 bits (40),  Expect = 9.3
 Identities = 23/25 (92%), Gaps = 0/25 (0%)
 Strand=Plus/Plus

Query  1469    CACCACTAAATCTTAAATTTTTATT  1493
               ||||| || ||||||||||||||||
Sbjct  184927  CACCATTATATCTTAAATTTTTATT  184951


>JX962719.1 Acanthamoeba polyphaga moumouvirus, complete genome
Length=1021348

 Score = 37.4 bits (40),  Expect = 9.3
 Identities = 20/20 (100%), Gaps = 0/20 (0%)
 Strand=Plus/Minus

Query  4905    AAGTTCCTGTTCCAGAATTG  4924
               ||||||||||||||||||||
Sbjct  466178  AAGTTCCTGTTCCAGAATTG  466159


 Score = 37.4 bits (40),  Expect = 9.3
 Identities = 25/27 (93%), Gaps = 1/27 (4%)
 Strand=Plus/Minus

Query  654     AATGTGTTTGATATATAAATATTTTTT  680
               |||||||| | ||||||||||||||||
Sbjct  910721  AATGTGTT-GTTATATAAATATTTTTT  910696


>JX569801.1 Campylobacter phage CP30A, complete genome
Length=133572

 Score = 37.4 bits (40),  Expect = 9.3
 Identities = 30/34 (88%), Gaps = 2/34 (6%)
 Strand=Plus/Plus

Query  5695   ATATTAGTT-TTCTAATTTT-AAAAATCTCTTTT  5726
              ||||||||| || ||| ||| |||||||||||||
Sbjct  59511  ATATTAGTTGTTGTAAGTTTGAAAAATCTCTTTT  59544


>JN790865.1 Bacillus phage B4, complete genome
Length=162596

 Score = 37.4 bits (40),  Expect = 9.3
 Identities = 25/27 (93%), Gaps = 1/27 (4%)
 Strand=Plus/Minus

Query  1645   GGAA-AGAAAATGATTACAATTTTAGC  1670
              |||| |||||||||||| |||||||||
Sbjct  40361  GGAATAGAAAATGATTAGAATTTTAGC  40335


>GU244497.1 Cafeteria roenbergensis virus BV-PW1, complete genome
Length=617453

 Score = 37.4 bits (40),  Expect = 9.3
 Identities = 26/30 (87%), Gaps = 0/30 (0%)
 Strand=Plus/Minus

Query  251     AAGATACAATTTTATTTCAGAAAATTATTT  280
               |||||| ||| ||||||||||| || ||||
Sbjct  276948  AAGATATAATATTATTTCAGAATATGATTT  276919


 Score = 37.4 bits (40),  Expect = 9.3
 Identities = 35/43 (81%), Gaps = 4/43 (9%)
 Strand=Plus/Minus

Query  586     TAATTTTTATTTATTTA--TTACCCTTTATTCCCATTCCTTTC  626
               |||||| ||||| ||||  |||   ||| ||||||||||||||
Sbjct  316804  TAATTTATATTTTTTTACATTAG--TTTCTTCCCATTCCTTTC  316764


>EU591746.1 Adoxophyes orana nucleopolyhedrovirus, complete genome
Length=111724

 Score = 37.4 bits (40),  Expect = 9.3
 Identities = 23/25 (92%), Gaps = 0/25 (0%)
 Strand=Plus/Plus

Query  660    TTTGATATATAAATATTTTTTCTTT  684
              |||| |||||||||||||||| |||
Sbjct  16835  TTTGGTATATAAATATTTTTTTTTT  16859


>AJ293568.1 Yaba-like disease virus (YLDV), complete genome
Length=144575

 Score = 37.4 bits (40),  Expect = 9.3
 Identities = 32/40 (80%), Gaps = 0/40 (0%)
 Strand=Plus/Plus

Query  1971   TTCTTGATTTATGTTAACCATCTTGTTTCGTTTGGTTTTA  2010
              ||||| || | | ||||||||||||||| || | | ||||
Sbjct  41362  TTCTTCATCTTTTTTAACCATCTTGTTTGGTATAGATTTA  41401


>JN418988.1 Helicoverpa zea nudivirus 2, complete genome
Length=231621

 Score = 37.4 bits (40),  Expect = 9.3
 Identities = 66/88 (75%), Gaps = 9/88 (10%)
 Strand=Plus/Plus

Query  714     TGTACAGttttttttATGTAATTGGCAATGAGGTCATAGCCTTGCTTTATTTCTCACTT-  772
               |||||| || ||||||| ||||  | || ||| | ||| ||||| | |||  |||| |  
Sbjct  109772  TGTACAATTGTTTTTAT-TAAT--GTAA-GAGTTTATATCCTTG-TATATC-CTCATTCC  109825

Query  773     TTTTCTCTAA--GTACTGTGTGTTTTTA  798
               |||| || ||  ||| ||||||||||||
Sbjct  109826  TTTTATCCAAAGGTATTGTGTGTTTTTA  109853


Lambda      K        H
   0.634    0.408    0.912 

Gapped
Lambda      K        H
   0.625    0.410    0.780 

Effective search space used: 1635110705707


Query= scaffold_m29_p_10:54813728-54817906(-)

Length=4178
                                                                      Score        E
Sequences producing significant alignments:                          (Bits)     Value

NC_001461.1 Bovine viral diarrhea virus 1, complete genome            269        6e-70
M31182.1 Bovine viral diarrhea virus 1-NADL, complete genome          269        6e-70
NC_023613.1 Invertebrate iridovirus 25 complete genome                44.6       0.045
HF920635.1 Invertebrate iridovirus 25 complete genome                 44.6       0.045
NC_015780.1 Wiseana iridescent virus, complete genome                 43.7       0.16 
GQ918152.1 Wiseana iridescent virus, complete genome                  43.7       0.16 
NC_003027.1 Lumpy skin disease virus NI-2490, complete genome         41.9       0.55 
AF325528.1 Lumpy skin disease virus NI-2490 isolate Neethling 249...  41.9       0.55 
NC_016072.1 Megavirus chiliensis, complete genome                     40.1       1.9  
NC_006635.1 Cotesia congregata virus complete genome, segment Cir...  40.1       1.9  
JN258408.1 Megavirus chiliensis, complete genome                      40.1       1.9  
AJ632306.1 Cotesia congregata virus complete genome, segment Circle3  40.1       1.9  
NC_038931.1 Thermoproteus tenax virus 1 (TTV1) genome                 39.2       1.9  
NC_027366.1 Bacillus phage Mater, complete genome                     39.2       1.9  
NC_008724.1 Acanthocystis turfacea Chlorella virus 1, complete ge...  39.2       1.9  
OM876856.1 Aureococcus anophagefferens virus isolate QBARTUTK, co...  39.2       1.9  
X14855.1 Thermoproteus tenax virus 1 (TTV1) genome                    39.2       1.9  
KM236245.1 Bacillus phage Mater, complete genome                      39.2       1.9  
EF101928.1 Acanthocystis turfacea Chlorella virus 1, complete genome  39.2       1.9  
NC_031245.1 Bacillus phage SP-15, complete genome                     38.3       6.7  
NC_023426.1 Anomala cuprea entomopoxvirus DNA, complete genome, s...  38.3       6.7  
NC_023611.1 Invertebrate iridescent virus 30 complete genome          38.3       6.7  
KT624200.1 Bacillus phage SP-15, complete genome                      38.3       6.7  
AP013055.1 Anomala cuprea entomopoxvirus DNA, complete genome, st...  38.3       6.7  
HF920636.1 Invertebrate iridescent virus 30 complete genome           38.3       6.7  
NC_036582.1 Flamingopox virus FGPVKD09, complete genome               37.4       6.7  
NC_028099.1 Felis catus gammaherpesvirus 1 isolate 31286, complet...  37.4       6.7  
NC_026242.1 Tipula oleracea nudivirus isolate 35, complete genome     37.4       6.7  
NC_024446.1 Penguinpox virus isolate PSan92, complete genome          37.4       6.7  
NC_024447.1 Pigeonpox virus isolate FeP2, complete genome             37.4       6.7  
NC_022098.1 Pandoravirus salinus, complete genome                     37.4       6.7  
NC_020104.1 Acanthamoeba polyphaga moumouvirus, complete genome       37.4       6.7  
NC_016924.1 Cotia virus SPAn232, complete genome                      37.4       6.7  
NC_009503.1 Spodoptera litura granulovirus, complete genome           37.4       6.7  
NC_008187.1 Invertebrate iridescent virus 3, complete genome          37.4       6.7  
NC_008603.1 Paramecium bursaria Chlorella virus FR483, complete g...  37.4       6.7  
MF678796.1 Flamingopox virus FGPVKD09, complete genome                37.4       6.7  
KT595939.1 Felis catus gammaherpesvirus 1 isolate 31286, complete...  37.4       6.7  
KM610234.1 Tipula oleracea nudivirus isolate 35, complete genome      37.4       6.7  
KJ859677.1 Penguinpox virus isolate PSan92, complete genome           37.4       6.7  
KJ801920.1 Pigeonpox virus isolate FeP2, complete genome              37.4       6.7  
KC977571.1 Pandoravirus salinus, complete genome                      37.4       6.7  
JX962719.1 Acanthamoeba polyphaga moumouvirus, complete genome        37.4       6.7  
HQ647181.2 Cotia virus SPAn232, complete genome                       37.4       6.7  
DQ288858.2 Spodoptera litura granulovirus isolate SlGV-K1, comple...  37.4       6.7  
DQ643392.1 Invertebrate iridescent virus 3, complete genome           37.4       6.7  
DQ890022.1 Paramecium bursaria Chlorella virus FR483, complete ge...  37.4       6.7  


>NC_001461.1 Bovine viral diarrhea virus 1, complete genome
Length=12573

 Score = 269 bits (298),  Expect = 6e-70
 Identities = 158/164 (96%), Gaps = 0/164 (0%)
 Strand=Plus/Plus

Query  3249  TAGGAGGTTTGAAATGGACCGGGAACCTAAGAGTGCCAGATACTGTGCTGAGTGTAATAG  3308
             ||||||||||||||||||||||||||||||||||||||||||||||||||||||||||||
Sbjct  5020  TAGGAGGTTTGAAATGGACCGGGAACCTAAGAGTGCCAGATACTGTGCTGAGTGTAATAG  5079

Query  3309  GCTGCATCCCGCTGAAGAAGGAGACTTTTGGGCAGAGTCTAGCATGTTGGGCCTGAAAAT  3368
             ||||||||| ||||| ||||| ||||||||||||||||| |||||||||||||| |||||
Sbjct  5080  GCTGCATCCTGCTGAGGAAGGTGACTTTTGGGCAGAGTCGAGCATGTTGGGCCTCAAAAT  5139

Query  3369  CACCTACTTTGCGCTGATGGATGGAAAGGTGTATGACATCACAG  3412
             |||||||||||||||||||||||||||||||||||| |||||||
Sbjct  5140  CACCTACTTTGCGCTGATGGATGGAAAGGTGTATGATATCACAG  5183


 Score = 136 bits (150),  Expect = 9e-30
 Identities = 81/85 (95%), Gaps = 0/85 (0%)
 Strand=Plus/Plus

Query  3492  CAGAGTGGGCTGGATGCCAGCGTGTGGGAATCTCCCCAGATACCCACAGAGTCCCCTATC  3551
             ||||||||||||||||||||||||||||||||||||||||||||||||||||||| | ||
Sbjct  5181  CAGAGTGGGCTGGATGCCAGCGTGTGGGAATCTCCCCAGATACCCACAGAGTCCCTTGTC  5240

Query  3552  ACATCTCATTTGGTTCTCGGATCCC  3576
             |||||||||||||||| ||||| ||
Sbjct  5241  ACATCTCATTTGGTTCACGGATGCC  5265


 Score = 55.4 bits (60),  Expect = 3e-05
 Identities = 30/30 (100%), Gaps = 0/30 (0%)
 Strand=Plus/Plus

Query  2881  ATGTGCAGCCGATGCCAGGGAAAGCATAGG  2910
             ||||||||||||||||||||||||||||||
Sbjct  4994  ATGTGCAGCCGATGCCAGGGAAAGCATAGG  5023


>M31182.1 Bovine viral diarrhea virus 1-NADL, complete genome
Length=12573

 Score = 269 bits (298),  Expect = 6e-70
 Identities = 158/164 (96%), Gaps = 0/164 (0%)
 Strand=Plus/Plus

Query  3249  TAGGAGGTTTGAAATGGACCGGGAACCTAAGAGTGCCAGATACTGTGCTGAGTGTAATAG  3308
             ||||||||||||||||||||||||||||||||||||||||||||||||||||||||||||
Sbjct  5020  TAGGAGGTTTGAAATGGACCGGGAACCTAAGAGTGCCAGATACTGTGCTGAGTGTAATAG  5079

Query  3309  GCTGCATCCCGCTGAAGAAGGAGACTTTTGGGCAGAGTCTAGCATGTTGGGCCTGAAAAT  3368
             ||||||||| ||||| ||||| ||||||||||||||||| |||||||||||||| |||||
Sbjct  5080  GCTGCATCCTGCTGAGGAAGGTGACTTTTGGGCAGAGTCGAGCATGTTGGGCCTCAAAAT  5139

Query  3369  CACCTACTTTGCGCTGATGGATGGAAAGGTGTATGACATCACAG  3412
             |||||||||||||||||||||||||||||||||||| |||||||
Sbjct  5140  CACCTACTTTGCGCTGATGGATGGAAAGGTGTATGATATCACAG  5183


 Score = 136 bits (150),  Expect = 9e-30
 Identities = 81/85 (95%), Gaps = 0/85 (0%)
 Strand=Plus/Plus

Query  3492  CAGAGTGGGCTGGATGCCAGCGTGTGGGAATCTCCCCAGATACCCACAGAGTCCCCTATC  3551
             ||||||||||||||||||||||||||||||||||||||||||||||||||||||| | ||
Sbjct  5181  CAGAGTGGGCTGGATGCCAGCGTGTGGGAATCTCCCCAGATACCCACAGAGTCCCTTGTC  5240

Query  3552  ACATCTCATTTGGTTCTCGGATCCC  3576
             |||||||||||||||| ||||| ||
Sbjct  5241  ACATCTCATTTGGTTCACGGATGCC  5265


 Score = 55.4 bits (60),  Expect = 3e-05
 Identities = 30/30 (100%), Gaps = 0/30 (0%)
 Strand=Plus/Plus

Query  2881  ATGTGCAGCCGATGCCAGGGAAAGCATAGG  2910
             ||||||||||||||||||||||||||||||
Sbjct  4994  ATGTGCAGCCGATGCCAGGGAAAGCATAGG  5023


>NC_023613.1 Invertebrate iridovirus 25 complete genome
Length=204815

 Score = 44.6 bits (48),  Expect = 0.045
 Identities = 39/48 (81%), Gaps = 2/48 (4%)
 Strand=Plus/Plus

Query  4113    TTTGTTTATTTTTAAATATTTAAAAAGGAAAATTT--TAAGCTCAAAT  4158
               ||| ||||||||||| | || ||||| ||||||||   ||| ||||||
Sbjct  132521  TTTATTTATTTTTAATTTTTAAAAAATGAAAATTTAAAAAGATCAAAT  132568


 Score = 40.1 bits (43),  Expect = 1.9
 Identities = 29/34 (85%), Gaps = 0/34 (0%)
 Strand=Plus/Minus

Query  4117   TTTATTTTTAAATATTTAAAAAGGAAAATTTTAA  4150
              |||| ||| || | ||||| ||||||||||||||
Sbjct  42568  TTTAATTTAAATTTTTTAACAAGGAAAATTTTAA  42535


>HF920635.1 Invertebrate iridovirus 25 complete genome
Length=204815

 Score = 44.6 bits (48),  Expect = 0.045
 Identities = 39/48 (81%), Gaps = 2/48 (4%)
 Strand=Plus/Plus

Query  4113    TTTGTTTATTTTTAAATATTTAAAAAGGAAAATTT--TAAGCTCAAAT  4158
               ||| ||||||||||| | || ||||| ||||||||   ||| ||||||
Sbjct  132521  TTTATTTATTTTTAATTTTTAAAAAATGAAAATTTAAAAAGATCAAAT  132568


 Score = 40.1 bits (43),  Expect = 1.9
 Identities = 29/34 (85%), Gaps = 0/34 (0%)
 Strand=Plus/Minus

Query  4117   TTTATTTTTAAATATTTAAAAAGGAAAATTTTAA  4150
              |||| ||| || | ||||| ||||||||||||||
Sbjct  42568  TTTAATTTAAATTTTTTAACAAGGAAAATTTTAA  42535


>NC_015780.1 Wiseana iridescent virus, complete genome
Length=205791

 Score = 43.7 bits (47),  Expect = 0.16
 Identities = 43/52 (83%), Gaps = 3/52 (6%)
 Strand=Plus/Minus

Query  4102    ATGGAGTTTG-ATTTG-TTTATTTTTAAATATTTAAA-AAGGAAAATTTTAA  4150
               ||||| | || ||||| ||||  ||||||| ||| || ||||||||||||||
Sbjct  171276  ATGGAATGTGCATTTGATTTAAATTTAAATTTTTTAACAAGGAAAATTTTAA  171225


>GQ918152.1 Wiseana iridescent virus, complete genome
Length=205791

 Score = 43.7 bits (47),  Expect = 0.16
 Identities = 43/52 (83%), Gaps = 3/52 (6%)
 Strand=Plus/Minus

Query  4102    ATGGAGTTTG-ATTTG-TTTATTTTTAAATATTTAAA-AAGGAAAATTTTAA  4150
               ||||| | || ||||| ||||  ||||||| ||| || ||||||||||||||
Sbjct  171276  ATGGAATGTGCATTTGATTTAAATTTAAATTTTTTAACAAGGAAAATTTTAA  171225


>NC_003027.1 Lumpy skin disease virus NI-2490, complete genome
Length=150773

 Score = 41.9 bits (45),  Expect = 0.55
 Identities = 36/44 (82%), Gaps = 2/44 (5%)
 Strand=Plus/Plus

Query  4109    TTGATTTGTTTATTTTTAAATATTT--AAAAAGGAAAATTTTAA  4150
               ||| |||||||| |||   ||||||  ||||| |||||||||||
Sbjct  106470  TTGTTTTGTTTACTTTACGATATTTCAAAAAATGAAAATTTTAA  106513


 Score = 37.4 bits (40),  Expect = 6.7
 Identities = 29/35 (83%), Gaps = 0/35 (0%)
 Strand=Plus/Minus

Query  4111   GATTTGTTTATTTTTAAATATTTAAAAAGGAAAAT  4145
              ||| | |||||||||||||||   ||| |||||||
Sbjct  35867  GATATTTTTATTTTTAAATATGATAAAGGGAAAAT  35833


>AF325528.1 Lumpy skin disease virus NI-2490 isolate Neethling 
2490, complete genome
Length=150773

 Score = 41.9 bits (45),  Expect = 0.55
 Identities = 36/44 (82%), Gaps = 2/44 (5%)
 Strand=Plus/Plus

Query  4109    TTGATTTGTTTATTTTTAAATATTT--AAAAAGGAAAATTTTAA  4150
               ||| |||||||| |||   ||||||  ||||| |||||||||||
Sbjct  106470  TTGTTTTGTTTACTTTACGATATTTCAAAAAATGAAAATTTTAA  106513


 Score = 37.4 bits (40),  Expect = 6.7
 Identities = 29/35 (83%), Gaps = 0/35 (0%)
 Strand=Plus/Minus

Query  4111   GATTTGTTTATTTTTAAATATTTAAAAAGGAAAAT  4145
              ||| | |||||||||||||||   ||| |||||||
Sbjct  35867  GATATTTTTATTTTTAAATATGATAAAGGGAAAAT  35833


>NC_016072.1 Megavirus chiliensis, complete genome
Length=1259197

 Score = 40.1 bits (43),  Expect = 1.9
 Identities = 23/24 (96%), Gaps = 0/24 (0%)
 Strand=Plus/Minus

Query  4110    TGATTTGTTTATTTTTAAATATTT  4133
               |||||||||| |||||||||||||
Sbjct  503411  TGATTTGTTTTTTTTTAAATATTT  503388


 Score = 38.3 bits (41),  Expect = 6.7
 Identities = 38/48 (79%), Gaps = 5/48 (10%)
 Strand=Plus/Plus

Query  4118    TTATTTTTAAATATTTAAAAAGGAAAATTTTAAGCTCAAATTGTTCAC  4165
               |||||||||||||  ||||| |||  ||||   ||||||||  |||||
Sbjct  402359  TTATTTTTAAATA--TAAAATGGATTATTT---GCTCAAATAATTCAC  402401


>NC_006635.1 Cotesia congregata virus complete genome, segment 
Circle3
Length=29874

 Score = 40.1 bits (43),  Expect = 1.9
 Identities = 23/24 (96%), Gaps = 0/24 (0%)
 Strand=Plus/Minus

Query  4112   ATTTGTTTATTTTTAAATATTTAA  4135
              |||||||||||||||| |||||||
Sbjct  28370  ATTTGTTTATTTTTAATTATTTAA  28347


>JN258408.1 Megavirus chiliensis, complete genome
Length=1259197

 Score = 40.1 bits (43),  Expect = 1.9
 Identities = 23/24 (96%), Gaps = 0/24 (0%)
 Strand=Plus/Minus

Query  4110    TGATTTGTTTATTTTTAAATATTT  4133
               |||||||||| |||||||||||||
Sbjct  503411  TGATTTGTTTTTTTTTAAATATTT  503388


 Score = 38.3 bits (41),  Expect = 6.7
 Identities = 38/48 (79%), Gaps = 5/48 (10%)
 Strand=Plus/Plus

Query  4118    TTATTTTTAAATATTTAAAAAGGAAAATTTTAAGCTCAAATTGTTCAC  4165
               |||||||||||||  ||||| |||  ||||   ||||||||  |||||
Sbjct  402359  TTATTTTTAAATA--TAAAATGGATTATTT---GCTCAAATAATTCAC  402401


>AJ632306.1 Cotesia congregata virus complete genome, segment 
Circle3
Length=29874

 Score = 40.1 bits (43),  Expect = 1.9
 Identities = 23/24 (96%), Gaps = 0/24 (0%)
 Strand=Plus/Minus

Query  4112   ATTTGTTTATTTTTAAATATTTAA  4135
              |||||||||||||||| |||||||
Sbjct  28370  ATTTGTTTATTTTTAATTATTTAA  28347


>NC_038931.1 Thermoproteus tenax virus 1 (TTV1) genome
Length=13669

 Score = 39.2 bits (42),  Expect = 1.9
 Identities = 30/36 (83%), Gaps = 0/36 (0%)
 Strand=Plus/Minus

Query  3451   CTCAAAACTGTTATGTATTGGCTAATTATTTCTCAT  3486
              ||||| |  ||| |||||| ||| ||||||||||||
Sbjct  11793  CTCAATATCGTTCTGTATTTGCTGATTATTTCTCAT  11758


>NC_027366.1 Bacillus phage Mater, complete genome
Length=164302

 Score = 39.2 bits (42),  Expect = 1.9
 Identities = 24/26 (92%), Gaps = 0/26 (0%)
 Strand=Plus/Plus

Query  3159    TTAGTTGCTTCAGCCACATTTGTAAT  3184
               ||||||| | ||||||||||||||||
Sbjct  129789  TTAGTTGTTACAGCCACATTTGTAAT  129814


>NC_008724.1 Acanthocystis turfacea Chlorella virus 1, complete 
genome
Length=288047

 Score = 39.2 bits (42),  Expect = 1.9
 Identities = 28/32 (88%), Gaps = 3/32 (9%)
 Strand=Plus/Plus

Query  3626   ACTATTCCAGTTCTGAATATGGTTTCAGATGA  3657
              ||||||||||||    ||||||||||||||||
Sbjct  64733  ACTATTCCAGTTG---ATATGGTTTCAGATGA  64761


>OM876856.1 Aureococcus anophagefferens virus isolate QBARTUTK, 
complete genome
Length=388822

 Score = 39.2 bits (42),  Expect = 1.9
 Identities = 29/33 (88%), Gaps = 1/33 (3%)
 Strand=Plus/Minus

Query  4113    TTTGTTTATTTTTAAAT-ATTTAAAAAGGAAAA  4144
               ||| ||||||||||||| |||||||||  ||||
Sbjct  377385  TTTTTTTATTTTTAAATGATTTAAAAATCAAAA  377353


>X14855.1 Thermoproteus tenax virus 1 (TTV1) genome
Length=13669

 Score = 39.2 bits (42),  Expect = 1.9
 Identities = 30/36 (83%), Gaps = 0/36 (0%)
 Strand=Plus/Minus

Query  3451   CTCAAAACTGTTATGTATTGGCTAATTATTTCTCAT  3486
              ||||| |  ||| |||||| ||| ||||||||||||
Sbjct  11793  CTCAATATCGTTCTGTATTTGCTGATTATTTCTCAT  11758


>KM236245.1 Bacillus phage Mater, complete genome
Length=164302

 Score = 39.2 bits (42),  Expect = 1.9
 Identities = 24/26 (92%), Gaps = 0/26 (0%)
 Strand=Plus/Plus

Query  3159    TTAGTTGCTTCAGCCACATTTGTAAT  3184
               ||||||| | ||||||||||||||||
Sbjct  129789  TTAGTTGTTACAGCCACATTTGTAAT  129814


>EF101928.1 Acanthocystis turfacea Chlorella virus 1, complete 
genome
Length=288047

 Score = 39.2 bits (42),  Expect = 1.9
 Identities = 28/32 (88%), Gaps = 3/32 (9%)
 Strand=Plus/Plus

Query  3626   ACTATTCCAGTTCTGAATATGGTTTCAGATGA  3657
              ||||||||||||    ||||||||||||||||
Sbjct  64733  ACTATTCCAGTTG---ATATGGTTTCAGATGA  64761


>NC_031245.1 Bacillus phage SP-15, complete genome
Length=221908

 Score = 38.3 bits (41),  Expect = 6.7
 Identities = 22/23 (96%), Gaps = 0/23 (0%)
 Strand=Plus/Plus

Query  2979    TATTGCTGGTAGTTGTGGAATTC  3001
               ||||||||||||||||||| |||
Sbjct  170674  TATTGCTGGTAGTTGTGGACTTC  170696


>NC_023426.1 Anomala cuprea entomopoxvirus DNA, complete genome, 
strain: CV6M
Length=245717

 Score = 38.3 bits (41),  Expect = 6.7
 Identities = 40/52 (77%), Gaps = 2/52 (4%)
 Strand=Plus/Plus

Query  1119    TTGCTATTTTTAGATGATTGTTACTATTTCTGTACATGTAAAACTATATTAT  1170
               |||||||||||| || ||  ||| || || || | |||  |||| |||||||
Sbjct  184768  TTGCTATTTTTAAATTAT--TTAATAATTATGAAAATGATAAACGATATTAT  184817


>NC_023611.1 Invertebrate iridescent virus 30 complete genome
Length=198533

 Score = 38.3 bits (41),  Expect = 6.7
 Identities = 25/28 (89%), Gaps = 0/28 (0%)
 Strand=Plus/Minus

Query  1122  CTATTTTTAGATGATTGTTACTATTTCT  1149
             ||||||| |||| ||| |||||||||||
Sbjct  1540  CTATTTTGAGATAATTATTACTATTTCT  1513


 Score = 37.4 bits (40),  Expect = 6.7
 Identities = 28/32 (88%), Gaps = 1/32 (3%)
 Strand=Plus/Plus

Query  4117   TTTATTTTTAAATATTTAAAAAGGAAAATTTT  4148
              ||||| |||||||||||  ||| |||||||||
Sbjct  83705  TTTATCTTTAAATATTT-TAAATGAAAATTTT  83735


>KT624200.1 Bacillus phage SP-15, complete genome
Length=221908

 Score = 38.3 bits (41),  Expect = 6.7
 Identities = 22/23 (96%), Gaps = 0/23 (0%)
 Strand=Plus/Plus

Query  2979    TATTGCTGGTAGTTGTGGAATTC  3001
               ||||||||||||||||||| |||
Sbjct  170674  TATTGCTGGTAGTTGTGGACTTC  170696


>AP013055.1 Anomala cuprea entomopoxvirus DNA, complete genome, 
strain: CV6M
Length=245717

 Score = 38.3 bits (41),  Expect = 6.7
 Identities = 40/52 (77%), Gaps = 2/52 (4%)
 Strand=Plus/Plus

Query  1119    TTGCTATTTTTAGATGATTGTTACTATTTCTGTACATGTAAAACTATATTAT  1170
               |||||||||||| || ||  ||| || || || | |||  |||| |||||||
Sbjct  184768  TTGCTATTTTTAAATTAT--TTAATAATTATGAAAATGATAAACGATATTAT  184817


>HF920636.1 Invertebrate iridescent virus 30 complete genome
Length=198533

 Score = 38.3 bits (41),  Expect = 6.7
 Identities = 25/28 (89%), Gaps = 0/28 (0%)
 Strand=Plus/Minus

Query  1122  CTATTTTTAGATGATTGTTACTATTTCT  1149
             ||||||| |||| ||| |||||||||||
Sbjct  1540  CTATTTTGAGATAATTATTACTATTTCT  1513


 Score = 37.4 bits (40),  Expect = 6.7
 Identities = 28/32 (88%), Gaps = 1/32 (3%)
 Strand=Plus/Plus

Query  4117   TTTATTTTTAAATATTTAAAAAGGAAAATTTT  4148
              ||||| |||||||||||  ||| |||||||||
Sbjct  83705  TTTATCTTTAAATATTT-TAAATGAAAATTTT  83735


>NC_036582.1 Flamingopox virus FGPVKD09, complete genome
Length=293123

 Score = 37.4 bits (40),  Expect = 6.7
 Identities = 25/27 (93%), Gaps = 1/27 (4%)
 Strand=Plus/Plus

Query  4111    GATTTGTTTATTTTTAAATA-TTTAAA  4136
               ||||||||||| |||||||| ||||||
Sbjct  180684  GATTTGTTTATGTTTAAATACTTTAAA  180710


>NC_028099.1 Felis catus gammaherpesvirus 1 isolate 31286, complete 
genome
Length=122522

 Score = 37.4 bits (40),  Expect = 6.7
 Identities = 23/25 (92%), Gaps = 0/25 (0%)
 Strand=Plus/Minus

Query  1966    TGTAGAAAGTTTTGAGTAGATATGA  1990
               ||||||||||||||| | |||||||
Sbjct  101065  TGTAGAAAGTTTTGATTTGATATGA  101041


>NC_026242.1 Tipula oleracea nudivirus isolate 35, complete genome
Length=145704

 Score = 37.4 bits (40),  Expect = 6.7
 Identities = 33/39 (85%), Gaps = 2/39 (5%)
 Strand=Plus/Plus

Query  4109   TTGA-TTTGTTTATTTTTAAAT-ATTTAAAAAGGAAAAT  4145
              |||| ||| | ||||||||||| ||| ||||| ||||||
Sbjct  63408  TTGAGTTTATATATTTTTAAATGATTAAAAAATGAAAAT  63446


>NC_024446.1 Penguinpox virus isolate PSan92, complete genome
Length=306862

 Score = 37.4 bits (40),  Expect = 6.7
 Identities = 25/27 (93%), Gaps = 1/27 (4%)
 Strand=Plus/Plus

Query  4111    GATTTGTTTATTTTTAAATA-TTTAAA  4136
               ||||||||||| |||||||| ||||||
Sbjct  195303  GATTTGTTTATGTTTAAATACTTTAAA  195329


>NC_024447.1 Pigeonpox virus isolate FeP2, complete genome
Length=282356

 Score = 37.4 bits (40),  Expect = 6.7
 Identities = 25/27 (93%), Gaps = 1/27 (4%)
 Strand=Plus/Plus

Query  4111    GATTTGTTTATTTTTAAATA-TTTAAA  4136
               ||||||||||| |||||||| ||||||
Sbjct  179965  GATTTGTTTATGTTTAAATACTTTAAA  179991


>NC_022098.1 Pandoravirus salinus, complete genome
Length=2473870

 Score = 37.4 bits (40),  Expect = 6.7
 Identities = 23/25 (92%), Gaps = 0/25 (0%)
 Strand=Plus/Minus

Query  59       CTCTTGGCTCTGGCCCTCTTGTTGG  83
                ||||||||||||||| ||||| |||
Sbjct  2034016  CTCTTGGCTCTGGCCATCTTGATGG  2033992


>NC_020104.1 Acanthamoeba polyphaga moumouvirus, complete genome
Length=1021348

 Score = 37.4 bits (40),  Expect = 6.7
 Identities = 29/35 (83%), Gaps = 0/35 (0%)
 Strand=Plus/Plus

Query  4116    GTTTATTTTTAAATATTTAAAAAGGAAAATTTTAA  4150
               ||||||| | |||| | | |||| |||||||||||
Sbjct  791777  GTTTATTATAAAATTTGTGAAAAAGAAAATTTTAA  791811


>NC_016924.1 Cotia virus SPAn232, complete genome
Length=185139

 Score = 37.4 bits (40),  Expect = 6.7
 Identities = 23/25 (92%), Gaps = 0/25 (0%)
 Strand=Plus/Plus

Query  4112   ATTTGTTTATTTTTAAATATTTAAA  4136
              |||||||||||| ||||||||| ||
Sbjct  41631  ATTTGTTTATTTGTAAATATTTCAA  41655


>NC_009503.1 Spodoptera litura granulovirus, complete genome
Length=124121

 Score = 37.4 bits (40),  Expect = 6.7
 Identities = 41/53 (77%), Gaps = 4/53 (8%)
 Strand=Plus/Plus

Query  3775   ACCATTTGACT--CTTAATTTCTTTTGCCTCATTATT--CTTTTGTTTTCCAC  3823
              ||||||| |||  ||||||||||||| | | |||| |  |||||  || ||||
Sbjct  17762  ACCATTTTACTTACTTAATTTCTTTTACTTTATTAATCACTTTTTATTACCAC  17814


>NC_008187.1 Invertebrate iridescent virus 3, complete genome
Length=191100

 Score = 37.4 bits (40),  Expect = 6.7
 Identities = 26/30 (87%), Gaps = 0/30 (0%)
 Strand=Plus/Minus

Query  4121    TTTTTAAATATTTAAAAAGGAAAATTTTAA  4150
               ||| ||| |||| ||||| |||||||||||
Sbjct  105804  TTTATAACTATTAAAAAATGAAAATTTTAA  105775


>NC_008603.1 Paramecium bursaria Chlorella virus FR483, complete 
genome
Length=321240

 Score = 37.4 bits (40),  Expect = 6.7
 Identities = 20/20 (100%), Gaps = 0/20 (0%)
 Strand=Plus/Plus

Query  514     ATATTTTATATTTTAATTTT  533
               ||||||||||||||||||||
Sbjct  224472  ATATTTTATATTTTAATTTT  224491


>MF678796.1 Flamingopox virus FGPVKD09, complete genome
Length=293123

 Score = 37.4 bits (40),  Expect = 6.7
 Identities = 25/27 (93%), Gaps = 1/27 (4%)
 Strand=Plus/Plus

Query  4111    GATTTGTTTATTTTTAAATA-TTTAAA  4136
               ||||||||||| |||||||| ||||||
Sbjct  180684  GATTTGTTTATGTTTAAATACTTTAAA  180710


>KT595939.1 Felis catus gammaherpesvirus 1 isolate 31286, complete 
genome
Length=122522

 Score = 37.4 bits (40),  Expect = 6.7
 Identities = 23/25 (92%), Gaps = 0/25 (0%)
 Strand=Plus/Minus

Query  1966    TGTAGAAAGTTTTGAGTAGATATGA  1990
               ||||||||||||||| | |||||||
Sbjct  101065  TGTAGAAAGTTTTGATTTGATATGA  101041


>KM610234.1 Tipula oleracea nudivirus isolate 35, complete genome
Length=145704

 Score = 37.4 bits (40),  Expect = 6.7
 Identities = 33/39 (85%), Gaps = 2/39 (5%)
 Strand=Plus/Plus

Query  4109   TTGA-TTTGTTTATTTTTAAAT-ATTTAAAAAGGAAAAT  4145
              |||| ||| | ||||||||||| ||| ||||| ||||||
Sbjct  63408  TTGAGTTTATATATTTTTAAATGATTAAAAAATGAAAAT  63446


>KJ859677.1 Penguinpox virus isolate PSan92, complete genome
Length=306862

 Score = 37.4 bits (40),  Expect = 6.7
 Identities = 25/27 (93%), Gaps = 1/27 (4%)
 Strand=Plus/Plus

Query  4111    GATTTGTTTATTTTTAAATA-TTTAAA  4136
               ||||||||||| |||||||| ||||||
Sbjct  195303  GATTTGTTTATGTTTAAATACTTTAAA  195329


>KJ801920.1 Pigeonpox virus isolate FeP2, complete genome
Length=282356

 Score = 37.4 bits (40),  Expect = 6.7
 Identities = 25/27 (93%), Gaps = 1/27 (4%)
 Strand=Plus/Plus

Query  4111    GATTTGTTTATTTTTAAATA-TTTAAA  4136
               ||||||||||| |||||||| ||||||
Sbjct  179965  GATTTGTTTATGTTTAAATACTTTAAA  179991


>KC977571.1 Pandoravirus salinus, complete genome
Length=2473870

 Score = 37.4 bits (40),  Expect = 6.7
 Identities = 23/25 (92%), Gaps = 0/25 (0%)
 Strand=Plus/Minus

Query  59       CTCTTGGCTCTGGCCCTCTTGTTGG  83
                ||||||||||||||| ||||| |||
Sbjct  2034016  CTCTTGGCTCTGGCCATCTTGATGG  2033992


>JX962719.1 Acanthamoeba polyphaga moumouvirus, complete genome
Length=1021348

 Score = 37.4 bits (40),  Expect = 6.7
 Identities = 29/35 (83%), Gaps = 0/35 (0%)
 Strand=Plus/Plus

Query  4116    GTTTATTTTTAAATATTTAAAAAGGAAAATTTTAA  4150
               ||||||| | |||| | | |||| |||||||||||
Sbjct  791777  GTTTATTATAAAATTTGTGAAAAAGAAAATTTTAA  791811


>HQ647181.2 Cotia virus SPAn232, complete genome
Length=185139

 Score = 37.4 bits (40),  Expect = 6.7
 Identities = 23/25 (92%), Gaps = 0/25 (0%)
 Strand=Plus/Plus

Query  4112   ATTTGTTTATTTTTAAATATTTAAA  4136
              |||||||||||| ||||||||| ||
Sbjct  41631  ATTTGTTTATTTGTAAATATTTCAA  41655


>DQ288858.2 Spodoptera litura granulovirus isolate SlGV-K1, complete 
genome
Length=124121

 Score = 37.4 bits (40),  Expect = 6.7
 Identities = 41/53 (77%), Gaps = 4/53 (8%)
 Strand=Plus/Plus

Query  3775   ACCATTTGACT--CTTAATTTCTTTTGCCTCATTATT--CTTTTGTTTTCCAC  3823
              ||||||| |||  ||||||||||||| | | |||| |  |||||  || ||||
Sbjct  17762  ACCATTTTACTTACTTAATTTCTTTTACTTTATTAATCACTTTTTATTACCAC  17814


>DQ643392.1 Invertebrate iridescent virus 3, complete genome
Length=191100

 Score = 37.4 bits (40),  Expect = 6.7
 Identities = 26/30 (87%), Gaps = 0/30 (0%)
 Strand=Plus/Minus

Query  4121    TTTTTAAATATTTAAAAAGGAAAATTTTAA  4150
               ||| ||| |||| ||||| |||||||||||
Sbjct  105804  TTTATAACTATTAAAAAATGAAAATTTTAA  105775


>DQ890022.1 Paramecium bursaria Chlorella virus FR483, complete 
genome
Length=321240

 Score = 37.4 bits (40),  Expect = 6.7
 Identities = 20/20 (100%), Gaps = 0/20 (0%)
 Strand=Plus/Plus

Query  514     ATATTTTATATTTTAATTTT  533
               ||||||||||||||||||||
Sbjct  224472  ATATTTTATATTTTAATTTT  224491


Lambda      K        H
   0.634    0.408    0.912 

Gapped
Lambda      K        H
   0.625    0.410    0.780 

Effective search space used: 1179190987278


Query= scaffold_m29_p_10:54813728-54815736(-)

Length=2008
                                                                      Score        E
Sequences producing significant alignments:                          (Bits)     Value

NC_001461.1 Bovine viral diarrhea virus 1, complete genome            269        3e-70
M31182.1 Bovine viral diarrhea virus 1-NADL, complete genome          269        3e-70
NC_023613.1 Invertebrate iridovirus 25 complete genome                44.6       0.022
HF920635.1 Invertebrate iridovirus 25 complete genome                 44.6       0.022
NC_015780.1 Wiseana iridescent virus, complete genome                 43.7       0.075
GQ918152.1 Wiseana iridescent virus, complete genome                  43.7       0.075
NC_003027.1 Lumpy skin disease virus NI-2490, complete genome         41.9       0.26 
AF325528.1 Lumpy skin disease virus NI-2490 isolate Neethling 249...  41.9       0.26 
NC_016072.1 Megavirus chiliensis, complete genome                     40.1       0.92 
NC_006635.1 Cotesia congregata virus complete genome, segment Cir...  40.1       0.92 
JN258408.1 Megavirus chiliensis, complete genome                      40.1       0.92 
AJ632306.1 Cotesia congregata virus complete genome, segment Circle3  40.1       0.92 
NC_038931.1 Thermoproteus tenax virus 1 (TTV1) genome                 39.2       0.92 
NC_027366.1 Bacillus phage Mater, complete genome                     39.2       0.92 
NC_008724.1 Acanthocystis turfacea Chlorella virus 1, complete ge...  39.2       0.92 
OM876856.1 Aureococcus anophagefferens virus isolate QBARTUTK, co...  39.2       0.92 
X14855.1 Thermoproteus tenax virus 1 (TTV1) genome                    39.2       0.92 
KM236245.1 Bacillus phage Mater, complete genome                      39.2       0.92 
EF101928.1 Acanthocystis turfacea Chlorella virus 1, complete genome  39.2       0.92 
NC_031245.1 Bacillus phage SP-15, complete genome                     38.3       3.2  
KT624200.1 Bacillus phage SP-15, complete genome                      38.3       3.2  
NC_036582.1 Flamingopox virus FGPVKD09, complete genome               37.4       3.2  
NC_026242.1 Tipula oleracea nudivirus isolate 35, complete genome     37.4       3.2  
NC_024446.1 Penguinpox virus isolate PSan92, complete genome          37.4       3.2  
NC_024447.1 Pigeonpox virus isolate FeP2, complete genome             37.4       3.2  
NC_023611.1 Invertebrate iridescent virus 30 complete genome          37.4       3.2  
NC_020104.1 Acanthamoeba polyphaga moumouvirus, complete genome       37.4       3.2  
NC_016924.1 Cotia virus SPAn232, complete genome                      37.4       3.2  
NC_009503.1 Spodoptera litura granulovirus, complete genome           37.4       3.2  
NC_008187.1 Invertebrate iridescent virus 3, complete genome          37.4       3.2  
MF678796.1 Flamingopox virus FGPVKD09, complete genome                37.4       3.2  
KM610234.1 Tipula oleracea nudivirus isolate 35, complete genome      37.4       3.2  
KJ859677.1 Penguinpox virus isolate PSan92, complete genome           37.4       3.2  
KJ801920.1 Pigeonpox virus isolate FeP2, complete genome              37.4       3.2  
HF920636.1 Invertebrate iridescent virus 30 complete genome           37.4       3.2  
JX962719.1 Acanthamoeba polyphaga moumouvirus, complete genome        37.4       3.2  
HQ647181.2 Cotia virus SPAn232, complete genome                       37.4       3.2  
DQ288858.2 Spodoptera litura granulovirus isolate SlGV-K1, comple...  37.4       3.2  
DQ643392.1 Invertebrate iridescent virus 3, complete genome           37.4       3.2  


>NC_001461.1 Bovine viral diarrhea virus 1, complete genome
Length=12573

 Score = 269 bits (298),  Expect = 3e-70
 Identities = 158/164 (96%), Gaps = 0/164 (0%)
 Strand=Plus/Plus

Query  1079  TAGGAGGTTTGAAATGGACCGGGAACCTAAGAGTGCCAGATACTGTGCTGAGTGTAATAG  1138
             ||||||||||||||||||||||||||||||||||||||||||||||||||||||||||||
Sbjct  5020  TAGGAGGTTTGAAATGGACCGGGAACCTAAGAGTGCCAGATACTGTGCTGAGTGTAATAG  5079

Query  1139  GCTGCATCCCGCTGAAGAAGGAGACTTTTGGGCAGAGTCTAGCATGTTGGGCCTGAAAAT  1198
             ||||||||| ||||| ||||| ||||||||||||||||| |||||||||||||| |||||
Sbjct  5080  GCTGCATCCTGCTGAGGAAGGTGACTTTTGGGCAGAGTCGAGCATGTTGGGCCTCAAAAT  5139

Query  1199  CACCTACTTTGCGCTGATGGATGGAAAGGTGTATGACATCACAG  1242
             |||||||||||||||||||||||||||||||||||| |||||||
Sbjct  5140  CACCTACTTTGCGCTGATGGATGGAAAGGTGTATGATATCACAG  5183


 Score = 136 bits (150),  Expect = 4e-30
 Identities = 81/85 (95%), Gaps = 0/85 (0%)
 Strand=Plus/Plus

Query  1322  CAGAGTGGGCTGGATGCCAGCGTGTGGGAATCTCCCCAGATACCCACAGAGTCCCCTATC  1381
             ||||||||||||||||||||||||||||||||||||||||||||||||||||||| | ||
Sbjct  5181  CAGAGTGGGCTGGATGCCAGCGTGTGGGAATCTCCCCAGATACCCACAGAGTCCCTTGTC  5240

Query  1382  ACATCTCATTTGGTTCTCGGATCCC  1406
             |||||||||||||||| ||||| ||
Sbjct  5241  ACATCTCATTTGGTTCACGGATGCC  5265


 Score = 55.4 bits (60),  Expect = 1e-05
 Identities = 30/30 (100%), Gaps = 0/30 (0%)
 Strand=Plus/Plus

Query  711   ATGTGCAGCCGATGCCAGGGAAAGCATAGG  740
             ||||||||||||||||||||||||||||||
Sbjct  4994  ATGTGCAGCCGATGCCAGGGAAAGCATAGG  5023


>M31182.1 Bovine viral diarrhea virus 1-NADL, complete genome
Length=12573

 Score = 269 bits (298),  Expect = 3e-70
 Identities = 158/164 (96%), Gaps = 0/164 (0%)
 Strand=Plus/Plus

Query  1079  TAGGAGGTTTGAAATGGACCGGGAACCTAAGAGTGCCAGATACTGTGCTGAGTGTAATAG  1138
             ||||||||||||||||||||||||||||||||||||||||||||||||||||||||||||
Sbjct  5020  TAGGAGGTTTGAAATGGACCGGGAACCTAAGAGTGCCAGATACTGTGCTGAGTGTAATAG  5079

Query  1139  GCTGCATCCCGCTGAAGAAGGAGACTTTTGGGCAGAGTCTAGCATGTTGGGCCTGAAAAT  1198
             ||||||||| ||||| ||||| ||||||||||||||||| |||||||||||||| |||||
Sbjct  5080  GCTGCATCCTGCTGAGGAAGGTGACTTTTGGGCAGAGTCGAGCATGTTGGGCCTCAAAAT  5139

Query  1199  CACCTACTTTGCGCTGATGGATGGAAAGGTGTATGACATCACAG  1242
             |||||||||||||||||||||||||||||||||||| |||||||
Sbjct  5140  CACCTACTTTGCGCTGATGGATGGAAAGGTGTATGATATCACAG  5183


 Score = 136 bits (150),  Expect = 4e-30
 Identities = 81/85 (95%), Gaps = 0/85 (0%)
 Strand=Plus/Plus

Query  1322  CAGAGTGGGCTGGATGCCAGCGTGTGGGAATCTCCCCAGATACCCACAGAGTCCCCTATC  1381
             ||||||||||||||||||||||||||||||||||||||||||||||||||||||| | ||
Sbjct  5181  CAGAGTGGGCTGGATGCCAGCGTGTGGGAATCTCCCCAGATACCCACAGAGTCCCTTGTC  5240

Query  1382  ACATCTCATTTGGTTCTCGGATCCC  1406
             |||||||||||||||| ||||| ||
Sbjct  5241  ACATCTCATTTGGTTCACGGATGCC  5265


 Score = 55.4 bits (60),  Expect = 1e-05
 Identities = 30/30 (100%), Gaps = 0/30 (0%)
 Strand=Plus/Plus

Query  711   ATGTGCAGCCGATGCCAGGGAAAGCATAGG  740
             ||||||||||||||||||||||||||||||
Sbjct  4994  ATGTGCAGCCGATGCCAGGGAAAGCATAGG  5023


>NC_023613.1 Invertebrate iridovirus 25 complete genome
Length=204815

 Score = 44.6 bits (48),  Expect = 0.022
 Identities = 39/48 (81%), Gaps = 2/48 (4%)
 Strand=Plus/Plus

Query  1943    TTTGTTTATTTTTAAATATTTAAAAAGGAAAATTT--TAAGCTCAAAT  1988
               ||| ||||||||||| | || ||||| ||||||||   ||| ||||||
Sbjct  132521  TTTATTTATTTTTAATTTTTAAAAAATGAAAATTTAAAAAGATCAAAT  132568


 Score = 40.1 bits (43),  Expect = 0.92
 Identities = 29/34 (85%), Gaps = 0/34 (0%)
 Strand=Plus/Minus

Query  1947   TTTATTTTTAAATATTTAAAAAGGAAAATTTTAA  1980
              |||| ||| || | ||||| ||||||||||||||
Sbjct  42568  TTTAATTTAAATTTTTTAACAAGGAAAATTTTAA  42535


>HF920635.1 Invertebrate iridovirus 25 complete genome
Length=204815

 Score = 44.6 bits (48),  Expect = 0.022
 Identities = 39/48 (81%), Gaps = 2/48 (4%)
 Strand=Plus/Plus

Query  1943    TTTGTTTATTTTTAAATATTTAAAAAGGAAAATTT--TAAGCTCAAAT  1988
               ||| ||||||||||| | || ||||| ||||||||   ||| ||||||
Sbjct  132521  TTTATTTATTTTTAATTTTTAAAAAATGAAAATTTAAAAAGATCAAAT  132568


 Score = 40.1 bits (43),  Expect = 0.92
 Identities = 29/34 (85%), Gaps = 0/34 (0%)
 Strand=Plus/Minus

Query  1947   TTTATTTTTAAATATTTAAAAAGGAAAATTTTAA  1980
              |||| ||| || | ||||| ||||||||||||||
Sbjct  42568  TTTAATTTAAATTTTTTAACAAGGAAAATTTTAA  42535


>NC_015780.1 Wiseana iridescent virus, complete genome
Length=205791

 Score = 43.7 bits (47),  Expect = 0.075
 Identities = 43/52 (83%), Gaps = 3/52 (6%)
 Strand=Plus/Minus

Query  1932    ATGGAGTTTG-ATTTG-TTTATTTTTAAATATTTAAA-AAGGAAAATTTTAA  1980
               ||||| | || ||||| ||||  ||||||| ||| || ||||||||||||||
Sbjct  171276  ATGGAATGTGCATTTGATTTAAATTTAAATTTTTTAACAAGGAAAATTTTAA  171225


>GQ918152.1 Wiseana iridescent virus, complete genome
Length=205791

 Score = 43.7 bits (47),  Expect = 0.075
 Identities = 43/52 (83%), Gaps = 3/52 (6%)
 Strand=Plus/Minus

Query  1932    ATGGAGTTTG-ATTTG-TTTATTTTTAAATATTTAAA-AAGGAAAATTTTAA  1980
               ||||| | || ||||| ||||  ||||||| ||| || ||||||||||||||
Sbjct  171276  ATGGAATGTGCATTTGATTTAAATTTAAATTTTTTAACAAGGAAAATTTTAA  171225


>NC_003027.1 Lumpy skin disease virus NI-2490, complete genome
Length=150773

 Score = 41.9 bits (45),  Expect = 0.26
 Identities = 36/44 (82%), Gaps = 2/44 (5%)
 Strand=Plus/Plus

Query  1939    TTGATTTGTTTATTTTTAAATATTT--AAAAAGGAAAATTTTAA  1980
               ||| |||||||| |||   ||||||  ||||| |||||||||||
Sbjct  106470  TTGTTTTGTTTACTTTACGATATTTCAAAAAATGAAAATTTTAA  106513


 Score = 37.4 bits (40),  Expect = 3.2
 Identities = 29/35 (83%), Gaps = 0/35 (0%)
 Strand=Plus/Minus

Query  1941   GATTTGTTTATTTTTAAATATTTAAAAAGGAAAAT  1975
              ||| | |||||||||||||||   ||| |||||||
Sbjct  35867  GATATTTTTATTTTTAAATATGATAAAGGGAAAAT  35833


>AF325528.1 Lumpy skin disease virus NI-2490 isolate Neethling 
2490, complete genome
Length=150773

 Score = 41.9 bits (45),  Expect = 0.26
 Identities = 36/44 (82%), Gaps = 2/44 (5%)
 Strand=Plus/Plus

Query  1939    TTGATTTGTTTATTTTTAAATATTT--AAAAAGGAAAATTTTAA  1980
               ||| |||||||| |||   ||||||  ||||| |||||||||||
Sbjct  106470  TTGTTTTGTTTACTTTACGATATTTCAAAAAATGAAAATTTTAA  106513


 Score = 37.4 bits (40),  Expect = 3.2
 Identities = 29/35 (83%), Gaps = 0/35 (0%)
 Strand=Plus/Minus

Query  1941   GATTTGTTTATTTTTAAATATTTAAAAAGGAAAAT  1975
              ||| | |||||||||||||||   ||| |||||||
Sbjct  35867  GATATTTTTATTTTTAAATATGATAAAGGGAAAAT  35833


>NC_016072.1 Megavirus chiliensis, complete genome
Length=1259197

 Score = 40.1 bits (43),  Expect = 0.92
 Identities = 23/24 (96%), Gaps = 0/24 (0%)
 Strand=Plus/Minus

Query  1940    TGATTTGTTTATTTTTAAATATTT  1963
               |||||||||| |||||||||||||
Sbjct  503411  TGATTTGTTTTTTTTTAAATATTT  503388


 Score = 38.3 bits (41),  Expect = 3.2
 Identities = 38/48 (79%), Gaps = 5/48 (10%)
 Strand=Plus/Plus

Query  1948    TTATTTTTAAATATTTAAAAAGGAAAATTTTAAGCTCAAATTGTTCAC  1995
               |||||||||||||  ||||| |||  ||||   ||||||||  |||||
Sbjct  402359  TTATTTTTAAATA--TAAAATGGATTATTT---GCTCAAATAATTCAC  402401


>NC_006635.1 Cotesia congregata virus complete genome, segment 
Circle3
Length=29874

 Score = 40.1 bits (43),  Expect = 0.92
 Identities = 23/24 (96%), Gaps = 0/24 (0%)
 Strand=Plus/Minus

Query  1942   ATTTGTTTATTTTTAAATATTTAA  1965
              |||||||||||||||| |||||||
Sbjct  28370  ATTTGTTTATTTTTAATTATTTAA  28347


>JN258408.1 Megavirus chiliensis, complete genome
Length=1259197

 Score = 40.1 bits (43),  Expect = 0.92
 Identities = 23/24 (96%), Gaps = 0/24 (0%)
 Strand=Plus/Minus

Query  1940    TGATTTGTTTATTTTTAAATATTT  1963
               |||||||||| |||||||||||||
Sbjct  503411  TGATTTGTTTTTTTTTAAATATTT  503388


 Score = 38.3 bits (41),  Expect = 3.2
 Identities = 38/48 (79%), Gaps = 5/48 (10%)
 Strand=Plus/Plus

Query  1948    TTATTTTTAAATATTTAAAAAGGAAAATTTTAAGCTCAAATTGTTCAC  1995
               |||||||||||||  ||||| |||  ||||   ||||||||  |||||
Sbjct  402359  TTATTTTTAAATA--TAAAATGGATTATTT---GCTCAAATAATTCAC  402401


>AJ632306.1 Cotesia congregata virus complete genome, segment 
Circle3
Length=29874

 Score = 40.1 bits (43),  Expect = 0.92
 Identities = 23/24 (96%), Gaps = 0/24 (0%)
 Strand=Plus/Minus

Query  1942   ATTTGTTTATTTTTAAATATTTAA  1965
              |||||||||||||||| |||||||
Sbjct  28370  ATTTGTTTATTTTTAATTATTTAA  28347


>NC_038931.1 Thermoproteus tenax virus 1 (TTV1) genome
Length=13669

 Score = 39.2 bits (42),  Expect = 0.92
 Identities = 30/36 (83%), Gaps = 0/36 (0%)
 Strand=Plus/Minus

Query  1281   CTCAAAACTGTTATGTATTGGCTAATTATTTCTCAT  1316
              ||||| |  ||| |||||| ||| ||||||||||||
Sbjct  11793  CTCAATATCGTTCTGTATTTGCTGATTATTTCTCAT  11758


>NC_027366.1 Bacillus phage Mater, complete genome
Length=164302

 Score = 39.2 bits (42),  Expect = 0.92
 Identities = 24/26 (92%), Gaps = 0/26 (0%)
 Strand=Plus/Plus

Query  989     TTAGTTGCTTCAGCCACATTTGTAAT  1014
               ||||||| | ||||||||||||||||
Sbjct  129789  TTAGTTGTTACAGCCACATTTGTAAT  129814


>NC_008724.1 Acanthocystis turfacea Chlorella virus 1, complete 
genome
Length=288047

 Score = 39.2 bits (42),  Expect = 0.92
 Identities = 28/32 (88%), Gaps = 3/32 (9%)
 Strand=Plus/Plus

Query  1456   ACTATTCCAGTTCTGAATATGGTTTCAGATGA  1487
              ||||||||||||    ||||||||||||||||
Sbjct  64733  ACTATTCCAGTTG---ATATGGTTTCAGATGA  64761


>OM876856.1 Aureococcus anophagefferens virus isolate QBARTUTK, 
complete genome
Length=388822

 Score = 39.2 bits (42),  Expect = 0.92
 Identities = 29/33 (88%), Gaps = 1/33 (3%)
 Strand=Plus/Minus

Query  1943    TTTGTTTATTTTTAAAT-ATTTAAAAAGGAAAA  1974
               ||| ||||||||||||| |||||||||  ||||
Sbjct  377385  TTTTTTTATTTTTAAATGATTTAAAAATCAAAA  377353


>X14855.1 Thermoproteus tenax virus 1 (TTV1) genome
Length=13669

 Score = 39.2 bits (42),  Expect = 0.92
 Identities = 30/36 (83%), Gaps = 0/36 (0%)
 Strand=Plus/Minus

Query  1281   CTCAAAACTGTTATGTATTGGCTAATTATTTCTCAT  1316
              ||||| |  ||| |||||| ||| ||||||||||||
Sbjct  11793  CTCAATATCGTTCTGTATTTGCTGATTATTTCTCAT  11758


>KM236245.1 Bacillus phage Mater, complete genome
Length=164302

 Score = 39.2 bits (42),  Expect = 0.92
 Identities = 24/26 (92%), Gaps = 0/26 (0%)
 Strand=Plus/Plus

Query  989     TTAGTTGCTTCAGCCACATTTGTAAT  1014
               ||||||| | ||||||||||||||||
Sbjct  129789  TTAGTTGTTACAGCCACATTTGTAAT  129814


>EF101928.1 Acanthocystis turfacea Chlorella virus 1, complete 
genome
Length=288047

 Score = 39.2 bits (42),  Expect = 0.92
 Identities = 28/32 (88%), Gaps = 3/32 (9%)
 Strand=Plus/Plus

Query  1456   ACTATTCCAGTTCTGAATATGGTTTCAGATGA  1487
              ||||||||||||    ||||||||||||||||
Sbjct  64733  ACTATTCCAGTTG---ATATGGTTTCAGATGA  64761


>NC_031245.1 Bacillus phage SP-15, complete genome
Length=221908

 Score = 38.3 bits (41),  Expect = 3.2
 Identities = 22/23 (96%), Gaps = 0/23 (0%)
 Strand=Plus/Plus

Query  809     TATTGCTGGTAGTTGTGGAATTC  831
               ||||||||||||||||||| |||
Sbjct  170674  TATTGCTGGTAGTTGTGGACTTC  170696


>KT624200.1 Bacillus phage SP-15, complete genome
Length=221908

 Score = 38.3 bits (41),  Expect = 3.2
 Identities = 22/23 (96%), Gaps = 0/23 (0%)
 Strand=Plus/Plus

Query  809     TATTGCTGGTAGTTGTGGAATTC  831
               ||||||||||||||||||| |||
Sbjct  170674  TATTGCTGGTAGTTGTGGACTTC  170696


>NC_036582.1 Flamingopox virus FGPVKD09, complete genome
Length=293123

 Score = 37.4 bits (40),  Expect = 3.2
 Identities = 25/27 (93%), Gaps = 1/27 (4%)
 Strand=Plus/Plus

Query  1941    GATTTGTTTATTTTTAAATA-TTTAAA  1966
               ||||||||||| |||||||| ||||||
Sbjct  180684  GATTTGTTTATGTTTAAATACTTTAAA  180710


>NC_026242.1 Tipula oleracea nudivirus isolate 35, complete genome
Length=145704

 Score = 37.4 bits (40),  Expect = 3.2
 Identities = 33/39 (85%), Gaps = 2/39 (5%)
 Strand=Plus/Plus

Query  1939   TTGA-TTTGTTTATTTTTAAAT-ATTTAAAAAGGAAAAT  1975
              |||| ||| | ||||||||||| ||| ||||| ||||||
Sbjct  63408  TTGAGTTTATATATTTTTAAATGATTAAAAAATGAAAAT  63446


>NC_024446.1 Penguinpox virus isolate PSan92, complete genome
Length=306862

 Score = 37.4 bits (40),  Expect = 3.2
 Identities = 25/27 (93%), Gaps = 1/27 (4%)
 Strand=Plus/Plus

Query  1941    GATTTGTTTATTTTTAAATA-TTTAAA  1966
               ||||||||||| |||||||| ||||||
Sbjct  195303  GATTTGTTTATGTTTAAATACTTTAAA  195329


>NC_024447.1 Pigeonpox virus isolate FeP2, complete genome
Length=282356

 Score = 37.4 bits (40),  Expect = 3.2
 Identities = 25/27 (93%), Gaps = 1/27 (4%)
 Strand=Plus/Plus

Query  1941    GATTTGTTTATTTTTAAATA-TTTAAA  1966
               ||||||||||| |||||||| ||||||
Sbjct  179965  GATTTGTTTATGTTTAAATACTTTAAA  179991


>NC_023611.1 Invertebrate iridescent virus 30 complete genome
Length=198533

 Score = 37.4 bits (40),  Expect = 3.2
 Identities = 28/32 (88%), Gaps = 1/32 (3%)
 Strand=Plus/Plus

Query  1947   TTTATTTTTAAATATTTAAAAAGGAAAATTTT  1978
              ||||| |||||||||||  ||| |||||||||
Sbjct  83705  TTTATCTTTAAATATTT-TAAATGAAAATTTT  83735


>NC_020104.1 Acanthamoeba polyphaga moumouvirus, complete genome
Length=1021348

 Score = 37.4 bits (40),  Expect = 3.2
 Identities = 29/35 (83%), Gaps = 0/35 (0%)
 Strand=Plus/Plus

Query  1946    GTTTATTTTTAAATATTTAAAAAGGAAAATTTTAA  1980
               ||||||| | |||| | | |||| |||||||||||
Sbjct  791777  GTTTATTATAAAATTTGTGAAAAAGAAAATTTTAA  791811


>NC_016924.1 Cotia virus SPAn232, complete genome
Length=185139

 Score = 37.4 bits (40),  Expect = 3.2
 Identities = 23/25 (92%), Gaps = 0/25 (0%)
 Strand=Plus/Plus

Query  1942   ATTTGTTTATTTTTAAATATTTAAA  1966
              |||||||||||| ||||||||| ||
Sbjct  41631  ATTTGTTTATTTGTAAATATTTCAA  41655


>NC_009503.1 Spodoptera litura granulovirus, complete genome
Length=124121

 Score = 37.4 bits (40),  Expect = 3.2
 Identities = 41/53 (77%), Gaps = 4/53 (8%)
 Strand=Plus/Plus

Query  1605   ACCATTTGACT--CTTAATTTCTTTTGCCTCATTATT--CTTTTGTTTTCCAC  1653
              ||||||| |||  ||||||||||||| | | |||| |  |||||  || ||||
Sbjct  17762  ACCATTTTACTTACTTAATTTCTTTTACTTTATTAATCACTTTTTATTACCAC  17814


>NC_008187.1 Invertebrate iridescent virus 3, complete genome
Length=191100

 Score = 37.4 bits (40),  Expect = 3.2
 Identities = 26/30 (87%), Gaps = 0/30 (0%)
 Strand=Plus/Minus

Query  1951    TTTTTAAATATTTAAAAAGGAAAATTTTAA  1980
               ||| ||| |||| ||||| |||||||||||
Sbjct  105804  TTTATAACTATTAAAAAATGAAAATTTTAA  105775


>MF678796.1 Flamingopox virus FGPVKD09, complete genome
Length=293123

 Score = 37.4 bits (40),  Expect = 3.2
 Identities = 25/27 (93%), Gaps = 1/27 (4%)
 Strand=Plus/Plus

Query  1941    GATTTGTTTATTTTTAAATA-TTTAAA  1966
               ||||||||||| |||||||| ||||||
Sbjct  180684  GATTTGTTTATGTTTAAATACTTTAAA  180710


>KM610234.1 Tipula oleracea nudivirus isolate 35, complete genome
Length=145704

 Score = 37.4 bits (40),  Expect = 3.2
 Identities = 33/39 (85%), Gaps = 2/39 (5%)
 Strand=Plus/Plus

Query  1939   TTGA-TTTGTTTATTTTTAAAT-ATTTAAAAAGGAAAAT  1975
              |||| ||| | ||||||||||| ||| ||||| ||||||
Sbjct  63408  TTGAGTTTATATATTTTTAAATGATTAAAAAATGAAAAT  63446


>KJ859677.1 Penguinpox virus isolate PSan92, complete genome
Length=306862

 Score = 37.4 bits (40),  Expect = 3.2
 Identities = 25/27 (93%), Gaps = 1/27 (4%)
 Strand=Plus/Plus

Query  1941    GATTTGTTTATTTTTAAATA-TTTAAA  1966
               ||||||||||| |||||||| ||||||
Sbjct  195303  GATTTGTTTATGTTTAAATACTTTAAA  195329


>KJ801920.1 Pigeonpox virus isolate FeP2, complete genome
Length=282356

 Score = 37.4 bits (40),  Expect = 3.2
 Identities = 25/27 (93%), Gaps = 1/27 (4%)
 Strand=Plus/Plus

Query  1941    GATTTGTTTATTTTTAAATA-TTTAAA  1966
               ||||||||||| |||||||| ||||||
Sbjct  179965  GATTTGTTTATGTTTAAATACTTTAAA  179991


>HF920636.1 Invertebrate iridescent virus 30 complete genome
Length=198533

 Score = 37.4 bits (40),  Expect = 3.2
 Identities = 28/32 (88%), Gaps = 1/32 (3%)
 Strand=Plus/Plus

Query  1947   TTTATTTTTAAATATTTAAAAAGGAAAATTTT  1978
              ||||| |||||||||||  ||| |||||||||
Sbjct  83705  TTTATCTTTAAATATTT-TAAATGAAAATTTT  83735


>JX962719.1 Acanthamoeba polyphaga moumouvirus, complete genome
Length=1021348

 Score = 37.4 bits (40),  Expect = 3.2
 Identities = 29/35 (83%), Gaps = 0/35 (0%)
 Strand=Plus/Plus

Query  1946    GTTTATTTTTAAATATTTAAAAAGGAAAATTTTAA  1980
               ||||||| | |||| | | |||| |||||||||||
Sbjct  791777  GTTTATTATAAAATTTGTGAAAAAGAAAATTTTAA  791811


>HQ647181.2 Cotia virus SPAn232, complete genome
Length=185139

 Score = 37.4 bits (40),  Expect = 3.2
 Identities = 23/25 (92%), Gaps = 0/25 (0%)
 Strand=Plus/Plus

Query  1942   ATTTGTTTATTTTTAAATATTTAAA  1966
              |||||||||||| ||||||||| ||
Sbjct  41631  ATTTGTTTATTTGTAAATATTTCAA  41655


>DQ288858.2 Spodoptera litura granulovirus isolate SlGV-K1, complete 
genome
Length=124121

 Score = 37.4 bits (40),  Expect = 3.2
 Identities = 41/53 (77%), Gaps = 4/53 (8%)
 Strand=Plus/Plus

Query  1605   ACCATTTGACT--CTTAATTTCTTTTGCCTCATTATT--CTTTTGTTTTCCAC  1653
              ||||||| |||  ||||||||||||| | | |||| |  |||||  || ||||
Sbjct  17762  ACCATTTTACTTACTTAATTTCTTTTACTTTATTAATCACTTTTTATTACCAC  17814


>DQ643392.1 Invertebrate iridescent virus 3, complete genome
Length=191100

 Score = 37.4 bits (40),  Expect = 3.2
 Identities = 26/30 (87%), Gaps = 0/30 (0%)
 Strand=Plus/Minus

Query  1951    TTTTTAAATATTTAAAAAGGAAAATTTTAA  1980
               ||| ||| |||| ||||| |||||||||||
Sbjct  105804  TTTATAACTATTAAAAAATGAAAATTTTAA  105775


Lambda      K        H
   0.634    0.408    0.912 

Gapped
Lambda      K        H
   0.625    0.410    0.780 

Effective search space used: 562298648412


Query= scaffold_m29_p_10:54813728-54817966(-)

Length=4238
                                                                      Score        E
Sequences producing significant alignments:                          (Bits)     Value

NC_001461.1 Bovine viral diarrhea virus 1, complete genome            269        6e-70
M31182.1 Bovine viral diarrhea virus 1-NADL, complete genome          269        6e-70
NC_023613.1 Invertebrate iridovirus 25 complete genome                44.6       0.046
HF920635.1 Invertebrate iridovirus 25 complete genome                 44.6       0.046
NC_015780.1 Wiseana iridescent virus, complete genome                 43.7       0.16 
GQ918152.1 Wiseana iridescent virus, complete genome                  43.7       0.16 
NC_003027.1 Lumpy skin disease virus NI-2490, complete genome         41.9       0.56 
AF325528.1 Lumpy skin disease virus NI-2490 isolate Neethling 249...  41.9       0.56 
NC_016072.1 Megavirus chiliensis, complete genome                     40.1       2.0  
NC_006635.1 Cotesia congregata virus complete genome, segment Cir...  40.1       2.0  
JN258408.1 Megavirus chiliensis, complete genome                      40.1       2.0  
AJ632306.1 Cotesia congregata virus complete genome, segment Circle3  40.1       2.0  
NC_038931.1 Thermoproteus tenax virus 1 (TTV1) genome                 39.2       2.0  
NC_027366.1 Bacillus phage Mater, complete genome                     39.2       2.0  
NC_008724.1 Acanthocystis turfacea Chlorella virus 1, complete ge...  39.2       2.0  
OM876856.1 Aureococcus anophagefferens virus isolate QBARTUTK, co...  39.2       2.0  
X14855.1 Thermoproteus tenax virus 1 (TTV1) genome                    39.2       2.0  
KM236245.1 Bacillus phage Mater, complete genome                      39.2       2.0  
EF101928.1 Acanthocystis turfacea Chlorella virus 1, complete genome  39.2       2.0  
NC_031245.1 Bacillus phage SP-15, complete genome                     38.3       6.8  
NC_023426.1 Anomala cuprea entomopoxvirus DNA, complete genome, s...  38.3       6.8  
NC_023611.1 Invertebrate iridescent virus 30 complete genome          38.3       6.8  
KT624200.1 Bacillus phage SP-15, complete genome                      38.3       6.8  
AP013055.1 Anomala cuprea entomopoxvirus DNA, complete genome, st...  38.3       6.8  
HF920636.1 Invertebrate iridescent virus 30 complete genome           38.3       6.8  
NC_036582.1 Flamingopox virus FGPVKD09, complete genome               37.4       6.8  
NC_028099.1 Felis catus gammaherpesvirus 1 isolate 31286, complet...  37.4       6.8  
NC_026242.1 Tipula oleracea nudivirus isolate 35, complete genome     37.4       6.8  
NC_024446.1 Penguinpox virus isolate PSan92, complete genome          37.4       6.8  
NC_024447.1 Pigeonpox virus isolate FeP2, complete genome             37.4       6.8  
NC_022098.1 Pandoravirus salinus, complete genome                     37.4       6.8  
NC_020104.1 Acanthamoeba polyphaga moumouvirus, complete genome       37.4       6.8  
NC_016924.1 Cotia virus SPAn232, complete genome                      37.4       6.8  
NC_009503.1 Spodoptera litura granulovirus, complete genome           37.4       6.8  
NC_008187.1 Invertebrate iridescent virus 3, complete genome          37.4       6.8  
NC_008603.1 Paramecium bursaria Chlorella virus FR483, complete g...  37.4       6.8  
MF678796.1 Flamingopox virus FGPVKD09, complete genome                37.4       6.8  
KT595939.1 Felis catus gammaherpesvirus 1 isolate 31286, complete...  37.4       6.8  
KM610234.1 Tipula oleracea nudivirus isolate 35, complete genome      37.4       6.8  
KJ859677.1 Penguinpox virus isolate PSan92, complete genome           37.4       6.8  
KJ801920.1 Pigeonpox virus isolate FeP2, complete genome              37.4       6.8  
KC977571.1 Pandoravirus salinus, complete genome                      37.4       6.8  
JX962719.1 Acanthamoeba polyphaga moumouvirus, complete genome        37.4       6.8  
HQ647181.2 Cotia virus SPAn232, complete genome                       37.4       6.8  
DQ288858.2 Spodoptera litura granulovirus isolate SlGV-K1, comple...  37.4       6.8  
DQ643392.1 Invertebrate iridescent virus 3, complete genome           37.4       6.8  
DQ890022.1 Paramecium bursaria Chlorella virus FR483, complete ge...  37.4       6.8  


>NC_001461.1 Bovine viral diarrhea virus 1, complete genome
Length=12573

 Score = 269 bits (298),  Expect = 6e-70
 Identities = 158/164 (96%), Gaps = 0/164 (0%)
 Strand=Plus/Plus

Query  3309  TAGGAGGTTTGAAATGGACCGGGAACCTAAGAGTGCCAGATACTGTGCTGAGTGTAATAG  3368
             ||||||||||||||||||||||||||||||||||||||||||||||||||||||||||||
Sbjct  5020  TAGGAGGTTTGAAATGGACCGGGAACCTAAGAGTGCCAGATACTGTGCTGAGTGTAATAG  5079

Query  3369  GCTGCATCCCGCTGAAGAAGGAGACTTTTGGGCAGAGTCTAGCATGTTGGGCCTGAAAAT  3428
             ||||||||| ||||| ||||| ||||||||||||||||| |||||||||||||| |||||
Sbjct  5080  GCTGCATCCTGCTGAGGAAGGTGACTTTTGGGCAGAGTCGAGCATGTTGGGCCTCAAAAT  5139

Query  3429  CACCTACTTTGCGCTGATGGATGGAAAGGTGTATGACATCACAG  3472
             |||||||||||||||||||||||||||||||||||| |||||||
Sbjct  5140  CACCTACTTTGCGCTGATGGATGGAAAGGTGTATGATATCACAG  5183


 Score = 136 bits (150),  Expect = 9e-30
 Identities = 81/85 (95%), Gaps = 0/85 (0%)
 Strand=Plus/Plus

Query  3552  CAGAGTGGGCTGGATGCCAGCGTGTGGGAATCTCCCCAGATACCCACAGAGTCCCCTATC  3611
             ||||||||||||||||||||||||||||||||||||||||||||||||||||||| | ||
Sbjct  5181  CAGAGTGGGCTGGATGCCAGCGTGTGGGAATCTCCCCAGATACCCACAGAGTCCCTTGTC  5240

Query  3612  ACATCTCATTTGGTTCTCGGATCCC  3636
             |||||||||||||||| ||||| ||
Sbjct  5241  ACATCTCATTTGGTTCACGGATGCC  5265


 Score = 55.4 bits (60),  Expect = 3e-05
 Identities = 30/30 (100%), Gaps = 0/30 (0%)
 Strand=Plus/Plus

Query  2941  ATGTGCAGCCGATGCCAGGGAAAGCATAGG  2970
             ||||||||||||||||||||||||||||||
Sbjct  4994  ATGTGCAGCCGATGCCAGGGAAAGCATAGG  5023


>M31182.1 Bovine viral diarrhea virus 1-NADL, complete genome
Length=12573

 Score = 269 bits (298),  Expect = 6e-70
 Identities = 158/164 (96%), Gaps = 0/164 (0%)
 Strand=Plus/Plus

Query  3309  TAGGAGGTTTGAAATGGACCGGGAACCTAAGAGTGCCAGATACTGTGCTGAGTGTAATAG  3368
             ||||||||||||||||||||||||||||||||||||||||||||||||||||||||||||
Sbjct  5020  TAGGAGGTTTGAAATGGACCGGGAACCTAAGAGTGCCAGATACTGTGCTGAGTGTAATAG  5079

Query  3369  GCTGCATCCCGCTGAAGAAGGAGACTTTTGGGCAGAGTCTAGCATGTTGGGCCTGAAAAT  3428
             ||||||||| ||||| ||||| ||||||||||||||||| |||||||||||||| |||||
Sbjct  5080  GCTGCATCCTGCTGAGGAAGGTGACTTTTGGGCAGAGTCGAGCATGTTGGGCCTCAAAAT  5139

Query  3429  CACCTACTTTGCGCTGATGGATGGAAAGGTGTATGACATCACAG  3472
             |||||||||||||||||||||||||||||||||||| |||||||
Sbjct  5140  CACCTACTTTGCGCTGATGGATGGAAAGGTGTATGATATCACAG  5183


 Score = 136 bits (150),  Expect = 9e-30
 Identities = 81/85 (95%), Gaps = 0/85 (0%)
 Strand=Plus/Plus

Query  3552  CAGAGTGGGCTGGATGCCAGCGTGTGGGAATCTCCCCAGATACCCACAGAGTCCCCTATC  3611
             ||||||||||||||||||||||||||||||||||||||||||||||||||||||| | ||
Sbjct  5181  CAGAGTGGGCTGGATGCCAGCGTGTGGGAATCTCCCCAGATACCCACAGAGTCCCTTGTC  5240

Query  3612  ACATCTCATTTGGTTCTCGGATCCC  3636
             |||||||||||||||| ||||| ||
Sbjct  5241  ACATCTCATTTGGTTCACGGATGCC  5265


 Score = 55.4 bits (60),  Expect = 3e-05
 Identities = 30/30 (100%), Gaps = 0/30 (0%)
 Strand=Plus/Plus

Query  2941  ATGTGCAGCCGATGCCAGGGAAAGCATAGG  2970
             ||||||||||||||||||||||||||||||
Sbjct  4994  ATGTGCAGCCGATGCCAGGGAAAGCATAGG  5023


>NC_023613.1 Invertebrate iridovirus 25 complete genome
Length=204815

 Score = 44.6 bits (48),  Expect = 0.046
 Identities = 39/48 (81%), Gaps = 2/48 (4%)
 Strand=Plus/Plus

Query  4173    TTTGTTTATTTTTAAATATTTAAAAAGGAAAATTT--TAAGCTCAAAT  4218
               ||| ||||||||||| | || ||||| ||||||||   ||| ||||||
Sbjct  132521  TTTATTTATTTTTAATTTTTAAAAAATGAAAATTTAAAAAGATCAAAT  132568


 Score = 40.1 bits (43),  Expect = 2.0
 Identities = 29/34 (85%), Gaps = 0/34 (0%)
 Strand=Plus/Minus

Query  4177   TTTATTTTTAAATATTTAAAAAGGAAAATTTTAA  4210
              |||| ||| || | ||||| ||||||||||||||
Sbjct  42568  TTTAATTTAAATTTTTTAACAAGGAAAATTTTAA  42535


>HF920635.1 Invertebrate iridovirus 25 complete genome
Length=204815

 Score = 44.6 bits (48),  Expect = 0.046
 Identities = 39/48 (81%), Gaps = 2/48 (4%)
 Strand=Plus/Plus

Query  4173    TTTGTTTATTTTTAAATATTTAAAAAGGAAAATTT--TAAGCTCAAAT  4218
               ||| ||||||||||| | || ||||| ||||||||   ||| ||||||
Sbjct  132521  TTTATTTATTTTTAATTTTTAAAAAATGAAAATTTAAAAAGATCAAAT  132568


 Score = 40.1 bits (43),  Expect = 2.0
 Identities = 29/34 (85%), Gaps = 0/34 (0%)
 Strand=Plus/Minus

Query  4177   TTTATTTTTAAATATTTAAAAAGGAAAATTTTAA  4210
              |||| ||| || | ||||| ||||||||||||||
Sbjct  42568  TTTAATTTAAATTTTTTAACAAGGAAAATTTTAA  42535


>NC_015780.1 Wiseana iridescent virus, complete genome
Length=205791

 Score = 43.7 bits (47),  Expect = 0.16
 Identities = 43/52 (83%), Gaps = 3/52 (6%)
 Strand=Plus/Minus

Query  4162    ATGGAGTTTG-ATTTG-TTTATTTTTAAATATTTAAA-AAGGAAAATTTTAA  4210
               ||||| | || ||||| ||||  ||||||| ||| || ||||||||||||||
Sbjct  171276  ATGGAATGTGCATTTGATTTAAATTTAAATTTTTTAACAAGGAAAATTTTAA  171225


>GQ918152.1 Wiseana iridescent virus, complete genome
Length=205791

 Score = 43.7 bits (47),  Expect = 0.16
 Identities = 43/52 (83%), Gaps = 3/52 (6%)
 Strand=Plus/Minus

Query  4162    ATGGAGTTTG-ATTTG-TTTATTTTTAAATATTTAAA-AAGGAAAATTTTAA  4210
               ||||| | || ||||| ||||  ||||||| ||| || ||||||||||||||
Sbjct  171276  ATGGAATGTGCATTTGATTTAAATTTAAATTTTTTAACAAGGAAAATTTTAA  171225


>NC_003027.1 Lumpy skin disease virus NI-2490, complete genome
Length=150773

 Score = 41.9 bits (45),  Expect = 0.56
 Identities = 36/44 (82%), Gaps = 2/44 (5%)
 Strand=Plus/Plus

Query  4169    TTGATTTGTTTATTTTTAAATATTT--AAAAAGGAAAATTTTAA  4210
               ||| |||||||| |||   ||||||  ||||| |||||||||||
Sbjct  106470  TTGTTTTGTTTACTTTACGATATTTCAAAAAATGAAAATTTTAA  106513


 Score = 37.4 bits (40),  Expect = 6.8
 Identities = 29/35 (83%), Gaps = 0/35 (0%)
 Strand=Plus/Minus

Query  4171   GATTTGTTTATTTTTAAATATTTAAAAAGGAAAAT  4205
              ||| | |||||||||||||||   ||| |||||||
Sbjct  35867  GATATTTTTATTTTTAAATATGATAAAGGGAAAAT  35833


>AF325528.1 Lumpy skin disease virus NI-2490 isolate Neethling 
2490, complete genome
Length=150773

 Score = 41.9 bits (45),  Expect = 0.56
 Identities = 36/44 (82%), Gaps = 2/44 (5%)
 Strand=Plus/Plus

Query  4169    TTGATTTGTTTATTTTTAAATATTT--AAAAAGGAAAATTTTAA  4210
               ||| |||||||| |||   ||||||  ||||| |||||||||||
Sbjct  106470  TTGTTTTGTTTACTTTACGATATTTCAAAAAATGAAAATTTTAA  106513


 Score = 37.4 bits (40),  Expect = 6.8
 Identities = 29/35 (83%), Gaps = 0/35 (0%)
 Strand=Plus/Minus

Query  4171   GATTTGTTTATTTTTAAATATTTAAAAAGGAAAAT  4205
              ||| | |||||||||||||||   ||| |||||||
Sbjct  35867  GATATTTTTATTTTTAAATATGATAAAGGGAAAAT  35833


>NC_016072.1 Megavirus chiliensis, complete genome
Length=1259197

 Score = 40.1 bits (43),  Expect = 2.0
 Identities = 23/24 (96%), Gaps = 0/24 (0%)
 Strand=Plus/Minus

Query  4170    TGATTTGTTTATTTTTAAATATTT  4193
               |||||||||| |||||||||||||
Sbjct  503411  TGATTTGTTTTTTTTTAAATATTT  503388


 Score = 38.3 bits (41),  Expect = 6.8
 Identities = 38/48 (79%), Gaps = 5/48 (10%)
 Strand=Plus/Plus

Query  4178    TTATTTTTAAATATTTAAAAAGGAAAATTTTAAGCTCAAATTGTTCAC  4225
               |||||||||||||  ||||| |||  ||||   ||||||||  |||||
Sbjct  402359  TTATTTTTAAATA--TAAAATGGATTATTT---GCTCAAATAATTCAC  402401


>NC_006635.1 Cotesia congregata virus complete genome, segment 
Circle3
Length=29874

 Score = 40.1 bits (43),  Expect = 2.0
 Identities = 23/24 (96%), Gaps = 0/24 (0%)
 Strand=Plus/Minus

Query  4172   ATTTGTTTATTTTTAAATATTTAA  4195
              |||||||||||||||| |||||||
Sbjct  28370  ATTTGTTTATTTTTAATTATTTAA  28347


>JN258408.1 Megavirus chiliensis, complete genome
Length=1259197

 Score = 40.1 bits (43),  Expect = 2.0
 Identities = 23/24 (96%), Gaps = 0/24 (0%)
 Strand=Plus/Minus

Query  4170    TGATTTGTTTATTTTTAAATATTT  4193
               |||||||||| |||||||||||||
Sbjct  503411  TGATTTGTTTTTTTTTAAATATTT  503388


 Score = 38.3 bits (41),  Expect = 6.8
 Identities = 38/48 (79%), Gaps = 5/48 (10%)
 Strand=Plus/Plus

Query  4178    TTATTTTTAAATATTTAAAAAGGAAAATTTTAAGCTCAAATTGTTCAC  4225
               |||||||||||||  ||||| |||  ||||   ||||||||  |||||
Sbjct  402359  TTATTTTTAAATA--TAAAATGGATTATTT---GCTCAAATAATTCAC  402401


>AJ632306.1 Cotesia congregata virus complete genome, segment 
Circle3
Length=29874

 Score = 40.1 bits (43),  Expect = 2.0
 Identities = 23/24 (96%), Gaps = 0/24 (0%)
 Strand=Plus/Minus

Query  4172   ATTTGTTTATTTTTAAATATTTAA  4195
              |||||||||||||||| |||||||
Sbjct  28370  ATTTGTTTATTTTTAATTATTTAA  28347


>NC_038931.1 Thermoproteus tenax virus 1 (TTV1) genome
Length=13669

 Score = 39.2 bits (42),  Expect = 2.0
 Identities = 30/36 (83%), Gaps = 0/36 (0%)
 Strand=Plus/Minus

Query  3511   CTCAAAACTGTTATGTATTGGCTAATTATTTCTCAT  3546
              ||||| |  ||| |||||| ||| ||||||||||||
Sbjct  11793  CTCAATATCGTTCTGTATTTGCTGATTATTTCTCAT  11758


>NC_027366.1 Bacillus phage Mater, complete genome
Length=164302

 Score = 39.2 bits (42),  Expect = 2.0
 Identities = 24/26 (92%), Gaps = 0/26 (0%)
 Strand=Plus/Plus

Query  3219    TTAGTTGCTTCAGCCACATTTGTAAT  3244
               ||||||| | ||||||||||||||||
Sbjct  129789  TTAGTTGTTACAGCCACATTTGTAAT  129814


>NC_008724.1 Acanthocystis turfacea Chlorella virus 1, complete 
genome
Length=288047

 Score = 39.2 bits (42),  Expect = 2.0
 Identities = 28/32 (88%), Gaps = 3/32 (9%)
 Strand=Plus/Plus

Query  3686   ACTATTCCAGTTCTGAATATGGTTTCAGATGA  3717
              ||||||||||||    ||||||||||||||||
Sbjct  64733  ACTATTCCAGTTG---ATATGGTTTCAGATGA  64761


>OM876856.1 Aureococcus anophagefferens virus isolate QBARTUTK, 
complete genome
Length=388822

 Score = 39.2 bits (42),  Expect = 2.0
 Identities = 29/33 (88%), Gaps = 1/33 (3%)
 Strand=Plus/Minus

Query  4173    TTTGTTTATTTTTAAAT-ATTTAAAAAGGAAAA  4204
               ||| ||||||||||||| |||||||||  ||||
Sbjct  377385  TTTTTTTATTTTTAAATGATTTAAAAATCAAAA  377353


>X14855.1 Thermoproteus tenax virus 1 (TTV1) genome
Length=13669

 Score = 39.2 bits (42),  Expect = 2.0
 Identities = 30/36 (83%), Gaps = 0/36 (0%)
 Strand=Plus/Minus

Query  3511   CTCAAAACTGTTATGTATTGGCTAATTATTTCTCAT  3546
              ||||| |  ||| |||||| ||| ||||||||||||
Sbjct  11793  CTCAATATCGTTCTGTATTTGCTGATTATTTCTCAT  11758


>KM236245.1 Bacillus phage Mater, complete genome
Length=164302

 Score = 39.2 bits (42),  Expect = 2.0
 Identities = 24/26 (92%), Gaps = 0/26 (0%)
 Strand=Plus/Plus

Query  3219    TTAGTTGCTTCAGCCACATTTGTAAT  3244
               ||||||| | ||||||||||||||||
Sbjct  129789  TTAGTTGTTACAGCCACATTTGTAAT  129814


>EF101928.1 Acanthocystis turfacea Chlorella virus 1, complete 
genome
Length=288047

 Score = 39.2 bits (42),  Expect = 2.0
 Identities = 28/32 (88%), Gaps = 3/32 (9%)
 Strand=Plus/Plus

Query  3686   ACTATTCCAGTTCTGAATATGGTTTCAGATGA  3717
              ||||||||||||    ||||||||||||||||
Sbjct  64733  ACTATTCCAGTTG---ATATGGTTTCAGATGA  64761


>NC_031245.1 Bacillus phage SP-15, complete genome
Length=221908

 Score = 38.3 bits (41),  Expect = 6.8
 Identities = 22/23 (96%), Gaps = 0/23 (0%)
 Strand=Plus/Plus

Query  3039    TATTGCTGGTAGTTGTGGAATTC  3061
               ||||||||||||||||||| |||
Sbjct  170674  TATTGCTGGTAGTTGTGGACTTC  170696


>NC_023426.1 Anomala cuprea entomopoxvirus DNA, complete genome, 
strain: CV6M
Length=245717

 Score = 38.3 bits (41),  Expect = 6.8
 Identities = 40/52 (77%), Gaps = 2/52 (4%)
 Strand=Plus/Plus

Query  1179    TTGCTATTTTTAGATGATTGTTACTATTTCTGTACATGTAAAACTATATTAT  1230
               |||||||||||| || ||  ||| || || || | |||  |||| |||||||
Sbjct  184768  TTGCTATTTTTAAATTAT--TTAATAATTATGAAAATGATAAACGATATTAT  184817


>NC_023611.1 Invertebrate iridescent virus 30 complete genome
Length=198533

 Score = 38.3 bits (41),  Expect = 6.8
 Identities = 25/28 (89%), Gaps = 0/28 (0%)
 Strand=Plus/Minus

Query  1182  CTATTTTTAGATGATTGTTACTATTTCT  1209
             ||||||| |||| ||| |||||||||||
Sbjct  1540  CTATTTTGAGATAATTATTACTATTTCT  1513


 Score = 37.4 bits (40),  Expect = 6.8
 Identities = 28/32 (88%), Gaps = 1/32 (3%)
 Strand=Plus/Plus

Query  4177   TTTATTTTTAAATATTTAAAAAGGAAAATTTT  4208
              ||||| |||||||||||  ||| |||||||||
Sbjct  83705  TTTATCTTTAAATATTT-TAAATGAAAATTTT  83735


>KT624200.1 Bacillus phage SP-15, complete genome
Length=221908

 Score = 38.3 bits (41),  Expect = 6.8
 Identities = 22/23 (96%), Gaps = 0/23 (0%)
 Strand=Plus/Plus

Query  3039    TATTGCTGGTAGTTGTGGAATTC  3061
               ||||||||||||||||||| |||
Sbjct  170674  TATTGCTGGTAGTTGTGGACTTC  170696


>AP013055.1 Anomala cuprea entomopoxvirus DNA, complete genome, 
strain: CV6M
Length=245717

 Score = 38.3 bits (41),  Expect = 6.8
 Identities = 40/52 (77%), Gaps = 2/52 (4%)
 Strand=Plus/Plus

Query  1179    TTGCTATTTTTAGATGATTGTTACTATTTCTGTACATGTAAAACTATATTAT  1230
               |||||||||||| || ||  ||| || || || | |||  |||| |||||||
Sbjct  184768  TTGCTATTTTTAAATTAT--TTAATAATTATGAAAATGATAAACGATATTAT  184817


>HF920636.1 Invertebrate iridescent virus 30 complete genome
Length=198533

 Score = 38.3 bits (41),  Expect = 6.8
 Identities = 25/28 (89%), Gaps = 0/28 (0%)
 Strand=Plus/Minus

Query  1182  CTATTTTTAGATGATTGTTACTATTTCT  1209
             ||||||| |||| ||| |||||||||||
Sbjct  1540  CTATTTTGAGATAATTATTACTATTTCT  1513


 Score = 37.4 bits (40),  Expect = 6.8
 Identities = 28/32 (88%), Gaps = 1/32 (3%)
 Strand=Plus/Plus

Query  4177   TTTATTTTTAAATATTTAAAAAGGAAAATTTT  4208
              ||||| |||||||||||  ||| |||||||||
Sbjct  83705  TTTATCTTTAAATATTT-TAAATGAAAATTTT  83735


>NC_036582.1 Flamingopox virus FGPVKD09, complete genome
Length=293123

 Score = 37.4 bits (40),  Expect = 6.8
 Identities = 25/27 (93%), Gaps = 1/27 (4%)
 Strand=Plus/Plus

Query  4171    GATTTGTTTATTTTTAAATA-TTTAAA  4196
               ||||||||||| |||||||| ||||||
Sbjct  180684  GATTTGTTTATGTTTAAATACTTTAAA  180710


>NC_028099.1 Felis catus gammaherpesvirus 1 isolate 31286, complete 
genome
Length=122522

 Score = 37.4 bits (40),  Expect = 6.8
 Identities = 23/25 (92%), Gaps = 0/25 (0%)
 Strand=Plus/Minus

Query  2026    TGTAGAAAGTTTTGAGTAGATATGA  2050
               ||||||||||||||| | |||||||
Sbjct  101065  TGTAGAAAGTTTTGATTTGATATGA  101041


>NC_026242.1 Tipula oleracea nudivirus isolate 35, complete genome
Length=145704

 Score = 37.4 bits (40),  Expect = 6.8
 Identities = 33/39 (85%), Gaps = 2/39 (5%)
 Strand=Plus/Plus

Query  4169   TTGA-TTTGTTTATTTTTAAAT-ATTTAAAAAGGAAAAT  4205
              |||| ||| | ||||||||||| ||| ||||| ||||||
Sbjct  63408  TTGAGTTTATATATTTTTAAATGATTAAAAAATGAAAAT  63446


>NC_024446.1 Penguinpox virus isolate PSan92, complete genome
Length=306862

 Score = 37.4 bits (40),  Expect = 6.8
 Identities = 25/27 (93%), Gaps = 1/27 (4%)
 Strand=Plus/Plus

Query  4171    GATTTGTTTATTTTTAAATA-TTTAAA  4196
               ||||||||||| |||||||| ||||||
Sbjct  195303  GATTTGTTTATGTTTAAATACTTTAAA  195329


>NC_024447.1 Pigeonpox virus isolate FeP2, complete genome
Length=282356

 Score = 37.4 bits (40),  Expect = 6.8
 Identities = 25/27 (93%), Gaps = 1/27 (4%)
 Strand=Plus/Plus

Query  4171    GATTTGTTTATTTTTAAATA-TTTAAA  4196
               ||||||||||| |||||||| ||||||
Sbjct  179965  GATTTGTTTATGTTTAAATACTTTAAA  179991


>NC_022098.1 Pandoravirus salinus, complete genome
Length=2473870

 Score = 37.4 bits (40),  Expect = 6.8
 Identities = 23/25 (92%), Gaps = 0/25 (0%)
 Strand=Plus/Minus

Query  119      CTCTTGGCTCTGGCCCTCTTGTTGG  143
                ||||||||||||||| ||||| |||
Sbjct  2034016  CTCTTGGCTCTGGCCATCTTGATGG  2033992


>NC_020104.1 Acanthamoeba polyphaga moumouvirus, complete genome
Length=1021348

 Score = 37.4 bits (40),  Expect = 6.8
 Identities = 29/35 (83%), Gaps = 0/35 (0%)
 Strand=Plus/Plus

Query  4176    GTTTATTTTTAAATATTTAAAAAGGAAAATTTTAA  4210
               ||||||| | |||| | | |||| |||||||||||
Sbjct  791777  GTTTATTATAAAATTTGTGAAAAAGAAAATTTTAA  791811


>NC_016924.1 Cotia virus SPAn232, complete genome
Length=185139

 Score = 37.4 bits (40),  Expect = 6.8
 Identities = 23/25 (92%), Gaps = 0/25 (0%)
 Strand=Plus/Plus

Query  4172   ATTTGTTTATTTTTAAATATTTAAA  4196
              |||||||||||| ||||||||| ||
Sbjct  41631  ATTTGTTTATTTGTAAATATTTCAA  41655


>NC_009503.1 Spodoptera litura granulovirus, complete genome
Length=124121

 Score = 37.4 bits (40),  Expect = 6.8
 Identities = 41/53 (77%), Gaps = 4/53 (8%)
 Strand=Plus/Plus

Query  3835   ACCATTTGACT--CTTAATTTCTTTTGCCTCATTATT--CTTTTGTTTTCCAC  3883
              ||||||| |||  ||||||||||||| | | |||| |  |||||  || ||||
Sbjct  17762  ACCATTTTACTTACTTAATTTCTTTTACTTTATTAATCACTTTTTATTACCAC  17814


>NC_008187.1 Invertebrate iridescent virus 3, complete genome
Length=191100

 Score = 37.4 bits (40),  Expect = 6.8
 Identities = 26/30 (87%), Gaps = 0/30 (0%)
 Strand=Plus/Minus

Query  4181    TTTTTAAATATTTAAAAAGGAAAATTTTAA  4210
               ||| ||| |||| ||||| |||||||||||
Sbjct  105804  TTTATAACTATTAAAAAATGAAAATTTTAA  105775


>NC_008603.1 Paramecium bursaria Chlorella virus FR483, complete 
genome
Length=321240

 Score = 37.4 bits (40),  Expect = 6.8
 Identities = 20/20 (100%), Gaps = 0/20 (0%)
 Strand=Plus/Plus

Query  574     ATATTTTATATTTTAATTTT  593
               ||||||||||||||||||||
Sbjct  224472  ATATTTTATATTTTAATTTT  224491


>MF678796.1 Flamingopox virus FGPVKD09, complete genome
Length=293123

 Score = 37.4 bits (40),  Expect = 6.8
 Identities = 25/27 (93%), Gaps = 1/27 (4%)
 Strand=Plus/Plus

Query  4171    GATTTGTTTATTTTTAAATA-TTTAAA  4196
               ||||||||||| |||||||| ||||||
Sbjct  180684  GATTTGTTTATGTTTAAATACTTTAAA  180710


>KT595939.1 Felis catus gammaherpesvirus 1 isolate 31286, complete 
genome
Length=122522

 Score = 37.4 bits (40),  Expect = 6.8
 Identities = 23/25 (92%), Gaps = 0/25 (0%)
 Strand=Plus/Minus

Query  2026    TGTAGAAAGTTTTGAGTAGATATGA  2050
               ||||||||||||||| | |||||||
Sbjct  101065  TGTAGAAAGTTTTGATTTGATATGA  101041


>KM610234.1 Tipula oleracea nudivirus isolate 35, complete genome
Length=145704

 Score = 37.4 bits (40),  Expect = 6.8
 Identities = 33/39 (85%), Gaps = 2/39 (5%)
 Strand=Plus/Plus

Query  4169   TTGA-TTTGTTTATTTTTAAAT-ATTTAAAAAGGAAAAT  4205
              |||| ||| | ||||||||||| ||| ||||| ||||||
Sbjct  63408  TTGAGTTTATATATTTTTAAATGATTAAAAAATGAAAAT  63446


>KJ859677.1 Penguinpox virus isolate PSan92, complete genome
Length=306862

 Score = 37.4 bits (40),  Expect = 6.8
 Identities = 25/27 (93%), Gaps = 1/27 (4%)
 Strand=Plus/Plus

Query  4171    GATTTGTTTATTTTTAAATA-TTTAAA  4196
               ||||||||||| |||||||| ||||||
Sbjct  195303  GATTTGTTTATGTTTAAATACTTTAAA  195329


>KJ801920.1 Pigeonpox virus isolate FeP2, complete genome
Length=282356

 Score = 37.4 bits (40),  Expect = 6.8
 Identities = 25/27 (93%), Gaps = 1/27 (4%)
 Strand=Plus/Plus

Query  4171    GATTTGTTTATTTTTAAATA-TTTAAA  4196
               ||||||||||| |||||||| ||||||
Sbjct  179965  GATTTGTTTATGTTTAAATACTTTAAA  179991


>KC977571.1 Pandoravirus salinus, complete genome
Length=2473870

 Score = 37.4 bits (40),  Expect = 6.8
 Identities = 23/25 (92%), Gaps = 0/25 (0%)
 Strand=Plus/Minus

Query  119      CTCTTGGCTCTGGCCCTCTTGTTGG  143
                ||||||||||||||| ||||| |||
Sbjct  2034016  CTCTTGGCTCTGGCCATCTTGATGG  2033992


>JX962719.1 Acanthamoeba polyphaga moumouvirus, complete genome
Length=1021348

 Score = 37.4 bits (40),  Expect = 6.8
 Identities = 29/35 (83%), Gaps = 0/35 (0%)
 Strand=Plus/Plus

Query  4176    GTTTATTTTTAAATATTTAAAAAGGAAAATTTTAA  4210
               ||||||| | |||| | | |||| |||||||||||
Sbjct  791777  GTTTATTATAAAATTTGTGAAAAAGAAAATTTTAA  791811


>HQ647181.2 Cotia virus SPAn232, complete genome
Length=185139

 Score = 37.4 bits (40),  Expect = 6.8
 Identities = 23/25 (92%), Gaps = 0/25 (0%)
 Strand=Plus/Plus

Query  4172   ATTTGTTTATTTTTAAATATTTAAA  4196
              |||||||||||| ||||||||| ||
Sbjct  41631  ATTTGTTTATTTGTAAATATTTCAA  41655


>DQ288858.2 Spodoptera litura granulovirus isolate SlGV-K1, complete 
genome
Length=124121

 Score = 37.4 bits (40),  Expect = 6.8
 Identities = 41/53 (77%), Gaps = 4/53 (8%)
 Strand=Plus/Plus

Query  3835   ACCATTTGACT--CTTAATTTCTTTTGCCTCATTATT--CTTTTGTTTTCCAC  3883
              ||||||| |||  ||||||||||||| | | |||| |  |||||  || ||||
Sbjct  17762  ACCATTTTACTTACTTAATTTCTTTTACTTTATTAATCACTTTTTATTACCAC  17814


>DQ643392.1 Invertebrate iridescent virus 3, complete genome
Length=191100

 Score = 37.4 bits (40),  Expect = 6.8
 Identities = 26/30 (87%), Gaps = 0/30 (0%)
 Strand=Plus/Minus

Query  4181    TTTTTAAATATTTAAAAAGGAAAATTTTAA  4210
               ||| ||| |||| ||||| |||||||||||
Sbjct  105804  TTTATAACTATTAAAAAATGAAAATTTTAA  105775


>DQ890022.1 Paramecium bursaria Chlorella virus FR483, complete 
genome
Length=321240

 Score = 37.4 bits (40),  Expect = 6.8
 Identities = 20/20 (100%), Gaps = 0/20 (0%)
 Strand=Plus/Plus

Query  574     ATATTTTATATTTTAATTTT  593
               ||||||||||||||||||||
Sbjct  224472  ATATTTTATATTTTAATTTT  224491


Lambda      K        H
   0.634    0.408    0.912 

Gapped
Lambda      K        H
   0.625    0.410    0.780 

Effective search space used: 1196255979858


Query= scaffold_m29_p_13:8800735-8802526(-)

Length=1791
                                                                      Score        E
Sequences producing significant alignments:                          (Bits)     Value

NC_001866.1 Avian myelocytomatosis virus, complete genome             261        1e-67
AF033809.1 Avian myelocytomatosis virus 29, complete genome           261        1e-67
NC_016072.1 Megavirus chiliensis, complete genome                     45.5       0.019
JN258408.1 Megavirus chiliensis, complete genome                      45.5       0.019
NC_029692.1 Brazilian marseillevirus strain BH2014, complete genome   42.8       0.067
NC_021312.1 Phaeocystis globosa virus strain 16T, complete genome     42.8       0.067
KT752522.1 Brazilian marseillevirus strain BH2014, complete genome    42.8       0.067
KC662249.1 Phaeocystis globosa virus strain 16T, complete genome      42.8       0.067
NC_032108.1 Cedratvirus A11 genome assembly, complete genome: mon...  40.1       0.82 
LT671577.1 Cedratvirus A11 genome assembly, complete genome: mono...  40.1       0.82 
NC_026440.1 Pandoravirus inopinatum isolate KlaHel, complete genome   39.2       0.82 
NC_014767.1 Micromonas sp. RCC1109 virus MpV1, complete genome        39.2       0.82 
KP136319.1 Pandoravirus inopinatum isolate KlaHel, complete genome    39.2       0.82 
HM004429.1 Micromonas sp. RCC1109 virus MpV1, complete genome         39.2       0.82 
NC_043129.1 Micromonas pusilla virus SP1, complete genome, *** SE...  38.3       2.9  
NC_033775.1 Noumeavirus isolate NMV1, complete genome                 38.3       2.9  
NC_027867.1 Mollivirus sibericum isolate P1084-T, complete genome     38.3       2.9  
NC_027352.1 Bacillus phage JBP901, complete genome                    38.3       2.9  
NC_011183.1 Feldmannia species virus, complete genome                 38.3       2.9  
NC_003225.3 White spot syndrome virus strain CN01, complete genome    38.3       2.9  
NC_006662.1 Cotesia congregata virus complete genome, segment Cir...  38.3       2.9  
NC_006653.1 Cotesia congregata virus complete genome, segment Cir...  38.3       2.9  
JF974320.1 Micromonas pusilla virus SP1, *** SEQUENCING IN PROGRE...  38.3       2.9  
KX066233.1 Noumeavirus isolate NMV1, complete genome                  38.3       2.9  
KR921745.1 Mollivirus sibericum isolate P1084-T, complete genome      38.3       2.9  
KJ676859.1 Bacillus phage JBP901, complete genome                     38.3       2.9  
EU916176.1 Feldmannia species virus isolate FsV-158, complete genome  38.3       2.9  
KT995472.1 White spot syndrome virus strain CN01, complete genome     38.3       2.9  
AJ632333.1 Cotesia congregata virus complete genome, segment Circ...  38.3       2.9  
AJ632324.1 Cotesia congregata virus complete genome, segment Circ...  38.3       2.9  
NC_049974.1 Bacillus phage Gxv1, complete genome                      37.4       2.9  
NC_041996.1 Serratia phage CHI14, complete genome                     37.4       2.9  
NC_031465.1 Golden Marseillevirus, complete genome                    37.4       2.9  
NC_026511.1 Spodoptera frugiperda Betabaculovirus isolate VG008, ...  37.4       2.9  
NC_024207.1 Bacillus phage Evoli, complete genome                     37.4       2.9  
NC_019516.1 Cyanophage S-TIM5, complete genome                        37.4       2.9  
MT459794.1 Bacillus phage Gxv1, complete genome                       37.4       2.9  
MF036690.1 Serratia phage CHI14, complete genome                      37.4       2.9  
KT835053.1 Golden Marseillevirus, complete genome                     37.4       2.9  
KM371112.1 Spodoptera frugiperda Betabaculovirus isolate VG008, c...  37.4       2.9  
KJ489398.1 Bacillus phage Evoli, complete genome                      37.4       2.9  
JQ245707.1 Cyanophage S-TIM5, complete genome                         37.4       2.9  
NC_047838.1 Synechococcus phage Bellamy, complete genome              36.5       9.9  
NC_019540.1 Salinivibrio phage CW02, complete genome                  36.5       9.9  
NC_016163.1 Yersinia phage phiR1-37, complete genome                  36.5       9.9  
MW794140.1 Vibrio phage ICP1 isolate 2003_Dha_A, complete genome      36.5       9.9  
MF351863.1 Synechococcus phage Bellamy, complete genome               36.5       9.9  
JQ446452.1 Salinivibrio phage CW02, complete genome                   36.5       9.9  
AJ972879.2 Yersinia phage phiR1-37 complete genome                    36.5       9.9  
NC_051585.1 Mycobacterium phage CRB2, complete genome                 35.6       9.9  
NC_040789.1 Tomelloso virus isolate DrosEU28 Tomelloso 2015, comp...  35.6       9.9  
NC_048077.1 Dickeya phage vB_DsoM_JA11, complete genome               35.6       9.9  
NC_049383.1 Tenacibaculum phage pT24 DNA, complete genome             35.6       9.9  
NC_022968.1 Escherichia phage 4MG, complete genome                    35.6       9.9  
NC_021340.1 Halovirus HHTV-2, complete genome                         35.6       9.9  
NC_020837.1 Synechococcus phage S-CAM1 genomic sequence               35.6       9.9  
NC_015326.1 Lausannevirus, complete genome                            35.6       9.9  
NC_015279.1 Synechococcus phage S-SM2, complete genome                35.6       9.9  
NC_009898.1 Paramecium bursaria Chlorella virus NY2A, complete ge...  35.6       9.9  
NC_009899.1 Paramecium bursaria Chlorella virus AR158, complete g...  35.6       9.9  
NC_006820.1 Synechococcus phage S-PM2, complete genome                35.6       9.9  
OM876856.1 Aureococcus anophagefferens virus isolate QBARTUTK, co...  35.6       9.9  
MK059749.1 Mycobacterium phage CRB2, complete genome                  35.6       9.9  
KY457233.1 Tomelloso virus isolate DrosEU28 Tomelloso 2015            35.6       9.9  
MH389777.1 Dickeya phage vB_DsoM_JA11, complete genome                35.6       9.9  
LC168164.1 Tenacibaculum phage pT24 DNA, complete genome              35.6       9.9  
KF550303.1 Enterobacteria phage 4MG, complete genome                  35.6       9.9  
KC292024.1 Halovirus HHTV-2, complete genome                          35.6       9.9  
HQ634177.1 Synechococcus phage S-CAM1 genomic sequence                35.6       9.9  
HQ113105.1 Lausannevirus isolate 7715, complete genome                35.6       9.9  
GU071095.1 Synechococcus phage S-SM2, complete genome                 35.6       9.9  
DQ491002.1 Paramecium bursaria Chlorella virus NY2A Chlorella vir...  35.6       9.9  
DQ491003.2 Paramecium bursaria Chlorella virus AR158 genomic sequ...  35.6       9.9  
AJ630128.1 Bacteriophage S-PM2 complete genome                        35.6       9.9  


>NC_001866.1 Avian myelocytomatosis virus, complete genome
Length=3392

 Score = 261 bits (289),  Expect = 1e-67
 Identities = 272/366 (74%), Gaps = 42/366 (11%)
 Strand=Plus/Plus

Query  6     TTCCACGGCCGACCAGTTGGAGATGGTGACCGAGCTGCTAGGAGGAGACATGGTGAACCA  65
             |||||| ||||||||| ||||||||||||| |||||||| || || |||||||| |||||
Sbjct  1930  TTCCACCGCCGACCAGCTGGAGATGGTGACGGAGCTGCTCGGGGGGGACATGGTCAACCA  1989

Query  66    GAGCTTCATCTGCGACCCAGACGACGAGACCTTCATCAAAAACATCATCATCCAGGACTG  125
             |||||||||||||||||| ||||||||  ||||| |||||  ||||||||||||||||||
Sbjct  1990  GAGCTTCATCTGCGACCCGGACGACGAATCCTTCGTCAAATCCATCATCATCCAGGACTG  2049

Query  126   TATGTGGAGCGGCTTCTCAGCCGCAGCCAAGC---------TTGTCTCGGAGAAGCTGGC  176
              ||||||||||||||||| ||||| |||||||         | || ||||||||||| ||
Sbjct  2050  CATGTGGAGCGGCTTCTCCGCCGCCGCCAAGCTGGAGAAGGTGGTGTCGGAGAAGCTCGC  2109

Query  177   CTCCTACCAGGCTGCGCGCAAAGACGGCGGC-----------------AGTCGGAGCCCC  219
             | ||||||| ||  | ||| | || || |||                 |  |||  | ||
Sbjct  2110  CACCTACCAAGCCTCCCGCCAGGAGGGGGGCCCCGCCGCCGCCTCCCGACCCGGCCCGCC  2169

Query  220   GCCCGCGGGCACAGCGCCTGCT----------------CCACGTCCAGCCTGTACCTGCA  263
             |||| ||||  |  ||||| ||                || || || |||| ||||||||
Sbjct  2170  GCCCTCGGGGCCGCCGCCTCCTCCCGCCGGCCCCGCCGCCTCGGCCGGCCTCTACCTGCA  2229

Query  264   AGACCTGAGTGCAGCTGCCTCCGAATGCATCGACCCCTCTGTGGTCTTCCCCTACCCGCT  323
              |||||| | || || ||| |||| |||||||||||||| ||||||||||||||||||||
Sbjct  2230  CGACCTGGGAGCCGCGGCCGCCGACTGCATCGACCCCTCGGTGGTCTTCCCCTACCCGCT  2289

Query  324   CAACGA  329
             || |||
Sbjct  2290  CAGCGA  2295


 Score = 40.1 bits (43),  Expect = 0.82
 Identities = 32/39 (82%), Gaps = 0/39 (0%)
 Strand=Plus/Plus

Query  1599  GAGGAAGAACAAGAGGATGAGGAAGAAATTGATGTTGTT  1637
             || ||||||||||| || || || ||||| ||||| |||
Sbjct  2381  GAAGAAGAACAAGAAGAAGATGAGGAAATCGATGTCGTT  2419


 Score = 35.6 bits (38),  Expect = 9.9
 Identities = 25/29 (86%), Gaps = 0/29 (0%)
 Strand=Plus/Plus

Query  454   GAGACACCACCCACCACCAGCAGCGACTC  482
             || || || ||||| ||||||||||||||
Sbjct  2351  GACACGCCGCCCACGACCAGCAGCGACTC  2379


>AF033809.1 Avian myelocytomatosis virus 29, complete genome
Length=3392

 Score = 261 bits (289),  Expect = 1e-67
 Identities = 272/366 (74%), Gaps = 42/366 (11%)
 Strand=Plus/Plus

Query  6     TTCCACGGCCGACCAGTTGGAGATGGTGACCGAGCTGCTAGGAGGAGACATGGTGAACCA  65
             |||||| ||||||||| ||||||||||||| |||||||| || || |||||||| |||||
Sbjct  1930  TTCCACCGCCGACCAGCTGGAGATGGTGACGGAGCTGCTCGGGGGGGACATGGTCAACCA  1989

Query  66    GAGCTTCATCTGCGACCCAGACGACGAGACCTTCATCAAAAACATCATCATCCAGGACTG  125
             |||||||||||||||||| ||||||||  ||||| |||||  ||||||||||||||||||
Sbjct  1990  GAGCTTCATCTGCGACCCGGACGACGAATCCTTCGTCAAATCCATCATCATCCAGGACTG  2049

Query  126   TATGTGGAGCGGCTTCTCAGCCGCAGCCAAGC---------TTGTCTCGGAGAAGCTGGC  176
              ||||||||||||||||| ||||| |||||||         | || ||||||||||| ||
Sbjct  2050  CATGTGGAGCGGCTTCTCCGCCGCCGCCAAGCTGGAGAAGGTGGTGTCGGAGAAGCTCGC  2109

Query  177   CTCCTACCAGGCTGCGCGCAAAGACGGCGGC-----------------AGTCGGAGCCCC  219
             | ||||||| ||  | ||| | || || |||                 |  |||  | ||
Sbjct  2110  CACCTACCAAGCCTCCCGCCAGGAGGGGGGCCCCGCCGCCGCCTCCCGACCCGGCCCGCC  2169

Query  220   GCCCGCGGGCACAGCGCCTGCT----------------CCACGTCCAGCCTGTACCTGCA  263
             |||| ||||  |  ||||| ||                || || || |||| ||||||||
Sbjct  2170  GCCCTCGGGGCCGCCGCCTCCTCCCGCCGGCCCCGCCGCCTCGGCCGGCCTCTACCTGCA  2229

Query  264   AGACCTGAGTGCAGCTGCCTCCGAATGCATCGACCCCTCTGTGGTCTTCCCCTACCCGCT  323
              |||||| | || || ||| |||| |||||||||||||| ||||||||||||||||||||
Sbjct  2230  CGACCTGGGAGCCGCGGCCGCCGACTGCATCGACCCCTCGGTGGTCTTCCCCTACCCGCT  2289

Query  324   CAACGA  329
             || |||
Sbjct  2290  CAGCGA  2295


 Score = 40.1 bits (43),  Expect = 0.82
 Identities = 32/39 (82%), Gaps = 0/39 (0%)
 Strand=Plus/Plus

Query  1599  GAGGAAGAACAAGAGGATGAGGAAGAAATTGATGTTGTT  1637
             || ||||||||||| || || || ||||| ||||| |||
Sbjct  2381  GAAGAAGAACAAGAAGAAGATGAGGAAATCGATGTCGTT  2419


 Score = 35.6 bits (38),  Expect = 9.9
 Identities = 25/29 (86%), Gaps = 0/29 (0%)
 Strand=Plus/Plus

Query  454   GAGACACCACCCACCACCAGCAGCGACTC  482
             || || || ||||| ||||||||||||||
Sbjct  2351  GACACGCCGCCCACGACCAGCAGCGACTC  2379


>NC_016072.1 Megavirus chiliensis, complete genome
Length=1259197

 Score = 45.5 bits (49),  Expect = 0.019
 Identities = 29/32 (91%), Gaps = 0/32 (0%)
 Strand=Plus/Minus

Query  1597    AAGAGGAAGAACAAGAGGATGAGGAAGAAATT  1628
               |||| |||||| ||||||| ||||||||||||
Sbjct  385587  AAGAAGAAGAAGAAGAGGAGGAGGAAGAAATT  385556


>JN258408.1 Megavirus chiliensis, complete genome
Length=1259197

 Score = 45.5 bits (49),  Expect = 0.019
 Identities = 29/32 (91%), Gaps = 0/32 (0%)
 Strand=Plus/Minus

Query  1597    AAGAGGAAGAACAAGAGGATGAGGAAGAAATT  1628
               |||| |||||| ||||||| ||||||||||||
Sbjct  385587  AAGAAGAAGAAGAAGAGGAGGAGGAAGAAATT  385556


>NC_029692.1 Brazilian marseillevirus strain BH2014, complete 
genome
Length=362276

 Score = 42.8 bits (46),  Expect = 0.067
 Identities = 29/33 (88%), Gaps = 0/33 (0%)
 Strand=Plus/Plus

Query  1604    AGAACAAGAGGATGAGGAAGAAATTGATGTTGT  1636
               |||| | |||||||||||||| ||||||| |||
Sbjct  106160  AGAAGACGAGGATGAGGAAGACATTGATGATGT  106192


>NC_021312.1 Phaeocystis globosa virus strain 16T, complete genome
Length=459984

 Score = 42.8 bits (46),  Expect = 0.067
 Identities = 26/28 (93%), Gaps = 0/28 (0%)
 Strand=Plus/Minus

Query  1597   AAGAGGAAGAACAAGAGGATGAGGAAGA  1624
              ||||||||||| ||||||| ||||||||
Sbjct  52479  AAGAGGAAGAAGAAGAGGAAGAGGAAGA  52452


>KT752522.1 Brazilian marseillevirus strain BH2014, complete genome
Length=362276

 Score = 42.8 bits (46),  Expect = 0.067
 Identities = 29/33 (88%), Gaps = 0/33 (0%)
 Strand=Plus/Plus

Query  1604    AGAACAAGAGGATGAGGAAGAAATTGATGTTGT  1636
               |||| | |||||||||||||| ||||||| |||
Sbjct  106160  AGAAGACGAGGATGAGGAAGACATTGATGATGT  106192


>KC662249.1 Phaeocystis globosa virus strain 16T, complete genome
Length=459984

 Score = 42.8 bits (46),  Expect = 0.067
 Identities = 26/28 (93%), Gaps = 0/28 (0%)
 Strand=Plus/Minus

Query  1597   AAGAGGAAGAACAAGAGGATGAGGAAGA  1624
              ||||||||||| ||||||| ||||||||
Sbjct  52479  AAGAGGAAGAAGAAGAGGAAGAGGAAGA  52452


>NC_032108.1 Cedratvirus A11 genome assembly, complete genome: 
monopartite
Length=589068

 Score = 40.1 bits (43),  Expect = 0.82
 Identities = 26/29 (90%), Gaps = 0/29 (0%)
 Strand=Plus/Minus

Query  1599    GAGGAAGAACAAGAGGATGAGGAAGAAAT  1627
               || |||||| |||||||||||||||| ||
Sbjct  153601  GATGAAGAAGAAGAGGATGAGGAAGAGAT  153573


>LT671577.1 Cedratvirus A11 genome assembly, complete genome: 
monopartite
Length=589068

 Score = 40.1 bits (43),  Expect = 0.82
 Identities = 26/29 (90%), Gaps = 0/29 (0%)
 Strand=Plus/Minus

Query  1599    GAGGAAGAACAAGAGGATGAGGAAGAAAT  1627
               || |||||| |||||||||||||||| ||
Sbjct  153601  GATGAAGAAGAAGAGGATGAGGAAGAGAT  153573


>NC_026440.1 Pandoravirus inopinatum isolate KlaHel, complete 
genome
Length=2243109

 Score = 39.2 bits (42),  Expect = 0.82
 Identities = 26/28 (93%), Gaps = 1/28 (4%)
 Strand=Plus/Plus

Query  1106     ttttttttCTTCCCTTTCCCTCACCCCC  1133
                || ||||||| |||||||||||||||||
Sbjct  1234955  TTGTTTTTCT-CCCTTTCCCTCACCCCC  1234981


>NC_014767.1 Micromonas sp. RCC1109 virus MpV1, complete genome
Length=184095

 Score = 39.2 bits (42),  Expect = 0.82
 Identities = 33/41 (80%), Gaps = 0/41 (0%)
 Strand=Plus/Plus

Query  1599   GAGGAAGAACAAGAGGATGAGGAAGAAATTGATGTTGTTTC  1639
              || ||||||||||| ||||| || || ||||| |  |||||
Sbjct  78131  GACGAAGAACAAGATGATGATGACGACATTGAAGAAGTTTC  78171


>KP136319.1 Pandoravirus inopinatum isolate KlaHel, complete genome
Length=2243109

 Score = 39.2 bits (42),  Expect = 0.82
 Identities = 26/28 (93%), Gaps = 1/28 (4%)
 Strand=Plus/Plus

Query  1106     ttttttttCTTCCCTTTCCCTCACCCCC  1133
                || ||||||| |||||||||||||||||
Sbjct  1234955  TTGTTTTTCT-CCCTTTCCCTCACCCCC  1234981


>HM004429.1 Micromonas sp. RCC1109 virus MpV1, complete genome
Length=184095

 Score = 39.2 bits (42),  Expect = 0.82
 Identities = 33/41 (80%), Gaps = 0/41 (0%)
 Strand=Plus/Plus

Query  1599   GAGGAAGAACAAGAGGATGAGGAAGAAATTGATGTTGTTTC  1639
              || ||||||||||| ||||| || || ||||| |  |||||
Sbjct  78131  GACGAAGAACAAGATGATGATGACGACATTGAAGAAGTTTC  78171


>NC_043129.1 Micromonas pusilla virus SP1, complete genome, *** 
SEQUENCING IN PROGRESS ***, 2 unordered pieces
Length=173451

 Score = 38.3 bits (41),  Expect = 2.9
 Identities = 31/38 (82%), Gaps = 0/38 (0%)
 Strand=Plus/Minus

Query  1594   TTAAAGAGGAAGAACAAGAGGATGAGGAAGAAATTGAT  1631
              || |||| || ||  | ||||||||||||| |||||||
Sbjct  66354  TTGAAGATGACGAGGATGAGGATGAGGAAGGAATTGAT  66317


>NC_033775.1 Noumeavirus isolate NMV1, complete genome
Length=376207

 Score = 38.3 bits (41),  Expect = 2.9
 Identities = 25/28 (89%), Gaps = 0/28 (0%)
 Strand=Plus/Minus

Query  1597    AAGAGGAAGAACAAGAGGATGAGGAAGA  1624
               |||| |||||||||||||| || |||||
Sbjct  202309  AAGAAGAAGAACAAGAGGACGATGAAGA  202282


>NC_027867.1 Mollivirus sibericum isolate P1084-T, complete genome
Length=651523

 Score = 38.3 bits (41),  Expect = 2.9
 Identities = 32/39 (82%), Gaps = 3/39 (8%)
 Strand=Plus/Plus

Query  1597    AAGAGGAAGAACAAGAGGATGAGGAAGAAATTGATGTTG  1635
               |||||||||   ||||||| ||||||||| ||| || ||
Sbjct  373244  AAGAGGAAG---AAGAGGAGGAGGAAGAAGTTGGTGGTG  373279


>NC_027352.1 Bacillus phage JBP901, complete genome
Length=159492

 Score = 38.3 bits (41),  Expect = 2.9
 Identities = 25/28 (89%), Gaps = 0/28 (0%)
 Strand=Plus/Minus

Query  1604   AGAACAAGAGGATGAGGAAGAAATTGAT  1631
              ||| | ||| ||||||||||||||||||
Sbjct  47261  AGAGCTAGAAGATGAGGAAGAAATTGAT  47234


>NC_011183.1 Feldmannia species virus, complete genome
Length=154641

 Score = 38.3 bits (41),  Expect = 2.9
 Identities = 22/23 (96%), Gaps = 0/23 (0%)
 Strand=Plus/Plus

Query  157    CTTGTCTCGGAGAAGCTGGCCTC  179
              |||||||||||| ||||||||||
Sbjct  93637  CTTGTCTCGGAGGAGCTGGCCTC  93659


>NC_003225.3 White spot syndrome virus strain CN01, complete genome
Length=309286

 Score = 38.3 bits (41),  Expect = 2.9
 Identities = 25/28 (89%), Gaps = 0/28 (0%)
 Strand=Plus/Minus

Query  1597    AAGAGGAAGAACAAGAGGATGAGGAAGA  1624
               ||||||||||| || |||| ||||||||
Sbjct  186559  AAGAGGAAGAAGAACAGGAGGAGGAAGA  186532


 Score = 35.6 bits (38),  Expect = 9.9
 Identities = 22/24 (92%), Gaps = 0/24 (0%)
 Strand=Plus/Plus

Query  1602   GAAGAACAAGAGGATGAGGAAGAA  1625
              |||||| | |||||||||||||||
Sbjct  13650  GAAGAAGAGGAGGATGAGGAAGAA  13673


 Score = 35.6 bits (38),  Expect = 9.9
 Identities = 25/29 (86%), Gaps = 0/29 (0%)
 Strand=Plus/Plus

Query  1597    AAGAGGAAGAACAAGAGGATGAGGAAGAA  1625
               ||||||||||| ||||||| || || |||
Sbjct  129858  AAGAGGAAGAAGAAGAGGAAGAAGATGAA  129886


 Score = 35.6 bits (38),  Expect = 9.9
 Identities = 25/29 (86%), Gaps = 0/29 (0%)
 Strand=Plus/Minus

Query  1597    AAGAGGAAGAACAAGAGGATGAGGAAGAA  1625
               ||||||||||||| ||||| || || |||
Sbjct  186586  AAGAGGAAGAACAGGAGGAGGAAGAGGAA  186558


>NC_006662.1 Cotesia congregata virus complete genome, segment 
Circle36
Length=17477

 Score = 38.3 bits (41),  Expect = 2.9
 Identities = 25/28 (89%), Gaps = 0/28 (0%)
 Strand=Plus/Plus

Query  1085  AAATCCTTTCCAAAATTGAAAttttttt  1112
             ||||  ||| ||||||||||||||||||
Sbjct  4698  AAATTTTTTTCAAAATTGAAATTTTTTT  4725


 Score = 37.4 bits (40),  Expect = 2.9
 Identities = 31/37 (84%), Gaps = 1/37 (3%)
 Strand=Plus/Minus

Query  1078  TAAAAGCAAATCCTTTC-CAAAATTGAAAtttttttt  1113
             || ||| |||   |||| |||||||||||||||||||
Sbjct  6471  TACAAGAAAAATTTTTCTCAAAATTGAAATTTTTTTT  6435


>NC_006653.1 Cotesia congregata virus complete genome, segment 
Circle22
Length=26062

 Score = 38.3 bits (41),  Expect = 2.9
 Identities = 25/28 (89%), Gaps = 0/28 (0%)
 Strand=Plus/Minus

Query  1085  AAATCCTTTCCAAAATTGAAAttttttt  1112
             ||||  ||| ||||||||||||||||||
Sbjct  5525  AAATTTTTTTCAAAATTGAAATTTTTTT  5498


 Score = 38.3 bits (41),  Expect = 2.9
 Identities = 25/28 (89%), Gaps = 0/28 (0%)
 Strand=Plus/Minus

Query  1085   AAATCCTTTCCAAAATTGAAAttttttt  1112
              ||||  ||| ||||||||||||||||||
Sbjct  18581  AAATTTTTTTCAAAATTGAAATTTTTTT  18554


 Score = 37.4 bits (40),  Expect = 2.9
 Identities = 31/37 (84%), Gaps = 1/37 (3%)
 Strand=Plus/Plus

Query  1078  TAAAAGCAAATCCTTTC-CAAAATTGAAAtttttttt  1113
             || ||| |||   |||| |||||||||||||||||||
Sbjct  3753  TACAAGAAAAATTTTTCTCAAAATTGAAATTTTTTTT  3789


>JF974320.1 Micromonas pusilla virus SP1, *** SEQUENCING IN PROGRESS 
***, 2 unordered pieces
Length=173451

 Score = 38.3 bits (41),  Expect = 2.9
 Identities = 31/38 (82%), Gaps = 0/38 (0%)
 Strand=Plus/Minus

Query  1594   TTAAAGAGGAAGAACAAGAGGATGAGGAAGAAATTGAT  1631
              || |||| || ||  | ||||||||||||| |||||||
Sbjct  66354  TTGAAGATGACGAGGATGAGGATGAGGAAGGAATTGAT  66317


>KX066233.1 Noumeavirus isolate NMV1, complete genome
Length=376207

 Score = 38.3 bits (41),  Expect = 2.9
 Identities = 25/28 (89%), Gaps = 0/28 (0%)
 Strand=Plus/Minus

Query  1597    AAGAGGAAGAACAAGAGGATGAGGAAGA  1624
               |||| |||||||||||||| || |||||
Sbjct  202309  AAGAAGAAGAACAAGAGGACGATGAAGA  202282


>KR921745.1 Mollivirus sibericum isolate P1084-T, complete genome
Length=651523

 Score = 38.3 bits (41),  Expect = 2.9
 Identities = 32/39 (82%), Gaps = 3/39 (8%)
 Strand=Plus/Plus

Query  1597    AAGAGGAAGAACAAGAGGATGAGGAAGAAATTGATGTTG  1635
               |||||||||   ||||||| ||||||||| ||| || ||
Sbjct  373244  AAGAGGAAG---AAGAGGAGGAGGAAGAAGTTGGTGGTG  373279


>KJ676859.1 Bacillus phage JBP901, complete genome
Length=159492

 Score = 38.3 bits (41),  Expect = 2.9
 Identities = 25/28 (89%), Gaps = 0/28 (0%)
 Strand=Plus/Minus

Query  1604   AGAACAAGAGGATGAGGAAGAAATTGAT  1631
              ||| | ||| ||||||||||||||||||
Sbjct  47261  AGAGCTAGAAGATGAGGAAGAAATTGAT  47234


>EU916176.1 Feldmannia species virus isolate FsV-158, complete 
genome
Length=154641

 Score = 38.3 bits (41),  Expect = 2.9
 Identities = 22/23 (96%), Gaps = 0/23 (0%)
 Strand=Plus/Plus

Query  157    CTTGTCTCGGAGAAGCTGGCCTC  179
              |||||||||||| ||||||||||
Sbjct  93637  CTTGTCTCGGAGGAGCTGGCCTC  93659


>KT995472.1 White spot syndrome virus strain CN01, complete genome
Length=309286

 Score = 38.3 bits (41),  Expect = 2.9
 Identities = 25/28 (89%), Gaps = 0/28 (0%)
 Strand=Plus/Minus

Query  1597    AAGAGGAAGAACAAGAGGATGAGGAAGA  1624
               ||||||||||| || |||| ||||||||
Sbjct  186559  AAGAGGAAGAAGAACAGGAGGAGGAAGA  186532


 Score = 35.6 bits (38),  Expect = 9.9
 Identities = 22/24 (92%), Gaps = 0/24 (0%)
 Strand=Plus/Plus

Query  1602   GAAGAACAAGAGGATGAGGAAGAA  1625
              |||||| | |||||||||||||||
Sbjct  13650  GAAGAAGAGGAGGATGAGGAAGAA  13673


 Score = 35.6 bits (38),  Expect = 9.9
 Identities = 25/29 (86%), Gaps = 0/29 (0%)
 Strand=Plus/Plus

Query  1597    AAGAGGAAGAACAAGAGGATGAGGAAGAA  1625
               ||||||||||| ||||||| || || |||
Sbjct  129858  AAGAGGAAGAAGAAGAGGAAGAAGATGAA  129886


 Score = 35.6 bits (38),  Expect = 9.9
 Identities = 25/29 (86%), Gaps = 0/29 (0%)
 Strand=Plus/Minus

Query  1597    AAGAGGAAGAACAAGAGGATGAGGAAGAA  1625
               ||||||||||||| ||||| || || |||
Sbjct  186586  AAGAGGAAGAACAGGAGGAGGAAGAGGAA  186558


>AJ632333.1 Cotesia congregata virus complete genome, segment 
Circle36
Length=17477

 Score = 38.3 bits (41),  Expect = 2.9
 Identities = 25/28 (89%), Gaps = 0/28 (0%)
 Strand=Plus/Plus

Query  1085  AAATCCTTTCCAAAATTGAAAttttttt  1112
             ||||  ||| ||||||||||||||||||
Sbjct  4698  AAATTTTTTTCAAAATTGAAATTTTTTT  4725


 Score = 37.4 bits (40),  Expect = 2.9
 Identities = 31/37 (84%), Gaps = 1/37 (3%)
 Strand=Plus/Minus

Query  1078  TAAAAGCAAATCCTTTC-CAAAATTGAAAtttttttt  1113
             || ||| |||   |||| |||||||||||||||||||
Sbjct  6471  TACAAGAAAAATTTTTCTCAAAATTGAAATTTTTTTT  6435


>AJ632324.1 Cotesia congregata virus complete genome, segment 
Circle22
Length=26062

 Score = 38.3 bits (41),  Expect = 2.9
 Identities = 25/28 (89%), Gaps = 0/28 (0%)
 Strand=Plus/Minus

Query  1085  AAATCCTTTCCAAAATTGAAAttttttt  1112
             ||||  ||| ||||||||||||||||||
Sbjct  5525  AAATTTTTTTCAAAATTGAAATTTTTTT  5498


 Score = 38.3 bits (41),  Expect = 2.9
 Identities = 25/28 (89%), Gaps = 0/28 (0%)
 Strand=Plus/Minus

Query  1085   AAATCCTTTCCAAAATTGAAAttttttt  1112
              ||||  ||| ||||||||||||||||||
Sbjct  18581  AAATTTTTTTCAAAATTGAAATTTTTTT  18554


 Score = 37.4 bits (40),  Expect = 2.9
 Identities = 31/37 (84%), Gaps = 1/37 (3%)
 Strand=Plus/Plus

Query  1078  TAAAAGCAAATCCTTTC-CAAAATTGAAAtttttttt  1113
             || ||| |||   |||| |||||||||||||||||||
Sbjct  3753  TACAAGAAAAATTTTTCTCAAAATTGAAATTTTTTTT  3789


>NC_049974.1 Bacillus phage Gxv1, complete genome
Length=21781

 Score = 37.4 bits (40),  Expect = 2.9
 Identities = 20/20 (100%), Gaps = 0/20 (0%)
 Strand=Plus/Plus

Query  1629  GATGTTGTTTCTGTGGAAAA  1648
             ||||||||||||||||||||
Sbjct  8618  GATGTTGTTTCTGTGGAAAA  8637


>NC_041996.1 Serratia phage CHI14, complete genome
Length=171175

 Score = 37.4 bits (40),  Expect = 2.9
 Identities = 23/25 (92%), Gaps = 0/25 (0%)
 Strand=Plus/Plus

Query  1198    TTGCTAAAGCTGCACCAAGAGATTT  1222
               || |||||||||| |||||||||||
Sbjct  121611  TTACTAAAGCTGCTCCAAGAGATTT  121635


>NC_031465.1 Golden Marseillevirus, complete genome
Length=360610

 Score = 37.4 bits (40),  Expect = 2.9
 Identities = 28/32 (88%), Gaps = 1/32 (3%)
 Strand=Plus/Minus

Query  1595    TAAAGAGGAAGAACAAGAGGATGAGGAAGAAA  1626
               ||||||||||||| || ||||  |||||||||
Sbjct  257436  TAAAGAGGAAGAAGAACAGGA-CAGGAAGAAA  257406


>NC_026511.1 Spodoptera frugiperda Betabaculovirus isolate VG008, 
complete genome
Length=140913

 Score = 37.4 bits (40),  Expect = 2.9
 Identities = 26/30 (87%), Gaps = 0/30 (0%)
 Strand=Plus/Plus

Query  1597   AAGAGGAAGAACAAGAGGATGAGGAAGAAA  1626
              ||||||||||| | || ||||| |||||||
Sbjct  16897  AAGAGGAAGAAGAGGAAGATGATGAAGAAA  16926


>NC_024207.1 Bacillus phage Evoli, complete genome
Length=159656

 Score = 37.4 bits (40),  Expect = 2.9
 Identities = 23/25 (92%), Gaps = 0/25 (0%)
 Strand=Plus/Plus

Query  1601    GGAAGAACAAGAGGATGAGGAAGAA  1625
               |||||||| |||||||||||| |||
Sbjct  154970  GGAAGAACTAGAGGATGAGGAGGAA  154994


>NC_019516.1 Cyanophage S-TIM5, complete genome
Length=161440

 Score = 37.4 bits (40),  Expect = 2.9
 Identities = 26/30 (87%), Gaps = 0/30 (0%)
 Strand=Plus/Minus

Query  1596   AAAGAGGAAGAACAAGAGGATGAGGAAGAA  1625
              |||||||||||| |||| || || ||||||
Sbjct  43711  AAAGAGGAAGAAAAAGAAGAGGAAGAAGAA  43682


>MT459794.1 Bacillus phage Gxv1, complete genome
Length=21781

 Score = 37.4 bits (40),  Expect = 2.9
 Identities = 20/20 (100%), Gaps = 0/20 (0%)
 Strand=Plus/Plus

Query  1629  GATGTTGTTTCTGTGGAAAA  1648
             ||||||||||||||||||||
Sbjct  8618  GATGTTGTTTCTGTGGAAAA  8637


>MF036690.1 Serratia phage CHI14, complete genome
Length=171175

 Score = 37.4 bits (40),  Expect = 2.9
 Identities = 23/25 (92%), Gaps = 0/25 (0%)
 Strand=Plus/Plus

Query  1198    TTGCTAAAGCTGCACCAAGAGATTT  1222
               || |||||||||| |||||||||||
Sbjct  121611  TTACTAAAGCTGCTCCAAGAGATTT  121635


>KT835053.1 Golden Marseillevirus, complete genome
Length=360610

 Score = 37.4 bits (40),  Expect = 2.9
 Identities = 28/32 (88%), Gaps = 1/32 (3%)
 Strand=Plus/Minus

Query  1595    TAAAGAGGAAGAACAAGAGGATGAGGAAGAAA  1626
               ||||||||||||| || ||||  |||||||||
Sbjct  257436  TAAAGAGGAAGAAGAACAGGA-CAGGAAGAAA  257406


>KM371112.1 Spodoptera frugiperda Betabaculovirus isolate VG008, 
complete genome
Length=140913

 Score = 37.4 bits (40),  Expect = 2.9
 Identities = 26/30 (87%), Gaps = 0/30 (0%)
 Strand=Plus/Plus

Query  1597   AAGAGGAAGAACAAGAGGATGAGGAAGAAA  1626
              ||||||||||| | || ||||| |||||||
Sbjct  16897  AAGAGGAAGAAGAGGAAGATGATGAAGAAA  16926


>KJ489398.1 Bacillus phage Evoli, complete genome
Length=159656

 Score = 37.4 bits (40),  Expect = 2.9
 Identities = 23/25 (92%), Gaps = 0/25 (0%)
 Strand=Plus/Plus

Query  1601    GGAAGAACAAGAGGATGAGGAAGAA  1625
               |||||||| |||||||||||| |||
Sbjct  154970  GGAAGAACTAGAGGATGAGGAGGAA  154994


>JQ245707.1 Cyanophage S-TIM5, complete genome
Length=161440

 Score = 37.4 bits (40),  Expect = 2.9
 Identities = 26/30 (87%), Gaps = 0/30 (0%)
 Strand=Plus/Minus

Query  1596   AAAGAGGAAGAACAAGAGGATGAGGAAGAA  1625
              |||||||||||| |||| || || ||||||
Sbjct  43711  AAAGAGGAAGAAAAAGAAGAGGAAGAAGAA  43682


>NC_047838.1 Synechococcus phage Bellamy, complete genome
Length=204930

 Score = 36.5 bits (39),  Expect = 9.9
 Identities = 24/27 (89%), Gaps = 0/27 (0%)
 Strand=Plus/Minus

Query  90      CGAGACCTTCATCAAAAACATCATCAT  116
               ||| ||| ||||||||||| |||||||
Sbjct  159229  CGATACCATCATCAAAAACTTCATCAT  159203


>NC_019540.1 Salinivibrio phage CW02, complete genome
Length=49390

 Score = 36.5 bits (39),  Expect = 9.9
 Identities = 27/32 (84%), Gaps = 0/32 (0%)
 Strand=Plus/Minus

Query  1605   GAACAAGAGGATGAGGAAGAAATTGATGTTGT  1636
              || |||| ||||||||||||| |||| | |||
Sbjct  23371  GACCAAGGGGATGAGGAAGAAGTTGAAGCTGT  23340


>NC_016163.1 Yersinia phage phiR1-37, complete genome
Length=262391

 Score = 36.5 bits (39),  Expect = 9.9
 Identities = 24/27 (89%), Gaps = 0/27 (0%)
 Strand=Plus/Plus

Query  1597   AAGAGGAAGAACAAGAGGATGAGGAAG  1623
              ||||||||||| ||||||| || ||||
Sbjct  63595  AAGAGGAAGAAGAAGAGGAGGAAGAAG  63621


 Score = 36.5 bits (39),  Expect = 9.9
 Identities = 24/27 (89%), Gaps = 0/27 (0%)
 Strand=Plus/Plus

Query  1599   GAGGAAGAACAAGAGGATGAGGAAGAA  1625
              || |||||| |||| ||||||||||||
Sbjct  63681  GAAGAAGAAGAAGACGATGAGGAAGAA  63707


 Score = 36.5 bits (39),  Expect = 9.9
 Identities = 24/27 (89%), Gaps = 0/27 (0%)
 Strand=Plus/Plus

Query  1597   AAGAGGAAGAACAAGAGGATGAGGAAG  1623
              ||||||||||| |||| || |||||||
Sbjct  63769  AAGAGGAAGAAGAAGAAGAGGAGGAAG  63795


>MW794140.1 Vibrio phage ICP1 isolate 2003_Dha_A, complete genome
Length=130838

 Score = 36.5 bits (39),  Expect = 9.9
 Identities = 26/29 (90%), Gaps = 1/29 (3%)
 Strand=Plus/Minus

Query  851    ATGAGTGTGAATGAGATTTAGAGAGGATT  879
              ||||||||| ||  |||||||||||||||
Sbjct  89645  ATGAGTGTGGATT-GATTTAGAGAGGATT  89618


>MF351863.1 Synechococcus phage Bellamy, complete genome
Length=204930

 Score = 36.5 bits (39),  Expect = 9.9
 Identities = 24/27 (89%), Gaps = 0/27 (0%)
 Strand=Plus/Minus

Query  90      CGAGACCTTCATCAAAAACATCATCAT  116
               ||| ||| ||||||||||| |||||||
Sbjct  159229  CGATACCATCATCAAAAACTTCATCAT  159203


>JQ446452.1 Salinivibrio phage CW02, complete genome
Length=49390

 Score = 36.5 bits (39),  Expect = 9.9
 Identities = 27/32 (84%), Gaps = 0/32 (0%)
 Strand=Plus/Minus

Query  1605   GAACAAGAGGATGAGGAAGAAATTGATGTTGT  1636
              || |||| ||||||||||||| |||| | |||
Sbjct  23371  GACCAAGGGGATGAGGAAGAAGTTGAAGCTGT  23340


>AJ972879.2 Yersinia phage phiR1-37 complete genome
Length=262391

 Score = 36.5 bits (39),  Expect = 9.9
 Identities = 24/27 (89%), Gaps = 0/27 (0%)
 Strand=Plus/Plus

Query  1597   AAGAGGAAGAACAAGAGGATGAGGAAG  1623
              ||||||||||| ||||||| || ||||
Sbjct  63595  AAGAGGAAGAAGAAGAGGAGGAAGAAG  63621


 Score = 36.5 bits (39),  Expect = 9.9
 Identities = 24/27 (89%), Gaps = 0/27 (0%)
 Strand=Plus/Plus

Query  1599   GAGGAAGAACAAGAGGATGAGGAAGAA  1625
              || |||||| |||| ||||||||||||
Sbjct  63681  GAAGAAGAAGAAGACGATGAGGAAGAA  63707


 Score = 36.5 bits (39),  Expect = 9.9
 Identities = 24/27 (89%), Gaps = 0/27 (0%)
 Strand=Plus/Plus

Query  1597   AAGAGGAAGAACAAGAGGATGAGGAAG  1623
              ||||||||||| |||| || |||||||
Sbjct  63769  AAGAGGAAGAAGAAGAAGAGGAGGAAG  63795


>NC_051585.1 Mycobacterium phage CRB2, complete genome
Length=72217

 Score = 35.6 bits (38),  Expect = 9.9
 Identities = 25/29 (86%), Gaps = 0/29 (0%)
 Strand=Plus/Plus

Query  333    CAGCTCGCCCAAGACCTGCGCCTCCCCGG  361
              ||||||||||| | ||| | |||||||||
Sbjct  25145  CAGCTCGCCCAGGCCCTCCACCTCCCCGG  25173


>NC_040789.1 Tomelloso virus isolate DrosEU28 Tomelloso 2015, 
complete genome
Length=112307

 Score = 35.6 bits (38),  Expect = 9.9
 Identities = 22/24 (92%), Gaps = 0/24 (0%)
 Strand=Plus/Minus

Query  1614   GATGAGGAAGAAATTGATGTTGTT  1637
              ||||| ||||||||||| ||||||
Sbjct  34217  GATGAAGAAGAAATTGAGGTTGTT  34194


>NC_048077.1 Dickeya phage vB_DsoM_JA11, complete genome
Length=255356

 Score = 35.6 bits (38),  Expect = 9.9
 Identities = 28/34 (82%), Gaps = 0/34 (0%)
 Strand=Plus/Plus

Query  1597    AAGAGGAAGAACAAGAGGATGAGGAAGAAATTGA  1630
               |||| |||||| | || || || |||||||||||
Sbjct  236902  AAGACGAAGAAGACGAAGACGAAGAAGAAATTGA  236935


>NC_049383.1 Tenacibaculum phage pT24 DNA, complete genome
Length=234670

 Score = 35.6 bits (38),  Expect = 9.9
 Identities = 31/39 (79%), Gaps = 0/39 (0%)
 Strand=Plus/Minus

Query  1594   TTAAAGAGGAAGAACAAGAGGATGAGGAAGAAATTGATG  1632
              |||| || || ||   ||| ||| |||||||||||||||
Sbjct  71461  TTAATGAAGATGAGTTAGAAGATAAGGAAGAAATTGATG  71423


>NC_022968.1 Escherichia phage 4MG, complete genome
Length=148567

 Score = 35.6 bits (38),  Expect = 9.9
 Identities = 25/29 (86%), Gaps = 0/29 (0%)
 Strand=Plus/Minus

Query  95     CCTTCATCAAAAACATCATCATCCAGGAC  123
              ||| ||||||| || ||||||||||| ||
Sbjct  29525  CCTCCATCAAAGACTTCATCATCCAGAAC  29497


>NC_021340.1 Halovirus HHTV-2, complete genome
Length=52643

 Score = 35.6 bits (38),  Expect = 9.9
 Identities = 25/29 (86%), Gaps = 0/29 (0%)
 Strand=Plus/Plus

Query  338    CGCCCAAGACCTGCGCCTCCCCGGACTCC  366
              ||| | |||||| || |||||||||||||
Sbjct  29358  CGCTCCAGACCTACGGCTCCCCGGACTCC  29386


>NC_020837.1 Synechococcus phage S-CAM1 genomic sequence
Length=198013

 Score = 35.6 bits (38),  Expect = 9.9
 Identities = 19/19 (100%), Gaps = 0/19 (0%)
 Strand=Plus/Plus

Query  1474   GAATAACTTTGTGCCAGGG  1492
              |||||||||||||||||||
Sbjct  37324  GAATAACTTTGTGCCAGGG  37342


>NC_015326.1 Lausannevirus, complete genome
Length=346754

 Score = 35.6 bits (38),  Expect = 9.9
 Identities = 26/30 (87%), Gaps = 3/30 (10%)
 Strand=Plus/Minus

Query  1597    AAGAGGAAGAACAAGAGGATGAGGAAGAAA  1626
               |||||||||||   ||| ||||||||||||
Sbjct  171369  AAGAGGAAGAA---GAGCATGAGGAAGAAA  171343


>NC_015279.1 Synechococcus phage S-SM2, complete genome
Length=190789

 Score = 35.6 bits (38),  Expect = 9.9
 Identities = 22/24 (92%), Gaps = 0/24 (0%)
 Strand=Plus/Plus

Query  1611    GAGGATGAGGAAGAAATTGATGTT  1634
               |||||||||||||||| ||| |||
Sbjct  112984  GAGGATGAGGAAGAAAATGAAGTT  113007


>NC_009898.1 Paramecium bursaria Chlorella virus NY2A, complete 
genome
Length=368683

 Score = 35.6 bits (38),  Expect = 9.9
 Identities = 22/24 (92%), Gaps = 0/24 (0%)
 Strand=Plus/Plus

Query  1613    GGATGAGGAAGAAATTGATGTTGT  1636
               ||| || |||||||||||||||||
Sbjct  304759  GGACGATGAAGAAATTGATGTTGT  304782


>NC_009899.1 Paramecium bursaria Chlorella virus AR158, complete 
genome
Length=344691

 Score = 35.6 bits (38),  Expect = 9.9
 Identities = 22/24 (92%), Gaps = 0/24 (0%)
 Strand=Plus/Plus

Query  1613    GGATGAGGAAGAAATTGATGTTGT  1636
               ||| || |||||||||||||||||
Sbjct  277981  GGACGATGAAGAAATTGATGTTGT  278004


>NC_006820.1 Synechococcus phage S-PM2, complete genome
Length=196280

 Score = 35.6 bits (38),  Expect = 9.9
 Identities = 22/24 (92%), Gaps = 0/24 (0%)
 Strand=Plus/Minus

Query  451   GAGGAGACACCACCCACCACCAGC  474
             ||||||| | ||||||||||||||
Sbjct  5909  GAGGAGATAGCACCCACCACCAGC  5886


>OM876856.1 Aureococcus anophagefferens virus isolate QBARTUTK, 
complete genome
Length=388822

 Score = 35.6 bits (38),  Expect = 9.9
 Identities = 25/29 (86%), Gaps = 0/29 (0%)
 Strand=Plus/Plus

Query  1597    AAGAGGAAGAACAAGAGGATGAGGAAGAA  1625
               |||| || ||| |||| ||||||||||||
Sbjct  104871  AAGAAGAGGAAGAAGAAGATGAGGAAGAA  104899


 Score = 35.6 bits (38),  Expect = 9.9
 Identities = 28/34 (82%), Gaps = 0/34 (0%)
 Strand=Plus/Plus

Query  1597    AAGAGGAAGAACAAGAGGATGAGGAAGAAATTGA  1630
               |||| || ||| | || ||||| |||||||||||
Sbjct  301207  AAGATGATGAAGATGAAGATGAAGAAGAAATTGA  301240


>MK059749.1 Mycobacterium phage CRB2, complete genome
Length=72217

 Score = 35.6 bits (38),  Expect = 9.9
 Identities = 25/29 (86%), Gaps = 0/29 (0%)
 Strand=Plus/Plus

Query  333    CAGCTCGCCCAAGACCTGCGCCTCCCCGG  361
              ||||||||||| | ||| | |||||||||
Sbjct  25145  CAGCTCGCCCAGGCCCTCCACCTCCCCGG  25173


>KY457233.1 Tomelloso virus isolate DrosEU28 Tomelloso 2015
Length=112307

 Score = 35.6 bits (38),  Expect = 9.9
 Identities = 22/24 (92%), Gaps = 0/24 (0%)
 Strand=Plus/Minus

Query  1614   GATGAGGAAGAAATTGATGTTGTT  1637
              ||||| ||||||||||| ||||||
Sbjct  34217  GATGAAGAAGAAATTGAGGTTGTT  34194


>MH389777.1 Dickeya phage vB_DsoM_JA11, complete genome
Length=255356

 Score = 35.6 bits (38),  Expect = 9.9
 Identities = 28/34 (82%), Gaps = 0/34 (0%)
 Strand=Plus/Plus

Query  1597    AAGAGGAAGAACAAGAGGATGAGGAAGAAATTGA  1630
               |||| |||||| | || || || |||||||||||
Sbjct  236902  AAGACGAAGAAGACGAAGACGAAGAAGAAATTGA  236935


>LC168164.1 Tenacibaculum phage pT24 DNA, complete genome
Length=234670

 Score = 35.6 bits (38),  Expect = 9.9
 Identities = 31/39 (79%), Gaps = 0/39 (0%)
 Strand=Plus/Minus

Query  1594   TTAAAGAGGAAGAACAAGAGGATGAGGAAGAAATTGATG  1632
              |||| || || ||   ||| ||| |||||||||||||||
Sbjct  71461  TTAATGAAGATGAGTTAGAAGATAAGGAAGAAATTGATG  71423


>KF550303.1 Enterobacteria phage 4MG, complete genome
Length=148567

 Score = 35.6 bits (38),  Expect = 9.9
 Identities = 25/29 (86%), Gaps = 0/29 (0%)
 Strand=Plus/Minus

Query  95     CCTTCATCAAAAACATCATCATCCAGGAC  123
              ||| ||||||| || ||||||||||| ||
Sbjct  29525  CCTCCATCAAAGACTTCATCATCCAGAAC  29497


>KC292024.1 Halovirus HHTV-2, complete genome
Length=52643

 Score = 35.6 bits (38),  Expect = 9.9
 Identities = 25/29 (86%), Gaps = 0/29 (0%)
 Strand=Plus/Plus

Query  338    CGCCCAAGACCTGCGCCTCCCCGGACTCC  366
              ||| | |||||| || |||||||||||||
Sbjct  29358  CGCTCCAGACCTACGGCTCCCCGGACTCC  29386


>HQ634177.1 Synechococcus phage S-CAM1 genomic sequence
Length=198013

 Score = 35.6 bits (38),  Expect = 9.9
 Identities = 19/19 (100%), Gaps = 0/19 (0%)
 Strand=Plus/Plus

Query  1474   GAATAACTTTGTGCCAGGG  1492
              |||||||||||||||||||
Sbjct  37324  GAATAACTTTGTGCCAGGG  37342


>HQ113105.1 Lausannevirus isolate 7715, complete genome
Length=346754

 Score = 35.6 bits (38),  Expect = 9.9
 Identities = 26/30 (87%), Gaps = 3/30 (10%)
 Strand=Plus/Minus

Query  1597    AAGAGGAAGAACAAGAGGATGAGGAAGAAA  1626
               |||||||||||   ||| ||||||||||||
Sbjct  171369  AAGAGGAAGAA---GAGCATGAGGAAGAAA  171343


>GU071095.1 Synechococcus phage S-SM2, complete genome
Length=190789

 Score = 35.6 bits (38),  Expect = 9.9
 Identities = 22/24 (92%), Gaps = 0/24 (0%)
 Strand=Plus/Plus

Query  1611    GAGGATGAGGAAGAAATTGATGTT  1634
               |||||||||||||||| ||| |||
Sbjct  112984  GAGGATGAGGAAGAAAATGAAGTT  113007


>DQ491002.1 Paramecium bursaria Chlorella virus NY2A Chlorella 
virus NY2A ctg_13 genomic sequence
Length=368683

 Score = 35.6 bits (38),  Expect = 9.9
 Identities = 22/24 (92%), Gaps = 0/24 (0%)
 Strand=Plus/Plus

Query  1613    GGATGAGGAAGAAATTGATGTTGT  1636
               ||| || |||||||||||||||||
Sbjct  304759  GGACGATGAAGAAATTGATGTTGT  304782


>DQ491003.2 Paramecium bursaria Chlorella virus AR158 genomic 
sequence
Length=344691

 Score = 35.6 bits (38),  Expect = 9.9
 Identities = 22/24 (92%), Gaps = 0/24 (0%)
 Strand=Plus/Plus

Query  1613    GGATGAGGAAGAAATTGATGTTGT  1636
               ||| || |||||||||||||||||
Sbjct  277981  GGACGATGAAGAAATTGATGTTGT  278004


>AJ630128.1 Bacteriophage S-PM2 complete genome
Length=196280

 Score = 35.6 bits (38),  Expect = 9.9
 Identities = 22/24 (92%), Gaps = 0/24 (0%)
 Strand=Plus/Minus

Query  451   GAGGAGACACCACCCACCACCAGC  474
             ||||||| | ||||||||||||||
Sbjct  5909  GAGGAGATAGCACCCACCACCAGC  5886


Lambda      K        H
   0.634    0.408    0.912 

Gapped
Lambda      K        H
   0.625    0.410    0.780 

Effective search space used: 500579474560


Query= scaffold_m29_p_13:8802058-8802556(+)

Length=498
                                                                      Score        E
Sequences producing significant alignments:                          (Bits)     Value

NC_001866.1 Avian myelocytomatosis virus, complete genome             261        4e-68
AF033809.1 Avian myelocytomatosis virus 29, complete genome           261        4e-68
NC_037665.1 Pandoravirus macleodensis, complete genome                43.7       0.018
MG011691.1 Pandoravirus macleodensis, complete genome                 43.7       0.018
NC_026440.1 Pandoravirus inopinatum isolate KlaHel, complete genome   41.0       0.062
KP136319.1 Pandoravirus inopinatum isolate KlaHel, complete genome    41.0       0.062
NC_040536.1 Esparto virus isolate SRR3939042_Esparto_2012, comple...  38.3       0.76 
NC_022098.1 Pandoravirus salinus, complete genome                     38.3       0.76 
NC_011183.1 Feldmannia species virus, complete genome                 38.3       0.76 
KY608910.1 Esparto virus isolate SRR3939042_Esparto_2012              38.3       0.76 
KC977571.1 Pandoravirus salinus, complete genome                      38.3       0.76 
EU916176.1 Feldmannia species virus isolate FsV-158, complete genome  38.3       0.76 
NC_048045.1 Caulobacter phage CcrBL10, complete genome                36.5       2.7  
NC_047838.1 Synechococcus phage Bellamy, complete genome              36.5       2.7  
NC_021858.1 Pandoravirus dulcis, complete genome                      36.5       2.7  
MH588544.1 Caulobacter phage CcrBL10, complete genome                 36.5       2.7  
MF351863.1 Synechococcus phage Bellamy, complete genome               36.5       2.7  
KC977570.1 Pandoravirus dulcis, complete genome                       36.5       2.7  
NC_051585.1 Mycobacterium phage CRB2, complete genome                 35.6       2.7  
NC_038369.1 Spodoptera littoralis NPV isolate AN1956, complete ge...  35.6       2.7  
NC_022968.1 Escherichia phage 4MG, complete genome                    35.6       2.7  
NC_021340.1 Halovirus HHTV-2, complete genome                         35.6       2.7  
MK059749.1 Mycobacterium phage CRB2, complete genome                  35.6       2.7  
JX454574.1 Spodoptera littoralis NPV isolate AN1956, complete genome  35.6       2.7  
KF550303.1 Enterobacteria phage 4MG, complete genome                  35.6       2.7  
KC292024.1 Halovirus HHTV-2, complete genome                          35.6       2.7  
NC_037666.1 Pandoravirus neocaledonia, complete genome                34.6       9.3  
NC_044939.1 Heliothis virescens ascovirus 3g, complete genome         34.6       9.3  
NC_005309.1 Canarypox virus, complete genome                          34.6       9.3  
MG011690.1 Pandoravirus neocaledonia, complete genome                 34.6       9.3  
JX491653.1 Heliothis virescens ascovirus 3g, complete genome          34.6       9.3  
AY318871.1 Canarypox virus strain ATCC VR-111, complete genome        34.6       9.3  
NC_048761.1 Microbacterium phage Akoni, complete genome               33.7       9.3  
NC_048048.2 Caulobacter phage CcrSC, complete genome                  33.7       9.3  
NC_037667.1 Pandoravirus quercus, complete genome                     33.7       9.3  
NC_031245.1 Bacillus phage SP-15, complete genome                     33.7       9.3  
NC_030240.1 Catopsilia pomona nucleopolyhedrovirus isolate 416, c...  33.7       9.3  
NC_028999.1 Pseudomonas phage PhiPA3, complete genome                 33.7       9.3  
NC_028934.1 Mycobacterium phage Vincenzo, complete genome             33.7       9.3  
NC_027867.1 Mollivirus sibericum isolate P1084-T, complete genome     33.7       9.3  
NC_027364.1 Escherichia phage PBECO 4, complete genome                33.7       9.3  
NC_023692.1 Mycobacterium phage BigNuz, complete genome               33.7       9.3  
NC_021561.1 Vibrio phage pYD38-B genomic sequence                     33.7       9.3  
NC_009127.1 Cyprinid herpesvirus 3, complete genome                   33.7       9.3  
NC_007151.1 Chrysodeixis chalcites nucleopolyhedrovirus, complete...  33.7       9.3  
MK757449.1 Microbacterium phage Akoni, complete genome                33.7       9.3  
MH588547.2 Caulobacter phage CcrSC, complete genome                   33.7       9.3  
MG011689.1 Pandoravirus quercus, complete genome                      33.7       9.3  
KT624200.1 Bacillus phage SP-15, complete genome                      33.7       9.3  
KU565883.1 Catopsilia pomona nucleopolyhedrovirus isolate 416, co...  33.7       9.3  
HQ630627.1 Pseudomonas phage PhiPA3, complete genome                  33.7       9.3  
KR080194.1 Mycobacterium phage Vincenzo, complete genome              33.7       9.3  
KR921745.1 Mollivirus sibericum isolate P1084-T, complete genome      33.7       9.3  
KC295538.1 Escherichia phage PBECO 4, complete genome                 33.7       9.3  
JN412591.1 Mycobacterium phage BigNuz, complete genome                33.7       9.3  
JF974313.1 Vibrio phage pYD38-B genomic sequence                      33.7       9.3  
DQ657948.1 Cyprinid herpesvirus 3 strain KHV-U, complete genome       33.7       9.3  
AY864330.1 Chrysodeixis chalcites nucleopolyhedrovirus, complete ...  33.7       9.3  


>NC_001866.1 Avian myelocytomatosis virus, complete genome
Length=3392

 Score = 261 bits (289),  Expect = 4e-68
 Identities = 272/366 (74%), Gaps = 42/366 (11%)
 Strand=Plus/Minus

Query  140   TCGTTGAGCGGGTAGGGGAAGACCACAGAGGGGTCGATGCATTCGGAGGCAGCTGCACTC  199
             ||| |||||||||||||||||||||| |||||||||||||| |||| ||| || || | |
Sbjct  2295  TCGCTGAGCGGGTAGGGGAAGACCACCGAGGGGTCGATGCAGTCGGCGGCCGCGGCTCCC  2236

Query  200   AGGTCTTGCAGGTACAGGCTGGACGTGG----------------AGCAGGCGCTGTGCCC  243
             ||||| |||||||| |||| || || ||                || |||||  |  |||
Sbjct  2235  AGGTCGTGCAGGTAGAGGCCGGCCGAGGCGGCGGGGCCGGCGGGAGGAGGCGGCGGCCCC  2176

Query  244   GCGGGCGGGGCTCCGACT-----------------GCCGCCGTCTTTGCGCGCAGCCTGG  286
             | |||||| |  |||  |                 ||| || || | ||| |  || |||
Sbjct  2175  GAGGGCGGCGGGCCGGGTCGGGAGGCGGCGGCGGGGCCCCCCTCCTGGCGGGAGGCTTGG  2116

Query  287   TAGGAGGCCAGCTTCTCCGAGACAA---------GCTTGGCTGCGGCTGAGAAGCCGCTC  337
             |||| ||| ||||||||||| || |         ||||||| ||||| ||||||||||||
Sbjct  2115  TAGGTGGCGAGCTTCTCCGACACCACCTTCTCCAGCTTGGCGGCGGCGGAGAAGCCGCTC  2056

Query  338   CACATACAGTCCTGGATGATGATGTTTTTGATGAAGGTCTCGTCGTCTGGGTCGCAGATG  397
             ||||| ||||||||||||||||||  ||||| |||||  |||||||| ||||||||||||
Sbjct  2055  CACATGCAGTCCTGGATGATGATGGATTTGACGAAGGATTCGTCGTCCGGGTCGCAGATG  1996

Query  398   AAGCTCTGGTTCACCATGTCTCCTCCTAGCAGCTCGGTCACCATCTCCAACTGGTCGGCC  457
             ||||||||||| |||||||| || || |||||||| ||||||||||||| ||||||||| 
Sbjct  1995  AAGCTCTGGTTGACCATGTCCCCCCCGAGCAGCTCCGTCACCATCTCCAGCTGGTCGGCG  1936

Query  458   GTGGAA  463
             ||||||
Sbjct  1935  GTGGAA  1930


>AF033809.1 Avian myelocytomatosis virus 29, complete genome
Length=3392

 Score = 261 bits (289),  Expect = 4e-68
 Identities = 272/366 (74%), Gaps = 42/366 (11%)
 Strand=Plus/Minus

Query  140   TCGTTGAGCGGGTAGGGGAAGACCACAGAGGGGTCGATGCATTCGGAGGCAGCTGCACTC  199
             ||| |||||||||||||||||||||| |||||||||||||| |||| ||| || || | |
Sbjct  2295  TCGCTGAGCGGGTAGGGGAAGACCACCGAGGGGTCGATGCAGTCGGCGGCCGCGGCTCCC  2236

Query  200   AGGTCTTGCAGGTACAGGCTGGACGTGG----------------AGCAGGCGCTGTGCCC  243
             ||||| |||||||| |||| || || ||                || |||||  |  |||
Sbjct  2235  AGGTCGTGCAGGTAGAGGCCGGCCGAGGCGGCGGGGCCGGCGGGAGGAGGCGGCGGCCCC  2176

Query  244   GCGGGCGGGGCTCCGACT-----------------GCCGCCGTCTTTGCGCGCAGCCTGG  286
             | |||||| |  |||  |                 ||| || || | ||| |  || |||
Sbjct  2175  GAGGGCGGCGGGCCGGGTCGGGAGGCGGCGGCGGGGCCCCCCTCCTGGCGGGAGGCTTGG  2116

Query  287   TAGGAGGCCAGCTTCTCCGAGACAA---------GCTTGGCTGCGGCTGAGAAGCCGCTC  337
             |||| ||| ||||||||||| || |         ||||||| ||||| ||||||||||||
Sbjct  2115  TAGGTGGCGAGCTTCTCCGACACCACCTTCTCCAGCTTGGCGGCGGCGGAGAAGCCGCTC  2056

Query  338   CACATACAGTCCTGGATGATGATGTTTTTGATGAAGGTCTCGTCGTCTGGGTCGCAGATG  397
             ||||| ||||||||||||||||||  ||||| |||||  |||||||| ||||||||||||
Sbjct  2055  CACATGCAGTCCTGGATGATGATGGATTTGACGAAGGATTCGTCGTCCGGGTCGCAGATG  1996

Query  398   AAGCTCTGGTTCACCATGTCTCCTCCTAGCAGCTCGGTCACCATCTCCAACTGGTCGGCC  457
             ||||||||||| |||||||| || || |||||||| ||||||||||||| ||||||||| 
Sbjct  1995  AAGCTCTGGTTGACCATGTCCCCCCCGAGCAGCTCCGTCACCATCTCCAGCTGGTCGGCG  1936

Query  458   GTGGAA  463
             ||||||
Sbjct  1935  GTGGAA  1930


>NC_037665.1 Pandoravirus macleodensis, complete genome
Length=1838258

 Score = 43.7 bits (47),  Expect = 0.018
 Identities = 34/40 (85%), Gaps = 2/40 (5%)
 Strand=Plus/Minus

Query  455      GCCGTGGAAAAGCTG--CCGCCGCCGCCATCATCATCGTC  492
                || ||||||| ||||  ||||||||| |||| ||||||||
Sbjct  1825116  GCGGTGGAAACGCTGTGCCGCCGCCGTCATCGTCATCGTC  1825077


 Score = 36.5 bits (39),  Expect = 2.7
 Identities = 24/27 (89%), Gaps = 0/27 (0%)
 Strand=Plus/Plus

Query  466     GCTGCCGCCGCCGCCATCATCATCGTC  492
               || || |||||||||||||||||| ||
Sbjct  281513  GCCGCAGCCGCCGCCATCATCATCATC  281539


 Score = 33.7 bits (36),  Expect = 9.3
 Identities = 21/23 (91%), Gaps = 0/23 (0%)
 Strand=Plus/Plus

Query  467      CTGCCGCCGCCGCCATCATCATC  489
                |||| | ||||||||||||||||
Sbjct  1737026  CTGCTGTCGCCGCCATCATCATC  1737048


>MG011691.1 Pandoravirus macleodensis, complete genome
Length=1838258

 Score = 43.7 bits (47),  Expect = 0.018
 Identities = 34/40 (85%), Gaps = 2/40 (5%)
 Strand=Plus/Minus

Query  455      GCCGTGGAAAAGCTG--CCGCCGCCGCCATCATCATCGTC  492
                || ||||||| ||||  ||||||||| |||| ||||||||
Sbjct  1825116  GCGGTGGAAACGCTGTGCCGCCGCCGTCATCGTCATCGTC  1825077


 Score = 36.5 bits (39),  Expect = 2.7
 Identities = 24/27 (89%), Gaps = 0/27 (0%)
 Strand=Plus/Plus

Query  466     GCTGCCGCCGCCGCCATCATCATCGTC  492
               || || |||||||||||||||||| ||
Sbjct  281513  GCCGCAGCCGCCGCCATCATCATCATC  281539


 Score = 33.7 bits (36),  Expect = 9.3
 Identities = 21/23 (91%), Gaps = 0/23 (0%)
 Strand=Plus/Plus

Query  467      CTGCCGCCGCCGCCATCATCATC  489
                |||| | ||||||||||||||||
Sbjct  1737026  CTGCTGTCGCCGCCATCATCATC  1737048


>NC_026440.1 Pandoravirus inopinatum isolate KlaHel, complete 
genome
Length=2243109

 Score = 41.0 bits (44),  Expect = 0.062
 Identities = 25/27 (93%), Gaps = 0/27 (0%)
 Strand=Plus/Minus

Query  466    GCTGCCGCCGCCGCCATCATCATCGTC  492
              ||||||||||||||  |||||||||||
Sbjct  65693  GCTGCCGCCGCCGCGGTCATCATCGTC  65667


 Score = 33.7 bits (36),  Expect = 9.3
 Identities = 24/27 (89%), Gaps = 2/27 (7%)
 Strand=Plus/Minus

Query  431      TCGGTCACCATCTCCAACTGGTCGGCC  457
                ||||||||||||||||  | |||||||
Sbjct  1939079  TCGGTCACCATCTCCA--TAGTCGGCC  1939055


>KP136319.1 Pandoravirus inopinatum isolate KlaHel, complete genome
Length=2243109

 Score = 41.0 bits (44),  Expect = 0.062
 Identities = 25/27 (93%), Gaps = 0/27 (0%)
 Strand=Plus/Minus

Query  466    GCTGCCGCCGCCGCCATCATCATCGTC  492
              ||||||||||||||  |||||||||||
Sbjct  65693  GCTGCCGCCGCCGCGGTCATCATCGTC  65667


 Score = 33.7 bits (36),  Expect = 9.3
 Identities = 24/27 (89%), Gaps = 2/27 (7%)
 Strand=Plus/Minus

Query  431      TCGGTCACCATCTCCAACTGGTCGGCC  457
                ||||||||||||||||  | |||||||
Sbjct  1939079  TCGGTCACCATCTCCA--TAGTCGGCC  1939055


>NC_040536.1 Esparto virus isolate SRR3939042_Esparto_2012, complete 
genome
Length=183261

 Score = 38.3 bits (41),  Expect = 0.76
 Identities = 22/23 (96%), Gaps = 0/23 (0%)
 Strand=Plus/Plus

Query  470    CCGCCGCCGCCATCATCATCGTC  492
              |||||||||||||||||||| ||
Sbjct  14485  CCGCCGCCGCCATCATCATCATC  14507


 Score = 35.6 bits (38),  Expect = 2.7
 Identities = 22/24 (92%), Gaps = 0/24 (0%)
 Strand=Plus/Plus

Query  469    GCCGCCGCCGCCATCATCATCGTC  492
              |||||||||  |||||||||||||
Sbjct  14487  GCCGCCGCCATCATCATCATCGTC  14510


>NC_022098.1 Pandoravirus salinus, complete genome
Length=2473870

 Score = 38.3 bits (41),  Expect = 0.76
 Identities = 22/23 (96%), Gaps = 0/23 (0%)
 Strand=Plus/Minus

Query  470      CCGCCGCCGCCATCATCATCGTC  492
                ||||| |||||||||||||||||
Sbjct  2157647  CCGCCACCGCCATCATCATCGTC  2157625


 Score = 37.4 bits (40),  Expect = 0.76
 Identities = 23/25 (92%), Gaps = 0/25 (0%)
 Strand=Plus/Minus

Query  466     GCTGCCGCCGCCGCCATCATCATCG  490
               ||||||||||||||||||| || ||
Sbjct  434549  GCTGCCGCCGCCGCCATCACCAACG  434525


 Score = 34.6 bits (37),  Expect = 9.3
 Identities = 23/26 (88%), Gaps = 0/26 (0%)
 Strand=Plus/Plus

Query  467      CTGCCGCCGCCGCCATCATCATCGTC  492
                ||| || || ||||||||||||||||
Sbjct  1114594  CTGTCGTCGTCGCCATCATCATCGTC  1114619


 Score = 33.7 bits (36),  Expect = 9.3
 Identities = 18/18 (100%), Gaps = 0/18 (0%)
 Strand=Plus/Plus

Query  443      TCCAACTGGTCGGCCGTG  460
                ||||||||||||||||||
Sbjct  2209612  TCCAACTGGTCGGCCGTG  2209629


>NC_011183.1 Feldmannia species virus, complete genome
Length=154641

 Score = 38.3 bits (41),  Expect = 0.76
 Identities = 22/23 (96%), Gaps = 0/23 (0%)
 Strand=Plus/Minus

Query  290    GAGGCCAGCTTCTCCGAGACAAG  312
              |||||||||| ||||||||||||
Sbjct  93659  GAGGCCAGCTCCTCCGAGACAAG  93637


>KY608910.1 Esparto virus isolate SRR3939042_Esparto_2012
Length=183261

 Score = 38.3 bits (41),  Expect = 0.76
 Identities = 22/23 (96%), Gaps = 0/23 (0%)
 Strand=Plus/Plus

Query  470    CCGCCGCCGCCATCATCATCGTC  492
              |||||||||||||||||||| ||
Sbjct  14485  CCGCCGCCGCCATCATCATCATC  14507


 Score = 35.6 bits (38),  Expect = 2.7
 Identities = 22/24 (92%), Gaps = 0/24 (0%)
 Strand=Plus/Plus

Query  469    GCCGCCGCCGCCATCATCATCGTC  492
              |||||||||  |||||||||||||
Sbjct  14487  GCCGCCGCCATCATCATCATCGTC  14510


>KC977571.1 Pandoravirus salinus, complete genome
Length=2473870

 Score = 38.3 bits (41),  Expect = 0.76
 Identities = 22/23 (96%), Gaps = 0/23 (0%)
 Strand=Plus/Minus

Query  470      CCGCCGCCGCCATCATCATCGTC  492
                ||||| |||||||||||||||||
Sbjct  2157647  CCGCCACCGCCATCATCATCGTC  2157625


 Score = 37.4 bits (40),  Expect = 0.76
 Identities = 23/25 (92%), Gaps = 0/25 (0%)
 Strand=Plus/Minus

Query  466     GCTGCCGCCGCCGCCATCATCATCG  490
               ||||||||||||||||||| || ||
Sbjct  434549  GCTGCCGCCGCCGCCATCACCAACG  434525


 Score = 34.6 bits (37),  Expect = 9.3
 Identities = 23/26 (88%), Gaps = 0/26 (0%)
 Strand=Plus/Plus

Query  467      CTGCCGCCGCCGCCATCATCATCGTC  492
                ||| || || ||||||||||||||||
Sbjct  1114594  CTGTCGTCGTCGCCATCATCATCGTC  1114619


 Score = 33.7 bits (36),  Expect = 9.3
 Identities = 18/18 (100%), Gaps = 0/18 (0%)
 Strand=Plus/Plus

Query  443      TCCAACTGGTCGGCCGTG  460
                ||||||||||||||||||
Sbjct  2209612  TCCAACTGGTCGGCCGTG  2209629


>EU916176.1 Feldmannia species virus isolate FsV-158, complete 
genome
Length=154641

 Score = 38.3 bits (41),  Expect = 0.76
 Identities = 22/23 (96%), Gaps = 0/23 (0%)
 Strand=Plus/Minus

Query  290    GAGGCCAGCTTCTCCGAGACAAG  312
              |||||||||| ||||||||||||
Sbjct  93659  GAGGCCAGCTCCTCCGAGACAAG  93637


>NC_048045.1 Caulobacter phage CcrBL10, complete genome
Length=220934

 Score = 36.5 bits (39),  Expect = 2.7
 Identities = 21/22 (95%), Gaps = 0/22 (0%)
 Strand=Plus/Plus

Query  455     GCCGTGGAAAAGCTGCCGCCGC  476
               ||||||||||| ||||||||||
Sbjct  133079  GCCGTGGAAAATCTGCCGCCGC  133100


>NC_047838.1 Synechococcus phage Bellamy, complete genome
Length=204930

 Score = 36.5 bits (39),  Expect = 2.7
 Identities = 24/27 (89%), Gaps = 0/27 (0%)
 Strand=Plus/Plus

Query  353     ATGATGATGTTTTTGATGAAGGTCTCG  379
               ||||||| ||||||||||| ||| |||
Sbjct  159203  ATGATGAAGTTTTTGATGATGGTATCG  159229


>NC_021858.1 Pandoravirus dulcis, complete genome
Length=1908524

 Score = 36.5 bits (39),  Expect = 2.7
 Identities = 21/22 (95%), Gaps = 0/22 (0%)
 Strand=Plus/Minus

Query  471      CGCCGCCGCCATCATCATCGTC  492
                |||||||||||||||| |||||
Sbjct  1710361  CGCCGCCGCCATCATCGTCGTC  1710340


 Score = 35.6 bits (38),  Expect = 2.7
 Identities = 22/24 (92%), Gaps = 0/24 (0%)
 Strand=Plus/Plus

Query  469      GCCGCCGCCGCCATCATCATCGTC  492
                ||| |||||| |||||||||||||
Sbjct  1755381  GCCACCGCCGTCATCATCATCGTC  1755404


 Score = 33.7 bits (36),  Expect = 9.3
 Identities = 21/23 (91%), Gaps = 0/23 (0%)
 Strand=Plus/Plus

Query  466     GCTGCCGCCGCCGCCATCATCAT  488
               || ||||||||||||||| ||||
Sbjct  657647  GCCGCCGCCGCCGCCATCGTCAT  657669


 Score = 33.7 bits (36),  Expect = 9.3
 Identities = 24/28 (86%), Gaps = 0/28 (0%)
 Strand=Plus/Minus

Query  456      CCGTGGAAAAGCTGCCGCCGCCGCCATC  483
                |||||  ||||| ||||||||||| |||
Sbjct  1348228  CCGTGTGAAAGCCGCCGCCGCCGCGATC  1348201


>MH588544.1 Caulobacter phage CcrBL10, complete genome
Length=220934

 Score = 36.5 bits (39),  Expect = 2.7
 Identities = 21/22 (95%), Gaps = 0/22 (0%)
 Strand=Plus/Plus

Query  455     GCCGTGGAAAAGCTGCCGCCGC  476
               ||||||||||| ||||||||||
Sbjct  133079  GCCGTGGAAAATCTGCCGCCGC  133100


>MF351863.1 Synechococcus phage Bellamy, complete genome
Length=204930

 Score = 36.5 bits (39),  Expect = 2.7
 Identities = 24/27 (89%), Gaps = 0/27 (0%)
 Strand=Plus/Plus

Query  353     ATGATGATGTTTTTGATGAAGGTCTCG  379
               ||||||| ||||||||||| ||| |||
Sbjct  159203  ATGATGAAGTTTTTGATGATGGTATCG  159229


>KC977570.1 Pandoravirus dulcis, complete genome
Length=1908524

 Score = 36.5 bits (39),  Expect = 2.7
 Identities = 21/22 (95%), Gaps = 0/22 (0%)
 Strand=Plus/Minus

Query  471      CGCCGCCGCCATCATCATCGTC  492
                |||||||||||||||| |||||
Sbjct  1710361  CGCCGCCGCCATCATCGTCGTC  1710340


 Score = 35.6 bits (38),  Expect = 2.7
 Identities = 22/24 (92%), Gaps = 0/24 (0%)
 Strand=Plus/Plus

Query  469      GCCGCCGCCGCCATCATCATCGTC  492
                ||| |||||| |||||||||||||
Sbjct  1755381  GCCACCGCCGTCATCATCATCGTC  1755404


 Score = 33.7 bits (36),  Expect = 9.3
 Identities = 21/23 (91%), Gaps = 0/23 (0%)
 Strand=Plus/Plus

Query  466     GCTGCCGCCGCCGCCATCATCAT  488
               || ||||||||||||||| ||||
Sbjct  657647  GCCGCCGCCGCCGCCATCGTCAT  657669


 Score = 33.7 bits (36),  Expect = 9.3
 Identities = 24/28 (86%), Gaps = 0/28 (0%)
 Strand=Plus/Minus

Query  456      CCGTGGAAAAGCTGCCGCCGCCGCCATC  483
                |||||  ||||| ||||||||||| |||
Sbjct  1348228  CCGTGTGAAAGCCGCCGCCGCCGCGATC  1348201


>NC_051585.1 Mycobacterium phage CRB2, complete genome
Length=72217

 Score = 35.6 bits (38),  Expect = 2.7
 Identities = 25/29 (86%), Gaps = 0/29 (0%)
 Strand=Plus/Minus

Query  108    CCGGGGAGGCGCAGGTCTTGGGCGAGCTG  136
              ||||||||| | ||| | |||||||||||
Sbjct  25173  CCGGGGAGGTGGAGGGCCTGGGCGAGCTG  25145


>NC_038369.1 Spodoptera littoralis NPV isolate AN1956, complete 
genome
Length=137998

 Score = 35.6 bits (38),  Expect = 2.7
 Identities = 22/24 (92%), Gaps = 0/24 (0%)
 Strand=Plus/Plus

Query  468    TGCCGCCGCCGCCATCATCATCGT  491
              |||||||||||||  |||||||||
Sbjct  14453  TGCCGCCGCCGCCGGCATCATCGT  14476


>NC_022968.1 Escherichia phage 4MG, complete genome
Length=148567

 Score = 35.6 bits (38),  Expect = 2.7
 Identities = 25/29 (86%), Gaps = 0/29 (0%)
 Strand=Plus/Plus

Query  346    GTCCTGGATGATGATGTTTTTGATGAAGG  374
              || ||||||||||| || ||||||| |||
Sbjct  29497  GTTCTGGATGATGAAGTCTTTGATGGAGG  29525


>NC_021340.1 Halovirus HHTV-2, complete genome
Length=52643

 Score = 35.6 bits (38),  Expect = 2.7
 Identities = 25/29 (86%), Gaps = 0/29 (0%)
 Strand=Plus/Minus

Query  103    GGAGTCCGGGGAGGCGCAGGTCTTGGGCG  131
              ||||||||||||| || |||||| | |||
Sbjct  29386  GGAGTCCGGGGAGCCGTAGGTCTGGAGCG  29358


>MK059749.1 Mycobacterium phage CRB2, complete genome
Length=72217

 Score = 35.6 bits (38),  Expect = 2.7
 Identities = 25/29 (86%), Gaps = 0/29 (0%)
 Strand=Plus/Minus

Query  108    CCGGGGAGGCGCAGGTCTTGGGCGAGCTG  136
              ||||||||| | ||| | |||||||||||
Sbjct  25173  CCGGGGAGGTGGAGGGCCTGGGCGAGCTG  25145


>JX454574.1 Spodoptera littoralis NPV isolate AN1956, complete 
genome
Length=137998

 Score = 35.6 bits (38),  Expect = 2.7
 Identities = 22/24 (92%), Gaps = 0/24 (0%)
 Strand=Plus/Plus

Query  468    TGCCGCCGCCGCCATCATCATCGT  491
              |||||||||||||  |||||||||
Sbjct  14453  TGCCGCCGCCGCCGGCATCATCGT  14476


>KF550303.1 Enterobacteria phage 4MG, complete genome
Length=148567

 Score = 35.6 bits (38),  Expect = 2.7
 Identities = 25/29 (86%), Gaps = 0/29 (0%)
 Strand=Plus/Plus

Query  346    GTCCTGGATGATGATGTTTTTGATGAAGG  374
              || ||||||||||| || ||||||| |||
Sbjct  29497  GTTCTGGATGATGAAGTCTTTGATGGAGG  29525


>KC292024.1 Halovirus HHTV-2, complete genome
Length=52643

 Score = 35.6 bits (38),  Expect = 2.7
 Identities = 25/29 (86%), Gaps = 0/29 (0%)
 Strand=Plus/Minus

Query  103    GGAGTCCGGGGAGGCGCAGGTCTTGGGCG  131
              ||||||||||||| || |||||| | |||
Sbjct  29386  GGAGTCCGGGGAGCCGTAGGTCTGGAGCG  29358


>NC_037666.1 Pandoravirus neocaledonia, complete genome
Length=2003191

 Score = 34.6 bits (37),  Expect = 9.3
 Identities = 25/28 (89%), Gaps = 1/28 (4%)
 Strand=Plus/Minus

Query  465     AGCTGCCGCCGCCGCCATCATCATCGTC  492
               ||||||||||||||| || ||| |||||
Sbjct  546244  AGCTGCCGCCGCCGCGATAATC-TCGTC  546218


 Score = 34.6 bits (37),  Expect = 9.3
 Identities = 20/21 (95%), Gaps = 0/21 (0%)
 Strand=Plus/Plus

Query  467      CTGCCGCCGCCGCCATCATCA  487
                || ||||||||||||||||||
Sbjct  1031006  CTACCGCCGCCGCCATCATCA  1031026


 Score = 33.7 bits (36),  Expect = 9.3
 Identities = 21/23 (91%), Gaps = 0/23 (0%)
 Strand=Plus/Minus

Query  216    GGCTGGACGTGGAGCAGGCGCTG  238
              |||||||||  ||||||||||||
Sbjct  99777  GGCTGGACGCAGAGCAGGCGCTG  99755


>NC_044939.1 Heliothis virescens ascovirus 3g, complete genome
Length=199721

 Score = 34.6 bits (37),  Expect = 9.3
 Identities = 23/26 (88%), Gaps = 0/26 (0%)
 Strand=Plus/Plus

Query  304    CGAGACAAGCTTGGCTGCGGCTGAGA  329
              |||| | ||||||| |||||||||||
Sbjct  29043  CGAGCCGAGCTTGGATGCGGCTGAGA  29068


>NC_005309.1 Canarypox virus, complete genome
Length=359853

 Score = 34.6 bits (37),  Expect = 9.3
 Identities = 23/26 (88%), Gaps = 0/26 (0%)
 Strand=Plus/Plus

Query  352     GATGATGATGTTTTTGATGAAGGTCT  377
               |||||||||| |  ||||||||||||
Sbjct  131537  GATGATGATGATGATGATGAAGGTCT  131562


>MG011690.1 Pandoravirus neocaledonia, complete genome
Length=2003191

 Score = 34.6 bits (37),  Expect = 9.3
 Identities = 25/28 (89%), Gaps = 1/28 (4%)
 Strand=Plus/Minus

Query  465     AGCTGCCGCCGCCGCCATCATCATCGTC  492
               ||||||||||||||| || ||| |||||
Sbjct  546244  AGCTGCCGCCGCCGCGATAATC-TCGTC  546218


 Score = 34.6 bits (37),  Expect = 9.3
 Identities = 20/21 (95%), Gaps = 0/21 (0%)
 Strand=Plus/Plus

Query  467      CTGCCGCCGCCGCCATCATCA  487
                || ||||||||||||||||||
Sbjct  1031006  CTACCGCCGCCGCCATCATCA  1031026


 Score = 33.7 bits (36),  Expect = 9.3
 Identities = 21/23 (91%), Gaps = 0/23 (0%)
 Strand=Plus/Minus

Query  216    GGCTGGACGTGGAGCAGGCGCTG  238
              |||||||||  ||||||||||||
Sbjct  99777  GGCTGGACGCAGAGCAGGCGCTG  99755


>JX491653.1 Heliothis virescens ascovirus 3g, complete genome
Length=199721

 Score = 34.6 bits (37),  Expect = 9.3
 Identities = 23/26 (88%), Gaps = 0/26 (0%)
 Strand=Plus/Plus

Query  304    CGAGACAAGCTTGGCTGCGGCTGAGA  329
              |||| | ||||||| |||||||||||
Sbjct  29043  CGAGCCGAGCTTGGATGCGGCTGAGA  29068


>AY318871.1 Canarypox virus strain ATCC VR-111, complete genome
Length=359853

 Score = 34.6 bits (37),  Expect = 9.3
 Identities = 23/26 (88%), Gaps = 0/26 (0%)
 Strand=Plus/Plus

Query  352     GATGATGATGTTTTTGATGAAGGTCT  377
               |||||||||| |  ||||||||||||
Sbjct  131537  GATGATGATGATGATGATGAAGGTCT  131562


>NC_048761.1 Microbacterium phage Akoni, complete genome
Length=54307

 Score = 33.7 bits (36),  Expect = 9.3
 Identities = 21/23 (91%), Gaps = 0/23 (0%)
 Strand=Plus/Minus

Query  169    GGGGTCGATGCATTCGGAGGCAG  191
              ||||||||| | |||||||||||
Sbjct  50469  GGGGTCGATTCCTTCGGAGGCAG  50447


>NC_048048.2 Caulobacter phage CcrSC, complete genome
Length=317489

 Score = 33.7 bits (36),  Expect = 9.3
 Identities = 24/28 (86%), Gaps = 0/28 (0%)
 Strand=Plus/Minus

Query  453    CGGCCGTGGAAAAGCTGCCGCCGCCGCC  480
              ||| |||| | |||| ||||||||||||
Sbjct  67702  CGGACGTGTAGAAGCCGCCGCCGCCGCC  67675


 Score = 33.7 bits (36),  Expect = 9.3
 Identities = 26/30 (87%), Gaps = 1/30 (3%)
 Strand=Plus/Plus

Query  453     CGGCCGTGGAAAAGCTGCCGCCGCCGCCAT  482
               ||| |||||  |||||||||||||| ||||
Sbjct  108260  CGGTCGTGGGCAAGCTGCCGCCGCC-CCAT  108288


>NC_037667.1 Pandoravirus quercus, complete genome
Length=2077288

 Score = 33.7 bits (36),  Expect = 9.3
 Identities = 24/27 (89%), Gaps = 2/27 (7%)
 Strand=Plus/Plus

Query  431     TCGGTCACCATCTCCAACTGGTCGGCC  457
               ||||||||||||||||  | |||||||
Sbjct  301546  TCGGTCACCATCTCCA--TAGTCGGCC  301570


 Score = 33.7 bits (36),  Expect = 9.3
 Identities = 24/28 (86%), Gaps = 0/28 (0%)
 Strand=Plus/Minus

Query  469     GCCGCCGCCGCCATCATCATCGTCCCTG  496
               |||| |||||||||||||  || |||||
Sbjct  891375  GCCGTCGCCGCCATCATCGCCGCCCCTG  891348


>NC_031245.1 Bacillus phage SP-15, complete genome
Length=221908

 Score = 33.7 bits (36),  Expect = 9.3
 Identities = 21/23 (91%), Gaps = 0/23 (0%)
 Strand=Plus/Minus

Query  407     TTCACCATGTCTCCTCCTAGCAG  429
               ||||| |||||||||||||| ||
Sbjct  158158  TTCACGATGTCTCCTCCTAGAAG  158136


>NC_030240.1 Catopsilia pomona nucleopolyhedrovirus isolate 416, 
complete genome
Length=128058

 Score = 33.7 bits (36),  Expect = 9.3
 Identities = 21/23 (91%), Gaps = 0/23 (0%)
 Strand=Plus/Plus

Query  466    GCTGCCGCCGCCGCCATCATCAT  488
              || || |||||||||||||||||
Sbjct  13523  GCCGCGGCCGCCGCCATCATCAT  13545


>NC_028999.1 Pseudomonas phage PhiPA3, complete genome
Length=309208

 Score = 33.7 bits (36),  Expect = 9.3
 Identities = 18/18 (100%), Gaps = 0/18 (0%)
 Strand=Plus/Minus

Query  199     CAGGTCTTGCAGGTACAG  216
               ||||||||||||||||||
Sbjct  180075  CAGGTCTTGCAGGTACAG  180058


>NC_028934.1 Mycobacterium phage Vincenzo, complete genome
Length=72139

 Score = 33.7 bits (36),  Expect = 9.3
 Identities = 21/23 (91%), Gaps = 0/23 (0%)
 Strand=Plus/Minus

Query  471    CGCCGCCGCCATCATCATCGTCC  493
              |||||||||||||| ||||| ||
Sbjct  45210  CGCCGCCGCCATCACCATCGACC  45188


>NC_027867.1 Mollivirus sibericum isolate P1084-T, complete genome
Length=651523

 Score = 33.7 bits (36),  Expect = 9.3
 Identities = 18/18 (100%), Gaps = 0/18 (0%)
 Strand=Plus/Minus

Query  51      GGGAGGAAGCAGCGGAGG  68
               ||||||||||||||||||
Sbjct  199546  GGGAGGAAGCAGCGGAGG  199529


>NC_027364.1 Escherichia phage PBECO 4, complete genome
Length=348113

 Score = 33.7 bits (36),  Expect = 9.3
 Identities = 18/18 (100%), Gaps = 0/18 (0%)
 Strand=Plus/Minus

Query  352    GATGATGATGTTTTTGAT  369
              ||||||||||||||||||
Sbjct  34870  GATGATGATGTTTTTGAT  34853


>NC_023692.1 Mycobacterium phage BigNuz, complete genome
Length=48984

 Score = 33.7 bits (36),  Expect = 9.3
 Identities = 21/23 (91%), Gaps = 0/23 (0%)
 Strand=Plus/Minus

Query  116    GCGCAGGTCTTGGGCGAGCTGCT  138
              ||| || ||||||||||||||||
Sbjct  24210  GCGTAGCTCTTGGGCGAGCTGCT  24188


>NC_021561.1 Vibrio phage pYD38-B genomic sequence
Length=37324

 Score = 33.7 bits (36),  Expect = 9.3
 Identities = 24/28 (86%), Gaps = 0/28 (0%)
 Strand=Plus/Minus

Query  345   AGTCCTGGATGATGATGTTTTTGATGAA  372
             ||| || | ||||| |||||||||||||
Sbjct  8155  AGTGCTTGCTGATGCTGTTTTTGATGAA  8128


>NC_009127.1 Cyprinid herpesvirus 3, complete genome
Length=295146

 Score = 33.7 bits (36),  Expect = 9.3
 Identities = 26/30 (87%), Gaps = 1/30 (3%)
 Strand=Plus/Plus

Query  456     CCGTGGAAAAGCTGC-CGCCGCCGCCATCA  484
               ||||||| | | ||| ||||||||||||||
Sbjct  109891  CCGTGGAGACGGTGCTCGCCGCCGCCATCA  109920


>NC_007151.1 Chrysodeixis chalcites nucleopolyhedrovirus, complete 
genome
Length=149622

 Score = 33.7 bits (36),  Expect = 9.3
 Identities = 24/28 (86%), Gaps = 0/28 (0%)
 Strand=Plus/Minus

Query  466     GCTGCCGCCGCCGCCATCATCATCGTCC  493
               || |||||||||||| || | |||||||
Sbjct  126356  GCCGCCGCCGCCGCCGTCGTGATCGTCC  126329


>MK757449.1 Microbacterium phage Akoni, complete genome
Length=54307

 Score = 33.7 bits (36),  Expect = 9.3
 Identities = 21/23 (91%), Gaps = 0/23 (0%)
 Strand=Plus/Minus

Query  169    GGGGTCGATGCATTCGGAGGCAG  191
              ||||||||| | |||||||||||
Sbjct  50469  GGGGTCGATTCCTTCGGAGGCAG  50447


>MH588547.2 Caulobacter phage CcrSC, complete genome
Length=317489

 Score = 33.7 bits (36),  Expect = 9.3
 Identities = 24/28 (86%), Gaps = 0/28 (0%)
 Strand=Plus/Minus

Query  453    CGGCCGTGGAAAAGCTGCCGCCGCCGCC  480
              ||| |||| | |||| ||||||||||||
Sbjct  67702  CGGACGTGTAGAAGCCGCCGCCGCCGCC  67675


 Score = 33.7 bits (36),  Expect = 9.3
 Identities = 26/30 (87%), Gaps = 1/30 (3%)
 Strand=Plus/Plus

Query  453     CGGCCGTGGAAAAGCTGCCGCCGCCGCCAT  482
               ||| |||||  |||||||||||||| ||||
Sbjct  108260  CGGTCGTGGGCAAGCTGCCGCCGCC-CCAT  108288


>MG011689.1 Pandoravirus quercus, complete genome
Length=2077288

 Score = 33.7 bits (36),  Expect = 9.3
 Identities = 24/27 (89%), Gaps = 2/27 (7%)
 Strand=Plus/Plus

Query  431     TCGGTCACCATCTCCAACTGGTCGGCC  457
               ||||||||||||||||  | |||||||
Sbjct  301546  TCGGTCACCATCTCCA--TAGTCGGCC  301570


 Score = 33.7 bits (36),  Expect = 9.3
 Identities = 24/28 (86%), Gaps = 0/28 (0%)
 Strand=Plus/Minus

Query  469     GCCGCCGCCGCCATCATCATCGTCCCTG  496
               |||| |||||||||||||  || |||||
Sbjct  891375  GCCGTCGCCGCCATCATCGCCGCCCCTG  891348


>KT624200.1 Bacillus phage SP-15, complete genome
Length=221908

 Score = 33.7 bits (36),  Expect = 9.3
 Identities = 21/23 (91%), Gaps = 0/23 (0%)
 Strand=Plus/Minus

Query  407     TTCACCATGTCTCCTCCTAGCAG  429
               ||||| |||||||||||||| ||
Sbjct  158158  TTCACGATGTCTCCTCCTAGAAG  158136


>KU565883.1 Catopsilia pomona nucleopolyhedrovirus isolate 416, 
complete genome
Length=128058

 Score = 33.7 bits (36),  Expect = 9.3
 Identities = 21/23 (91%), Gaps = 0/23 (0%)
 Strand=Plus/Plus

Query  466    GCTGCCGCCGCCGCCATCATCAT  488
              || || |||||||||||||||||
Sbjct  13523  GCCGCGGCCGCCGCCATCATCAT  13545


>HQ630627.1 Pseudomonas phage PhiPA3, complete genome
Length=309208

 Score = 33.7 bits (36),  Expect = 9.3
 Identities = 18/18 (100%), Gaps = 0/18 (0%)
 Strand=Plus/Minus

Query  199     CAGGTCTTGCAGGTACAG  216
               ||||||||||||||||||
Sbjct  180075  CAGGTCTTGCAGGTACAG  180058


>KR080194.1 Mycobacterium phage Vincenzo, complete genome
Length=72139

 Score = 33.7 bits (36),  Expect = 9.3
 Identities = 21/23 (91%), Gaps = 0/23 (0%)
 Strand=Plus/Minus

Query  471    CGCCGCCGCCATCATCATCGTCC  493
              |||||||||||||| ||||| ||
Sbjct  45210  CGCCGCCGCCATCACCATCGACC  45188


>KR921745.1 Mollivirus sibericum isolate P1084-T, complete genome
Length=651523

 Score = 33.7 bits (36),  Expect = 9.3
 Identities = 18/18 (100%), Gaps = 0/18 (0%)
 Strand=Plus/Minus

Query  51      GGGAGGAAGCAGCGGAGG  68
               ||||||||||||||||||
Sbjct  199546  GGGAGGAAGCAGCGGAGG  199529


>KC295538.1 Escherichia phage PBECO 4, complete genome
Length=348113

 Score = 33.7 bits (36),  Expect = 9.3
 Identities = 18/18 (100%), Gaps = 0/18 (0%)
 Strand=Plus/Minus

Query  352    GATGATGATGTTTTTGAT  369
              ||||||||||||||||||
Sbjct  34870  GATGATGATGTTTTTGAT  34853


>JN412591.1 Mycobacterium phage BigNuz, complete genome
Length=48984

 Score = 33.7 bits (36),  Expect = 9.3
 Identities = 21/23 (91%), Gaps = 0/23 (0%)
 Strand=Plus/Minus

Query  116    GCGCAGGTCTTGGGCGAGCTGCT  138
              ||| || ||||||||||||||||
Sbjct  24210  GCGTAGCTCTTGGGCGAGCTGCT  24188


>JF974313.1 Vibrio phage pYD38-B genomic sequence
Length=37324

 Score = 33.7 bits (36),  Expect = 9.3
 Identities = 24/28 (86%), Gaps = 0/28 (0%)
 Strand=Plus/Minus

Query  345   AGTCCTGGATGATGATGTTTTTGATGAA  372
             ||| || | ||||| |||||||||||||
Sbjct  8155  AGTGCTTGCTGATGCTGTTTTTGATGAA  8128


>DQ657948.1 Cyprinid herpesvirus 3 strain KHV-U, complete genome
Length=295146

 Score = 33.7 bits (36),  Expect = 9.3
 Identities = 26/30 (87%), Gaps = 1/30 (3%)
 Strand=Plus/Plus

Query  456     CCGTGGAAAAGCTGC-CGCCGCCGCCATCA  484
               ||||||| | | ||| ||||||||||||||
Sbjct  109891  CCGTGGAGACGGTGCTCGCCGCCGCCATCA  109920


>AY864330.1 Chrysodeixis chalcites nucleopolyhedrovirus, complete 
genome
Length=149622

 Score = 33.7 bits (36),  Expect = 9.3
 Identities = 24/28 (86%), Gaps = 0/28 (0%)
 Strand=Plus/Minus

Query  466     GCTGCCGCCGCCGCCATCATCATCGTCC  493
               || |||||||||||| || | |||||||
Sbjct  126356  GCCGCCGCCGCCGCCGTCGTGATCGTCC  126329


Lambda      K        H
   0.634    0.408    0.912 

Gapped
Lambda      K        H
   0.625    0.410    0.780 

Effective search space used: 133396442158


Query= scaffold_m29_p_14:4992044-4999372(-)

Length=7328
                                                                      Score        E
Sequences producing significant alignments:                          (Bits)     Value

NC_014767.1 Micromonas sp. RCC1109 virus MpV1, complete genome        69.8       2e-09
HM004429.1 Micromonas sp. RCC1109 virus MpV1, complete genome         69.8       2e-09
NC_043129.1 Micromonas pusilla virus SP1, complete genome, *** SE...  52.7       5e-04
NC_028093.1 Ostreococcus lucimarinus virus 7 isolate OlV7, comple...  52.7       5e-04
NC_019529.1 Vibrio phage pVp-1, complete genome                       52.7       5e-04
NC_014766.1 Ostreococcus lucimarinus virus OlV1, complete genome      52.7       5e-04
JF974320.1 Micromonas pusilla virus SP1, *** SEQUENCING IN PROGRE...  52.7       5e-04
KP874737.1 Ostreococcus lucimarinus virus 7 isolate OlV7, complet...  52.7       5e-04
JQ340389.1 Vibrio phage pVp-1, complete genome                        52.7       5e-04
HM004431.1 Ostreococcus lucimarinus virus OlV1, complete genome       52.7       5e-04
NC_048849.1 Enterobacter phage vB_EclM_CIP9, complete genome          51.8       5e-04
NC_028683.1 Edwardsiella phage PEi20 DNA, complete sequence           51.8       5e-04
MN882610.1 Enterobacter phage vB_EclM_CIP9, complete genome           51.8       5e-04
AP014714.1 Edwardsiella phage PEi20 DNA, complete sequence            51.8       5e-04
NC_028091.1 Ostreococcus lucimarinus virus 2 isolate Olv2, comple...  48.2       0.007
NC_028094.1 Chrysochromulina ericina virus isolate CeV-01B, compl...  48.2       0.007
KP874736.1 Ostreococcus lucimarinus virus 2 isolate Olv2, complet...  48.2       0.007
KT820662.1 Chrysochromulina ericina virus isolate CeV-01B, comple...  48.2       0.007
NC_048861.1 Proteus phage Privateer, complete genome                  47.3       0.023
MT028297.1 Proteus phage Privateer, complete genome                   47.3       0.023
NC_014467.1 Enterobacteria phage RB16, complete genome                45.5       0.080
HM134276.1 Escherichia phage RB16, complete genome                    45.5       0.080
NC_047711.1 Uncultured phage_MedDCM-OCT-S28-C10 DNA, complete gen...  44.6       0.080
AP013540.1 Uncultured phage_MedDCM-OCT-S28-C10 DNA, complete geno...  44.6       0.080
NC_042094.1 Vibrio phage Ceto, complete genome                        43.7       0.28 
MG649966.1 Vibrio phage Ceto, complete genome                         43.7       0.28 
OM876856.1 Aureococcus anophagefferens virus isolate QBARTUTK, co...  42.8       0.28 
NC_024137.1 Bacillus phage Bcp1, complete genome                      41.9       0.97 
NC_021312.1 Phaeocystis globosa virus strain 16T, complete genome     41.9       0.97 
KJ451625.1 Bacillus phage Bcp1, complete genome                       41.9       0.97 
KC662249.1 Phaeocystis globosa virus strain 16T, complete genome      41.9       0.97 
NC_048798.1 Klebsiella phage Marfa, complete genome                   41.0       0.97 
NC_028857.1 Citrobacter phage Merlin, complete genome                 41.0       0.97 
NC_027331.1 Citrobacter phage Moon, complete genome                   41.0       0.97 
NC_027335.1 Enterococcus phage ECP3, complete genome                  41.0       0.97 
MN044033.1 Klebsiella phage Marfa, complete genome                    41.0       0.97 
KT001915.1 Citrobacter phage Merlin, complete genome                  41.0       0.97 
KM236240.1 Citrobacter phage Moon, complete genome                    41.0       0.97 
KJ801817.1 Enterococcus phage ECP3, complete genome                   41.0       0.97 
NC_042067.1 Citrobacter phage CF1 ERZ-2017, complete genome           40.1       3.4  
NC_032108.1 Cedratvirus A11 genome assembly, complete genome: mon...  40.1       3.4  
NC_030200.1 Macaca nemestrina herpesvirus 7, complete genome          40.1       3.4  
NC_028112.1 Yellowstone lake phycodnavirus 1 DNA, complete genome...  40.1       3.4  
NC_022968.1 Escherichia phage 4MG, complete genome                    40.1       3.4  
NC_019400.1 Cronobacter phage vB_CsaM_GAP31, complete genome          40.1       3.4  
MG250484.1 Citrobacter phage CF1 ERZ-2017, complete genome            40.1       3.4  
LT671577.1 Cedratvirus A11 genome assembly, complete genome: mono...  40.1       3.4  
KU351741.1 Macaca nemestrina herpesvirus 7                            40.1       3.4  
LC015647.1 Yellowstone lake phycodnavirus 1 DNA, complete genome,...  40.1       3.4  
KF550303.1 Enterobacteria phage 4MG, complete genome                  40.1       3.4  
JN882284.1 Cronobacter phage vB_CsaM_GAP31, complete genome           40.1       3.4  
NC_048720.1 Streptomyces phage Blueeyedbeauty, complete genome        39.2       3.4  
NC_036594.1 Orpheovirus IHUMI-LCC2 genome assembly, complete geno...  39.2       3.4  
NC_035468.1 Murmansk poxvirus strain LEIV-11411, complete genome      39.2       3.4  
NC_032001.1 Only Syngen Nebraska virus 5, complete genome             39.2       3.4  
NC_028699.1 Salmonella phage SEN34, complete genome                   39.2       3.4  
NC_028092.1 Ostreococcus mediterraneus virus 1 isolate OmV1, comp...  39.2       3.4  
NC_027996.1 Campylobacter phage CPt10, complete genome                39.2       3.4  
NC_023639.1 Mimivirus terra2 genome                                   39.2       3.4  
NC_023426.1 Anomala cuprea entomopoxvirus DNA, complete genome, s...  39.2       3.4  
NC_020864.1 Micromonas pusilla virus 12T genomic sequence             39.2       3.4  
NC_019491.1 Cyprinid herpesvirus 1 strain NG-J1, complete genome      39.2       3.4  
NC_015263.1 Lactococcus phage 949, complete genome                    39.2       3.4  
NC_014649.1 Acanthamoeba polyphaga mimivirus, complete genome         39.2       3.4  
NC_013288.1 Ostreococcus tauri virus 1 complete genome                39.2       3.4  
NC_006654.1 Cotesia congregata virus complete genome, segment Cir...  39.2       3.4  
MH536814.1 Streptomyces phage Blueeyedbeauty, complete genome         39.2       3.4  
LT906555.1 Orpheovirus IHUMI-LCC2 genome assembly, complete genom...  39.2       3.4  
MF001304.1 Murmansk poxvirus strain LEIV-11411, complete genome       39.2       3.4  
KX857749.1 Only Syngen Nebraska virus 5, complete genome              39.2       3.4  
KT630649.1 Salmonella phage SEN34, complete genome                    39.2       3.4  
KP874735.1 Ostreococcus mediterraneus virus 1 isolate OmV1, compl...  39.2       3.4  
FN667789.1 Campylobacter phage CPt10, complete genome                 39.2       3.4  
KF527228.1 Mimivirus terra2 genome                                    39.2       3.4  
AP013055.1 Anomala cuprea entomopoxvirus DNA, complete genome, st...  39.2       3.4  
HQ632826.1 Micromonas pusilla virus 12T genomic sequence              39.2       3.4  
JQ815363.1 Cyprinid herpesvirus 1 strain NG-J1, complete genome       39.2       3.4  
HM029250.1 Lactococcus phage 949, complete genome                     39.2       3.4  
HQ336222.2 Acanthamoeba polyphaga mimivirus, complete genome          39.2       3.4  
FN386611.1 Ostreococcus tauri virus 1 complete genome                 39.2       3.4  
AJ632325.1 Cotesia congregata virus complete genome, segment Circ...  39.2       3.4  


>NC_014767.1 Micromonas sp. RCC1109 virus MpV1, complete genome
Length=184095

 Score = 69.8 bits (76),  Expect = 2e-09
 Identities = 50/58 (86%), Gaps = 0/58 (0%)
 Strand=Plus/Minus

Query  27      CGGGGATTGAACCGGCAACCTTCGTGTTATTAGCACCACGCTCTAACCAACTGAGCTA  84
               ||||| | ||||| |  ||||| | ||||| |||||||||||||||||||||||||||
Sbjct  136774  CGGGGCTCGAACCCGTGACCTTGGCGTTATAAGCACCACGCTCTAACCAACTGAGCTA  136717


>HM004429.1 Micromonas sp. RCC1109 virus MpV1, complete genome
Length=184095

 Score = 69.8 bits (76),  Expect = 2e-09
 Identities = 50/58 (86%), Gaps = 0/58 (0%)
 Strand=Plus/Minus

Query  27      CGGGGATTGAACCGGCAACCTTCGTGTTATTAGCACCACGCTCTAACCAACTGAGCTA  84
               ||||| | ||||| |  ||||| | ||||| |||||||||||||||||||||||||||
Sbjct  136774  CGGGGCTCGAACCCGTGACCTTGGCGTTATAAGCACCACGCTCTAACCAACTGAGCTA  136717


>NC_043129.1 Micromonas pusilla virus SP1, complete genome, *** 
SEQUENCING IN PROGRESS ***, 2 unordered pieces
Length=173451

 Score = 52.7 bits (57),  Expect = 5e-04
 Identities = 30/31 (97%), Gaps = 0/31 (0%)
 Strand=Plus/Minus

Query  54     TATTAGCACCACGCTCTAACCAACTGAGCTA  84
              ||| |||||||||||||||||||||||||||
Sbjct  71395  TATAAGCACCACGCTCTAACCAACTGAGCTA  71365


>NC_028093.1 Ostreococcus lucimarinus virus 7 isolate OlV7, complete 
genome
Length=182309

 Score = 52.7 bits (57),  Expect = 5e-04
 Identities = 30/31 (97%), Gaps = 0/31 (0%)
 Strand=Plus/Minus

Query  54      TATTAGCACCACGCTCTAACCAACTGAGCTA  84
               ||| |||||||||||||||||||||||||||
Sbjct  134803  TATAAGCACCACGCTCTAACCAACTGAGCTA  134773


>NC_019529.1 Vibrio phage pVp-1, complete genome
Length=111506

 Score = 52.7 bits (57),  Expect = 5e-04
 Identities = 53/68 (78%), Gaps = 1/68 (1%)
 Strand=Plus/Minus

Query  17     GTGGCCCATGCGGGGATTGAACCGGCAACCTTCGTGTTATTAGCACCACGCTCTAACCAA  76
              ||| ||| | | ||  ||||||| |  ||| || |||||| ||||  ||||||||||| |
Sbjct  41869  GTGCCCCTTACTGGACTTGAACCAGTGACCCTCCTGTTATGAGCAGGACGCTCTAACC-A  41811

Query  77     CTGAGCTA  84
              ||||||||
Sbjct  41810  CTGAGCTA  41803


>NC_014766.1 Ostreococcus lucimarinus virus OlV1, complete genome
Length=194022

 Score = 52.7 bits (57),  Expect = 5e-04
 Identities = 30/31 (97%), Gaps = 0/31 (0%)
 Strand=Plus/Minus

Query  54      TATTAGCACCACGCTCTAACCAACTGAGCTA  84
               ||| |||||||||||||||||||||||||||
Sbjct  143000  TATAAGCACCACGCTCTAACCAACTGAGCTA  142970


>JF974320.1 Micromonas pusilla virus SP1, *** SEQUENCING IN PROGRESS 
***, 2 unordered pieces
Length=173451

 Score = 52.7 bits (57),  Expect = 5e-04
 Identities = 30/31 (97%), Gaps = 0/31 (0%)
 Strand=Plus/Minus

Query  54     TATTAGCACCACGCTCTAACCAACTGAGCTA  84
              ||| |||||||||||||||||||||||||||
Sbjct  71395  TATAAGCACCACGCTCTAACCAACTGAGCTA  71365


>KP874737.1 Ostreococcus lucimarinus virus 7 isolate OlV7, complete 
genome
Length=182309

 Score = 52.7 bits (57),  Expect = 5e-04
 Identities = 30/31 (97%), Gaps = 0/31 (0%)
 Strand=Plus/Minus

Query  54      TATTAGCACCACGCTCTAACCAACTGAGCTA  84
               ||| |||||||||||||||||||||||||||
Sbjct  134803  TATAAGCACCACGCTCTAACCAACTGAGCTA  134773


>JQ340389.1 Vibrio phage pVp-1, complete genome
Length=111506

 Score = 52.7 bits (57),  Expect = 5e-04
 Identities = 53/68 (78%), Gaps = 1/68 (1%)
 Strand=Plus/Minus

Query  17     GTGGCCCATGCGGGGATTGAACCGGCAACCTTCGTGTTATTAGCACCACGCTCTAACCAA  76
              ||| ||| | | ||  ||||||| |  ||| || |||||| ||||  ||||||||||| |
Sbjct  41869  GTGCCCCTTACTGGACTTGAACCAGTGACCCTCCTGTTATGAGCAGGACGCTCTAACC-A  41811

Query  77     CTGAGCTA  84
              ||||||||
Sbjct  41810  CTGAGCTA  41803


>HM004431.1 Ostreococcus lucimarinus virus OlV1, complete genome
Length=194022

 Score = 52.7 bits (57),  Expect = 5e-04
 Identities = 30/31 (97%), Gaps = 0/31 (0%)
 Strand=Plus/Minus

Query  54      TATTAGCACCACGCTCTAACCAACTGAGCTA  84
               ||| |||||||||||||||||||||||||||
Sbjct  143000  TATAAGCACCACGCTCTAACCAACTGAGCTA  142970


>NC_048849.1 Enterobacter phage vB_EclM_CIP9, complete genome
Length=174924

 Score = 51.8 bits (56),  Expect = 5e-04
 Identities = 52/68 (76%), Gaps = 0/68 (0%)
 Strand=Plus/Plus

Query  17      GTGGCCCATGCGGGGATTGAACCGGCAACCTTCGTGTTATTAGCACCACGCTCTAACCAA  76
               |||||||   | ||  ||||||||| ||||| |  ||||| |||    ||||||||||||
Sbjct  140134  GTGGCCCCACCCGGATTTGAACCGGAAACCTACCAGTTATGAGCCGGGCGCTCTAACCAA  140193

Query  77      CTGAGCTA  84
                |||||||
Sbjct  140194  TTGAGCTA  140201


>NC_028683.1 Edwardsiella phage PEi20 DNA, complete sequence
Length=177643

 Score = 51.8 bits (56),  Expect = 5e-04
 Identities = 52/68 (76%), Gaps = 0/68 (0%)
 Strand=Plus/Plus

Query  17     GTGGCCCATGCGGGGATTGAACCGGCAACCTTCGTGTTATTAGCACCACGCTCTAACCAA  76
              |||||||   | ||  ||||||||| ||||| |  ||||| |||    ||||||||||||
Sbjct  77989  GTGGCCCCATCCGGACTTGAACCGGAAACCTACCAGTTATGAGCCGGGCGCTCTAACCAA  78048

Query  77     CTGAGCTA  84
               |||||||
Sbjct  78049  TTGAGCTA  78056


>MN882610.1 Enterobacter phage vB_EclM_CIP9, complete genome
Length=174924

 Score = 51.8 bits (56),  Expect = 5e-04
 Identities = 52/68 (76%), Gaps = 0/68 (0%)
 Strand=Plus/Plus

Query  17      GTGGCCCATGCGGGGATTGAACCGGCAACCTTCGTGTTATTAGCACCACGCTCTAACCAA  76
               |||||||   | ||  ||||||||| ||||| |  ||||| |||    ||||||||||||
Sbjct  140134  GTGGCCCCACCCGGATTTGAACCGGAAACCTACCAGTTATGAGCCGGGCGCTCTAACCAA  140193

Query  77      CTGAGCTA  84
                |||||||
Sbjct  140194  TTGAGCTA  140201


>AP014714.1 Edwardsiella phage PEi20 DNA, complete sequence
Length=177643

 Score = 51.8 bits (56),  Expect = 5e-04
 Identities = 52/68 (76%), Gaps = 0/68 (0%)
 Strand=Plus/Plus

Query  17     GTGGCCCATGCGGGGATTGAACCGGCAACCTTCGTGTTATTAGCACCACGCTCTAACCAA  76
              |||||||   | ||  ||||||||| ||||| |  ||||| |||    ||||||||||||
Sbjct  77989  GTGGCCCCATCCGGACTTGAACCGGAAACCTACCAGTTATGAGCCGGGCGCTCTAACCAA  78048

Query  77     CTGAGCTA  84
               |||||||
Sbjct  78049  TTGAGCTA  78056


>NC_028091.1 Ostreococcus lucimarinus virus 2 isolate Olv2, complete 
genome
Length=196300

 Score = 48.2 bits (52),  Expect = 0.007
 Identities = 29/31 (94%), Gaps = 0/31 (0%)
 Strand=Plus/Minus

Query  54      TATTAGCACCACGCTCTAACCAACTGAGCTA  84
               ||| |||||| ||||||||||||||||||||
Sbjct  141387  TATAAGCACCGCGCTCTAACCAACTGAGCTA  141357


>NC_028094.1 Chrysochromulina ericina virus isolate CeV-01B, complete 
genome
Length=473558

 Score = 48.2 bits (52),  Expect = 0.007
 Identities = 44/56 (79%), Gaps = 0/56 (0%)
 Strand=Plus/Minus

Query  29      GGGATTGAACCGGCAACCTTCGTGTTATTAGCACCACGCTCTAACCAACTGAGCTA  84
               ||||| ||||| |  || ||   ||||  |||  ||||||||||||||||||||||
Sbjct  424026  GGGATCGAACCAGTGACATTGCGGTTAACAGCCGCACGCTCTAACCAACTGAGCTA  423971


>KP874736.1 Ostreococcus lucimarinus virus 2 isolate Olv2, complete 
genome
Length=196300

 Score = 48.2 bits (52),  Expect = 0.007
 Identities = 29/31 (94%), Gaps = 0/31 (0%)
 Strand=Plus/Minus

Query  54      TATTAGCACCACGCTCTAACCAACTGAGCTA  84
               ||| |||||| ||||||||||||||||||||
Sbjct  141387  TATAAGCACCGCGCTCTAACCAACTGAGCTA  141357


>KT820662.1 Chrysochromulina ericina virus isolate CeV-01B, complete 
genome
Length=473558

 Score = 48.2 bits (52),  Expect = 0.007
 Identities = 44/56 (79%), Gaps = 0/56 (0%)
 Strand=Plus/Minus

Query  29      GGGATTGAACCGGCAACCTTCGTGTTATTAGCACCACGCTCTAACCAACTGAGCTA  84
               ||||| ||||| |  || ||   ||||  |||  ||||||||||||||||||||||
Sbjct  424026  GGGATCGAACCAGTGACATTGCGGTTAACAGCCGCACGCTCTAACCAACTGAGCTA  423971


>NC_048861.1 Proteus phage Privateer, complete genome
Length=90710

 Score = 47.3 bits (51),  Expect = 0.023
 Identities = 51/68 (75%), Gaps = 0/68 (0%)
 Strand=Plus/Plus

Query  17     GTGGCCCATGCGGGGATTGAACCGGCAACCTTCGTGTTATTAGCACCACGCTCTAACCAA  76
              ||||||| ||| ||  ||||||| || |||     ||||| |||    ||||||||||| 
Sbjct  73941  GTGGCCCTTGCTGGACTTGAACCAGCGACCAATCAGTTATGAGCTGATCGCTCTAACCAT  74000

Query  77     CTGAGCTA  84
              ||||||||
Sbjct  74001  CTGAGCTA  74008


>MT028297.1 Proteus phage Privateer, complete genome
Length=90710

 Score = 47.3 bits (51),  Expect = 0.023
 Identities = 51/68 (75%), Gaps = 0/68 (0%)
 Strand=Plus/Plus

Query  17     GTGGCCCATGCGGGGATTGAACCGGCAACCTTCGTGTTATTAGCACCACGCTCTAACCAA  76
              ||||||| ||| ||  ||||||| || |||     ||||| |||    ||||||||||| 
Sbjct  73941  GTGGCCCTTGCTGGACTTGAACCAGCGACCAATCAGTTATGAGCTGATCGCTCTAACCAT  74000

Query  77     CTGAGCTA  84
              ||||||||
Sbjct  74001  CTGAGCTA  74008


>NC_014467.1 Enterobacteria phage RB16, complete genome
Length=176788

 Score = 45.5 bits (49),  Expect = 0.080
 Identities = 55/70 (79%), Gaps = 4/70 (6%)
 Strand=Plus/Minus

Query  17     GTGGCCCATGCGGGGATTGAACCGGCAACCTTCGTG-TTATTAG-CACCACGCTCTAACC  74
              ||||||| ||| ||  | ||||| ||||||  || | |||| || |||| ||||||||||
Sbjct  49855  GTGGCCCCTGCTGGATTCGAACCAGCAACCG-CGCGATTATGAGTCACC-CGCTCTAACC  49798

Query  75     AACTGAGCTA  84
              || | |||||
Sbjct  49797  AATTAAGCTA  49788


>HM134276.1 Escherichia phage RB16, complete genome
Length=176788

 Score = 45.5 bits (49),  Expect = 0.080
 Identities = 55/70 (79%), Gaps = 4/70 (6%)
 Strand=Plus/Minus

Query  17     GTGGCCCATGCGGGGATTGAACCGGCAACCTTCGTG-TTATTAG-CACCACGCTCTAACC  74
              ||||||| ||| ||  | ||||| ||||||  || | |||| || |||| ||||||||||
Sbjct  49855  GTGGCCCCTGCTGGATTCGAACCAGCAACCG-CGCGATTATGAGTCACC-CGCTCTAACC  49798

Query  75     AACTGAGCTA  84
              || | |||||
Sbjct  49797  AATTAAGCTA  49788


>NC_047711.1 Uncultured phage_MedDCM-OCT-S28-C10 DNA, complete 
genome, group G8, isolate: uvMED-CGR-C62A-MedDCM-OCT-S28-C10
Length=40866

 Score = 44.6 bits (48),  Expect = 0.080
 Identities = 24/24 (100%), Gaps = 0/24 (0%)
 Strand=Plus/Minus

Query  1569   TTTTAAAGTTTTAGGTAttttttt  1592
              ||||||||||||||||||||||||
Sbjct  18069  TTTTAAAGTTTTAGGTATTTTTTT  18046


>AP013540.1 Uncultured phage_MedDCM-OCT-S28-C10 DNA, complete 
genome, group G8, isolate: uvMED-CGR-C62A-MedDCM-OCT-S28-C10
Length=40866

 Score = 44.6 bits (48),  Expect = 0.080
 Identities = 24/24 (100%), Gaps = 0/24 (0%)
 Strand=Plus/Minus

Query  1569   TTTTAAAGTTTTAGGTAttttttt  1592
              ||||||||||||||||||||||||
Sbjct  18069  TTTTAAAGTTTTAGGTATTTTTTT  18046


>NC_042094.1 Vibrio phage Ceto, complete genome
Length=128241

 Score = 43.7 bits (47),  Expect = 0.28
 Identities = 51/68 (75%), Gaps = 1/68 (1%)
 Strand=Plus/Minus

Query  17     GTGGCCCATGCGGGGATTGAACCGGCAACCTTCGTGTTATTAGCACCACGCTCTAACCAA  76
              ||| ||| | | ||  ||||||| |  ||| ||  ||||| |||   ||||||||||| |
Sbjct  77353  GTGCCCCTTACTGGACTTGAACCAGTGACCCTCCGGTTATGAGCCGGACGCTCTAACC-A  77295

Query  77     CTGAGCTA  84
              ||||||||
Sbjct  77294  CTGAGCTA  77287


>MG649966.1 Vibrio phage Ceto, complete genome
Length=128241

 Score = 43.7 bits (47),  Expect = 0.28
 Identities = 51/68 (75%), Gaps = 1/68 (1%)
 Strand=Plus/Minus

Query  17     GTGGCCCATGCGGGGATTGAACCGGCAACCTTCGTGTTATTAGCACCACGCTCTAACCAA  76
              ||| ||| | | ||  ||||||| |  ||| ||  ||||| |||   ||||||||||| |
Sbjct  77353  GTGCCCCTTACTGGACTTGAACCAGTGACCCTCCGGTTATGAGCCGGACGCTCTAACC-A  77295

Query  77     CTGAGCTA  84
              ||||||||
Sbjct  77294  CTGAGCTA  77287


>OM876856.1 Aureococcus anophagefferens virus isolate QBARTUTK, 
complete genome
Length=388822

 Score = 42.8 bits (46),  Expect = 0.28
 Identities = 35/42 (83%), Gaps = 2/42 (5%)
 Strand=Plus/Plus

Query  4449    TAAAATAGTGTTATATTACTATTGACTGTTTTGATACCTTTA  4490
               ||||||  | ||||||||||||||| |||||| |||  ||||
Sbjct  121240  TAAAAT--TTTTATATTACTATTGATTGTTTTTATATTTTTA  121279


>NC_024137.1 Bacillus phage Bcp1, complete genome
Length=152778

 Score = 41.9 bits (45),  Expect = 0.97
 Identities = 47/61 (77%), Gaps = 3/61 (5%)
 Strand=Plus/Minus

Query  29     GGGATTGAACCGGCAACCTTCGTGTTATTAGCACCACGCTCTAACCAACTGAGCTAGTAA  88
              |||||||||||  | ||||| |  |||| ||  |||| |||||  | ||||||||| |||
Sbjct  32982  GGGATTGAACCATCGACCTTGGGCTTATGAGACCCACACTCTA--CCACTGAGCTA-TAA  32926

Query  89     C  89
              |
Sbjct  32925  C  32925


>NC_021312.1 Phaeocystis globosa virus strain 16T, complete genome
Length=459984

 Score = 41.9 bits (45),  Expect = 0.97
 Identities = 39/50 (78%), Gaps = 0/50 (0%)
 Strand=Plus/Minus

Query  35      GAACCGGCAACCTTCGTGTTATTAGCACCACGCTCTAACCAACTGAGCTA  84
               |||||||  ||||    ||||  |||  |||||||| |||||||||||||
Sbjct  409161  GAACCGGTGACCTCGCGGTTAACAGCCGCACGCTCTGACCAACTGAGCTA  409112


 Score = 41.9 bits (45),  Expect = 0.97
 Identities = 39/50 (78%), Gaps = 0/50 (0%)
 Strand=Plus/Minus

Query  35      GAACCGGCAACCTTCGTGTTATTAGCACCACGCTCTAACCAACTGAGCTA  84
               |||||||  ||||    ||||  |||  |||||||| |||||||||||||
Sbjct  409352  GAACCGGTGACCTCGCGGTTAACAGCCGCACGCTCTGACCAACTGAGCTA  409303


>KJ451625.1 Bacillus phage Bcp1, complete genome
Length=152778

 Score = 41.9 bits (45),  Expect = 0.97
 Identities = 47/61 (77%), Gaps = 3/61 (5%)
 Strand=Plus/Minus

Query  29     GGGATTGAACCGGCAACCTTCGTGTTATTAGCACCACGCTCTAACCAACTGAGCTAGTAA  88
              |||||||||||  | ||||| |  |||| ||  |||| |||||  | ||||||||| |||
Sbjct  32982  GGGATTGAACCATCGACCTTGGGCTTATGAGACCCACACTCTA--CCACTGAGCTA-TAA  32926

Query  89     C  89
              |
Sbjct  32925  C  32925


>KC662249.1 Phaeocystis globosa virus strain 16T, complete genome
Length=459984

 Score = 41.9 bits (45),  Expect = 0.97
 Identities = 39/50 (78%), Gaps = 0/50 (0%)
 Strand=Plus/Minus

Query  35      GAACCGGCAACCTTCGTGTTATTAGCACCACGCTCTAACCAACTGAGCTA  84
               |||||||  ||||    ||||  |||  |||||||| |||||||||||||
Sbjct  409161  GAACCGGTGACCTCGCGGTTAACAGCCGCACGCTCTGACCAACTGAGCTA  409112


 Score = 41.9 bits (45),  Expect = 0.97
 Identities = 39/50 (78%), Gaps = 0/50 (0%)
 Strand=Plus/Minus

Query  35      GAACCGGCAACCTTCGTGTTATTAGCACCACGCTCTAACCAACTGAGCTA  84
               |||||||  ||||    ||||  |||  |||||||| |||||||||||||
Sbjct  409352  GAACCGGTGACCTCGCGGTTAACAGCCGCACGCTCTGACCAACTGAGCTA  409303


>NC_048798.1 Klebsiella phage Marfa, complete genome
Length=168532

 Score = 41.0 bits (44),  Expect = 0.97
 Identities = 40/52 (77%), Gaps = 0/52 (0%)
 Strand=Plus/Plus

Query  33     TTGAACCGGCAACCTTCGTGTTATTAGCACCACGCTCTAACCAACTGAGCTA  84
              |||||| || ||||| |  ||||| |||     ||||||||||| |||||||
Sbjct  68786  TTGAACGGGGAACCTACCAGTTATGAGCCGGGTGCTCTAACCAATTGAGCTA  68837


>NC_028857.1 Citrobacter phage Merlin, complete genome
Length=172733

 Score = 41.0 bits (44),  Expect = 0.97
 Identities = 54/70 (77%), Gaps = 4/70 (6%)
 Strand=Plus/Plus

Query  17     GTGGCCCATGCGGGGATTGAACCGGCAACCT-TCGTGTTATTAGCACCAC-GCTCTAACC  74
              ||||||| ||| ||  | ||||| || |||  |||  |||| ||  | || |||||||||
Sbjct  72015  GTGGCCCCTGCTGGACTCGAACCAGCGACCAATCGA-TTATGAGT-CGACTGCTCTAACC  72072

Query  75     AACTGAGCTA  84
              ||||||||||
Sbjct  72073  AACTGAGCTA  72082


 Score = 40.1 bits (43),  Expect = 3.4
 Identities = 36/43 (84%), Gaps = 2/43 (5%)
 Strand=Plus/Plus

Query  6744   TTTAGTCATCTTTAGCGTTGTTTAAAT-TTGCTTTAAATTTGA  6785
              || |||||||||| || ||||| |||  |||||||||||| ||
Sbjct  46302  TTGAGTCATCTTTTGC-TTGTTCAAACGTTGCTTTAAATTCGA  46343


 Score = 40.1 bits (43),  Expect = 3.4
 Identities = 23/24 (96%), Gaps = 0/24 (0%)
 Strand=Plus/Plus

Query  66     GCTCTAACCAACTGAGCTAGTAAC  89
              |||||||||||||||||||| |||
Sbjct  74032  GCTCTAACCAACTGAGCTAGCAAC  74055


>NC_027331.1 Citrobacter phage Moon, complete genome
Length=170341

 Score = 41.0 bits (44),  Expect = 0.97
 Identities = 40/52 (77%), Gaps = 0/52 (0%)
 Strand=Plus/Plus

Query  33     TTGAACCGGCAACCTTCGTGTTATTAGCACCACGCTCTAACCAACTGAGCTA  84
              ||||||| | ||||| |  ||||| |||     ||||||||||| |||||||
Sbjct  71100  TTGAACCAGAAACCTACCAGTTATGAGCCGGTTGCTCTAACCAATTGAGCTA  71151


>NC_027335.1 Enterococcus phage ECP3, complete genome
Length=145518

 Score = 41.0 bits (44),  Expect = 0.97
 Identities = 41/51 (80%), Gaps = 2/51 (4%)
 Strand=Plus/Minus

Query  35      GAACCGGCAACC-TTCGTGTTATTAGCACCACGCTCTAACCAACTGAGCTA  84
               ||||| || ||| |||| ||||| |||   | ||||| |||||||||||||
Sbjct  102529  GAACCTGCGACCGTTCG-GTTATGAGCCGAATGCTCTGACCAACTGAGCTA  102480


>MN044033.1 Klebsiella phage Marfa, complete genome
Length=168532

 Score = 41.0 bits (44),  Expect = 0.97
 Identities = 40/52 (77%), Gaps = 0/52 (0%)
 Strand=Plus/Plus

Query  33     TTGAACCGGCAACCTTCGTGTTATTAGCACCACGCTCTAACCAACTGAGCTA  84
              |||||| || ||||| |  ||||| |||     ||||||||||| |||||||
Sbjct  68786  TTGAACGGGGAACCTACCAGTTATGAGCCGGGTGCTCTAACCAATTGAGCTA  68837


>KT001915.1 Citrobacter phage Merlin, complete genome
Length=172733

 Score = 41.0 bits (44),  Expect = 0.97
 Identities = 54/70 (77%), Gaps = 4/70 (6%)
 Strand=Plus/Plus

Query  17     GTGGCCCATGCGGGGATTGAACCGGCAACCT-TCGTGTTATTAGCACCAC-GCTCTAACC  74
              ||||||| ||| ||  | ||||| || |||  |||  |||| ||  | || |||||||||
Sbjct  72015  GTGGCCCCTGCTGGACTCGAACCAGCGACCAATCGA-TTATGAGT-CGACTGCTCTAACC  72072

Query  75     AACTGAGCTA  84
              ||||||||||
Sbjct  72073  AACTGAGCTA  72082


 Score = 40.1 bits (43),  Expect = 3.4
 Identities = 36/43 (84%), Gaps = 2/43 (5%)
 Strand=Plus/Plus

Query  6744   TTTAGTCATCTTTAGCGTTGTTTAAAT-TTGCTTTAAATTTGA  6785
              || |||||||||| || ||||| |||  |||||||||||| ||
Sbjct  46302  TTGAGTCATCTTTTGC-TTGTTCAAACGTTGCTTTAAATTCGA  46343


 Score = 40.1 bits (43),  Expect = 3.4
 Identities = 23/24 (96%), Gaps = 0/24 (0%)
 Strand=Plus/Plus

Query  66     GCTCTAACCAACTGAGCTAGTAAC  89
              |||||||||||||||||||| |||
Sbjct  74032  GCTCTAACCAACTGAGCTAGCAAC  74055


>KM236240.1 Citrobacter phage Moon, complete genome
Length=170341

 Score = 41.0 bits (44),  Expect = 0.97
 Identities = 40/52 (77%), Gaps = 0/52 (0%)
 Strand=Plus/Plus

Query  33     TTGAACCGGCAACCTTCGTGTTATTAGCACCACGCTCTAACCAACTGAGCTA  84
              ||||||| | ||||| |  ||||| |||     ||||||||||| |||||||
Sbjct  71100  TTGAACCAGAAACCTACCAGTTATGAGCCGGTTGCTCTAACCAATTGAGCTA  71151


>KJ801817.1 Enterococcus phage ECP3, complete genome
Length=145518

 Score = 41.0 bits (44),  Expect = 0.97
 Identities = 41/51 (80%), Gaps = 2/51 (4%)
 Strand=Plus/Minus

Query  35      GAACCGGCAACC-TTCGTGTTATTAGCACCACGCTCTAACCAACTGAGCTA  84
               ||||| || ||| |||| ||||| |||   | ||||| |||||||||||||
Sbjct  102529  GAACCTGCGACCGTTCG-GTTATGAGCCGAATGCTCTGACCAACTGAGCTA  102480


>NC_042067.1 Citrobacter phage CF1 ERZ-2017, complete genome
Length=171911

 Score = 40.1 bits (43),  Expect = 3.4
 Identities = 23/24 (96%), Gaps = 0/24 (0%)
 Strand=Plus/Plus

Query  66     GCTCTAACCAACTGAGCTAGTAAC  89
              |||||||||||||||||||| |||
Sbjct  73226  GCTCTAACCAACTGAGCTAGCAAC  73249


>NC_032108.1 Cedratvirus A11 genome assembly, complete genome: 
monopartite
Length=589068

 Score = 40.1 bits (43),  Expect = 3.4
 Identities = 23/24 (96%), Gaps = 0/24 (0%)
 Strand=Plus/Plus

Query  2155    TGTTTGTAGGAAGGGAACAAGAGA  2178
               ||| ||||||||||||||||||||
Sbjct  489917  TGTATGTAGGAAGGGAACAAGAGA  489940


>NC_030200.1 Macaca nemestrina herpesvirus 7, complete genome
Length=137448

 Score = 40.1 bits (43),  Expect = 3.4
 Identities = 46/59 (78%), Gaps = 5/59 (8%)
 Strand=Plus/Minus

Query  2846   TaaaaaaaCATGTTATTTTTG-TAATGTTAGAACTTTTATTTTAAATCATTTGTGAGTA  2903
              ||||||| ||||||||||||| |||  || ||| |  |||||   ||||||||  ||||
Sbjct  34416  TAAAAAACCATGTTATTTTTGATAAAATT-GAAATGATATTT---ATCATTTGGTAGTA  34362


>NC_028112.1 Yellowstone lake phycodnavirus 1 DNA, complete genome, 
isolate: 1
Length=178262

 Score = 40.1 bits (43),  Expect = 3.4
 Identities = 48/63 (76%), Gaps = 2/63 (3%)
 Strand=Plus/Minus

Query  26     GCGGGGATTGAACCGGCAACCTTCGTGTT-ATTAGCACCACGCTCTAACCAACTGAGCTA  84
              |||||| | ||||| || || |||| | | || ||  || | ||||||||||||||| ||
Sbjct  60200  GCGGGGGTCGAACCCGCGAC-TTCGGGCTCATAAGACCCGCACTCTAACCAACTGAGTTA  60142

Query  85     GTA  87
               ||
Sbjct  60141  CTA  60139


>NC_022968.1 Escherichia phage 4MG, complete genome
Length=148567

 Score = 40.1 bits (43),  Expect = 3.4
 Identities = 44/59 (75%), Gaps = 0/59 (0%)
 Strand=Plus/Plus

Query  26     GCGGGGATTGAACCGGCAACCTTCGTGTTATTAGCACCACGCTCTAACCAACTGAGCTA  84
              || ||||||||||| || ||||     |||| ||     |||||||||||||| |||||
Sbjct  66813  GCAGGGATTGAACCTGCGACCTCTTCCTTATGAGGGAAGCGCTCTAACCAACTAAGCTA  66871


>NC_019400.1 Cronobacter phage vB_CsaM_GAP31, complete genome
Length=147940

 Score = 40.1 bits (43),  Expect = 3.4
 Identities = 44/59 (75%), Gaps = 0/59 (0%)
 Strand=Plus/Minus

Query  26     GCGGGGATTGAACCGGCAACCTTCGTGTTATTAGCACCACGCTCTAACCAACTGAGCTA  84
              || ||||||||||| || ||||     |||| ||     |||||||||||||| |||||
Sbjct  84326  GCAGGGATTGAACCTGCGACCTCTTCCTTATGAGGGAAGCGCTCTAACCAACTAAGCTA  84268


>MG250484.1 Citrobacter phage CF1 ERZ-2017, complete genome
Length=171911

 Score = 40.1 bits (43),  Expect = 3.4
 Identities = 23/24 (96%), Gaps = 0/24 (0%)
 Strand=Plus/Plus

Query  66     GCTCTAACCAACTGAGCTAGTAAC  89
              |||||||||||||||||||| |||
Sbjct  73226  GCTCTAACCAACTGAGCTAGCAAC  73249


>LT671577.1 Cedratvirus A11 genome assembly, complete genome: 
monopartite
Length=589068

 Score = 40.1 bits (43),  Expect = 3.4
 Identities = 23/24 (96%), Gaps = 0/24 (0%)
 Strand=Plus/Plus

Query  2155    TGTTTGTAGGAAGGGAACAAGAGA  2178
               ||| ||||||||||||||||||||
Sbjct  489917  TGTATGTAGGAAGGGAACAAGAGA  489940


>KU351741.1 Macaca nemestrina herpesvirus 7
Length=137448

 Score = 40.1 bits (43),  Expect = 3.4
 Identities = 46/59 (78%), Gaps = 5/59 (8%)
 Strand=Plus/Minus

Query  2846   TaaaaaaaCATGTTATTTTTG-TAATGTTAGAACTTTTATTTTAAATCATTTGTGAGTA  2903
              ||||||| ||||||||||||| |||  || ||| |  |||||   ||||||||  ||||
Sbjct  34416  TAAAAAACCATGTTATTTTTGATAAAATT-GAAATGATATTT---ATCATTTGGTAGTA  34362


>LC015647.1 Yellowstone lake phycodnavirus 1 DNA, complete genome, 
isolate: 1
Length=178262

 Score = 40.1 bits (43),  Expect = 3.4
 Identities = 48/63 (76%), Gaps = 2/63 (3%)
 Strand=Plus/Minus

Query  26     GCGGGGATTGAACCGGCAACCTTCGTGTT-ATTAGCACCACGCTCTAACCAACTGAGCTA  84
              |||||| | ||||| || || |||| | | || ||  || | ||||||||||||||| ||
Sbjct  60200  GCGGGGGTCGAACCCGCGAC-TTCGGGCTCATAAGACCCGCACTCTAACCAACTGAGTTA  60142

Query  85     GTA  87
               ||
Sbjct  60141  CTA  60139


>KF550303.1 Enterobacteria phage 4MG, complete genome
Length=148567

 Score = 40.1 bits (43),  Expect = 3.4
 Identities = 44/59 (75%), Gaps = 0/59 (0%)
 Strand=Plus/Plus

Query  26     GCGGGGATTGAACCGGCAACCTTCGTGTTATTAGCACCACGCTCTAACCAACTGAGCTA  84
              || ||||||||||| || ||||     |||| ||     |||||||||||||| |||||
Sbjct  66813  GCAGGGATTGAACCTGCGACCTCTTCCTTATGAGGGAAGCGCTCTAACCAACTAAGCTA  66871


>JN882284.1 Cronobacter phage vB_CsaM_GAP31, complete genome
Length=147940

 Score = 40.1 bits (43),  Expect = 3.4
 Identities = 44/59 (75%), Gaps = 0/59 (0%)
 Strand=Plus/Minus

Query  26     GCGGGGATTGAACCGGCAACCTTCGTGTTATTAGCACCACGCTCTAACCAACTGAGCTA  84
              || ||||||||||| || ||||     |||| ||     |||||||||||||| |||||
Sbjct  84326  GCAGGGATTGAACCTGCGACCTCTTCCTTATGAGGGAAGCGCTCTAACCAACTAAGCTA  84268


>NC_048720.1 Streptomyces phage Blueeyedbeauty, complete genome
Length=130473

 Score = 39.2 bits (42),  Expect = 3.4
 Identities = 29/33 (88%), Gaps = 1/33 (3%)
 Strand=Plus/Minus

Query  4968    TCACCCTCCACAAACCCGTCCATTTTACTGCCC  5000
               |||| ||||||||||||| || |||| ||||||
Sbjct  129404  TCACTCTCCACAAACCCG-CCGTTTTCCTGCCC  129373


>NC_036594.1 Orpheovirus IHUMI-LCC2 genome assembly, complete 
genome: monopartite
Length=1473573

 Score = 39.2 bits (42),  Expect = 3.4
 Identities = 35/43 (81%), Gaps = 1/43 (2%)
 Strand=Plus/Minus

Query  4458   GTTATATTACTATTGACTGTTTTGATACCTTTAATGTGCTTGA  4500
              ||||||||||||| || |  ||| |||  ||||| ||||||||
Sbjct  10533  GTTATATTACTATGGATTTATTTAATA-ATTTAAAGTGCTTGA  10492


 Score = 39.2 bits (42),  Expect = 3.4
 Identities = 30/35 (86%), Gaps = 2/35 (6%)
 Strand=Plus/Plus

Query  291     TAATTTTATACAT--AATAGTAAAAGCTACCATTT  323
               ||||||||||| |  ||||||||||  ||||||||
Sbjct  201994  TAATTTTATACTTTTAATAGTAAAATTTACCATTT  202028


 Score = 39.2 bits (42),  Expect = 3.4
 Identities = 29/33 (88%), Gaps = 1/33 (3%)
 Strand=Plus/Plus

Query  510      AATAGATTA-TAATTGTTTTGTGTCTAAATAAA  541
                ||||||||  ||||| |||| ||||||||||||
Sbjct  1195004  AATAGATTTCTAATTCTTTTTTGTCTAAATAAA  1195036


>NC_035468.1 Murmansk poxvirus strain LEIV-11411, complete genome
Length=204055

 Score = 39.2 bits (42),  Expect = 3.4
 Identities = 21/21 (100%), Gaps = 0/21 (0%)
 Strand=Plus/Plus

Query  355     TTAGGTGTTTTTAGAATAACT  375
               |||||||||||||||||||||
Sbjct  150212  TTAGGTGTTTTTAGAATAACT  150232


>NC_032001.1 Only Syngen Nebraska virus 5, complete genome
Length=327147

 Score = 39.2 bits (42),  Expect = 3.4
 Identities = 21/21 (100%), Gaps = 0/21 (0%)
 Strand=Plus/Minus

Query  64      ACGCTCTAACCAACTGAGCTA  84
               |||||||||||||||||||||
Sbjct  167144  ACGCTCTAACCAACTGAGCTA  167124


 Score = 39.2 bits (42),  Expect = 3.4
 Identities = 21/21 (100%), Gaps = 0/21 (0%)
 Strand=Plus/Minus

Query  64      ACGCTCTAACCAACTGAGCTA  84
               |||||||||||||||||||||
Sbjct  167315  ACGCTCTAACCAACTGAGCTA  167295


>NC_028699.1 Salmonella phage SEN34, complete genome
Length=40740

 Score = 39.2 bits (42),  Expect = 3.4
 Identities = 26/28 (93%), Gaps = 1/28 (4%)
 Strand=Plus/Plus

Query  1400   ACATTTTTATATATTAACtttttttAAT  1427
              |||||||||||| || ||||||||||||
Sbjct  23057  ACATTTTTATATGTT-ACTTTTTTTAAT  23083


>NC_028092.1 Ostreococcus mediterraneus virus 1 isolate OmV1, 
complete genome
Length=193301

 Score = 39.2 bits (42),  Expect = 3.4
 Identities = 24/26 (92%), Gaps = 0/26 (0%)
 Strand=Plus/Minus

Query  3889   TGGCTGGGGACTCAGAAATCAGACAA  3914
              ||| ||||||| ||||||||||||||
Sbjct  71844  TGGGTGGGGACACAGAAATCAGACAA  71819


>NC_027996.1 Campylobacter phage CPt10, complete genome
Length=175720

 Score = 39.2 bits (42),  Expect = 3.4
 Identities = 31/37 (84%), Gaps = 3/37 (8%)
 Strand=Plus/Minus

Query  275    CTTTGTAATAATTTACTAATTTTATACATAATAGTAA  311
              |||| ||||| ||||   |||||||||||||| ||||
Sbjct  61093  CTTTTTAATAGTTTA---ATTTTATACATAATTGTAA  61060


>NC_023639.1 Mimivirus terra2 genome
Length=1168989

 Score = 39.2 bits (42),  Expect = 3.4
 Identities = 24/26 (92%), Gaps = 0/26 (0%)
 Strand=Plus/Minus

Query  5734    AGTACTTATAGAATGTATCATATTAT  5759
               ||| |||||||| |||||||||||||
Sbjct  683341  AGTTCTTATAGACTGTATCATATTAT  683316


>NC_023426.1 Anomala cuprea entomopoxvirus DNA, complete genome, 
strain: CV6M
Length=245717

 Score = 39.2 bits (42),  Expect = 3.4
 Identities = 21/21 (100%), Gaps = 0/21 (0%)
 Strand=Plus/Minus

Query  2689   aaaaaaaaaTGTTTTATATCA  2709
              |||||||||||||||||||||
Sbjct  61255  AAAAAAAAATGTTTTATATCA  61235


>NC_020864.1 Micromonas pusilla virus 12T genomic sequence
Length=205622

 Score = 39.2 bits (42),  Expect = 3.4
 Identities = 27/31 (87%), Gaps = 0/31 (0%)
 Strand=Plus/Minus

Query  54      TATTAGCACCACGCTCTAACCAACTGAGCTA  84
               ||| ||||| ||||||||||| | |||||||
Sbjct  194013  TATAAGCACGACGCTCTAACCGATTGAGCTA  193983


>NC_019491.1 Cyprinid herpesvirus 1 strain NG-J1, complete genome
Length=291144

 Score = 39.2 bits (42),  Expect = 3.4
 Identities = 32/38 (84%), Gaps = 1/38 (3%)
 Strand=Plus/Minus

Query  1400    ACATTTTTATATATTAACtttttttAATGTTGAGGGTT  1437
               || || ||||||||||| ||||||| || |||| ||||
Sbjct  180368  ACGTTATTATATATTAAGTTTTTTTTAT-TTGATGGTT  180332


>NC_015263.1 Lactococcus phage 949, complete genome
Length=114768

 Score = 39.2 bits (42),  Expect = 3.4
 Identities = 26/28 (93%), Gaps = 1/28 (4%)
 Strand=Plus/Plus

Query  1399   AACATTTTTATATATTAACtttttttAA  1426
              ||||||||||| |||||| |||||||||
Sbjct  15962  AACATTTTTATTTATTAA-TTTTTTTAA  15988


 Score = 39.2 bits (42),  Expect = 3.4
 Identities = 26/28 (93%), Gaps = 1/28 (4%)
 Strand=Plus/Plus

Query  4509   TATCAGAAACCTCTTTTA-TTTTTCAAG  4535
              |||||||||||||||||| ||||| |||
Sbjct  94731  TATCAGAAACCTCTTTTACTTTTTTAAG  94758


>NC_014649.1 Acanthamoeba polyphaga mimivirus, complete genome
Length=1181549

 Score = 39.2 bits (42),  Expect = 3.4
 Identities = 24/26 (92%), Gaps = 0/26 (0%)
 Strand=Plus/Minus

Query  5734    AGTACTTATAGAATGTATCATATTAT  5759
               ||| |||||||| |||||||||||||
Sbjct  921452  AGTTCTTATAGACTGTATCATATTAT  921427


>NC_013288.1 Ostreococcus tauri virus 1 complete genome
Length=191761

 Score = 39.2 bits (42),  Expect = 3.4
 Identities = 24/26 (92%), Gaps = 0/26 (0%)
 Strand=Plus/Minus

Query  3889   TGGCTGGGGACTCAGAAATCAGACAA  3914
              ||| ||||||| ||||||||||||||
Sbjct  69440  TGGGTGGGGACACAGAAATCAGACAA  69415


>NC_006654.1 Cotesia congregata virus complete genome, segment 
Circle23
Length=13597

 Score = 39.2 bits (42),  Expect = 3.4
 Identities = 24/26 (92%), Gaps = 0/26 (0%)
 Strand=Plus/Plus

Query  5077  CAGTTTATTTTGTTTTCTTGTAAAAG  5102
             ||||||| ||| ||||||||||||||
Sbjct  6493  CAGTTTACTTTTTTTTCTTGTAAAAG  6518


>MH536814.1 Streptomyces phage Blueeyedbeauty, complete genome
Length=130473

 Score = 39.2 bits (42),  Expect = 3.4
 Identities = 29/33 (88%), Gaps = 1/33 (3%)
 Strand=Plus/Minus

Query  4968    TCACCCTCCACAAACCCGTCCATTTTACTGCCC  5000
               |||| ||||||||||||| || |||| ||||||
Sbjct  129404  TCACTCTCCACAAACCCG-CCGTTTTCCTGCCC  129373


>LT906555.1 Orpheovirus IHUMI-LCC2 genome assembly, complete genome: 
monopartite
Length=1473573

 Score = 39.2 bits (42),  Expect = 3.4
 Identities = 35/43 (81%), Gaps = 1/43 (2%)
 Strand=Plus/Minus

Query  4458   GTTATATTACTATTGACTGTTTTGATACCTTTAATGTGCTTGA  4500
              ||||||||||||| || |  ||| |||  ||||| ||||||||
Sbjct  10533  GTTATATTACTATGGATTTATTTAATA-ATTTAAAGTGCTTGA  10492


 Score = 39.2 bits (42),  Expect = 3.4
 Identities = 30/35 (86%), Gaps = 2/35 (6%)
 Strand=Plus/Plus

Query  291     TAATTTTATACAT--AATAGTAAAAGCTACCATTT  323
               ||||||||||| |  ||||||||||  ||||||||
Sbjct  201994  TAATTTTATACTTTTAATAGTAAAATTTACCATTT  202028


 Score = 39.2 bits (42),  Expect = 3.4
 Identities = 29/33 (88%), Gaps = 1/33 (3%)
 Strand=Plus/Plus

Query  510      AATAGATTA-TAATTGTTTTGTGTCTAAATAAA  541
                ||||||||  ||||| |||| ||||||||||||
Sbjct  1195004  AATAGATTTCTAATTCTTTTTTGTCTAAATAAA  1195036


>MF001304.1 Murmansk poxvirus strain LEIV-11411, complete genome
Length=204055

 Score = 39.2 bits (42),  Expect = 3.4
 Identities = 21/21 (100%), Gaps = 0/21 (0%)
 Strand=Plus/Plus

Query  355     TTAGGTGTTTTTAGAATAACT  375
               |||||||||||||||||||||
Sbjct  150212  TTAGGTGTTTTTAGAATAACT  150232


>KX857749.1 Only Syngen Nebraska virus 5, complete genome
Length=327147

 Score = 39.2 bits (42),  Expect = 3.4
 Identities = 21/21 (100%), Gaps = 0/21 (0%)
 Strand=Plus/Minus

Query  64      ACGCTCTAACCAACTGAGCTA  84
               |||||||||||||||||||||
Sbjct  167144  ACGCTCTAACCAACTGAGCTA  167124


 Score = 39.2 bits (42),  Expect = 3.4
 Identities = 21/21 (100%), Gaps = 0/21 (0%)
 Strand=Plus/Minus

Query  64      ACGCTCTAACCAACTGAGCTA  84
               |||||||||||||||||||||
Sbjct  167315  ACGCTCTAACCAACTGAGCTA  167295


>KT630649.1 Salmonella phage SEN34, complete genome
Length=40740

 Score = 39.2 bits (42),  Expect = 3.4
 Identities = 26/28 (93%), Gaps = 1/28 (4%)
 Strand=Plus/Plus

Query  1400   ACATTTTTATATATTAACtttttttAAT  1427
              |||||||||||| || ||||||||||||
Sbjct  23057  ACATTTTTATATGTT-ACTTTTTTTAAT  23083


>KP874735.1 Ostreococcus mediterraneus virus 1 isolate OmV1, complete 
genome
Length=193301

 Score = 39.2 bits (42),  Expect = 3.4
 Identities = 24/26 (92%), Gaps = 0/26 (0%)
 Strand=Plus/Minus

Query  3889   TGGCTGGGGACTCAGAAATCAGACAA  3914
              ||| ||||||| ||||||||||||||
Sbjct  71844  TGGGTGGGGACACAGAAATCAGACAA  71819


>FN667789.1 Campylobacter phage CPt10, complete genome
Length=175720

 Score = 39.2 bits (42),  Expect = 3.4
 Identities = 31/37 (84%), Gaps = 3/37 (8%)
 Strand=Plus/Minus

Query  275    CTTTGTAATAATTTACTAATTTTATACATAATAGTAA  311
              |||| ||||| ||||   |||||||||||||| ||||
Sbjct  61093  CTTTTTAATAGTTTA---ATTTTATACATAATTGTAA  61060


>KF527228.1 Mimivirus terra2 genome
Length=1168989

 Score = 39.2 bits (42),  Expect = 3.4
 Identities = 24/26 (92%), Gaps = 0/26 (0%)
 Strand=Plus/Minus

Query  5734    AGTACTTATAGAATGTATCATATTAT  5759
               ||| |||||||| |||||||||||||
Sbjct  683341  AGTTCTTATAGACTGTATCATATTAT  683316


>AP013055.1 Anomala cuprea entomopoxvirus DNA, complete genome, 
strain: CV6M
Length=245717

 Score = 39.2 bits (42),  Expect = 3.4
 Identities = 21/21 (100%), Gaps = 0/21 (0%)
 Strand=Plus/Minus

Query  2689   aaaaaaaaaTGTTTTATATCA  2709
              |||||||||||||||||||||
Sbjct  61255  AAAAAAAAATGTTTTATATCA  61235


>HQ632826.1 Micromonas pusilla virus 12T genomic sequence
Length=205622

 Score = 39.2 bits (42),  Expect = 3.4
 Identities = 27/31 (87%), Gaps = 0/31 (0%)
 Strand=Plus/Minus

Query  54      TATTAGCACCACGCTCTAACCAACTGAGCTA  84
               ||| ||||| ||||||||||| | |||||||
Sbjct  194013  TATAAGCACGACGCTCTAACCGATTGAGCTA  193983


>JQ815363.1 Cyprinid herpesvirus 1 strain NG-J1, complete genome
Length=291144

 Score = 39.2 bits (42),  Expect = 3.4
 Identities = 32/38 (84%), Gaps = 1/38 (3%)
 Strand=Plus/Minus

Query  1400    ACATTTTTATATATTAACtttttttAATGTTGAGGGTT  1437
               || || ||||||||||| ||||||| || |||| ||||
Sbjct  180368  ACGTTATTATATATTAAGTTTTTTTTAT-TTGATGGTT  180332


>HM029250.1 Lactococcus phage 949, complete genome
Length=114768

 Score = 39.2 bits (42),  Expect = 3.4
 Identities = 26/28 (93%), Gaps = 1/28 (4%)
 Strand=Plus/Plus

Query  1399   AACATTTTTATATATTAACtttttttAA  1426
              ||||||||||| |||||| |||||||||
Sbjct  15962  AACATTTTTATTTATTAA-TTTTTTTAA  15988


 Score = 39.2 bits (42),  Expect = 3.4
 Identities = 26/28 (93%), Gaps = 1/28 (4%)
 Strand=Plus/Plus

Query  4509   TATCAGAAACCTCTTTTA-TTTTTCAAG  4535
              |||||||||||||||||| ||||| |||
Sbjct  94731  TATCAGAAACCTCTTTTACTTTTTTAAG  94758


>HQ336222.2 Acanthamoeba polyphaga mimivirus, complete genome
Length=1181549

 Score = 39.2 bits (42),  Expect = 3.4
 Identities = 24/26 (92%), Gaps = 0/26 (0%)
 Strand=Plus/Minus

Query  5734    AGTACTTATAGAATGTATCATATTAT  5759
               ||| |||||||| |||||||||||||
Sbjct  921452  AGTTCTTATAGACTGTATCATATTAT  921427


>FN386611.1 Ostreococcus tauri virus 1 complete genome
Length=191761

 Score = 39.2 bits (42),  Expect = 3.4
 Identities = 24/26 (92%), Gaps = 0/26 (0%)
 Strand=Plus/Minus

Query  3889   TGGCTGGGGACTCAGAAATCAGACAA  3914
              ||| ||||||| ||||||||||||||
Sbjct  69440  TGGGTGGGGACACAGAAATCAGACAA  69415


>AJ632325.1 Cotesia congregata virus complete genome, segment 
Circle23
Length=13597

 Score = 39.2 bits (42),  Expect = 3.4
 Identities = 24/26 (92%), Gaps = 0/26 (0%)
 Strand=Plus/Plus

Query  5077  CAGTTTATTTTGTTTTCTTGTAAAAG  5102
             ||||||| ||| ||||||||||||||
Sbjct  6493  CAGTTTACTTTTTTTTCTTGTAAAAG  6518


Lambda      K        H
   0.634    0.408    0.912 

Gapped
Lambda      K        H
   0.625    0.410    0.780 

Effective search space used: 2074792324350


Query= scaffold_m29_p_14:4992044-4999372(-)

Length=7328
                                                                      Score        E
Sequences producing significant alignments:                          (Bits)     Value

NC_014767.1 Micromonas sp. RCC1109 virus MpV1, complete genome        69.8       2e-09
HM004429.1 Micromonas sp. RCC1109 virus MpV1, complete genome         69.8       2e-09
NC_043129.1 Micromonas pusilla virus SP1, complete genome, *** SE...  52.7       5e-04
NC_028093.1 Ostreococcus lucimarinus virus 7 isolate OlV7, comple...  52.7       5e-04
NC_019529.1 Vibrio phage pVp-1, complete genome                       52.7       5e-04
NC_014766.1 Ostreococcus lucimarinus virus OlV1, complete genome      52.7       5e-04
JF974320.1 Micromonas pusilla virus SP1, *** SEQUENCING IN PROGRE...  52.7       5e-04
KP874737.1 Ostreococcus lucimarinus virus 7 isolate OlV7, complet...  52.7       5e-04
JQ340389.1 Vibrio phage pVp-1, complete genome                        52.7       5e-04
HM004431.1 Ostreococcus lucimarinus virus OlV1, complete genome       52.7       5e-04
NC_048849.1 Enterobacter phage vB_EclM_CIP9, complete genome          51.8       5e-04
NC_028683.1 Edwardsiella phage PEi20 DNA, complete sequence           51.8       5e-04
MN882610.1 Enterobacter phage vB_EclM_CIP9, complete genome           51.8       5e-04
AP014714.1 Edwardsiella phage PEi20 DNA, complete sequence            51.8       5e-04
NC_028091.1 Ostreococcus lucimarinus virus 2 isolate Olv2, comple...  48.2       0.007
NC_028094.1 Chrysochromulina ericina virus isolate CeV-01B, compl...  48.2       0.007
KP874736.1 Ostreococcus lucimarinus virus 2 isolate Olv2, complet...  48.2       0.007
KT820662.1 Chrysochromulina ericina virus isolate CeV-01B, comple...  48.2       0.007
NC_048861.1 Proteus phage Privateer, complete genome                  47.3       0.023
MT028297.1 Proteus phage Privateer, complete genome                   47.3       0.023
NC_014467.1 Enterobacteria phage RB16, complete genome                45.5       0.080
HM134276.1 Escherichia phage RB16, complete genome                    45.5       0.080
NC_047711.1 Uncultured phage_MedDCM-OCT-S28-C10 DNA, complete gen...  44.6       0.080
AP013540.1 Uncultured phage_MedDCM-OCT-S28-C10 DNA, complete geno...  44.6       0.080
NC_042094.1 Vibrio phage Ceto, complete genome                        43.7       0.28 
MG649966.1 Vibrio phage Ceto, complete genome                         43.7       0.28 
OM876856.1 Aureococcus anophagefferens virus isolate QBARTUTK, co...  42.8       0.28 
NC_024137.1 Bacillus phage Bcp1, complete genome                      41.9       0.97 
NC_021312.1 Phaeocystis globosa virus strain 16T, complete genome     41.9       0.97 
KJ451625.1 Bacillus phage Bcp1, complete genome                       41.9       0.97 
KC662249.1 Phaeocystis globosa virus strain 16T, complete genome      41.9       0.97 
NC_048798.1 Klebsiella phage Marfa, complete genome                   41.0       0.97 
NC_028857.1 Citrobacter phage Merlin, complete genome                 41.0       0.97 
NC_027331.1 Citrobacter phage Moon, complete genome                   41.0       0.97 
NC_027335.1 Enterococcus phage ECP3, complete genome                  41.0       0.97 
MN044033.1 Klebsiella phage Marfa, complete genome                    41.0       0.97 
KT001915.1 Citrobacter phage Merlin, complete genome                  41.0       0.97 
KM236240.1 Citrobacter phage Moon, complete genome                    41.0       0.97 
KJ801817.1 Enterococcus phage ECP3, complete genome                   41.0       0.97 
NC_042067.1 Citrobacter phage CF1 ERZ-2017, complete genome           40.1       3.4  
NC_032108.1 Cedratvirus A11 genome assembly, complete genome: mon...  40.1       3.4  
NC_030200.1 Macaca nemestrina herpesvirus 7, complete genome          40.1       3.4  
NC_028112.1 Yellowstone lake phycodnavirus 1 DNA, complete genome...  40.1       3.4  
NC_022968.1 Escherichia phage 4MG, complete genome                    40.1       3.4  
NC_019400.1 Cronobacter phage vB_CsaM_GAP31, complete genome          40.1       3.4  
MG250484.1 Citrobacter phage CF1 ERZ-2017, complete genome            40.1       3.4  
LT671577.1 Cedratvirus A11 genome assembly, complete genome: mono...  40.1       3.4  
KU351741.1 Macaca nemestrina herpesvirus 7                            40.1       3.4  
LC015647.1 Yellowstone lake phycodnavirus 1 DNA, complete genome,...  40.1       3.4  
KF550303.1 Enterobacteria phage 4MG, complete genome                  40.1       3.4  
JN882284.1 Cronobacter phage vB_CsaM_GAP31, complete genome           40.1       3.4  
NC_048720.1 Streptomyces phage Blueeyedbeauty, complete genome        39.2       3.4  
NC_036594.1 Orpheovirus IHUMI-LCC2 genome assembly, complete geno...  39.2       3.4  
NC_035468.1 Murmansk poxvirus strain LEIV-11411, complete genome      39.2       3.4  
NC_032001.1 Only Syngen Nebraska virus 5, complete genome             39.2       3.4  
NC_028699.1 Salmonella phage SEN34, complete genome                   39.2       3.4  
NC_028092.1 Ostreococcus mediterraneus virus 1 isolate OmV1, comp...  39.2       3.4  
NC_027996.1 Campylobacter phage CPt10, complete genome                39.2       3.4  
NC_023639.1 Mimivirus terra2 genome                                   39.2       3.4  
NC_023426.1 Anomala cuprea entomopoxvirus DNA, complete genome, s...  39.2       3.4  
NC_020864.1 Micromonas pusilla virus 12T genomic sequence             39.2       3.4  
NC_019491.1 Cyprinid herpesvirus 1 strain NG-J1, complete genome      39.2       3.4  
NC_015263.1 Lactococcus phage 949, complete genome                    39.2       3.4  
NC_014649.1 Acanthamoeba polyphaga mimivirus, complete genome         39.2       3.4  
NC_013288.1 Ostreococcus tauri virus 1 complete genome                39.2       3.4  
NC_006654.1 Cotesia congregata virus complete genome, segment Cir...  39.2       3.4  
MH536814.1 Streptomyces phage Blueeyedbeauty, complete genome         39.2       3.4  
LT906555.1 Orpheovirus IHUMI-LCC2 genome assembly, complete genom...  39.2       3.4  
MF001304.1 Murmansk poxvirus strain LEIV-11411, complete genome       39.2       3.4  
KX857749.1 Only Syngen Nebraska virus 5, complete genome              39.2       3.4  
KT630649.1 Salmonella phage SEN34, complete genome                    39.2       3.4  
KP874735.1 Ostreococcus mediterraneus virus 1 isolate OmV1, compl...  39.2       3.4  
FN667789.1 Campylobacter phage CPt10, complete genome                 39.2       3.4  
KF527228.1 Mimivirus terra2 genome                                    39.2       3.4  
AP013055.1 Anomala cuprea entomopoxvirus DNA, complete genome, st...  39.2       3.4  
HQ632826.1 Micromonas pusilla virus 12T genomic sequence              39.2       3.4  
JQ815363.1 Cyprinid herpesvirus 1 strain NG-J1, complete genome       39.2       3.4  
HM029250.1 Lactococcus phage 949, complete genome                     39.2       3.4  
HQ336222.2 Acanthamoeba polyphaga mimivirus, complete genome          39.2       3.4  
FN386611.1 Ostreococcus tauri virus 1 complete genome                 39.2       3.4  
AJ632325.1 Cotesia congregata virus complete genome, segment Circ...  39.2       3.4  


>NC_014767.1 Micromonas sp. RCC1109 virus MpV1, complete genome
Length=184095

 Score = 69.8 bits (76),  Expect = 2e-09
 Identities = 50/58 (86%), Gaps = 0/58 (0%)
 Strand=Plus/Minus

Query  27      CGGGGATTGAACCGGCAACCTTCGTGTTATTAGCACCACGCTCTAACCAACTGAGCTA  84
               ||||| | ||||| |  ||||| | ||||| |||||||||||||||||||||||||||
Sbjct  136774  CGGGGCTCGAACCCGTGACCTTGGCGTTATAAGCACCACGCTCTAACCAACTGAGCTA  136717


>HM004429.1 Micromonas sp. RCC1109 virus MpV1, complete genome
Length=184095

 Score = 69.8 bits (76),  Expect = 2e-09
 Identities = 50/58 (86%), Gaps = 0/58 (0%)
 Strand=Plus/Minus

Query  27      CGGGGATTGAACCGGCAACCTTCGTGTTATTAGCACCACGCTCTAACCAACTGAGCTA  84
               ||||| | ||||| |  ||||| | ||||| |||||||||||||||||||||||||||
Sbjct  136774  CGGGGCTCGAACCCGTGACCTTGGCGTTATAAGCACCACGCTCTAACCAACTGAGCTA  136717


>NC_043129.1 Micromonas pusilla virus SP1, complete genome, *** 
SEQUENCING IN PROGRESS ***, 2 unordered pieces
Length=173451

 Score = 52.7 bits (57),  Expect = 5e-04
 Identities = 30/31 (97%), Gaps = 0/31 (0%)
 Strand=Plus/Minus

Query  54     TATTAGCACCACGCTCTAACCAACTGAGCTA  84
              ||| |||||||||||||||||||||||||||
Sbjct  71395  TATAAGCACCACGCTCTAACCAACTGAGCTA  71365


>NC_028093.1 Ostreococcus lucimarinus virus 7 isolate OlV7, complete 
genome
Length=182309

 Score = 52.7 bits (57),  Expect = 5e-04
 Identities = 30/31 (97%), Gaps = 0/31 (0%)
 Strand=Plus/Minus

Query  54      TATTAGCACCACGCTCTAACCAACTGAGCTA  84
               ||| |||||||||||||||||||||||||||
Sbjct  134803  TATAAGCACCACGCTCTAACCAACTGAGCTA  134773


>NC_019529.1 Vibrio phage pVp-1, complete genome
Length=111506

 Score = 52.7 bits (57),  Expect = 5e-04
 Identities = 53/68 (78%), Gaps = 1/68 (1%)
 Strand=Plus/Minus

Query  17     GTGGCCCATGCGGGGATTGAACCGGCAACCTTCGTGTTATTAGCACCACGCTCTAACCAA  76
              ||| ||| | | ||  ||||||| |  ||| || |||||| ||||  ||||||||||| |
Sbjct  41869  GTGCCCCTTACTGGACTTGAACCAGTGACCCTCCTGTTATGAGCAGGACGCTCTAACC-A  41811

Query  77     CTGAGCTA  84
              ||||||||
Sbjct  41810  CTGAGCTA  41803


>NC_014766.1 Ostreococcus lucimarinus virus OlV1, complete genome
Length=194022

 Score = 52.7 bits (57),  Expect = 5e-04
 Identities = 30/31 (97%), Gaps = 0/31 (0%)
 Strand=Plus/Minus

Query  54      TATTAGCACCACGCTCTAACCAACTGAGCTA  84
               ||| |||||||||||||||||||||||||||
Sbjct  143000  TATAAGCACCACGCTCTAACCAACTGAGCTA  142970


>JF974320.1 Micromonas pusilla virus SP1, *** SEQUENCING IN PROGRESS 
***, 2 unordered pieces
Length=173451

 Score = 52.7 bits (57),  Expect = 5e-04
 Identities = 30/31 (97%), Gaps = 0/31 (0%)
 Strand=Plus/Minus

Query  54     TATTAGCACCACGCTCTAACCAACTGAGCTA  84
              ||| |||||||||||||||||||||||||||
Sbjct  71395  TATAAGCACCACGCTCTAACCAACTGAGCTA  71365


>KP874737.1 Ostreococcus lucimarinus virus 7 isolate OlV7, complete 
genome
Length=182309

 Score = 52.7 bits (57),  Expect = 5e-04
 Identities = 30/31 (97%), Gaps = 0/31 (0%)
 Strand=Plus/Minus

Query  54      TATTAGCACCACGCTCTAACCAACTGAGCTA  84
               ||| |||||||||||||||||||||||||||
Sbjct  134803  TATAAGCACCACGCTCTAACCAACTGAGCTA  134773


>JQ340389.1 Vibrio phage pVp-1, complete genome
Length=111506

 Score = 52.7 bits (57),  Expect = 5e-04
 Identities = 53/68 (78%), Gaps = 1/68 (1%)
 Strand=Plus/Minus

Query  17     GTGGCCCATGCGGGGATTGAACCGGCAACCTTCGTGTTATTAGCACCACGCTCTAACCAA  76
              ||| ||| | | ||  ||||||| |  ||| || |||||| ||||  ||||||||||| |
Sbjct  41869  GTGCCCCTTACTGGACTTGAACCAGTGACCCTCCTGTTATGAGCAGGACGCTCTAACC-A  41811

Query  77     CTGAGCTA  84
              ||||||||
Sbjct  41810  CTGAGCTA  41803


>HM004431.1 Ostreococcus lucimarinus virus OlV1, complete genome
Length=194022

 Score = 52.7 bits (57),  Expect = 5e-04
 Identities = 30/31 (97%), Gaps = 0/31 (0%)
 Strand=Plus/Minus

Query  54      TATTAGCACCACGCTCTAACCAACTGAGCTA  84
               ||| |||||||||||||||||||||||||||
Sbjct  143000  TATAAGCACCACGCTCTAACCAACTGAGCTA  142970


>NC_048849.1 Enterobacter phage vB_EclM_CIP9, complete genome
Length=174924

 Score = 51.8 bits (56),  Expect = 5e-04
 Identities = 52/68 (76%), Gaps = 0/68 (0%)
 Strand=Plus/Plus

Query  17      GTGGCCCATGCGGGGATTGAACCGGCAACCTTCGTGTTATTAGCACCACGCTCTAACCAA  76
               |||||||   | ||  ||||||||| ||||| |  ||||| |||    ||||||||||||
Sbjct  140134  GTGGCCCCACCCGGATTTGAACCGGAAACCTACCAGTTATGAGCCGGGCGCTCTAACCAA  140193

Query  77      CTGAGCTA  84
                |||||||
Sbjct  140194  TTGAGCTA  140201


>NC_028683.1 Edwardsiella phage PEi20 DNA, complete sequence
Length=177643

 Score = 51.8 bits (56),  Expect = 5e-04
 Identities = 52/68 (76%), Gaps = 0/68 (0%)
 Strand=Plus/Plus

Query  17     GTGGCCCATGCGGGGATTGAACCGGCAACCTTCGTGTTATTAGCACCACGCTCTAACCAA  76
              |||||||   | ||  ||||||||| ||||| |  ||||| |||    ||||||||||||
Sbjct  77989  GTGGCCCCATCCGGACTTGAACCGGAAACCTACCAGTTATGAGCCGGGCGCTCTAACCAA  78048

Query  77     CTGAGCTA  84
               |||||||
Sbjct  78049  TTGAGCTA  78056


>MN882610.1 Enterobacter phage vB_EclM_CIP9, complete genome
Length=174924

 Score = 51.8 bits (56),  Expect = 5e-04
 Identities = 52/68 (76%), Gaps = 0/68 (0%)
 Strand=Plus/Plus

Query  17      GTGGCCCATGCGGGGATTGAACCGGCAACCTTCGTGTTATTAGCACCACGCTCTAACCAA  76
               |||||||   | ||  ||||||||| ||||| |  ||||| |||    ||||||||||||
Sbjct  140134  GTGGCCCCACCCGGATTTGAACCGGAAACCTACCAGTTATGAGCCGGGCGCTCTAACCAA  140193

Query  77      CTGAGCTA  84
                |||||||
Sbjct  140194  TTGAGCTA  140201


>AP014714.1 Edwardsiella phage PEi20 DNA, complete sequence
Length=177643

 Score = 51.8 bits (56),  Expect = 5e-04
 Identities = 52/68 (76%), Gaps = 0/68 (0%)
 Strand=Plus/Plus

Query  17     GTGGCCCATGCGGGGATTGAACCGGCAACCTTCGTGTTATTAGCACCACGCTCTAACCAA  76
              |||||||   | ||  ||||||||| ||||| |  ||||| |||    ||||||||||||
Sbjct  77989  GTGGCCCCATCCGGACTTGAACCGGAAACCTACCAGTTATGAGCCGGGCGCTCTAACCAA  78048

Query  77     CTGAGCTA  84
               |||||||
Sbjct  78049  TTGAGCTA  78056


>NC_028091.1 Ostreococcus lucimarinus virus 2 isolate Olv2, complete 
genome
Length=196300

 Score = 48.2 bits (52),  Expect = 0.007
 Identities = 29/31 (94%), Gaps = 0/31 (0%)
 Strand=Plus/Minus

Query  54      TATTAGCACCACGCTCTAACCAACTGAGCTA  84
               ||| |||||| ||||||||||||||||||||
Sbjct  141387  TATAAGCACCGCGCTCTAACCAACTGAGCTA  141357


>NC_028094.1 Chrysochromulina ericina virus isolate CeV-01B, complete 
genome
Length=473558

 Score = 48.2 bits (52),  Expect = 0.007
 Identities = 44/56 (79%), Gaps = 0/56 (0%)
 Strand=Plus/Minus

Query  29      GGGATTGAACCGGCAACCTTCGTGTTATTAGCACCACGCTCTAACCAACTGAGCTA  84
               ||||| ||||| |  || ||   ||||  |||  ||||||||||||||||||||||
Sbjct  424026  GGGATCGAACCAGTGACATTGCGGTTAACAGCCGCACGCTCTAACCAACTGAGCTA  423971


>KP874736.1 Ostreococcus lucimarinus virus 2 isolate Olv2, complete 
genome
Length=196300

 Score = 48.2 bits (52),  Expect = 0.007
 Identities = 29/31 (94%), Gaps = 0/31 (0%)
 Strand=Plus/Minus

Query  54      TATTAGCACCACGCTCTAACCAACTGAGCTA  84
               ||| |||||| ||||||||||||||||||||
Sbjct  141387  TATAAGCACCGCGCTCTAACCAACTGAGCTA  141357


>KT820662.1 Chrysochromulina ericina virus isolate CeV-01B, complete 
genome
Length=473558

 Score = 48.2 bits (52),  Expect = 0.007
 Identities = 44/56 (79%), Gaps = 0/56 (0%)
 Strand=Plus/Minus

Query  29      GGGATTGAACCGGCAACCTTCGTGTTATTAGCACCACGCTCTAACCAACTGAGCTA  84
               ||||| ||||| |  || ||   ||||  |||  ||||||||||||||||||||||
Sbjct  424026  GGGATCGAACCAGTGACATTGCGGTTAACAGCCGCACGCTCTAACCAACTGAGCTA  423971


>NC_048861.1 Proteus phage Privateer, complete genome
Length=90710

 Score = 47.3 bits (51),  Expect = 0.023
 Identities = 51/68 (75%), Gaps = 0/68 (0%)
 Strand=Plus/Plus

Query  17     GTGGCCCATGCGGGGATTGAACCGGCAACCTTCGTGTTATTAGCACCACGCTCTAACCAA  76
              ||||||| ||| ||  ||||||| || |||     ||||| |||    ||||||||||| 
Sbjct  73941  GTGGCCCTTGCTGGACTTGAACCAGCGACCAATCAGTTATGAGCTGATCGCTCTAACCAT  74000

Query  77     CTGAGCTA  84
              ||||||||
Sbjct  74001  CTGAGCTA  74008


>MT028297.1 Proteus phage Privateer, complete genome
Length=90710

 Score = 47.3 bits (51),  Expect = 0.023
 Identities = 51/68 (75%), Gaps = 0/68 (0%)
 Strand=Plus/Plus

Query  17     GTGGCCCATGCGGGGATTGAACCGGCAACCTTCGTGTTATTAGCACCACGCTCTAACCAA  76
              ||||||| ||| ||  ||||||| || |||     ||||| |||    ||||||||||| 
Sbjct  73941  GTGGCCCTTGCTGGACTTGAACCAGCGACCAATCAGTTATGAGCTGATCGCTCTAACCAT  74000

Query  77     CTGAGCTA  84
              ||||||||
Sbjct  74001  CTGAGCTA  74008


>NC_014467.1 Enterobacteria phage RB16, complete genome
Length=176788

 Score = 45.5 bits (49),  Expect = 0.080
 Identities = 55/70 (79%), Gaps = 4/70 (6%)
 Strand=Plus/Minus

Query  17     GTGGCCCATGCGGGGATTGAACCGGCAACCTTCGTG-TTATTAG-CACCACGCTCTAACC  74
              ||||||| ||| ||  | ||||| ||||||  || | |||| || |||| ||||||||||
Sbjct  49855  GTGGCCCCTGCTGGATTCGAACCAGCAACCG-CGCGATTATGAGTCACC-CGCTCTAACC  49798

Query  75     AACTGAGCTA  84
              || | |||||
Sbjct  49797  AATTAAGCTA  49788


>HM134276.1 Escherichia phage RB16, complete genome
Length=176788

 Score = 45.5 bits (49),  Expect = 0.080
 Identities = 55/70 (79%), Gaps = 4/70 (6%)
 Strand=Plus/Minus

Query  17     GTGGCCCATGCGGGGATTGAACCGGCAACCTTCGTG-TTATTAG-CACCACGCTCTAACC  74
              ||||||| ||| ||  | ||||| ||||||  || | |||| || |||| ||||||||||
Sbjct  49855  GTGGCCCCTGCTGGATTCGAACCAGCAACCG-CGCGATTATGAGTCACC-CGCTCTAACC  49798

Query  75     AACTGAGCTA  84
              || | |||||
Sbjct  49797  AATTAAGCTA  49788


>NC_047711.1 Uncultured phage_MedDCM-OCT-S28-C10 DNA, complete 
genome, group G8, isolate: uvMED-CGR-C62A-MedDCM-OCT-S28-C10
Length=40866

 Score = 44.6 bits (48),  Expect = 0.080
 Identities = 24/24 (100%), Gaps = 0/24 (0%)
 Strand=Plus/Minus

Query  1569   TTTTAAAGTTTTAGGTAttttttt  1592
              ||||||||||||||||||||||||
Sbjct  18069  TTTTAAAGTTTTAGGTATTTTTTT  18046


>AP013540.1 Uncultured phage_MedDCM-OCT-S28-C10 DNA, complete 
genome, group G8, isolate: uvMED-CGR-C62A-MedDCM-OCT-S28-C10
Length=40866

 Score = 44.6 bits (48),  Expect = 0.080
 Identities = 24/24 (100%), Gaps = 0/24 (0%)
 Strand=Plus/Minus

Query  1569   TTTTAAAGTTTTAGGTAttttttt  1592
              ||||||||||||||||||||||||
Sbjct  18069  TTTTAAAGTTTTAGGTATTTTTTT  18046


>NC_042094.1 Vibrio phage Ceto, complete genome
Length=128241

 Score = 43.7 bits (47),  Expect = 0.28
 Identities = 51/68 (75%), Gaps = 1/68 (1%)
 Strand=Plus/Minus

Query  17     GTGGCCCATGCGGGGATTGAACCGGCAACCTTCGTGTTATTAGCACCACGCTCTAACCAA  76
              ||| ||| | | ||  ||||||| |  ||| ||  ||||| |||   ||||||||||| |
Sbjct  77353  GTGCCCCTTACTGGACTTGAACCAGTGACCCTCCGGTTATGAGCCGGACGCTCTAACC-A  77295

Query  77     CTGAGCTA  84
              ||||||||
Sbjct  77294  CTGAGCTA  77287


>MG649966.1 Vibrio phage Ceto, complete genome
Length=128241

 Score = 43.7 bits (47),  Expect = 0.28
 Identities = 51/68 (75%), Gaps = 1/68 (1%)
 Strand=Plus/Minus

Query  17     GTGGCCCATGCGGGGATTGAACCGGCAACCTTCGTGTTATTAGCACCACGCTCTAACCAA  76
              ||| ||| | | ||  ||||||| |  ||| ||  ||||| |||   ||||||||||| |
Sbjct  77353  GTGCCCCTTACTGGACTTGAACCAGTGACCCTCCGGTTATGAGCCGGACGCTCTAACC-A  77295

Query  77     CTGAGCTA  84
              ||||||||
Sbjct  77294  CTGAGCTA  77287


>OM876856.1 Aureococcus anophagefferens virus isolate QBARTUTK, 
complete genome
Length=388822

 Score = 42.8 bits (46),  Expect = 0.28
 Identities = 35/42 (83%), Gaps = 2/42 (5%)
 Strand=Plus/Plus

Query  4449    TAAAATAGTGTTATATTACTATTGACTGTTTTGATACCTTTA  4490
               ||||||  | ||||||||||||||| |||||| |||  ||||
Sbjct  121240  TAAAAT--TTTTATATTACTATTGATTGTTTTTATATTTTTA  121279


>NC_024137.1 Bacillus phage Bcp1, complete genome
Length=152778

 Score = 41.9 bits (45),  Expect = 0.97
 Identities = 47/61 (77%), Gaps = 3/61 (5%)
 Strand=Plus/Minus

Query  29     GGGATTGAACCGGCAACCTTCGTGTTATTAGCACCACGCTCTAACCAACTGAGCTAGTAA  88
              |||||||||||  | ||||| |  |||| ||  |||| |||||  | ||||||||| |||
Sbjct  32982  GGGATTGAACCATCGACCTTGGGCTTATGAGACCCACACTCTA--CCACTGAGCTA-TAA  32926

Query  89     C  89
              |
Sbjct  32925  C  32925


>NC_021312.1 Phaeocystis globosa virus strain 16T, complete genome
Length=459984

 Score = 41.9 bits (45),  Expect = 0.97
 Identities = 39/50 (78%), Gaps = 0/50 (0%)
 Strand=Plus/Minus

Query  35      GAACCGGCAACCTTCGTGTTATTAGCACCACGCTCTAACCAACTGAGCTA  84
               |||||||  ||||    ||||  |||  |||||||| |||||||||||||
Sbjct  409161  GAACCGGTGACCTCGCGGTTAACAGCCGCACGCTCTGACCAACTGAGCTA  409112


 Score = 41.9 bits (45),  Expect = 0.97
 Identities = 39/50 (78%), Gaps = 0/50 (0%)
 Strand=Plus/Minus

Query  35      GAACCGGCAACCTTCGTGTTATTAGCACCACGCTCTAACCAACTGAGCTA  84
               |||||||  ||||    ||||  |||  |||||||| |||||||||||||
Sbjct  409352  GAACCGGTGACCTCGCGGTTAACAGCCGCACGCTCTGACCAACTGAGCTA  409303


>KJ451625.1 Bacillus phage Bcp1, complete genome
Length=152778

 Score = 41.9 bits (45),  Expect = 0.97
 Identities = 47/61 (77%), Gaps = 3/61 (5%)
 Strand=Plus/Minus

Query  29     GGGATTGAACCGGCAACCTTCGTGTTATTAGCACCACGCTCTAACCAACTGAGCTAGTAA  88
              |||||||||||  | ||||| |  |||| ||  |||| |||||  | ||||||||| |||
Sbjct  32982  GGGATTGAACCATCGACCTTGGGCTTATGAGACCCACACTCTA--CCACTGAGCTA-TAA  32926

Query  89     C  89
              |
Sbjct  32925  C  32925


>KC662249.1 Phaeocystis globosa virus strain 16T, complete genome
Length=459984

 Score = 41.9 bits (45),  Expect = 0.97
 Identities = 39/50 (78%), Gaps = 0/50 (0%)
 Strand=Plus/Minus

Query  35      GAACCGGCAACCTTCGTGTTATTAGCACCACGCTCTAACCAACTGAGCTA  84
               |||||||  ||||    ||||  |||  |||||||| |||||||||||||
Sbjct  409161  GAACCGGTGACCTCGCGGTTAACAGCCGCACGCTCTGACCAACTGAGCTA  409112


 Score = 41.9 bits (45),  Expect = 0.97
 Identities = 39/50 (78%), Gaps = 0/50 (0%)
 Strand=Plus/Minus

Query  35      GAACCGGCAACCTTCGTGTTATTAGCACCACGCTCTAACCAACTGAGCTA  84
               |||||||  ||||    ||||  |||  |||||||| |||||||||||||
Sbjct  409352  GAACCGGTGACCTCGCGGTTAACAGCCGCACGCTCTGACCAACTGAGCTA  409303


>NC_048798.1 Klebsiella phage Marfa, complete genome
Length=168532

 Score = 41.0 bits (44),  Expect = 0.97
 Identities = 40/52 (77%), Gaps = 0/52 (0%)
 Strand=Plus/Plus

Query  33     TTGAACCGGCAACCTTCGTGTTATTAGCACCACGCTCTAACCAACTGAGCTA  84
              |||||| || ||||| |  ||||| |||     ||||||||||| |||||||
Sbjct  68786  TTGAACGGGGAACCTACCAGTTATGAGCCGGGTGCTCTAACCAATTGAGCTA  68837


>NC_028857.1 Citrobacter phage Merlin, complete genome
Length=172733

 Score = 41.0 bits (44),  Expect = 0.97
 Identities = 54/70 (77%), Gaps = 4/70 (6%)
 Strand=Plus/Plus

Query  17     GTGGCCCATGCGGGGATTGAACCGGCAACCT-TCGTGTTATTAGCACCAC-GCTCTAACC  74
              ||||||| ||| ||  | ||||| || |||  |||  |||| ||  | || |||||||||
Sbjct  72015  GTGGCCCCTGCTGGACTCGAACCAGCGACCAATCGA-TTATGAGT-CGACTGCTCTAACC  72072

Query  75     AACTGAGCTA  84
              ||||||||||
Sbjct  72073  AACTGAGCTA  72082


 Score = 40.1 bits (43),  Expect = 3.4
 Identities = 36/43 (84%), Gaps = 2/43 (5%)
 Strand=Plus/Plus

Query  6744   TTTAGTCATCTTTAGCGTTGTTTAAAT-TTGCTTTAAATTTGA  6785
              || |||||||||| || ||||| |||  |||||||||||| ||
Sbjct  46302  TTGAGTCATCTTTTGC-TTGTTCAAACGTTGCTTTAAATTCGA  46343


 Score = 40.1 bits (43),  Expect = 3.4
 Identities = 23/24 (96%), Gaps = 0/24 (0%)
 Strand=Plus/Plus

Query  66     GCTCTAACCAACTGAGCTAGTAAC  89
              |||||||||||||||||||| |||
Sbjct  74032  GCTCTAACCAACTGAGCTAGCAAC  74055


>NC_027331.1 Citrobacter phage Moon, complete genome
Length=170341

 Score = 41.0 bits (44),  Expect = 0.97
 Identities = 40/52 (77%), Gaps = 0/52 (0%)
 Strand=Plus/Plus

Query  33     TTGAACCGGCAACCTTCGTGTTATTAGCACCACGCTCTAACCAACTGAGCTA  84
              ||||||| | ||||| |  ||||| |||     ||||||||||| |||||||
Sbjct  71100  TTGAACCAGAAACCTACCAGTTATGAGCCGGTTGCTCTAACCAATTGAGCTA  71151


>NC_027335.1 Enterococcus phage ECP3, complete genome
Length=145518

 Score = 41.0 bits (44),  Expect = 0.97
 Identities = 41/51 (80%), Gaps = 2/51 (4%)
 Strand=Plus/Minus

Query  35      GAACCGGCAACC-TTCGTGTTATTAGCACCACGCTCTAACCAACTGAGCTA  84
               ||||| || ||| |||| ||||| |||   | ||||| |||||||||||||
Sbjct  102529  GAACCTGCGACCGTTCG-GTTATGAGCCGAATGCTCTGACCAACTGAGCTA  102480


>MN044033.1 Klebsiella phage Marfa, complete genome
Length=168532

 Score = 41.0 bits (44),  Expect = 0.97
 Identities = 40/52 (77%), Gaps = 0/52 (0%)
 Strand=Plus/Plus

Query  33     TTGAACCGGCAACCTTCGTGTTATTAGCACCACGCTCTAACCAACTGAGCTA  84
              |||||| || ||||| |  ||||| |||     ||||||||||| |||||||
Sbjct  68786  TTGAACGGGGAACCTACCAGTTATGAGCCGGGTGCTCTAACCAATTGAGCTA  68837


>KT001915.1 Citrobacter phage Merlin, complete genome
Length=172733

 Score = 41.0 bits (44),  Expect = 0.97
 Identities = 54/70 (77%), Gaps = 4/70 (6%)
 Strand=Plus/Plus

Query  17     GTGGCCCATGCGGGGATTGAACCGGCAACCT-TCGTGTTATTAGCACCAC-GCTCTAACC  74
              ||||||| ||| ||  | ||||| || |||  |||  |||| ||  | || |||||||||
Sbjct  72015  GTGGCCCCTGCTGGACTCGAACCAGCGACCAATCGA-TTATGAGT-CGACTGCTCTAACC  72072

Query  75     AACTGAGCTA  84
              ||||||||||
Sbjct  72073  AACTGAGCTA  72082


 Score = 40.1 bits (43),  Expect = 3.4
 Identities = 36/43 (84%), Gaps = 2/43 (5%)
 Strand=Plus/Plus

Query  6744   TTTAGTCATCTTTAGCGTTGTTTAAAT-TTGCTTTAAATTTGA  6785
              || |||||||||| || ||||| |||  |||||||||||| ||
Sbjct  46302  TTGAGTCATCTTTTGC-TTGTTCAAACGTTGCTTTAAATTCGA  46343


 Score = 40.1 bits (43),  Expect = 3.4
 Identities = 23/24 (96%), Gaps = 0/24 (0%)
 Strand=Plus/Plus

Query  66     GCTCTAACCAACTGAGCTAGTAAC  89
              |||||||||||||||||||| |||
Sbjct  74032  GCTCTAACCAACTGAGCTAGCAAC  74055


>KM236240.1 Citrobacter phage Moon, complete genome
Length=170341

 Score = 41.0 bits (44),  Expect = 0.97
 Identities = 40/52 (77%), Gaps = 0/52 (0%)
 Strand=Plus/Plus

Query  33     TTGAACCGGCAACCTTCGTGTTATTAGCACCACGCTCTAACCAACTGAGCTA  84
              ||||||| | ||||| |  ||||| |||     ||||||||||| |||||||
Sbjct  71100  TTGAACCAGAAACCTACCAGTTATGAGCCGGTTGCTCTAACCAATTGAGCTA  71151


>KJ801817.1 Enterococcus phage ECP3, complete genome
Length=145518

 Score = 41.0 bits (44),  Expect = 0.97
 Identities = 41/51 (80%), Gaps = 2/51 (4%)
 Strand=Plus/Minus

Query  35      GAACCGGCAACC-TTCGTGTTATTAGCACCACGCTCTAACCAACTGAGCTA  84
               ||||| || ||| |||| ||||| |||   | ||||| |||||||||||||
Sbjct  102529  GAACCTGCGACCGTTCG-GTTATGAGCCGAATGCTCTGACCAACTGAGCTA  102480


>NC_042067.1 Citrobacter phage CF1 ERZ-2017, complete genome
Length=171911

 Score = 40.1 bits (43),  Expect = 3.4
 Identities = 23/24 (96%), Gaps = 0/24 (0%)
 Strand=Plus/Plus

Query  66     GCTCTAACCAACTGAGCTAGTAAC  89
              |||||||||||||||||||| |||
Sbjct  73226  GCTCTAACCAACTGAGCTAGCAAC  73249


>NC_032108.1 Cedratvirus A11 genome assembly, complete genome: 
monopartite
Length=589068

 Score = 40.1 bits (43),  Expect = 3.4
 Identities = 23/24 (96%), Gaps = 0/24 (0%)
 Strand=Plus/Plus

Query  2155    TGTTTGTAGGAAGGGAACAAGAGA  2178
               ||| ||||||||||||||||||||
Sbjct  489917  TGTATGTAGGAAGGGAACAAGAGA  489940


>NC_030200.1 Macaca nemestrina herpesvirus 7, complete genome
Length=137448

 Score = 40.1 bits (43),  Expect = 3.4
 Identities = 46/59 (78%), Gaps = 5/59 (8%)
 Strand=Plus/Minus

Query  2846   TaaaaaaaCATGTTATTTTTG-TAATGTTAGAACTTTTATTTTAAATCATTTGTGAGTA  2903
              ||||||| ||||||||||||| |||  || ||| |  |||||   ||||||||  ||||
Sbjct  34416  TAAAAAACCATGTTATTTTTGATAAAATT-GAAATGATATTT---ATCATTTGGTAGTA  34362


>NC_028112.1 Yellowstone lake phycodnavirus 1 DNA, complete genome, 
isolate: 1
Length=178262

 Score = 40.1 bits (43),  Expect = 3.4
 Identities = 48/63 (76%), Gaps = 2/63 (3%)
 Strand=Plus/Minus

Query  26     GCGGGGATTGAACCGGCAACCTTCGTGTT-ATTAGCACCACGCTCTAACCAACTGAGCTA  84
              |||||| | ||||| || || |||| | | || ||  || | ||||||||||||||| ||
Sbjct  60200  GCGGGGGTCGAACCCGCGAC-TTCGGGCTCATAAGACCCGCACTCTAACCAACTGAGTTA  60142

Query  85     GTA  87
               ||
Sbjct  60141  CTA  60139


>NC_022968.1 Escherichia phage 4MG, complete genome
Length=148567

 Score = 40.1 bits (43),  Expect = 3.4
 Identities = 44/59 (75%), Gaps = 0/59 (0%)
 Strand=Plus/Plus

Query  26     GCGGGGATTGAACCGGCAACCTTCGTGTTATTAGCACCACGCTCTAACCAACTGAGCTA  84
              || ||||||||||| || ||||     |||| ||     |||||||||||||| |||||
Sbjct  66813  GCAGGGATTGAACCTGCGACCTCTTCCTTATGAGGGAAGCGCTCTAACCAACTAAGCTA  66871


>NC_019400.1 Cronobacter phage vB_CsaM_GAP31, complete genome
Length=147940

 Score = 40.1 bits (43),  Expect = 3.4
 Identities = 44/59 (75%), Gaps = 0/59 (0%)
 Strand=Plus/Minus

Query  26     GCGGGGATTGAACCGGCAACCTTCGTGTTATTAGCACCACGCTCTAACCAACTGAGCTA  84
              || ||||||||||| || ||||     |||| ||     |||||||||||||| |||||
Sbjct  84326  GCAGGGATTGAACCTGCGACCTCTTCCTTATGAGGGAAGCGCTCTAACCAACTAAGCTA  84268


>MG250484.1 Citrobacter phage CF1 ERZ-2017, complete genome
Length=171911

 Score = 40.1 bits (43),  Expect = 3.4
 Identities = 23/24 (96%), Gaps = 0/24 (0%)
 Strand=Plus/Plus

Query  66     GCTCTAACCAACTGAGCTAGTAAC  89
              |||||||||||||||||||| |||
Sbjct  73226  GCTCTAACCAACTGAGCTAGCAAC  73249


>LT671577.1 Cedratvirus A11 genome assembly, complete genome: 
monopartite
Length=589068

 Score = 40.1 bits (43),  Expect = 3.4
 Identities = 23/24 (96%), Gaps = 0/24 (0%)
 Strand=Plus/Plus

Query  2155    TGTTTGTAGGAAGGGAACAAGAGA  2178
               ||| ||||||||||||||||||||
Sbjct  489917  TGTATGTAGGAAGGGAACAAGAGA  489940


>KU351741.1 Macaca nemestrina herpesvirus 7
Length=137448

 Score = 40.1 bits (43),  Expect = 3.4
 Identities = 46/59 (78%), Gaps = 5/59 (8%)
 Strand=Plus/Minus

Query  2846   TaaaaaaaCATGTTATTTTTG-TAATGTTAGAACTTTTATTTTAAATCATTTGTGAGTA  2903
              ||||||| ||||||||||||| |||  || ||| |  |||||   ||||||||  ||||
Sbjct  34416  TAAAAAACCATGTTATTTTTGATAAAATT-GAAATGATATTT---ATCATTTGGTAGTA  34362


>LC015647.1 Yellowstone lake phycodnavirus 1 DNA, complete genome, 
isolate: 1
Length=178262

 Score = 40.1 bits (43),  Expect = 3.4
 Identities = 48/63 (76%), Gaps = 2/63 (3%)
 Strand=Plus/Minus

Query  26     GCGGGGATTGAACCGGCAACCTTCGTGTT-ATTAGCACCACGCTCTAACCAACTGAGCTA  84
              |||||| | ||||| || || |||| | | || ||  || | ||||||||||||||| ||
Sbjct  60200  GCGGGGGTCGAACCCGCGAC-TTCGGGCTCATAAGACCCGCACTCTAACCAACTGAGTTA  60142

Query  85     GTA  87
               ||
Sbjct  60141  CTA  60139


>KF550303.1 Enterobacteria phage 4MG, complete genome
Length=148567

 Score = 40.1 bits (43),  Expect = 3.4
 Identities = 44/59 (75%), Gaps = 0/59 (0%)
 Strand=Plus/Plus

Query  26     GCGGGGATTGAACCGGCAACCTTCGTGTTATTAGCACCACGCTCTAACCAACTGAGCTA  84
              || ||||||||||| || ||||     |||| ||     |||||||||||||| |||||
Sbjct  66813  GCAGGGATTGAACCTGCGACCTCTTCCTTATGAGGGAAGCGCTCTAACCAACTAAGCTA  66871


>JN882284.1 Cronobacter phage vB_CsaM_GAP31, complete genome
Length=147940

 Score = 40.1 bits (43),  Expect = 3.4
 Identities = 44/59 (75%), Gaps = 0/59 (0%)
 Strand=Plus/Minus

Query  26     GCGGGGATTGAACCGGCAACCTTCGTGTTATTAGCACCACGCTCTAACCAACTGAGCTA  84
              || ||||||||||| || ||||     |||| ||     |||||||||||||| |||||
Sbjct  84326  GCAGGGATTGAACCTGCGACCTCTTCCTTATGAGGGAAGCGCTCTAACCAACTAAGCTA  84268


>NC_048720.1 Streptomyces phage Blueeyedbeauty, complete genome
Length=130473

 Score = 39.2 bits (42),  Expect = 3.4
 Identities = 29/33 (88%), Gaps = 1/33 (3%)
 Strand=Plus/Minus

Query  4968    TCACCCTCCACAAACCCGTCCATTTTACTGCCC  5000
               |||| ||||||||||||| || |||| ||||||
Sbjct  129404  TCACTCTCCACAAACCCG-CCGTTTTCCTGCCC  129373


>NC_036594.1 Orpheovirus IHUMI-LCC2 genome assembly, complete 
genome: monopartite
Length=1473573

 Score = 39.2 bits (42),  Expect = 3.4
 Identities = 35/43 (81%), Gaps = 1/43 (2%)
 Strand=Plus/Minus

Query  4458   GTTATATTACTATTGACTGTTTTGATACCTTTAATGTGCTTGA  4500
              ||||||||||||| || |  ||| |||  ||||| ||||||||
Sbjct  10533  GTTATATTACTATGGATTTATTTAATA-ATTTAAAGTGCTTGA  10492


 Score = 39.2 bits (42),  Expect = 3.4
 Identities = 30/35 (86%), Gaps = 2/35 (6%)
 Strand=Plus/Plus

Query  291     TAATTTTATACAT--AATAGTAAAAGCTACCATTT  323
               ||||||||||| |  ||||||||||  ||||||||
Sbjct  201994  TAATTTTATACTTTTAATAGTAAAATTTACCATTT  202028


 Score = 39.2 bits (42),  Expect = 3.4
 Identities = 29/33 (88%), Gaps = 1/33 (3%)
 Strand=Plus/Plus

Query  510      AATAGATTA-TAATTGTTTTGTGTCTAAATAAA  541
                ||||||||  ||||| |||| ||||||||||||
Sbjct  1195004  AATAGATTTCTAATTCTTTTTTGTCTAAATAAA  1195036


>NC_035468.1 Murmansk poxvirus strain LEIV-11411, complete genome
Length=204055

 Score = 39.2 bits (42),  Expect = 3.4
 Identities = 21/21 (100%), Gaps = 0/21 (0%)
 Strand=Plus/Plus

Query  355     TTAGGTGTTTTTAGAATAACT  375
               |||||||||||||||||||||
Sbjct  150212  TTAGGTGTTTTTAGAATAACT  150232


>NC_032001.1 Only Syngen Nebraska virus 5, complete genome
Length=327147

 Score = 39.2 bits (42),  Expect = 3.4
 Identities = 21/21 (100%), Gaps = 0/21 (0%)
 Strand=Plus/Minus

Query  64      ACGCTCTAACCAACTGAGCTA  84
               |||||||||||||||||||||
Sbjct  167144  ACGCTCTAACCAACTGAGCTA  167124


 Score = 39.2 bits (42),  Expect = 3.4
 Identities = 21/21 (100%), Gaps = 0/21 (0%)
 Strand=Plus/Minus

Query  64      ACGCTCTAACCAACTGAGCTA  84
               |||||||||||||||||||||
Sbjct  167315  ACGCTCTAACCAACTGAGCTA  167295


>NC_028699.1 Salmonella phage SEN34, complete genome
Length=40740

 Score = 39.2 bits (42),  Expect = 3.4
 Identities = 26/28 (93%), Gaps = 1/28 (4%)
 Strand=Plus/Plus

Query  1400   ACATTTTTATATATTAACtttttttAAT  1427
              |||||||||||| || ||||||||||||
Sbjct  23057  ACATTTTTATATGTT-ACTTTTTTTAAT  23083


>NC_028092.1 Ostreococcus mediterraneus virus 1 isolate OmV1, 
complete genome
Length=193301

 Score = 39.2 bits (42),  Expect = 3.4
 Identities = 24/26 (92%), Gaps = 0/26 (0%)
 Strand=Plus/Minus

Query  3889   TGGCTGGGGACTCAGAAATCAGACAA  3914
              ||| ||||||| ||||||||||||||
Sbjct  71844  TGGGTGGGGACACAGAAATCAGACAA  71819


>NC_027996.1 Campylobacter phage CPt10, complete genome
Length=175720

 Score = 39.2 bits (42),  Expect = 3.4
 Identities = 31/37 (84%), Gaps = 3/37 (8%)
 Strand=Plus/Minus

Query  275    CTTTGTAATAATTTACTAATTTTATACATAATAGTAA  311
              |||| ||||| ||||   |||||||||||||| ||||
Sbjct  61093  CTTTTTAATAGTTTA---ATTTTATACATAATTGTAA  61060


>NC_023639.1 Mimivirus terra2 genome
Length=1168989

 Score = 39.2 bits (42),  Expect = 3.4
 Identities = 24/26 (92%), Gaps = 0/26 (0%)
 Strand=Plus/Minus

Query  5734    AGTACTTATAGAATGTATCATATTAT  5759
               ||| |||||||| |||||||||||||
Sbjct  683341  AGTTCTTATAGACTGTATCATATTAT  683316


>NC_023426.1 Anomala cuprea entomopoxvirus DNA, complete genome, 
strain: CV6M
Length=245717

 Score = 39.2 bits (42),  Expect = 3.4
 Identities = 21/21 (100%), Gaps = 0/21 (0%)
 Strand=Plus/Minus

Query  2689   aaaaaaaaaTGTTTTATATCA  2709
              |||||||||||||||||||||
Sbjct  61255  AAAAAAAAATGTTTTATATCA  61235


>NC_020864.1 Micromonas pusilla virus 12T genomic sequence
Length=205622

 Score = 39.2 bits (42),  Expect = 3.4
 Identities = 27/31 (87%), Gaps = 0/31 (0%)
 Strand=Plus/Minus

Query  54      TATTAGCACCACGCTCTAACCAACTGAGCTA  84
               ||| ||||| ||||||||||| | |||||||
Sbjct  194013  TATAAGCACGACGCTCTAACCGATTGAGCTA  193983


>NC_019491.1 Cyprinid herpesvirus 1 strain NG-J1, complete genome
Length=291144

 Score = 39.2 bits (42),  Expect = 3.4
 Identities = 32/38 (84%), Gaps = 1/38 (3%)
 Strand=Plus/Minus

Query  1400    ACATTTTTATATATTAACtttttttAATGTTGAGGGTT  1437
               || || ||||||||||| ||||||| || |||| ||||
Sbjct  180368  ACGTTATTATATATTAAGTTTTTTTTAT-TTGATGGTT  180332


>NC_015263.1 Lactococcus phage 949, complete genome
Length=114768

 Score = 39.2 bits (42),  Expect = 3.4
 Identities = 26/28 (93%), Gaps = 1/28 (4%)
 Strand=Plus/Plus

Query  1399   AACATTTTTATATATTAACtttttttAA  1426
              ||||||||||| |||||| |||||||||
Sbjct  15962  AACATTTTTATTTATTAA-TTTTTTTAA  15988


 Score = 39.2 bits (42),  Expect = 3.4
 Identities = 26/28 (93%), Gaps = 1/28 (4%)
 Strand=Plus/Plus

Query  4509   TATCAGAAACCTCTTTTA-TTTTTCAAG  4535
              |||||||||||||||||| ||||| |||
Sbjct  94731  TATCAGAAACCTCTTTTACTTTTTTAAG  94758


>NC_014649.1 Acanthamoeba polyphaga mimivirus, complete genome
Length=1181549

 Score = 39.2 bits (42),  Expect = 3.4
 Identities = 24/26 (92%), Gaps = 0/26 (0%)
 Strand=Plus/Minus

Query  5734    AGTACTTATAGAATGTATCATATTAT  5759
               ||| |||||||| |||||||||||||
Sbjct  921452  AGTTCTTATAGACTGTATCATATTAT  921427


>NC_013288.1 Ostreococcus tauri virus 1 complete genome
Length=191761

 Score = 39.2 bits (42),  Expect = 3.4
 Identities = 24/26 (92%), Gaps = 0/26 (0%)
 Strand=Plus/Minus

Query  3889   TGGCTGGGGACTCAGAAATCAGACAA  3914
              ||| ||||||| ||||||||||||||
Sbjct  69440  TGGGTGGGGACACAGAAATCAGACAA  69415


>NC_006654.1 Cotesia congregata virus complete genome, segment 
Circle23
Length=13597

 Score = 39.2 bits (42),  Expect = 3.4
 Identities = 24/26 (92%), Gaps = 0/26 (0%)
 Strand=Plus/Plus

Query  5077  CAGTTTATTTTGTTTTCTTGTAAAAG  5102
             ||||||| ||| ||||||||||||||
Sbjct  6493  CAGTTTACTTTTTTTTCTTGTAAAAG  6518


>MH536814.1 Streptomyces phage Blueeyedbeauty, complete genome
Length=130473

 Score = 39.2 bits (42),  Expect = 3.4
 Identities = 29/33 (88%), Gaps = 1/33 (3%)
 Strand=Plus/Minus

Query  4968    TCACCCTCCACAAACCCGTCCATTTTACTGCCC  5000
               |||| ||||||||||||| || |||| ||||||
Sbjct  129404  TCACTCTCCACAAACCCG-CCGTTTTCCTGCCC  129373


>LT906555.1 Orpheovirus IHUMI-LCC2 genome assembly, complete genome: 
monopartite
Length=1473573

 Score = 39.2 bits (42),  Expect = 3.4
 Identities = 35/43 (81%), Gaps = 1/43 (2%)
 Strand=Plus/Minus

Query  4458   GTTATATTACTATTGACTGTTTTGATACCTTTAATGTGCTTGA  4500
              ||||||||||||| || |  ||| |||  ||||| ||||||||
Sbjct  10533  GTTATATTACTATGGATTTATTTAATA-ATTTAAAGTGCTTGA  10492


 Score = 39.2 bits (42),  Expect = 3.4
 Identities = 30/35 (86%), Gaps = 2/35 (6%)
 Strand=Plus/Plus

Query  291     TAATTTTATACAT--AATAGTAAAAGCTACCATTT  323
               ||||||||||| |  ||||||||||  ||||||||
Sbjct  201994  TAATTTTATACTTTTAATAGTAAAATTTACCATTT  202028


 Score = 39.2 bits (42),  Expect = 3.4
 Identities = 29/33 (88%), Gaps = 1/33 (3%)
 Strand=Plus/Plus

Query  510      AATAGATTA-TAATTGTTTTGTGTCTAAATAAA  541
                ||||||||  ||||| |||| ||||||||||||
Sbjct  1195004  AATAGATTTCTAATTCTTTTTTGTCTAAATAAA  1195036


>MF001304.1 Murmansk poxvirus strain LEIV-11411, complete genome
Length=204055

 Score = 39.2 bits (42),  Expect = 3.4
 Identities = 21/21 (100%), Gaps = 0/21 (0%)
 Strand=Plus/Plus

Query  355     TTAGGTGTTTTTAGAATAACT  375
               |||||||||||||||||||||
Sbjct  150212  TTAGGTGTTTTTAGAATAACT  150232


>KX857749.1 Only Syngen Nebraska virus 5, complete genome
Length=327147

 Score = 39.2 bits (42),  Expect = 3.4
 Identities = 21/21 (100%), Gaps = 0/21 (0%)
 Strand=Plus/Minus

Query  64      ACGCTCTAACCAACTGAGCTA  84
               |||||||||||||||||||||
Sbjct  167144  ACGCTCTAACCAACTGAGCTA  167124


 Score = 39.2 bits (42),  Expect = 3.4
 Identities = 21/21 (100%), Gaps = 0/21 (0%)
 Strand=Plus/Minus

Query  64      ACGCTCTAACCAACTGAGCTA  84
               |||||||||||||||||||||
Sbjct  167315  ACGCTCTAACCAACTGAGCTA  167295


>KT630649.1 Salmonella phage SEN34, complete genome
Length=40740

 Score = 39.2 bits (42),  Expect = 3.4
 Identities = 26/28 (93%), Gaps = 1/28 (4%)
 Strand=Plus/Plus

Query  1400   ACATTTTTATATATTAACtttttttAAT  1427
              |||||||||||| || ||||||||||||
Sbjct  23057  ACATTTTTATATGTT-ACTTTTTTTAAT  23083


>KP874735.1 Ostreococcus mediterraneus virus 1 isolate OmV1, complete 
genome
Length=193301

 Score = 39.2 bits (42),  Expect = 3.4
 Identities = 24/26 (92%), Gaps = 0/26 (0%)
 Strand=Plus/Minus

Query  3889   TGGCTGGGGACTCAGAAATCAGACAA  3914
              ||| ||||||| ||||||||||||||
Sbjct  71844  TGGGTGGGGACACAGAAATCAGACAA  71819


>FN667789.1 Campylobacter phage CPt10, complete genome
Length=175720

 Score = 39.2 bits (42),  Expect = 3.4
 Identities = 31/37 (84%), Gaps = 3/37 (8%)
 Strand=Plus/Minus

Query  275    CTTTGTAATAATTTACTAATTTTATACATAATAGTAA  311
              |||| ||||| ||||   |||||||||||||| ||||
Sbjct  61093  CTTTTTAATAGTTTA---ATTTTATACATAATTGTAA  61060


>KF527228.1 Mimivirus terra2 genome
Length=1168989

 Score = 39.2 bits (42),  Expect = 3.4
 Identities = 24/26 (92%), Gaps = 0/26 (0%)
 Strand=Plus/Minus

Query  5734    AGTACTTATAGAATGTATCATATTAT  5759
               ||| |||||||| |||||||||||||
Sbjct  683341  AGTTCTTATAGACTGTATCATATTAT  683316


>AP013055.1 Anomala cuprea entomopoxvirus DNA, complete genome, 
strain: CV6M
Length=245717

 Score = 39.2 bits (42),  Expect = 3.4
 Identities = 21/21 (100%), Gaps = 0/21 (0%)
 Strand=Plus/Minus

Query  2689   aaaaaaaaaTGTTTTATATCA  2709
              |||||||||||||||||||||
Sbjct  61255  AAAAAAAAATGTTTTATATCA  61235


>HQ632826.1 Micromonas pusilla virus 12T genomic sequence
Length=205622

 Score = 39.2 bits (42),  Expect = 3.4
 Identities = 27/31 (87%), Gaps = 0/31 (0%)
 Strand=Plus/Minus

Query  54      TATTAGCACCACGCTCTAACCAACTGAGCTA  84
               ||| ||||| ||||||||||| | |||||||
Sbjct  194013  TATAAGCACGACGCTCTAACCGATTGAGCTA  193983


>JQ815363.1 Cyprinid herpesvirus 1 strain NG-J1, complete genome
Length=291144

 Score = 39.2 bits (42),  Expect = 3.4
 Identities = 32/38 (84%), Gaps = 1/38 (3%)
 Strand=Plus/Minus

Query  1400    ACATTTTTATATATTAACtttttttAATGTTGAGGGTT  1437
               || || ||||||||||| ||||||| || |||| ||||
Sbjct  180368  ACGTTATTATATATTAAGTTTTTTTTAT-TTGATGGTT  180332


>HM029250.1 Lactococcus phage 949, complete genome
Length=114768

 Score = 39.2 bits (42),  Expect = 3.4
 Identities = 26/28 (93%), Gaps = 1/28 (4%)
 Strand=Plus/Plus

Query  1399   AACATTTTTATATATTAACtttttttAA  1426
              ||||||||||| |||||| |||||||||
Sbjct  15962  AACATTTTTATTTATTAA-TTTTTTTAA  15988


 Score = 39.2 bits (42),  Expect = 3.4
 Identities = 26/28 (93%), Gaps = 1/28 (4%)
 Strand=Plus/Plus

Query  4509   TATCAGAAACCTCTTTTA-TTTTTCAAG  4535
              |||||||||||||||||| ||||| |||
Sbjct  94731  TATCAGAAACCTCTTTTACTTTTTTAAG  94758


>HQ336222.2 Acanthamoeba polyphaga mimivirus, complete genome
Length=1181549

 Score = 39.2 bits (42),  Expect = 3.4
 Identities = 24/26 (92%), Gaps = 0/26 (0%)
 Strand=Plus/Minus

Query  5734    AGTACTTATAGAATGTATCATATTAT  5759
               ||| |||||||| |||||||||||||
Sbjct  921452  AGTTCTTATAGACTGTATCATATTAT  921427


>FN386611.1 Ostreococcus tauri virus 1 complete genome
Length=191761

 Score = 39.2 bits (42),  Expect = 3.4
 Identities = 24/26 (92%), Gaps = 0/26 (0%)
 Strand=Plus/Minus

Query  3889   TGGCTGGGGACTCAGAAATCAGACAA  3914
              ||| ||||||| ||||||||||||||
Sbjct  69440  TGGGTGGGGACACAGAAATCAGACAA  69415


>AJ632325.1 Cotesia congregata virus complete genome, segment 
Circle23
Length=13597

 Score = 39.2 bits (42),  Expect = 3.4
 Identities = 24/26 (92%), Gaps = 0/26 (0%)
 Strand=Plus/Plus

Query  5077  CAGTTTATTTTGTTTTCTTGTAAAAG  5102
             ||||||| ||| ||||||||||||||
Sbjct  6493  CAGTTTACTTTTTTTTCTTGTAAAAG  6518


Lambda      K        H
   0.634    0.408    0.912 

Gapped
Lambda      K        H
   0.625    0.410    0.780 

Effective search space used: 2074792324350


Query= scaffold_m29_p_14:4992044-5002975(-)

Length=10931
                                                                      Score        E
Sequences producing significant alignments:                          (Bits)     Value

NC_014767.1 Micromonas sp. RCC1109 virus MpV1, complete genome        69.8       3e-09
HM004429.1 Micromonas sp. RCC1109 virus MpV1, complete genome         69.8       3e-09
NC_043129.1 Micromonas pusilla virus SP1, complete genome, *** SE...  52.7       8e-04
NC_028093.1 Ostreococcus lucimarinus virus 7 isolate OlV7, comple...  52.7       8e-04
NC_019529.1 Vibrio phage pVp-1, complete genome                       52.7       8e-04
NC_014766.1 Ostreococcus lucimarinus virus OlV1, complete genome      52.7       8e-04
JF974320.1 Micromonas pusilla virus SP1, *** SEQUENCING IN PROGRE...  52.7       8e-04
KP874737.1 Ostreococcus lucimarinus virus 7 isolate OlV7, complet...  52.7       8e-04
JQ340389.1 Vibrio phage pVp-1, complete genome                        52.7       8e-04
HM004431.1 Ostreococcus lucimarinus virus OlV1, complete genome       52.7       8e-04
NC_048849.1 Enterobacter phage vB_EclM_CIP9, complete genome          51.8       8e-04
NC_028683.1 Edwardsiella phage PEi20 DNA, complete sequence           51.8       8e-04
MN882610.1 Enterobacter phage vB_EclM_CIP9, complete genome           51.8       8e-04
AP014714.1 Edwardsiella phage PEi20 DNA, complete sequence            51.8       8e-04
NC_028091.1 Ostreococcus lucimarinus virus 2 isolate Olv2, comple...  48.2       0.010
NC_028094.1 Chrysochromulina ericina virus isolate CeV-01B, compl...  48.2       0.010
KP874736.1 Ostreococcus lucimarinus virus 2 isolate Olv2, complet...  48.2       0.010
KT820662.1 Chrysochromulina ericina virus isolate CeV-01B, comple...  48.2       0.010
NC_048861.1 Proteus phage Privateer, complete genome                  47.3       0.034
MT028297.1 Proteus phage Privateer, complete genome                   47.3       0.034
NC_014467.1 Enterobacteria phage RB16, complete genome                45.5       0.12 
HM134276.1 Escherichia phage RB16, complete genome                    45.5       0.12 
NC_047711.1 Uncultured phage_MedDCM-OCT-S28-C10 DNA, complete gen...  44.6       0.12 
AP013540.1 Uncultured phage_MedDCM-OCT-S28-C10 DNA, complete geno...  44.6       0.12 
NC_042094.1 Vibrio phage Ceto, complete genome                        43.7       0.42 
MG649966.1 Vibrio phage Ceto, complete genome                         43.7       0.42 
OM876856.1 Aureococcus anophagefferens virus isolate QBARTUTK, co...  42.8       0.42 
NC_024137.1 Bacillus phage Bcp1, complete genome                      41.9       1.4  
NC_021312.1 Phaeocystis globosa virus strain 16T, complete genome     41.9       1.4  
KJ451625.1 Bacillus phage Bcp1, complete genome                       41.9       1.4  
KC662249.1 Phaeocystis globosa virus strain 16T, complete genome      41.9       1.4  
NC_048798.1 Klebsiella phage Marfa, complete genome                   41.0       1.4  
NC_028857.1 Citrobacter phage Merlin, complete genome                 41.0       1.4  
NC_027331.1 Citrobacter phage Moon, complete genome                   41.0       1.4  
NC_027335.1 Enterococcus phage ECP3, complete genome                  41.0       1.4  
MN044033.1 Klebsiella phage Marfa, complete genome                    41.0       1.4  
KT001915.1 Citrobacter phage Merlin, complete genome                  41.0       1.4  
KM236240.1 Citrobacter phage Moon, complete genome                    41.0       1.4  
KJ801817.1 Enterococcus phage ECP3, complete genome                   41.0       1.4  
NC_042067.1 Citrobacter phage CF1 ERZ-2017, complete genome           40.1       5.1  
NC_032108.1 Cedratvirus A11 genome assembly, complete genome: mon...  40.1       5.1  
NC_030200.1 Macaca nemestrina herpesvirus 7, complete genome          40.1       5.1  
NC_028112.1 Yellowstone lake phycodnavirus 1 DNA, complete genome...  40.1       5.1  
NC_022968.1 Escherichia phage 4MG, complete genome                    40.1       5.1  
NC_021246.1 Mythimna separata entomopoxvirus 'L', complete genome     40.1       5.1  
NC_020864.1 Micromonas pusilla virus 12T genomic sequence             40.1       5.1  
NC_019400.1 Cronobacter phage vB_CsaM_GAP31, complete genome          40.1       5.1  
MG250484.1 Citrobacter phage CF1 ERZ-2017, complete genome            40.1       5.1  
LT671577.1 Cedratvirus A11 genome assembly, complete genome: mono...  40.1       5.1  
KU351741.1 Macaca nemestrina herpesvirus 7                            40.1       5.1  
LC015647.1 Yellowstone lake phycodnavirus 1 DNA, complete genome,...  40.1       5.1  
KF550303.1 Enterobacteria phage 4MG, complete genome                  40.1       5.1  
HF679134.1 Mythimna separata entomopoxvirus 'L', complete genome      40.1       5.1  
HQ632826.1 Micromonas pusilla virus 12T genomic sequence              40.1       5.1  
JN882284.1 Cronobacter phage vB_CsaM_GAP31, complete genome           40.1       5.1  
NC_048720.1 Streptomyces phage Blueeyedbeauty, complete genome        39.2       5.1  
NC_036594.1 Orpheovirus IHUMI-LCC2 genome assembly, complete geno...  39.2       5.1  
NC_035468.1 Murmansk poxvirus strain LEIV-11411, complete genome      39.2       5.1  
NC_032001.1 Only Syngen Nebraska virus 5, complete genome             39.2       5.1  
NC_028699.1 Salmonella phage SEN34, complete genome                   39.2       5.1  
NC_028092.1 Ostreococcus mediterraneus virus 1 isolate OmV1, comp...  39.2       5.1  
NC_027996.1 Campylobacter phage CPt10, complete genome                39.2       5.1  
NC_023639.1 Mimivirus terra2 genome                                   39.2       5.1  
NC_023426.1 Anomala cuprea entomopoxvirus DNA, complete genome, s...  39.2       5.1  
NC_019491.1 Cyprinid herpesvirus 1 strain NG-J1, complete genome      39.2       5.1  
NC_015263.1 Lactococcus phage 949, complete genome                    39.2       5.1  
NC_014649.1 Acanthamoeba polyphaga mimivirus, complete genome         39.2       5.1  
NC_013288.1 Ostreococcus tauri virus 1 complete genome                39.2       5.1  
NC_006654.1 Cotesia congregata virus complete genome, segment Cir...  39.2       5.1  
MH536814.1 Streptomyces phage Blueeyedbeauty, complete genome         39.2       5.1  
LT906555.1 Orpheovirus IHUMI-LCC2 genome assembly, complete genom...  39.2       5.1  
MF001304.1 Murmansk poxvirus strain LEIV-11411, complete genome       39.2       5.1  
KX857749.1 Only Syngen Nebraska virus 5, complete genome              39.2       5.1  
KT630649.1 Salmonella phage SEN34, complete genome                    39.2       5.1  
KP874735.1 Ostreococcus mediterraneus virus 1 isolate OmV1, compl...  39.2       5.1  
FN667789.1 Campylobacter phage CPt10, complete genome                 39.2       5.1  
KF527228.1 Mimivirus terra2 genome                                    39.2       5.1  
AP013055.1 Anomala cuprea entomopoxvirus DNA, complete genome, st...  39.2       5.1  
JQ815363.1 Cyprinid herpesvirus 1 strain NG-J1, complete genome       39.2       5.1  
HM029250.1 Lactococcus phage 949, complete genome                     39.2       5.1  
HQ336222.2 Acanthamoeba polyphaga mimivirus, complete genome          39.2       5.1  
FN386611.1 Ostreococcus tauri virus 1 complete genome                 39.2       5.1  
AJ632325.1 Cotesia congregata virus complete genome, segment Circ...  39.2       5.1  


>NC_014767.1 Micromonas sp. RCC1109 virus MpV1, complete genome
Length=184095

 Score = 69.8 bits (76),  Expect = 3e-09
 Identities = 50/58 (86%), Gaps = 0/58 (0%)
 Strand=Plus/Minus

Query  3630    CGGGGATTGAACCGGCAACCTTCGTGTTATTAGCACCACGCTCTAACCAACTGAGCTA  3687
               ||||| | ||||| |  ||||| | ||||| |||||||||||||||||||||||||||
Sbjct  136774  CGGGGCTCGAACCCGTGACCTTGGCGTTATAAGCACCACGCTCTAACCAACTGAGCTA  136717


>HM004429.1 Micromonas sp. RCC1109 virus MpV1, complete genome
Length=184095

 Score = 69.8 bits (76),  Expect = 3e-09
 Identities = 50/58 (86%), Gaps = 0/58 (0%)
 Strand=Plus/Minus

Query  3630    CGGGGATTGAACCGGCAACCTTCGTGTTATTAGCACCACGCTCTAACCAACTGAGCTA  3687
               ||||| | ||||| |  ||||| | ||||| |||||||||||||||||||||||||||
Sbjct  136774  CGGGGCTCGAACCCGTGACCTTGGCGTTATAAGCACCACGCTCTAACCAACTGAGCTA  136717


>NC_043129.1 Micromonas pusilla virus SP1, complete genome, *** 
SEQUENCING IN PROGRESS ***, 2 unordered pieces
Length=173451

 Score = 52.7 bits (57),  Expect = 8e-04
 Identities = 30/31 (97%), Gaps = 0/31 (0%)
 Strand=Plus/Minus

Query  3657   TATTAGCACCACGCTCTAACCAACTGAGCTA  3687
              ||| |||||||||||||||||||||||||||
Sbjct  71395  TATAAGCACCACGCTCTAACCAACTGAGCTA  71365


>NC_028093.1 Ostreococcus lucimarinus virus 7 isolate OlV7, complete 
genome
Length=182309

 Score = 52.7 bits (57),  Expect = 8e-04
 Identities = 30/31 (97%), Gaps = 0/31 (0%)
 Strand=Plus/Minus

Query  3657    TATTAGCACCACGCTCTAACCAACTGAGCTA  3687
               ||| |||||||||||||||||||||||||||
Sbjct  134803  TATAAGCACCACGCTCTAACCAACTGAGCTA  134773


>NC_019529.1 Vibrio phage pVp-1, complete genome
Length=111506

 Score = 52.7 bits (57),  Expect = 8e-04
 Identities = 53/68 (78%), Gaps = 1/68 (1%)
 Strand=Plus/Minus

Query  3620   GTGGCCCATGCGGGGATTGAACCGGCAACCTTCGTGTTATTAGCACCACGCTCTAACCAA  3679
              ||| ||| | | ||  ||||||| |  ||| || |||||| ||||  ||||||||||| |
Sbjct  41869  GTGCCCCTTACTGGACTTGAACCAGTGACCCTCCTGTTATGAGCAGGACGCTCTAACC-A  41811

Query  3680   CTGAGCTA  3687
              ||||||||
Sbjct  41810  CTGAGCTA  41803


>NC_014766.1 Ostreococcus lucimarinus virus OlV1, complete genome
Length=194022

 Score = 52.7 bits (57),  Expect = 8e-04
 Identities = 30/31 (97%), Gaps = 0/31 (0%)
 Strand=Plus/Minus

Query  3657    TATTAGCACCACGCTCTAACCAACTGAGCTA  3687
               ||| |||||||||||||||||||||||||||
Sbjct  143000  TATAAGCACCACGCTCTAACCAACTGAGCTA  142970


>JF974320.1 Micromonas pusilla virus SP1, *** SEQUENCING IN PROGRESS 
***, 2 unordered pieces
Length=173451

 Score = 52.7 bits (57),  Expect = 8e-04
 Identities = 30/31 (97%), Gaps = 0/31 (0%)
 Strand=Plus/Minus

Query  3657   TATTAGCACCACGCTCTAACCAACTGAGCTA  3687
              ||| |||||||||||||||||||||||||||
Sbjct  71395  TATAAGCACCACGCTCTAACCAACTGAGCTA  71365


>KP874737.1 Ostreococcus lucimarinus virus 7 isolate OlV7, complete 
genome
Length=182309

 Score = 52.7 bits (57),  Expect = 8e-04
 Identities = 30/31 (97%), Gaps = 0/31 (0%)
 Strand=Plus/Minus

Query  3657    TATTAGCACCACGCTCTAACCAACTGAGCTA  3687
               ||| |||||||||||||||||||||||||||
Sbjct  134803  TATAAGCACCACGCTCTAACCAACTGAGCTA  134773


>JQ340389.1 Vibrio phage pVp-1, complete genome
Length=111506

 Score = 52.7 bits (57),  Expect = 8e-04
 Identities = 53/68 (78%), Gaps = 1/68 (1%)
 Strand=Plus/Minus

Query  3620   GTGGCCCATGCGGGGATTGAACCGGCAACCTTCGTGTTATTAGCACCACGCTCTAACCAA  3679
              ||| ||| | | ||  ||||||| |  ||| || |||||| ||||  ||||||||||| |
Sbjct  41869  GTGCCCCTTACTGGACTTGAACCAGTGACCCTCCTGTTATGAGCAGGACGCTCTAACC-A  41811

Query  3680   CTGAGCTA  3687
              ||||||||
Sbjct  41810  CTGAGCTA  41803


>HM004431.1 Ostreococcus lucimarinus virus OlV1, complete genome
Length=194022

 Score = 52.7 bits (57),  Expect = 8e-04
 Identities = 30/31 (97%), Gaps = 0/31 (0%)
 Strand=Plus/Minus

Query  3657    TATTAGCACCACGCTCTAACCAACTGAGCTA  3687
               ||| |||||||||||||||||||||||||||
Sbjct  143000  TATAAGCACCACGCTCTAACCAACTGAGCTA  142970


>NC_048849.1 Enterobacter phage vB_EclM_CIP9, complete genome
Length=174924

 Score = 51.8 bits (56),  Expect = 8e-04
 Identities = 52/68 (76%), Gaps = 0/68 (0%)
 Strand=Plus/Plus

Query  3620    GTGGCCCATGCGGGGATTGAACCGGCAACCTTCGTGTTATTAGCACCACGCTCTAACCAA  3679
               |||||||   | ||  ||||||||| ||||| |  ||||| |||    ||||||||||||
Sbjct  140134  GTGGCCCCACCCGGATTTGAACCGGAAACCTACCAGTTATGAGCCGGGCGCTCTAACCAA  140193

Query  3680    CTGAGCTA  3687
                |||||||
Sbjct  140194  TTGAGCTA  140201


>NC_028683.1 Edwardsiella phage PEi20 DNA, complete sequence
Length=177643

 Score = 51.8 bits (56),  Expect = 8e-04
 Identities = 52/68 (76%), Gaps = 0/68 (0%)
 Strand=Plus/Plus

Query  3620   GTGGCCCATGCGGGGATTGAACCGGCAACCTTCGTGTTATTAGCACCACGCTCTAACCAA  3679
              |||||||   | ||  ||||||||| ||||| |  ||||| |||    ||||||||||||
Sbjct  77989  GTGGCCCCATCCGGACTTGAACCGGAAACCTACCAGTTATGAGCCGGGCGCTCTAACCAA  78048

Query  3680   CTGAGCTA  3687
               |||||||
Sbjct  78049  TTGAGCTA  78056


>MN882610.1 Enterobacter phage vB_EclM_CIP9, complete genome
Length=174924

 Score = 51.8 bits (56),  Expect = 8e-04
 Identities = 52/68 (76%), Gaps = 0/68 (0%)
 Strand=Plus/Plus

Query  3620    GTGGCCCATGCGGGGATTGAACCGGCAACCTTCGTGTTATTAGCACCACGCTCTAACCAA  3679
               |||||||   | ||  ||||||||| ||||| |  ||||| |||    ||||||||||||
Sbjct  140134  GTGGCCCCACCCGGATTTGAACCGGAAACCTACCAGTTATGAGCCGGGCGCTCTAACCAA  140193

Query  3680    CTGAGCTA  3687
                |||||||
Sbjct  140194  TTGAGCTA  140201


>AP014714.1 Edwardsiella phage PEi20 DNA, complete sequence
Length=177643

 Score = 51.8 bits (56),  Expect = 8e-04
 Identities = 52/68 (76%), Gaps = 0/68 (0%)
 Strand=Plus/Plus

Query  3620   GTGGCCCATGCGGGGATTGAACCGGCAACCTTCGTGTTATTAGCACCACGCTCTAACCAA  3679
              |||||||   | ||  ||||||||| ||||| |  ||||| |||    ||||||||||||
Sbjct  77989  GTGGCCCCATCCGGACTTGAACCGGAAACCTACCAGTTATGAGCCGGGCGCTCTAACCAA  78048

Query  3680   CTGAGCTA  3687
               |||||||
Sbjct  78049  TTGAGCTA  78056


>NC_028091.1 Ostreococcus lucimarinus virus 2 isolate Olv2, complete 
genome
Length=196300

 Score = 48.2 bits (52),  Expect = 0.010
 Identities = 29/31 (94%), Gaps = 0/31 (0%)
 Strand=Plus/Minus

Query  3657    TATTAGCACCACGCTCTAACCAACTGAGCTA  3687
               ||| |||||| ||||||||||||||||||||
Sbjct  141387  TATAAGCACCGCGCTCTAACCAACTGAGCTA  141357


>NC_028094.1 Chrysochromulina ericina virus isolate CeV-01B, complete 
genome
Length=473558

 Score = 48.2 bits (52),  Expect = 0.010
 Identities = 44/56 (79%), Gaps = 0/56 (0%)
 Strand=Plus/Minus

Query  3632    GGGATTGAACCGGCAACCTTCGTGTTATTAGCACCACGCTCTAACCAACTGAGCTA  3687
               ||||| ||||| |  || ||   ||||  |||  ||||||||||||||||||||||
Sbjct  424026  GGGATCGAACCAGTGACATTGCGGTTAACAGCCGCACGCTCTAACCAACTGAGCTA  423971


>KP874736.1 Ostreococcus lucimarinus virus 2 isolate Olv2, complete 
genome
Length=196300

 Score = 48.2 bits (52),  Expect = 0.010
 Identities = 29/31 (94%), Gaps = 0/31 (0%)
 Strand=Plus/Minus

Query  3657    TATTAGCACCACGCTCTAACCAACTGAGCTA  3687
               ||| |||||| ||||||||||||||||||||
Sbjct  141387  TATAAGCACCGCGCTCTAACCAACTGAGCTA  141357


>KT820662.1 Chrysochromulina ericina virus isolate CeV-01B, complete 
genome
Length=473558

 Score = 48.2 bits (52),  Expect = 0.010
 Identities = 44/56 (79%), Gaps = 0/56 (0%)
 Strand=Plus/Minus

Query  3632    GGGATTGAACCGGCAACCTTCGTGTTATTAGCACCACGCTCTAACCAACTGAGCTA  3687
               ||||| ||||| |  || ||   ||||  |||  ||||||||||||||||||||||
Sbjct  424026  GGGATCGAACCAGTGACATTGCGGTTAACAGCCGCACGCTCTAACCAACTGAGCTA  423971


>NC_048861.1 Proteus phage Privateer, complete genome
Length=90710

 Score = 47.3 bits (51),  Expect = 0.034
 Identities = 51/68 (75%), Gaps = 0/68 (0%)
 Strand=Plus/Plus

Query  3620   GTGGCCCATGCGGGGATTGAACCGGCAACCTTCGTGTTATTAGCACCACGCTCTAACCAA  3679
              ||||||| ||| ||  ||||||| || |||     ||||| |||    ||||||||||| 
Sbjct  73941  GTGGCCCTTGCTGGACTTGAACCAGCGACCAATCAGTTATGAGCTGATCGCTCTAACCAT  74000

Query  3680   CTGAGCTA  3687
              ||||||||
Sbjct  74001  CTGAGCTA  74008


>MT028297.1 Proteus phage Privateer, complete genome
Length=90710

 Score = 47.3 bits (51),  Expect = 0.034
 Identities = 51/68 (75%), Gaps = 0/68 (0%)
 Strand=Plus/Plus

Query  3620   GTGGCCCATGCGGGGATTGAACCGGCAACCTTCGTGTTATTAGCACCACGCTCTAACCAA  3679
              ||||||| ||| ||  ||||||| || |||     ||||| |||    ||||||||||| 
Sbjct  73941  GTGGCCCTTGCTGGACTTGAACCAGCGACCAATCAGTTATGAGCTGATCGCTCTAACCAT  74000

Query  3680   CTGAGCTA  3687
              ||||||||
Sbjct  74001  CTGAGCTA  74008


>NC_014467.1 Enterobacteria phage RB16, complete genome
Length=176788

 Score = 45.5 bits (49),  Expect = 0.12
 Identities = 55/70 (79%), Gaps = 4/70 (6%)
 Strand=Plus/Minus

Query  3620   GTGGCCCATGCGGGGATTGAACCGGCAACCTTCGTG-TTATTAG-CACCACGCTCTAACC  3677
              ||||||| ||| ||  | ||||| ||||||  || | |||| || |||| ||||||||||
Sbjct  49855  GTGGCCCCTGCTGGATTCGAACCAGCAACCG-CGCGATTATGAGTCACC-CGCTCTAACC  49798

Query  3678   AACTGAGCTA  3687
              || | |||||
Sbjct  49797  AATTAAGCTA  49788


>HM134276.1 Escherichia phage RB16, complete genome
Length=176788

 Score = 45.5 bits (49),  Expect = 0.12
 Identities = 55/70 (79%), Gaps = 4/70 (6%)
 Strand=Plus/Minus

Query  3620   GTGGCCCATGCGGGGATTGAACCGGCAACCTTCGTG-TTATTAG-CACCACGCTCTAACC  3677
              ||||||| ||| ||  | ||||| ||||||  || | |||| || |||| ||||||||||
Sbjct  49855  GTGGCCCCTGCTGGATTCGAACCAGCAACCG-CGCGATTATGAGTCACC-CGCTCTAACC  49798

Query  3678   AACTGAGCTA  3687
              || | |||||
Sbjct  49797  AATTAAGCTA  49788


>NC_047711.1 Uncultured phage_MedDCM-OCT-S28-C10 DNA, complete 
genome, group G8, isolate: uvMED-CGR-C62A-MedDCM-OCT-S28-C10
Length=40866

 Score = 44.6 bits (48),  Expect = 0.12
 Identities = 24/24 (100%), Gaps = 0/24 (0%)
 Strand=Plus/Minus

Query  5172   TTTTAAAGTTTTAGGTAttttttt  5195
              ||||||||||||||||||||||||
Sbjct  18069  TTTTAAAGTTTTAGGTATTTTTTT  18046


>AP013540.1 Uncultured phage_MedDCM-OCT-S28-C10 DNA, complete 
genome, group G8, isolate: uvMED-CGR-C62A-MedDCM-OCT-S28-C10
Length=40866

 Score = 44.6 bits (48),  Expect = 0.12
 Identities = 24/24 (100%), Gaps = 0/24 (0%)
 Strand=Plus/Minus

Query  5172   TTTTAAAGTTTTAGGTAttttttt  5195
              ||||||||||||||||||||||||
Sbjct  18069  TTTTAAAGTTTTAGGTATTTTTTT  18046


>NC_042094.1 Vibrio phage Ceto, complete genome
Length=128241

 Score = 43.7 bits (47),  Expect = 0.42
 Identities = 51/68 (75%), Gaps = 1/68 (1%)
 Strand=Plus/Minus

Query  3620   GTGGCCCATGCGGGGATTGAACCGGCAACCTTCGTGTTATTAGCACCACGCTCTAACCAA  3679
              ||| ||| | | ||  ||||||| |  ||| ||  ||||| |||   ||||||||||| |
Sbjct  77353  GTGCCCCTTACTGGACTTGAACCAGTGACCCTCCGGTTATGAGCCGGACGCTCTAACC-A  77295

Query  3680   CTGAGCTA  3687
              ||||||||
Sbjct  77294  CTGAGCTA  77287


>MG649966.1 Vibrio phage Ceto, complete genome
Length=128241

 Score = 43.7 bits (47),  Expect = 0.42
 Identities = 51/68 (75%), Gaps = 1/68 (1%)
 Strand=Plus/Minus

Query  3620   GTGGCCCATGCGGGGATTGAACCGGCAACCTTCGTGTTATTAGCACCACGCTCTAACCAA  3679
              ||| ||| | | ||  ||||||| |  ||| ||  ||||| |||   ||||||||||| |
Sbjct  77353  GTGCCCCTTACTGGACTTGAACCAGTGACCCTCCGGTTATGAGCCGGACGCTCTAACC-A  77295

Query  3680   CTGAGCTA  3687
              ||||||||
Sbjct  77294  CTGAGCTA  77287


>OM876856.1 Aureococcus anophagefferens virus isolate QBARTUTK, 
complete genome
Length=388822

 Score = 42.8 bits (46),  Expect = 0.42
 Identities = 35/42 (83%), Gaps = 2/42 (5%)
 Strand=Plus/Plus

Query  8052    TAAAATAGTGTTATATTACTATTGACTGTTTTGATACCTTTA  8093
               ||||||  | ||||||||||||||| |||||| |||  ||||
Sbjct  121240  TAAAAT--TTTTATATTACTATTGATTGTTTTTATATTTTTA  121279


>NC_024137.1 Bacillus phage Bcp1, complete genome
Length=152778

 Score = 41.9 bits (45),  Expect = 1.4
 Identities = 47/61 (77%), Gaps = 3/61 (5%)
 Strand=Plus/Minus

Query  3632   GGGATTGAACCGGCAACCTTCGTGTTATTAGCACCACGCTCTAACCAACTGAGCTAGTAA  3691
              |||||||||||  | ||||| |  |||| ||  |||| |||||  | ||||||||| |||
Sbjct  32982  GGGATTGAACCATCGACCTTGGGCTTATGAGACCCACACTCTA--CCACTGAGCTA-TAA  32926

Query  3692   C  3692
              |
Sbjct  32925  C  32925


>NC_021312.1 Phaeocystis globosa virus strain 16T, complete genome
Length=459984

 Score = 41.9 bits (45),  Expect = 1.4
 Identities = 39/50 (78%), Gaps = 0/50 (0%)
 Strand=Plus/Minus

Query  3638    GAACCGGCAACCTTCGTGTTATTAGCACCACGCTCTAACCAACTGAGCTA  3687
               |||||||  ||||    ||||  |||  |||||||| |||||||||||||
Sbjct  409161  GAACCGGTGACCTCGCGGTTAACAGCCGCACGCTCTGACCAACTGAGCTA  409112


 Score = 41.9 bits (45),  Expect = 1.4
 Identities = 39/50 (78%), Gaps = 0/50 (0%)
 Strand=Plus/Minus

Query  3638    GAACCGGCAACCTTCGTGTTATTAGCACCACGCTCTAACCAACTGAGCTA  3687
               |||||||  ||||    ||||  |||  |||||||| |||||||||||||
Sbjct  409352  GAACCGGTGACCTCGCGGTTAACAGCCGCACGCTCTGACCAACTGAGCTA  409303


>KJ451625.1 Bacillus phage Bcp1, complete genome
Length=152778

 Score = 41.9 bits (45),  Expect = 1.4
 Identities = 47/61 (77%), Gaps = 3/61 (5%)
 Strand=Plus/Minus

Query  3632   GGGATTGAACCGGCAACCTTCGTGTTATTAGCACCACGCTCTAACCAACTGAGCTAGTAA  3691
              |||||||||||  | ||||| |  |||| ||  |||| |||||  | ||||||||| |||
Sbjct  32982  GGGATTGAACCATCGACCTTGGGCTTATGAGACCCACACTCTA--CCACTGAGCTA-TAA  32926

Query  3692   C  3692
              |
Sbjct  32925  C  32925


>KC662249.1 Phaeocystis globosa virus strain 16T, complete genome
Length=459984

 Score = 41.9 bits (45),  Expect = 1.4
 Identities = 39/50 (78%), Gaps = 0/50 (0%)
 Strand=Plus/Minus

Query  3638    GAACCGGCAACCTTCGTGTTATTAGCACCACGCTCTAACCAACTGAGCTA  3687
               |||||||  ||||    ||||  |||  |||||||| |||||||||||||
Sbjct  409161  GAACCGGTGACCTCGCGGTTAACAGCCGCACGCTCTGACCAACTGAGCTA  409112


 Score = 41.9 bits (45),  Expect = 1.4
 Identities = 39/50 (78%), Gaps = 0/50 (0%)
 Strand=Plus/Minus

Query  3638    GAACCGGCAACCTTCGTGTTATTAGCACCACGCTCTAACCAACTGAGCTA  3687
               |||||||  ||||    ||||  |||  |||||||| |||||||||||||
Sbjct  409352  GAACCGGTGACCTCGCGGTTAACAGCCGCACGCTCTGACCAACTGAGCTA  409303


>NC_048798.1 Klebsiella phage Marfa, complete genome
Length=168532

 Score = 41.0 bits (44),  Expect = 1.4
 Identities = 40/52 (77%), Gaps = 0/52 (0%)
 Strand=Plus/Plus

Query  3636   TTGAACCGGCAACCTTCGTGTTATTAGCACCACGCTCTAACCAACTGAGCTA  3687
              |||||| || ||||| |  ||||| |||     ||||||||||| |||||||
Sbjct  68786  TTGAACGGGGAACCTACCAGTTATGAGCCGGGTGCTCTAACCAATTGAGCTA  68837


>NC_028857.1 Citrobacter phage Merlin, complete genome
Length=172733

 Score = 41.0 bits (44),  Expect = 1.4
 Identities = 54/70 (77%), Gaps = 4/70 (6%)
 Strand=Plus/Plus

Query  3620   GTGGCCCATGCGGGGATTGAACCGGCAACCT-TCGTGTTATTAGCACCAC-GCTCTAACC  3677
              ||||||| ||| ||  | ||||| || |||  |||  |||| ||  | || |||||||||
Sbjct  72015  GTGGCCCCTGCTGGACTCGAACCAGCGACCAATCGA-TTATGAGT-CGACTGCTCTAACC  72072

Query  3678   AACTGAGCTA  3687
              ||||||||||
Sbjct  72073  AACTGAGCTA  72082


 Score = 40.1 bits (43),  Expect = 5.1
 Identities = 36/43 (84%), Gaps = 2/43 (5%)
 Strand=Plus/Plus

Query  10347  TTTAGTCATCTTTAGCGTTGTTTAAAT-TTGCTTTAAATTTGA  10388
              || |||||||||| || ||||| |||  |||||||||||| ||
Sbjct  46302  TTGAGTCATCTTTTGC-TTGTTCAAACGTTGCTTTAAATTCGA  46343


 Score = 40.1 bits (43),  Expect = 5.1
 Identities = 23/24 (96%), Gaps = 0/24 (0%)
 Strand=Plus/Plus

Query  3669   GCTCTAACCAACTGAGCTAGTAAC  3692
              |||||||||||||||||||| |||
Sbjct  74032  GCTCTAACCAACTGAGCTAGCAAC  74055


>NC_027331.1 Citrobacter phage Moon, complete genome
Length=170341

 Score = 41.0 bits (44),  Expect = 1.4
 Identities = 40/52 (77%), Gaps = 0/52 (0%)
 Strand=Plus/Plus

Query  3636   TTGAACCGGCAACCTTCGTGTTATTAGCACCACGCTCTAACCAACTGAGCTA  3687
              ||||||| | ||||| |  ||||| |||     ||||||||||| |||||||
Sbjct  71100  TTGAACCAGAAACCTACCAGTTATGAGCCGGTTGCTCTAACCAATTGAGCTA  71151


>NC_027335.1 Enterococcus phage ECP3, complete genome
Length=145518

 Score = 41.0 bits (44),  Expect = 1.4
 Identities = 41/51 (80%), Gaps = 2/51 (4%)
 Strand=Plus/Minus

Query  3638    GAACCGGCAACC-TTCGTGTTATTAGCACCACGCTCTAACCAACTGAGCTA  3687
               ||||| || ||| |||| ||||| |||   | ||||| |||||||||||||
Sbjct  102529  GAACCTGCGACCGTTCG-GTTATGAGCCGAATGCTCTGACCAACTGAGCTA  102480


>MN044033.1 Klebsiella phage Marfa, complete genome
Length=168532

 Score = 41.0 bits (44),  Expect = 1.4
 Identities = 40/52 (77%), Gaps = 0/52 (0%)
 Strand=Plus/Plus

Query  3636   TTGAACCGGCAACCTTCGTGTTATTAGCACCACGCTCTAACCAACTGAGCTA  3687
              |||||| || ||||| |  ||||| |||     ||||||||||| |||||||
Sbjct  68786  TTGAACGGGGAACCTACCAGTTATGAGCCGGGTGCTCTAACCAATTGAGCTA  68837


>KT001915.1 Citrobacter phage Merlin, complete genome
Length=172733

 Score = 41.0 bits (44),  Expect = 1.4
 Identities = 54/70 (77%), Gaps = 4/70 (6%)
 Strand=Plus/Plus

Query  3620   GTGGCCCATGCGGGGATTGAACCGGCAACCT-TCGTGTTATTAGCACCAC-GCTCTAACC  3677
              ||||||| ||| ||  | ||||| || |||  |||  |||| ||  | || |||||||||
Sbjct  72015  GTGGCCCCTGCTGGACTCGAACCAGCGACCAATCGA-TTATGAGT-CGACTGCTCTAACC  72072

Query  3678   AACTGAGCTA  3687
              ||||||||||
Sbjct  72073  AACTGAGCTA  72082


 Score = 40.1 bits (43),  Expect = 5.1
 Identities = 36/43 (84%), Gaps = 2/43 (5%)
 Strand=Plus/Plus

Query  10347  TTTAGTCATCTTTAGCGTTGTTTAAAT-TTGCTTTAAATTTGA  10388
              || |||||||||| || ||||| |||  |||||||||||| ||
Sbjct  46302  TTGAGTCATCTTTTGC-TTGTTCAAACGTTGCTTTAAATTCGA  46343


 Score = 40.1 bits (43),  Expect = 5.1
 Identities = 23/24 (96%), Gaps = 0/24 (0%)
 Strand=Plus/Plus

Query  3669   GCTCTAACCAACTGAGCTAGTAAC  3692
              |||||||||||||||||||| |||
Sbjct  74032  GCTCTAACCAACTGAGCTAGCAAC  74055


>KM236240.1 Citrobacter phage Moon, complete genome
Length=170341

 Score = 41.0 bits (44),  Expect = 1.4
 Identities = 40/52 (77%), Gaps = 0/52 (0%)
 Strand=Plus/Plus

Query  3636   TTGAACCGGCAACCTTCGTGTTATTAGCACCACGCTCTAACCAACTGAGCTA  3687
              ||||||| | ||||| |  ||||| |||     ||||||||||| |||||||
Sbjct  71100  TTGAACCAGAAACCTACCAGTTATGAGCCGGTTGCTCTAACCAATTGAGCTA  71151


>KJ801817.1 Enterococcus phage ECP3, complete genome
Length=145518

 Score = 41.0 bits (44),  Expect = 1.4
 Identities = 41/51 (80%), Gaps = 2/51 (4%)
 Strand=Plus/Minus

Query  3638    GAACCGGCAACC-TTCGTGTTATTAGCACCACGCTCTAACCAACTGAGCTA  3687
               ||||| || ||| |||| ||||| |||   | ||||| |||||||||||||
Sbjct  102529  GAACCTGCGACCGTTCG-GTTATGAGCCGAATGCTCTGACCAACTGAGCTA  102480


>NC_042067.1 Citrobacter phage CF1 ERZ-2017, complete genome
Length=171911

 Score = 40.1 bits (43),  Expect = 5.1
 Identities = 23/24 (96%), Gaps = 0/24 (0%)
 Strand=Plus/Plus

Query  3669   GCTCTAACCAACTGAGCTAGTAAC  3692
              |||||||||||||||||||| |||
Sbjct  73226  GCTCTAACCAACTGAGCTAGCAAC  73249


>NC_032108.1 Cedratvirus A11 genome assembly, complete genome: 
monopartite
Length=589068

 Score = 40.1 bits (43),  Expect = 5.1
 Identities = 23/24 (96%), Gaps = 0/24 (0%)
 Strand=Plus/Plus

Query  5758    TGTTTGTAGGAAGGGAACAAGAGA  5781
               ||| ||||||||||||||||||||
Sbjct  489917  TGTATGTAGGAAGGGAACAAGAGA  489940


>NC_030200.1 Macaca nemestrina herpesvirus 7, complete genome
Length=137448

 Score = 40.1 bits (43),  Expect = 5.1
 Identities = 46/59 (78%), Gaps = 5/59 (8%)
 Strand=Plus/Minus

Query  6449   TaaaaaaaCATGTTATTTTTG-TAATGTTAGAACTTTTATTTTAAATCATTTGTGAGTA  6506
              ||||||| ||||||||||||| |||  || ||| |  |||||   ||||||||  ||||
Sbjct  34416  TAAAAAACCATGTTATTTTTGATAAAATT-GAAATGATATTT---ATCATTTGGTAGTA  34362


>NC_028112.1 Yellowstone lake phycodnavirus 1 DNA, complete genome, 
isolate: 1
Length=178262

 Score = 40.1 bits (43),  Expect = 5.1
 Identities = 48/63 (76%), Gaps = 2/63 (3%)
 Strand=Plus/Minus

Query  3629   GCGGGGATTGAACCGGCAACCTTCGTGTT-ATTAGCACCACGCTCTAACCAACTGAGCTA  3687
              |||||| | ||||| || || |||| | | || ||  || | ||||||||||||||| ||
Sbjct  60200  GCGGGGGTCGAACCCGCGAC-TTCGGGCTCATAAGACCCGCACTCTAACCAACTGAGTTA  60142

Query  3688   GTA  3690
               ||
Sbjct  60141  CTA  60139


>NC_022968.1 Escherichia phage 4MG, complete genome
Length=148567

 Score = 40.1 bits (43),  Expect = 5.1
 Identities = 44/59 (75%), Gaps = 0/59 (0%)
 Strand=Plus/Plus

Query  3629   GCGGGGATTGAACCGGCAACCTTCGTGTTATTAGCACCACGCTCTAACCAACTGAGCTA  3687
              || ||||||||||| || ||||     |||| ||     |||||||||||||| |||||
Sbjct  66813  GCAGGGATTGAACCTGCGACCTCTTCCTTATGAGGGAAGCGCTCTAACCAACTAAGCTA  66871


>NC_021246.1 Mythimna separata entomopoxvirus 'L', complete genome
Length=281182

 Score = 40.1 bits (43),  Expect = 5.1
 Identities = 23/24 (96%), Gaps = 0/24 (0%)
 Strand=Plus/Minus

Query  561     TTAGTTAAAATATTTGCCATTTTA  584
               |||| |||||||||||||||||||
Sbjct  215045  TTAGATAAAATATTTGCCATTTTA  215022


>NC_020864.1 Micromonas pusilla virus 12T genomic sequence
Length=205622

 Score = 40.1 bits (43),  Expect = 5.1
 Identities = 23/24 (96%), Gaps = 0/24 (0%)
 Strand=Plus/Minus

Query  3093    AGTAGAGTTAGTATATAATGTTTA  3116
               |||||| |||||||||||||||||
Sbjct  114336  AGTAGAATTAGTATATAATGTTTA  114313


 Score = 39.2 bits (42),  Expect = 5.1
 Identities = 27/31 (87%), Gaps = 0/31 (0%)
 Strand=Plus/Minus

Query  3657    TATTAGCACCACGCTCTAACCAACTGAGCTA  3687
               ||| ||||| ||||||||||| | |||||||
Sbjct  194013  TATAAGCACGACGCTCTAACCGATTGAGCTA  193983


>NC_019400.1 Cronobacter phage vB_CsaM_GAP31, complete genome
Length=147940

 Score = 40.1 bits (43),  Expect = 5.1
 Identities = 44/59 (75%), Gaps = 0/59 (0%)
 Strand=Plus/Minus

Query  3629   GCGGGGATTGAACCGGCAACCTTCGTGTTATTAGCACCACGCTCTAACCAACTGAGCTA  3687
              || ||||||||||| || ||||     |||| ||     |||||||||||||| |||||
Sbjct  84326  GCAGGGATTGAACCTGCGACCTCTTCCTTATGAGGGAAGCGCTCTAACCAACTAAGCTA  84268


>MG250484.1 Citrobacter phage CF1 ERZ-2017, complete genome
Length=171911

 Score = 40.1 bits (43),  Expect = 5.1
 Identities = 23/24 (96%), Gaps = 0/24 (0%)
 Strand=Plus/Plus

Query  3669   GCTCTAACCAACTGAGCTAGTAAC  3692
              |||||||||||||||||||| |||
Sbjct  73226  GCTCTAACCAACTGAGCTAGCAAC  73249


>LT671577.1 Cedratvirus A11 genome assembly, complete genome: 
monopartite
Length=589068

 Score = 40.1 bits (43),  Expect = 5.1
 Identities = 23/24 (96%), Gaps = 0/24 (0%)
 Strand=Plus/Plus

Query  5758    TGTTTGTAGGAAGGGAACAAGAGA  5781
               ||| ||||||||||||||||||||
Sbjct  489917  TGTATGTAGGAAGGGAACAAGAGA  489940


>KU351741.1 Macaca nemestrina herpesvirus 7
Length=137448

 Score = 40.1 bits (43),  Expect = 5.1
 Identities = 46/59 (78%), Gaps = 5/59 (8%)
 Strand=Plus/Minus

Query  6449   TaaaaaaaCATGTTATTTTTG-TAATGTTAGAACTTTTATTTTAAATCATTTGTGAGTA  6506
              ||||||| ||||||||||||| |||  || ||| |  |||||   ||||||||  ||||
Sbjct  34416  TAAAAAACCATGTTATTTTTGATAAAATT-GAAATGATATTT---ATCATTTGGTAGTA  34362


>LC015647.1 Yellowstone lake phycodnavirus 1 DNA, complete genome, 
isolate: 1
Length=178262

 Score = 40.1 bits (43),  Expect = 5.1
 Identities = 48/63 (76%), Gaps = 2/63 (3%)
 Strand=Plus/Minus

Query  3629   GCGGGGATTGAACCGGCAACCTTCGTGTT-ATTAGCACCACGCTCTAACCAACTGAGCTA  3687
              |||||| | ||||| || || |||| | | || ||  || | ||||||||||||||| ||
Sbjct  60200  GCGGGGGTCGAACCCGCGAC-TTCGGGCTCATAAGACCCGCACTCTAACCAACTGAGTTA  60142

Query  3688   GTA  3690
               ||
Sbjct  60141  CTA  60139


>KF550303.1 Enterobacteria phage 4MG, complete genome
Length=148567

 Score = 40.1 bits (43),  Expect = 5.1
 Identities = 44/59 (75%), Gaps = 0/59 (0%)
 Strand=Plus/Plus

Query  3629   GCGGGGATTGAACCGGCAACCTTCGTGTTATTAGCACCACGCTCTAACCAACTGAGCTA  3687
              || ||||||||||| || ||||     |||| ||     |||||||||||||| |||||
Sbjct  66813  GCAGGGATTGAACCTGCGACCTCTTCCTTATGAGGGAAGCGCTCTAACCAACTAAGCTA  66871


>HF679134.1 Mythimna separata entomopoxvirus 'L', complete genome
Length=281182

 Score = 40.1 bits (43),  Expect = 5.1
 Identities = 23/24 (96%), Gaps = 0/24 (0%)
 Strand=Plus/Minus

Query  561     TTAGTTAAAATATTTGCCATTTTA  584
               |||| |||||||||||||||||||
Sbjct  215045  TTAGATAAAATATTTGCCATTTTA  215022


>HQ632826.1 Micromonas pusilla virus 12T genomic sequence
Length=205622

 Score = 40.1 bits (43),  Expect = 5.1
 Identities = 23/24 (96%), Gaps = 0/24 (0%)
 Strand=Plus/Minus

Query  3093    AGTAGAGTTAGTATATAATGTTTA  3116
               |||||| |||||||||||||||||
Sbjct  114336  AGTAGAATTAGTATATAATGTTTA  114313


 Score = 39.2 bits (42),  Expect = 5.1
 Identities = 27/31 (87%), Gaps = 0/31 (0%)
 Strand=Plus/Minus

Query  3657    TATTAGCACCACGCTCTAACCAACTGAGCTA  3687
               ||| ||||| ||||||||||| | |||||||
Sbjct  194013  TATAAGCACGACGCTCTAACCGATTGAGCTA  193983


>JN882284.1 Cronobacter phage vB_CsaM_GAP31, complete genome
Length=147940

 Score = 40.1 bits (43),  Expect = 5.1
 Identities = 44/59 (75%), Gaps = 0/59 (0%)
 Strand=Plus/Minus

Query  3629   GCGGGGATTGAACCGGCAACCTTCGTGTTATTAGCACCACGCTCTAACCAACTGAGCTA  3687
              || ||||||||||| || ||||     |||| ||     |||||||||||||| |||||
Sbjct  84326  GCAGGGATTGAACCTGCGACCTCTTCCTTATGAGGGAAGCGCTCTAACCAACTAAGCTA  84268


>NC_048720.1 Streptomyces phage Blueeyedbeauty, complete genome
Length=130473

 Score = 39.2 bits (42),  Expect = 5.1
 Identities = 29/33 (88%), Gaps = 1/33 (3%)
 Strand=Plus/Minus

Query  8571    TCACCCTCCACAAACCCGTCCATTTTACTGCCC  8603
               |||| ||||||||||||| || |||| ||||||
Sbjct  129404  TCACTCTCCACAAACCCG-CCGTTTTCCTGCCC  129373


>NC_036594.1 Orpheovirus IHUMI-LCC2 genome assembly, complete 
genome: monopartite
Length=1473573

 Score = 39.2 bits (42),  Expect = 5.1
 Identities = 35/43 (81%), Gaps = 1/43 (2%)
 Strand=Plus/Minus

Query  8061   GTTATATTACTATTGACTGTTTTGATACCTTTAATGTGCTTGA  8103
              ||||||||||||| || |  ||| |||  ||||| ||||||||
Sbjct  10533  GTTATATTACTATGGATTTATTTAATA-ATTTAAAGTGCTTGA  10492


 Score = 39.2 bits (42),  Expect = 5.1
 Identities = 30/35 (86%), Gaps = 2/35 (6%)
 Strand=Plus/Plus

Query  3894    TAATTTTATACAT--AATAGTAAAAGCTACCATTT  3926
               ||||||||||| |  ||||||||||  ||||||||
Sbjct  201994  TAATTTTATACTTTTAATAGTAAAATTTACCATTT  202028


 Score = 39.2 bits (42),  Expect = 5.1
 Identities = 29/33 (88%), Gaps = 1/33 (3%)
 Strand=Plus/Plus

Query  4113     AATAGATTA-TAATTGTTTTGTGTCTAAATAAA  4144
                ||||||||  ||||| |||| ||||||||||||
Sbjct  1195004  AATAGATTTCTAATTCTTTTTTGTCTAAATAAA  1195036


>NC_035468.1 Murmansk poxvirus strain LEIV-11411, complete genome
Length=204055

 Score = 39.2 bits (42),  Expect = 5.1
 Identities = 21/21 (100%), Gaps = 0/21 (0%)
 Strand=Plus/Plus

Query  3958    TTAGGTGTTTTTAGAATAACT  3978
               |||||||||||||||||||||
Sbjct  150212  TTAGGTGTTTTTAGAATAACT  150232


>NC_032001.1 Only Syngen Nebraska virus 5, complete genome
Length=327147

 Score = 39.2 bits (42),  Expect = 5.1
 Identities = 21/21 (100%), Gaps = 0/21 (0%)
 Strand=Plus/Minus

Query  3667    ACGCTCTAACCAACTGAGCTA  3687
               |||||||||||||||||||||
Sbjct  167144  ACGCTCTAACCAACTGAGCTA  167124


 Score = 39.2 bits (42),  Expect = 5.1
 Identities = 21/21 (100%), Gaps = 0/21 (0%)
 Strand=Plus/Minus

Query  3667    ACGCTCTAACCAACTGAGCTA  3687
               |||||||||||||||||||||
Sbjct  167315  ACGCTCTAACCAACTGAGCTA  167295


>NC_028699.1 Salmonella phage SEN34, complete genome
Length=40740

 Score = 39.2 bits (42),  Expect = 5.1
 Identities = 26/28 (93%), Gaps = 1/28 (4%)
 Strand=Plus/Plus

Query  5003   ACATTTTTATATATTAACtttttttAAT  5030
              |||||||||||| || ||||||||||||
Sbjct  23057  ACATTTTTATATGTT-ACTTTTTTTAAT  23083


>NC_028092.1 Ostreococcus mediterraneus virus 1 isolate OmV1, 
complete genome
Length=193301

 Score = 39.2 bits (42),  Expect = 5.1
 Identities = 24/26 (92%), Gaps = 0/26 (0%)
 Strand=Plus/Minus

Query  7492   TGGCTGGGGACTCAGAAATCAGACAA  7517
              ||| ||||||| ||||||||||||||
Sbjct  71844  TGGGTGGGGACACAGAAATCAGACAA  71819


>NC_027996.1 Campylobacter phage CPt10, complete genome
Length=175720

 Score = 39.2 bits (42),  Expect = 5.1
 Identities = 31/37 (84%), Gaps = 3/37 (8%)
 Strand=Plus/Minus

Query  3878   CTTTGTAATAATTTACTAATTTTATACATAATAGTAA  3914
              |||| ||||| ||||   |||||||||||||| ||||
Sbjct  61093  CTTTTTAATAGTTTA---ATTTTATACATAATTGTAA  61060


>NC_023639.1 Mimivirus terra2 genome
Length=1168989

 Score = 39.2 bits (42),  Expect = 5.1
 Identities = 24/26 (92%), Gaps = 0/26 (0%)
 Strand=Plus/Minus

Query  9337    AGTACTTATAGAATGTATCATATTAT  9362
               ||| |||||||| |||||||||||||
Sbjct  683341  AGTTCTTATAGACTGTATCATATTAT  683316


>NC_023426.1 Anomala cuprea entomopoxvirus DNA, complete genome, 
strain: CV6M
Length=245717

 Score = 39.2 bits (42),  Expect = 5.1
 Identities = 21/21 (100%), Gaps = 0/21 (0%)
 Strand=Plus/Minus

Query  6292   aaaaaaaaaTGTTTTATATCA  6312
              |||||||||||||||||||||
Sbjct  61255  AAAAAAAAATGTTTTATATCA  61235


>NC_019491.1 Cyprinid herpesvirus 1 strain NG-J1, complete genome
Length=291144

 Score = 39.2 bits (42),  Expect = 5.1
 Identities = 32/38 (84%), Gaps = 1/38 (3%)
 Strand=Plus/Minus

Query  5003    ACATTTTTATATATTAACtttttttAATGTTGAGGGTT  5040
               || || ||||||||||| ||||||| || |||| ||||
Sbjct  180368  ACGTTATTATATATTAAGTTTTTTTTAT-TTGATGGTT  180332


>NC_015263.1 Lactococcus phage 949, complete genome
Length=114768

 Score = 39.2 bits (42),  Expect = 5.1
 Identities = 26/28 (93%), Gaps = 1/28 (4%)
 Strand=Plus/Plus

Query  5002   AACATTTTTATATATTAACtttttttAA  5029
              ||||||||||| |||||| |||||||||
Sbjct  15962  AACATTTTTATTTATTAA-TTTTTTTAA  15988


 Score = 39.2 bits (42),  Expect = 5.1
 Identities = 26/28 (93%), Gaps = 1/28 (4%)
 Strand=Plus/Plus

Query  8112   TATCAGAAACCTCTTTTA-TTTTTCAAG  8138
              |||||||||||||||||| ||||| |||
Sbjct  94731  TATCAGAAACCTCTTTTACTTTTTTAAG  94758


>NC_014649.1 Acanthamoeba polyphaga mimivirus, complete genome
Length=1181549

 Score = 39.2 bits (42),  Expect = 5.1
 Identities = 24/26 (92%), Gaps = 0/26 (0%)
 Strand=Plus/Minus

Query  9337    AGTACTTATAGAATGTATCATATTAT  9362
               ||| |||||||| |||||||||||||
Sbjct  921452  AGTTCTTATAGACTGTATCATATTAT  921427


>NC_013288.1 Ostreococcus tauri virus 1 complete genome
Length=191761

 Score = 39.2 bits (42),  Expect = 5.1
 Identities = 24/26 (92%), Gaps = 0/26 (0%)
 Strand=Plus/Minus

Query  7492   TGGCTGGGGACTCAGAAATCAGACAA  7517
              ||| ||||||| ||||||||||||||
Sbjct  69440  TGGGTGGGGACACAGAAATCAGACAA  69415


>NC_006654.1 Cotesia congregata virus complete genome, segment 
Circle23
Length=13597

 Score = 39.2 bits (42),  Expect = 5.1
 Identities = 24/26 (92%), Gaps = 0/26 (0%)
 Strand=Plus/Plus

Query  8680  CAGTTTATTTTGTTTTCTTGTAAAAG  8705
             ||||||| ||| ||||||||||||||
Sbjct  6493  CAGTTTACTTTTTTTTCTTGTAAAAG  6518


>MH536814.1 Streptomyces phage Blueeyedbeauty, complete genome
Length=130473

 Score = 39.2 bits (42),  Expect = 5.1
 Identities = 29/33 (88%), Gaps = 1/33 (3%)
 Strand=Plus/Minus

Query  8571    TCACCCTCCACAAACCCGTCCATTTTACTGCCC  8603
               |||| ||||||||||||| || |||| ||||||
Sbjct  129404  TCACTCTCCACAAACCCG-CCGTTTTCCTGCCC  129373


>LT906555.1 Orpheovirus IHUMI-LCC2 genome assembly, complete genome: 
monopartite
Length=1473573

 Score = 39.2 bits (42),  Expect = 5.1
 Identities = 35/43 (81%), Gaps = 1/43 (2%)
 Strand=Plus/Minus

Query  8061   GTTATATTACTATTGACTGTTTTGATACCTTTAATGTGCTTGA  8103
              ||||||||||||| || |  ||| |||  ||||| ||||||||
Sbjct  10533  GTTATATTACTATGGATTTATTTAATA-ATTTAAAGTGCTTGA  10492


 Score = 39.2 bits (42),  Expect = 5.1
 Identities = 30/35 (86%), Gaps = 2/35 (6%)
 Strand=Plus/Plus

Query  3894    TAATTTTATACAT--AATAGTAAAAGCTACCATTT  3926
               ||||||||||| |  ||||||||||  ||||||||
Sbjct  201994  TAATTTTATACTTTTAATAGTAAAATTTACCATTT  202028


 Score = 39.2 bits (42),  Expect = 5.1
 Identities = 29/33 (88%), Gaps = 1/33 (3%)
 Strand=Plus/Plus

Query  4113     AATAGATTA-TAATTGTTTTGTGTCTAAATAAA  4144
                ||||||||  ||||| |||| ||||||||||||
Sbjct  1195004  AATAGATTTCTAATTCTTTTTTGTCTAAATAAA  1195036


>MF001304.1 Murmansk poxvirus strain LEIV-11411, complete genome
Length=204055

 Score = 39.2 bits (42),  Expect = 5.1
 Identities = 21/21 (100%), Gaps = 0/21 (0%)
 Strand=Plus/Plus

Query  3958    TTAGGTGTTTTTAGAATAACT  3978
               |||||||||||||||||||||
Sbjct  150212  TTAGGTGTTTTTAGAATAACT  150232


>KX857749.1 Only Syngen Nebraska virus 5, complete genome
Length=327147

 Score = 39.2 bits (42),  Expect = 5.1
 Identities = 21/21 (100%), Gaps = 0/21 (0%)
 Strand=Plus/Minus

Query  3667    ACGCTCTAACCAACTGAGCTA  3687
               |||||||||||||||||||||
Sbjct  167144  ACGCTCTAACCAACTGAGCTA  167124


 Score = 39.2 bits (42),  Expect = 5.1
 Identities = 21/21 (100%), Gaps = 0/21 (0%)
 Strand=Plus/Minus

Query  3667    ACGCTCTAACCAACTGAGCTA  3687
               |||||||||||||||||||||
Sbjct  167315  ACGCTCTAACCAACTGAGCTA  167295


>KT630649.1 Salmonella phage SEN34, complete genome
Length=40740

 Score = 39.2 bits (42),  Expect = 5.1
 Identities = 26/28 (93%), Gaps = 1/28 (4%)
 Strand=Plus/Plus

Query  5003   ACATTTTTATATATTAACtttttttAAT  5030
              |||||||||||| || ||||||||||||
Sbjct  23057  ACATTTTTATATGTT-ACTTTTTTTAAT  23083


>KP874735.1 Ostreococcus mediterraneus virus 1 isolate OmV1, complete 
genome
Length=193301

 Score = 39.2 bits (42),  Expect = 5.1
 Identities = 24/26 (92%), Gaps = 0/26 (0%)
 Strand=Plus/Minus

Query  7492   TGGCTGGGGACTCAGAAATCAGACAA  7517
              ||| ||||||| ||||||||||||||
Sbjct  71844  TGGGTGGGGACACAGAAATCAGACAA  71819


>FN667789.1 Campylobacter phage CPt10, complete genome
Length=175720

 Score = 39.2 bits (42),  Expect = 5.1
 Identities = 31/37 (84%), Gaps = 3/37 (8%)
 Strand=Plus/Minus

Query  3878   CTTTGTAATAATTTACTAATTTTATACATAATAGTAA  3914
              |||| ||||| ||||   |||||||||||||| ||||
Sbjct  61093  CTTTTTAATAGTTTA---ATTTTATACATAATTGTAA  61060


>KF527228.1 Mimivirus terra2 genome
Length=1168989

 Score = 39.2 bits (42),  Expect = 5.1
 Identities = 24/26 (92%), Gaps = 0/26 (0%)
 Strand=Plus/Minus

Query  9337    AGTACTTATAGAATGTATCATATTAT  9362
               ||| |||||||| |||||||||||||
Sbjct  683341  AGTTCTTATAGACTGTATCATATTAT  683316


>AP013055.1 Anomala cuprea entomopoxvirus DNA, complete genome, 
strain: CV6M
Length=245717

 Score = 39.2 bits (42),  Expect = 5.1
 Identities = 21/21 (100%), Gaps = 0/21 (0%)
 Strand=Plus/Minus

Query  6292   aaaaaaaaaTGTTTTATATCA  6312
              |||||||||||||||||||||
Sbjct  61255  AAAAAAAAATGTTTTATATCA  61235


>JQ815363.1 Cyprinid herpesvirus 1 strain NG-J1, complete genome
Length=291144

 Score = 39.2 bits (42),  Expect = 5.1
 Identities = 32/38 (84%), Gaps = 1/38 (3%)
 Strand=Plus/Minus

Query  5003    ACATTTTTATATATTAACtttttttAATGTTGAGGGTT  5040
               || || ||||||||||| ||||||| || |||| ||||
Sbjct  180368  ACGTTATTATATATTAAGTTTTTTTTAT-TTGATGGTT  180332


>HM029250.1 Lactococcus phage 949, complete genome
Length=114768

 Score = 39.2 bits (42),  Expect = 5.1
 Identities = 26/28 (93%), Gaps = 1/28 (4%)
 Strand=Plus/Plus

Query  5002   AACATTTTTATATATTAACtttttttAA  5029
              ||||||||||| |||||| |||||||||
Sbjct  15962  AACATTTTTATTTATTAA-TTTTTTTAA  15988


 Score = 39.2 bits (42),  Expect = 5.1
 Identities = 26/28 (93%), Gaps = 1/28 (4%)
 Strand=Plus/Plus

Query  8112   TATCAGAAACCTCTTTTA-TTTTTCAAG  8138
              |||||||||||||||||| ||||| |||
Sbjct  94731  TATCAGAAACCTCTTTTACTTTTTTAAG  94758


>HQ336222.2 Acanthamoeba polyphaga mimivirus, complete genome
Length=1181549

 Score = 39.2 bits (42),  Expect = 5.1
 Identities = 24/26 (92%), Gaps = 0/26 (0%)
 Strand=Plus/Minus

Query  9337    AGTACTTATAGAATGTATCATATTAT  9362
               ||| |||||||| |||||||||||||
Sbjct  921452  AGTTCTTATAGACTGTATCATATTAT  921427


>FN386611.1 Ostreococcus tauri virus 1 complete genome
Length=191761

 Score = 39.2 bits (42),  Expect = 5.1
 Identities = 24/26 (92%), Gaps = 0/26 (0%)
 Strand=Plus/Minus

Query  7492   TGGCTGGGGACTCAGAAATCAGACAA  7517
              ||| ||||||| ||||||||||||||
Sbjct  69440  TGGGTGGGGACACAGAAATCAGACAA  69415


>AJ632325.1 Cotesia congregata virus complete genome, segment 
Circle23
Length=13597

 Score = 39.2 bits (42),  Expect = 5.1
 Identities = 24/26 (92%), Gaps = 0/26 (0%)
 Strand=Plus/Plus

Query  8680  CAGTTTATTTTGTTTTCTTGTAAAAG  8705
             ||||||| ||| ||||||||||||||
Sbjct  6493  CAGTTTACTTTTTTTTCTTGTAAAAG  6518


Lambda      K        H
   0.634    0.408    0.912 

Gapped
Lambda      K        H
   0.625    0.410    0.780 

Effective search space used: 3099532111140


Query= scaffold_m29_p_16:6985580-6986309(+)

Length=729
                                                                      Score        E
Sequences producing significant alignments:                          (Bits)     Value

NC_001731.1 Molluscum contagiosum virus subtype 1, complete genome    196        2e-48
U60315.1 Molluscum contagiosum virus subtype 1, complete genome       196        2e-48
NC_030909.1 Pseudomonas phage YMC11/07/P54_PAE_BP, complete genome    37.4       1.1  
KU310943.1 Pseudomonas phage YMC11/07/P54_PAE_BP, complete genome     37.4       1.1  
NC_023574.1 Lactococcus phage phiL47, complete genome                 36.5       4.0  
NC_021858.1 Pandoravirus dulcis, complete genome                      36.5       4.0  
NC_001875.2 Orgyia pseudotsugata MNPV, complete genome                36.5       4.0  
KF926093.1 Lactococcus phage phiL47, complete genome                  36.5       4.0  
KC977570.1 Pandoravirus dulcis, complete genome                       36.5       4.0  
U75930.2 Orgyia pseudotsugata MNPV, complete genome                   36.5       4.0  
NC_025963.1 Parapoxvirus red deer/HL953 strain HL953, complete ge...  35.6       4.0  
NC_021319.1 Halovirus HCTV-2, complete genome                         35.6       4.0  
NC_007217.1 Haloarcula phage SH1, complete genome                     35.6       4.0  
KM502564.1 Parapoxvirus red deer/HL953 strain HL953, complete genome  35.6       4.0  
KC292028.1 Halovirus HCTV-2, complete genome                          35.6       4.0  
AY950802.1 Haloarcula phage SH1, complete genome                      35.6       4.0  


>NC_001731.1 Molluscum contagiosum virus subtype 1, complete genome
Length=190289

 Score = 196 bits (217),  Expect = 2e-48
 Identities = 170/211 (81%), Gaps = 0/211 (0%)
 Strand=Plus/Minus

Query  141    TCCGTGTATGACTTCTCCGCGCGCCCGCTGGCGGGCGGGGACCCTGTGAACCTGGGCTCC  200
              || ||||| | |||||| || |||||| |  | || || || ||||||| | | |||| |
Sbjct  83601  TCTGTGTACGCCTTCTCAGCACGCCCGATTACCGGAGGAGAACCTGTGAGCTTAGGCTTC  83542

Query  201    CTGCGGGGCAAGGTGCTGCTTATTGAGAATGTGGCGTCGCTCTGAGGCACAACGGTCCGG  260
               | ||||||  |||  |||| || ||||| || ||||| |||||||| |  |||||||||
Sbjct  83541  TTACGGGGCCGGGTCTTGCTCATCGAGAACGTAGCGTCCCTCTGAGGTAGCACGGTCCGG  83482

Query  261    GACTACACCCAGATGAACGAGCTGCAGCGGCGCCTCGGGCCCCGGGGCCTGGTCGTGCTC  320
              || ||||| |||||||||||||||||||||||||| ||  | ||||| ||||| ||||| 
Sbjct  83481  GAGTACACTCAGATGAACGAGCTGCAGCGGCGCCTAGGAGCTCGGGGGCTGGTAGTGCTT  83422

Query  321    GGGTTCCCGTGTAACCAGTTCGGGCATCAGG  351
              ||||||||||||||||||||||| || ||||
Sbjct  83421  GGGTTCCCGTGTAACCAGTTCGGTCACCAGG  83391


 Score = 113 bits (124),  Expect = 2e-23
 Identities = 116/152 (76%), Gaps = 0/152 (0%)
 Strand=Plus/Minus

Query  577    CAGGAGAATGCCAAGAACGAAGAAATCCTGAATTCCCTCAAGTACGTCCGACCTGGCGGC  636
              ||||| || ||| |||| |  || ||| ||  |||||| ||| ||||||| |||||   |
Sbjct  83394  CAGGAAAACGCCCAGAATGCCGAGATCTTGCCTTCCCTGAAGCACGTCCGTCCTGGGAAC  83335

Query  637    GGGTTCGAGCCCAACTTCACGCTCTTCGAGAAGTGCGAGGTGAATGGCGCTCAGGCGCAC  696
              || |||||||| ||||| | ||||||||||||||||||||| || || ||   ||| || 
Sbjct  83334  GGCTTCGAGCCGAACTTTATGCTCTTCGAGAAGTGCGAGGTCAACGGTGCAAGGGCACAT  83275

Query  697    CCTCTTTTCGCTTTCTTGCGGGAGACTCTGCC  728
              || || ||||| ||| | || ||| | |||||
Sbjct  83274  CCGCTCTTCGCCTTCCTACGAGAGGCCCTGCC  83243


>U60315.1 Molluscum contagiosum virus subtype 1, complete genome
Length=190289

 Score = 196 bits (217),  Expect = 2e-48
 Identities = 170/211 (81%), Gaps = 0/211 (0%)
 Strand=Plus/Minus

Query  141    TCCGTGTATGACTTCTCCGCGCGCCCGCTGGCGGGCGGGGACCCTGTGAACCTGGGCTCC  200
              || ||||| | |||||| || |||||| |  | || || || ||||||| | | |||| |
Sbjct  83601  TCTGTGTACGCCTTCTCAGCACGCCCGATTACCGGAGGAGAACCTGTGAGCTTAGGCTTC  83542

Query  201    CTGCGGGGCAAGGTGCTGCTTATTGAGAATGTGGCGTCGCTCTGAGGCACAACGGTCCGG  260
               | ||||||  |||  |||| || ||||| || ||||| |||||||| |  |||||||||
Sbjct  83541  TTACGGGGCCGGGTCTTGCTCATCGAGAACGTAGCGTCCCTCTGAGGTAGCACGGTCCGG  83482

Query  261    GACTACACCCAGATGAACGAGCTGCAGCGGCGCCTCGGGCCCCGGGGCCTGGTCGTGCTC  320
              || ||||| |||||||||||||||||||||||||| ||  | ||||| ||||| ||||| 
Sbjct  83481  GAGTACACTCAGATGAACGAGCTGCAGCGGCGCCTAGGAGCTCGGGGGCTGGTAGTGCTT  83422

Query  321    GGGTTCCCGTGTAACCAGTTCGGGCATCAGG  351
              ||||||||||||||||||||||| || ||||
Sbjct  83421  GGGTTCCCGTGTAACCAGTTCGGTCACCAGG  83391


 Score = 113 bits (124),  Expect = 2e-23
 Identities = 116/152 (76%), Gaps = 0/152 (0%)
 Strand=Plus/Minus

Query  577    CAGGAGAATGCCAAGAACGAAGAAATCCTGAATTCCCTCAAGTACGTCCGACCTGGCGGC  636
              ||||| || ||| |||| |  || ||| ||  |||||| ||| ||||||| |||||   |
Sbjct  83394  CAGGAAAACGCCCAGAATGCCGAGATCTTGCCTTCCCTGAAGCACGTCCGTCCTGGGAAC  83335

Query  637    GGGTTCGAGCCCAACTTCACGCTCTTCGAGAAGTGCGAGGTGAATGGCGCTCAGGCGCAC  696
              || |||||||| ||||| | ||||||||||||||||||||| || || ||   ||| || 
Sbjct  83334  GGCTTCGAGCCGAACTTTATGCTCTTCGAGAAGTGCGAGGTCAACGGTGCAAGGGCACAT  83275

Query  697    CCTCTTTTCGCTTTCTTGCGGGAGACTCTGCC  728
              || || ||||| ||| | || ||| | |||||
Sbjct  83274  CCGCTCTTCGCCTTCCTACGAGAGGCCCTGCC  83243


>NC_030909.1 Pseudomonas phage YMC11/07/P54_PAE_BP, complete genome
Length=50183

 Score = 37.4 bits (40),  Expect = 1.1
 Identities = 35/44 (80%), Gaps = 2/44 (5%)
 Strand=Plus/Plus

Query  274    TGAACGAGCTGCAGCGGCGCC--TCGGGCCCCGGGGCCTGGTCG  315
              |||||||||||| || |||||  || ||| |||  | |||||||
Sbjct  49737  TGAACGAGCTGCTGCAGCGCCTATCCGGCACCGCCGGCTGGTCG  49780


>KU310943.1 Pseudomonas phage YMC11/07/P54_PAE_BP, complete genome
Length=50183

 Score = 37.4 bits (40),  Expect = 1.1
 Identities = 35/44 (80%), Gaps = 2/44 (5%)
 Strand=Plus/Plus

Query  274    TGAACGAGCTGCAGCGGCGCC--TCGGGCCCCGGGGCCTGGTCG  315
              |||||||||||| || |||||  || ||| |||  | |||||||
Sbjct  49737  TGAACGAGCTGCTGCAGCGCCTATCCGGCACCGCCGGCTGGTCG  49780


>NC_023574.1 Lactococcus phage phiL47, complete genome
Length=128546

 Score = 36.5 bits (39),  Expect = 4.0
 Identities = 27/32 (84%), Gaps = 0/32 (0%)
 Strand=Plus/Plus

Query  368    GAGTGGGTTGGGCGTGCAGCTGGGGTTAGGAT  399
              |||||| ||||| |||  | ||||||||||||
Sbjct  15946  GAGTGGATTGGGAGTGGGGATGGGGTTAGGAT  15977


>NC_021858.1 Pandoravirus dulcis, complete genome
Length=1908524

 Score = 36.5 bits (39),  Expect = 4.0
 Identities = 21/22 (95%), Gaps = 0/22 (0%)
 Strand=Plus/Plus

Query  681     TGGCGCTCAGGCGCACCCTCTT  702
               ||||||||| ||||||||||||
Sbjct  417742  TGGCGCTCACGCGCACCCTCTT  417763


>NC_001875.2 Orgyia pseudotsugata MNPV, complete genome
Length=131995

 Score = 36.5 bits (39),  Expect = 4.0
 Identities = 27/31 (87%), Gaps = 2/31 (6%)
 Strand=Plus/Plus

Query  96      GCTGCTCAGCTGGTGGCGGCTGCGCGAGCCG  126
               ||||||| ||  ||| |||||||||||||||
Sbjct  111935  GCTGCTCCGC--GTGACGGCTGCGCGAGCCG  111963


>KF926093.1 Lactococcus phage phiL47, complete genome
Length=128546

 Score = 36.5 bits (39),  Expect = 4.0
 Identities = 27/32 (84%), Gaps = 0/32 (0%)
 Strand=Plus/Plus

Query  368    GAGTGGGTTGGGCGTGCAGCTGGGGTTAGGAT  399
              |||||| ||||| |||  | ||||||||||||
Sbjct  15946  GAGTGGATTGGGAGTGGGGATGGGGTTAGGAT  15977


>KC977570.1 Pandoravirus dulcis, complete genome
Length=1908524

 Score = 36.5 bits (39),  Expect = 4.0
 Identities = 21/22 (95%), Gaps = 0/22 (0%)
 Strand=Plus/Plus

Query  681     TGGCGCTCAGGCGCACCCTCTT  702
               ||||||||| ||||||||||||
Sbjct  417742  TGGCGCTCACGCGCACCCTCTT  417763


>U75930.2 Orgyia pseudotsugata MNPV, complete genome
Length=131995

 Score = 36.5 bits (39),  Expect = 4.0
 Identities = 27/31 (87%), Gaps = 2/31 (6%)
 Strand=Plus/Plus

Query  96      GCTGCTCAGCTGGTGGCGGCTGCGCGAGCCG  126
               ||||||| ||  ||| |||||||||||||||
Sbjct  111935  GCTGCTCCGC--GTGACGGCTGCGCGAGCCG  111963


>NC_025963.1 Parapoxvirus red deer/HL953 strain HL953, complete 
genome
Length=139981

 Score = 35.6 bits (38),  Expect = 4.0
 Identities = 22/24 (92%), Gaps = 0/24 (0%)
 Strand=Plus/Minus

Query  110    GGCGGCTGCGCGAGCCGCTGCGGC  133
              |||||||| ||| |||||||||||
Sbjct  10741  GGCGGCTGGGCGCGCCGCTGCGGC  10718


>NC_021319.1 Halovirus HCTV-2, complete genome
Length=54291

 Score = 35.6 bits (38),  Expect = 4.0
 Identities = 28/34 (82%), Gaps = 0/34 (0%)
 Strand=Plus/Plus

Query  641    TCGAGCCCAACTTCACGCTCTTCGAGAAGTGCGA  674
              ||||| |||| | |||| | ||||||||||| ||
Sbjct  19731  TCGAGGCCAAGTCCACGATGTTCGAGAAGTGGGA  19764


>NC_007217.1 Haloarcula phage SH1, complete genome
Length=30889

 Score = 35.6 bits (38),  Expect = 4.0
 Identities = 27/32 (84%), Gaps = 4/32 (13%)
 Strand=Plus/Plus

Query  298    GGCCCCGGGGCCTGGTCGTGCTCGGGTTCCCG  329
              |||||||    ||||||||| |||||||||||
Sbjct  21960  GGCCCCG----CTGGTCGTGTTCGGGTTCCCG  21987


>KM502564.1 Parapoxvirus red deer/HL953 strain HL953, complete 
genome
Length=139981

 Score = 35.6 bits (38),  Expect = 4.0
 Identities = 22/24 (92%), Gaps = 0/24 (0%)
 Strand=Plus/Minus

Query  110    GGCGGCTGCGCGAGCCGCTGCGGC  133
              |||||||| ||| |||||||||||
Sbjct  10741  GGCGGCTGGGCGCGCCGCTGCGGC  10718


>KC292028.1 Halovirus HCTV-2, complete genome
Length=54291

 Score = 35.6 bits (38),  Expect = 4.0
 Identities = 28/34 (82%), Gaps = 0/34 (0%)
 Strand=Plus/Plus

Query  641    TCGAGCCCAACTTCACGCTCTTCGAGAAGTGCGA  674
              ||||| |||| | |||| | ||||||||||| ||
Sbjct  19731  TCGAGGCCAAGTCCACGATGTTCGAGAAGTGGGA  19764


>AY950802.1 Haloarcula phage SH1, complete genome
Length=30889

 Score = 35.6 bits (38),  Expect = 4.0
 Identities = 27/32 (84%), Gaps = 4/32 (13%)
 Strand=Plus/Plus

Query  298    GGCCCCGGGGCCTGGTCGTGCTCGGGTTCCCG  329
              |||||||    ||||||||| |||||||||||
Sbjct  21960  GGCCCCG----CTGGTCGTGTTCGGGTTCCCG  21987


Lambda      K        H
   0.634    0.408    0.912 

Gapped
Lambda      K        H
   0.625    0.410    0.780 

Effective search space used: 198812214531


Query= scaffold_m29_p_17:26287898-26288176(-)

Length=278
                                                                      Score        E
Sequences producing significant alignments:                          (Bits)     Value

NC_042082.1 Stenotrophomonas phage vB_SmaS_DLP_5, complete genome     48.2       2e-04
MG189906.1 Stenotrophomonas phage vB_SmaS_DLP_5, complete genome      48.2       2e-04
NC_031062.2 Erwinia phage vB_EamP_Frozen, complete genome             43.7       0.010
KX098389.2 Erwinia phage vB_EamP_Frozen, complete genome              43.7       0.010
NC_021529.2 Vibrio phage nt-1, complete genome                        42.8       0.010
NC_020862.2 Sulfitobacter phage phiCB2047-B genomic sequence          42.8       0.010
HQ317393.2 Vibrio phage nt-1, complete genome                         42.8       0.010
HQ317387.2 Sulfitobacter phage phiCB2047-B genomic sequence           42.8       0.010
NC_048802.1 Stenotrophomonas phage Moby, complete genome              41.9       0.033
NC_048804.1 Stenotrophomonas phage Mendera, complete genome           41.9       0.033
NC_048755.1 Stenotrophomonas phage YB07, complete genome              41.9       0.033
NC_041996.1 Serratia phage CHI14, complete genome                     41.9       0.033
MN095772.1 Stenotrophomonas phage Moby, complete genome               41.9       0.033
MN098328.1 Stenotrophomonas phage Mendera, complete genome            41.9       0.033
MK580972.1 Stenotrophomonas phage YB07, complete genome               41.9       0.033
MF036690.1 Serratia phage CHI14, complete genome                      41.9       0.033
NC_028983.1 Bacillus phage Shanette, complete genome                  41.0       0.033
NC_027332.1 Acinetobacter phage YMC13/03/R2096, complete genome       41.0       0.033
NC_025453.1 Enterococcus phage EFC-1, complete genome                 41.0       0.033
NC_023561.1 Enterobacter phage PG7, complete genome                   41.0       0.033
NC_022096.1 Pseudomonas phage PaBG, complete genome                   41.0       0.033
KC595513.2 Bacillus phage Shanette, complete genome                   41.0       0.033
KM672662.1 Acinetobacter phage YMC13/03/R2096, complete genome        41.0       0.033
KJ608188.1 Enterococcus phage EFC-1, complete genome                  41.0       0.033
KJ101592.1 Enterobacter phage PG7, complete genome                    41.0       0.033
KF147891.1 Pseudomonas phage PaBG, complete genome                    41.0       0.033
NC_042067.1 Citrobacter phage CF1 ERZ-2017, complete genome           40.1       0.12 
NC_028857.1 Citrobacter phage Merlin, complete genome                 40.1       0.12 
MG250484.1 Citrobacter phage CF1 ERZ-2017, complete genome            40.1       0.12 
KT001915.1 Citrobacter phage Merlin, complete genome                  40.1       0.12 
NC_042013.1 Agrobacterium phage Atu_ph07, complete genome             39.2       0.12 
NC_030948.1 Ralstonia phage RSP15 DNA, complete genome                39.2       0.12 
NC_028094.1 Chrysochromulina ericina virus isolate CeV-01B, compl...  39.2       0.12 
NC_019538.1 Aeromonas phage CC2, complete genome                      39.2       0.12 
MF403008.1 Agrobacterium phage Atu_ph07, complete genome              39.2       0.12 
LC121084.1 Ralstonia phage RSP15 DNA, complete genome                 39.2       0.12 
KT820662.1 Chrysochromulina ericina virus isolate CeV-01B, comple...  39.2       0.12 
JX123262.1 Aeromonas phage CC2, complete genome                       39.2       0.12 
NC_048774.1 Aeromonas phage LAh_6, complete genome                    38.3       0.40 
NC_028683.1 Edwardsiella phage PEi20 DNA, complete sequence           38.3       0.40 
NC_023717.1 Cronobacter phage CR9, complete genome                    38.3       0.40 
MK838112.1 Aeromonas phage LAh_6, complete genome                     38.3       0.40 
AP014714.1 Edwardsiella phage PEi20 DNA, complete sequence            38.3       0.40 
JQ691611.1 Cronobacter phage CR9, complete genome                     38.3       0.40 
NC_049445.1 Acinetobacter phage AbTZA1, complete genome               37.4       0.40 
NC_048087.1 Enterococcus phage EfV12-phi1, complete genome            37.4       0.40 
NC_042095.1 Vibrio phage Thalassa, complete genome                    37.4       0.40 
NC_042094.1 Vibrio phage Ceto, complete genome                        37.4       0.40 
NC_029009.1 Enterococcus phage EFDG1, complete genome                 37.4       0.40 
NC_027352.1 Bacillus phage JBP901, complete genome                    37.4       0.40 
NC_019529.1 Vibrio phage pVp-1, complete genome                       37.4       0.40 
NC_005068.1 Cryptophlebia leucotreta granulovirus, complete genome    37.4       0.40 
MK278860.1 Acinetobacter phage AbTZA1, complete genome                37.4       0.40 
MH880817.1 Enterococcus phage EfV12-phi1, complete genome             37.4       0.40 
MG649967.1 Vibrio phage Thalassa, complete genome                     37.4       0.40 
MG649966.1 Vibrio phage Ceto, complete genome                         37.4       0.40 
KP339049.1 Enterococcus phage EFDG1, complete genome                  37.4       0.40 
KJ676859.1 Bacillus phage JBP901, complete genome                     37.4       0.40 
JQ340389.1 Vibrio phage pVp-1, complete genome                        37.4       0.40 
AY229987.1 Cryptophlebia leucotreta granulovirus isolate CV3, com...  37.4       0.40 
NC_048798.1 Klebsiella phage Marfa, complete genome                   36.5       1.4  
NC_048047.1 Caulobacter phage CcrBL9, complete genome                 36.5       1.4  
NC_031020.1 Morganella phage vB_MmoM_MP1, complete genome             36.5       1.4  
NC_028982.1 Bacillus phage JL, complete genome                        36.5       1.4  
NC_028671.2 Enterococcus phage vB_EfaS_IME197, complete genome        36.5       1.4  
NC_020851.1 Synechococcus phage S-SKS1 genomic sequence               36.5       1.4  
NC_019521.1 Sphingomonas phage PAU, complete genome                   36.5       1.4  
MN044033.1 Klebsiella phage Marfa, complete genome                    36.5       1.4  
MH588546.1 Caulobacter phage CcrBL9, complete genome                  36.5       1.4  
KX078569.1 Morganella phage vB_MmoM_MP1, complete genome              36.5       1.4  
KC595512.2 Bacillus phage JL, complete genome                         36.5       1.4  
KT945994.2 Enterococcus phage vB_EfaS_IME197, complete genome         36.5       1.4  
HQ633071.1 Synechococcus phage S-SKS1 genomic sequence                36.5       1.4  
JQ362498.1 Sphingomonas phage PAU, complete genome                    36.5       1.4  
NC_049479.1 Acinetobacter phage vB_AbaP_Konradin, complete genome     35.6       1.4  
NC_048176.1 Gordonia phage GodonK, complete genome                    35.6       1.4  
NC_048151.1 Vibrio phage VspSw_1, complete genome                     35.6       1.4  
NC_043129.1 Micromonas pusilla virus SP1, complete genome, *** SE...  35.6       1.4  
NC_042019.1 Aeromonas phage AS-gz, complete genome                    35.6       1.4  
NC_032001.1 Only Syngen Nebraska virus 5, complete genome             35.6       1.4  
NC_031126.1 Erwinia phage vB_EamM_ChrisDB, complete genome            35.6       1.4  
NC_028091.1 Ostreococcus lucimarinus virus 2 isolate Olv2, comple...  35.6       1.4  
NC_028093.1 Ostreococcus lucimarinus virus 7 isolate OlV7, comple...  35.6       1.4  
NC_020104.1 Acanthamoeba polyphaga moumouvirus, complete genome       35.6       1.4  
NC_019929.1 Erwinia phage phiEaH2, complete genome                    35.6       1.4  
NC_014767.1 Micromonas sp. RCC1109 virus MpV1, complete genome        35.6       1.4  
NC_014766.1 Ostreococcus lucimarinus virus OlV1, complete genome      35.6       1.4  
NC_014663.1 Acinetobacter phage Acj9, complete genome                 35.6       1.4  
NC_008724.1 Acanthocystis turfacea Chlorella virus 1, complete ge...  35.6       1.4  
MN648195.1 Acinetobacter phage vB_AbaM_Konradin, complete genome      35.6       1.4  
MK620899.1 Gordonia phage GodonK, complete genome                     35.6       1.4  
MH925094.1 UNVERIFIED: Vibrio phage VspSw_1, complete genome          35.6       1.4  
JF974320.1 Micromonas pusilla virus SP1, *** SEQUENCING IN PROGRE...  35.6       1.4  
MF479730.1 Aeromonas phage AS-gz, complete genome                     35.6       1.4  
KX857749.1 Only Syngen Nebraska virus 5, complete genome              35.6       1.4  
KX397366.1 Erwinia phage vB_EamM_ChrisDB, complete genome             35.6       1.4  
KP874736.1 Ostreococcus lucimarinus virus 2 isolate Olv2, complet...  35.6       1.4  
KP874737.1 Ostreococcus lucimarinus virus 7 isolate OlV7, complet...  35.6       1.4  
JX962719.1 Acanthamoeba polyphaga moumouvirus, complete genome        35.6       1.4  
JX316028.1 Erwinia phage phiEaH2, complete genome                     35.6       1.4  
HM004429.1 Micromonas sp. RCC1109 virus MpV1, complete genome         35.6       1.4  
HM004431.1 Ostreococcus lucimarinus virus OlV1, complete genome       35.6       1.4  
HM004124.1 Acinetobacter phage Acj9, complete genome                  35.6       1.4  
EF101928.1 Acanthocystis turfacea Chlorella virus 1, complete genome  35.6       1.4  
NC_049463.1 Stenotrophomonas phage Pokken, complete genome            34.6       4.9  
NC_040621.1 Operophtera brumata nucleopolyhedrovirus isolate Opbu...  34.6       4.9  
NC_048080.1 Acinetobacter phage vB_AbaM_B09_Aci05, complete genome    34.6       4.9  
NC_048075.1 Acinetobacter phage vB_AbaM_B09_Aci02-2, complete genome  34.6       4.9  
NC_041917.1 Serratia phage BF, complete genome                        34.6       4.9  
NC_047701.1 Uncultured phage_MedDCM-OCT-S42-C7 DNA, complete geno...  34.6       4.9  
NC_031235.1 Cyanophage S-RIM32 isolate RW_108_0702, complete genome   34.6       4.9  
NC_027331.1 Citrobacter phage Moon, complete genome                   34.6       4.9  
NC_027335.1 Enterococcus phage ECP3, complete genome                  34.6       4.9  
NC_023587.1 Synechococcus phage S-MbCM7, complete genome              34.6       4.9  
NC_021782.1 Salmonella phage FSL SP-076, complete genome              34.6       4.9  
NC_019909.1 Yersinia phage phiR1-RT complete genome                   34.6       4.9  
NC_016072.1 Megavirus chiliensis, complete genome                     34.6       4.9  
NC_015287.1 Synechococcus phage S-SSM7, complete genome               34.6       4.9  
NC_015279.1 Synechococcus phage S-SM2, complete genome                34.6       4.9  
NC_014636.1 Aeromonas phage phiAS5, complete genome                   34.6       4.9  
MN062186.1 Stenotrophomonas phage Pokken, complete genome             34.6       4.9  
MF614691.1 Operophtera brumata nucleopolyhedrovirus isolate OpbuN...  34.6       4.9  
MH746814.1 Acinetobacter phage vB_AbaM_B09_Aci05, complete genome     34.6       4.9  
MH800199.1 Acinetobacter phage vB_AbaM_B09_Aci02-2, complete genome   34.6       4.9  
MF988720.1 Pseudoalteromonas phage J2-1, complete genome              34.6       4.9  
KY630187.1 Serratia phage BF, complete genome                         34.6       4.9  
AP013541.1 Uncultured phage_MedDCM-OCT-S42-C7 DNA, complete genom...  34.6       4.9  
KU594606.1 Cyanophage S-RIM32 isolate RW_108_0702, complete genome    34.6       4.9  
KM236240.1 Citrobacter phage Moon, complete genome                    34.6       4.9  
KJ801817.1 Enterococcus phage ECP3, complete genome                   34.6       4.9  
KF156338.1 Synechococcus phage S-MbCM7, complete genome               34.6       4.9  
KC139520.1 Salmonella phage FSL SP-076, complete genome               34.6       4.9  
HE956709.1 Yersinia phage phiR1-RT complete genome                    34.6       4.9  
JN258408.1 Megavirus chiliensis, complete genome                      34.6       4.9  
GU071098.1 Synechococcus phage S-SSM7, complete genome                34.6       4.9  
GU071095.1 Synechococcus phage S-SM2, complete genome                 34.6       4.9  
HM452126.1 Aeromonas phage phiAS5, complete genome                    34.6       4.9  
NC_048827.1 Vibrio phage vB_VchM_Kuja, complete genome                33.7       4.9  
NC_048694.1 Klebsiella phage vB_Kpn_F48, complete genome              33.7       4.9  
NC_028672.1 Cronobacter phage PBES 02, complete genome                33.7       4.9  
NC_022767.1 Bacillus phage Staley, complete genome                    33.7       4.9  
NC_010325.1 Pseudomonas phage LUZ24, complete genome                  33.7       4.9  
NC_006966.1 Deerpox virus W-848-83, complete genome                   33.7       4.9  
NC_006820.1 Synechococcus phage S-PM2, complete genome                33.7       4.9  
NC_001720.1 Fowl adenovirus A, complete genome                        33.7       4.9  
NC_005083.2 Vibrio phage KVP40, complete genome                       33.7       4.9  
MN718199.1 Vibrio phage vB_VchM_Kuja, complete genome                 33.7       4.9  
MG746602.1 Klebsiella phage vB_Kpn_F48, complete genome               33.7       4.9  
KT353109.1 Cronobacter phage PBES 02, complete genome                 33.7       4.9  
KF669663.1 Bacillus phage Staley, complete genome                     33.7       4.9  
AM910650.1 Pseudomonas phage LUZ24, complete genome                   33.7       4.9  
AY689436.1 Deerpox virus W-848-83, complete genome                    33.7       4.9  
AJ630128.1 Bacteriophage S-PM2 complete genome                        33.7       4.9  
U46933.1 Avian adenovirus CELO, complete genome                       33.7       4.9  
AY283928.2 Bacteriophage KVP40, complete genome                       33.7       4.9  


>NC_042082.1 Stenotrophomonas phage vB_SmaS_DLP_5, complete genome
Length=96542

 Score = 48.2 bits (52),  Expect = 2e-04
 Identities = 51/65 (78%), Gaps = 2/65 (3%)
 Strand=Plus/Plus

Query  72     CGGCTGGTTAGCTCAGTTGGTTAGAGCA-CAGGCTCTAAACAACAAGGTTGCCTGTTTGA  130
              ||||  |||||||||||||| ||||||| ||| |||||||  | |||||  |  ||| ||
Sbjct  50269  CGGCGAGTTAGCTCAGTTGG-TAGAGCAGCAGACTCTAAATCAGAAGGTCACGGGTTCGA  50327

Query  131    TCCCC  135
              | |||
Sbjct  50328  TTCCC  50332


>MG189906.1 Stenotrophomonas phage vB_SmaS_DLP_5, complete genome
Length=96542

 Score = 48.2 bits (52),  Expect = 2e-04
 Identities = 51/65 (78%), Gaps = 2/65 (3%)
 Strand=Plus/Plus

Query  72     CGGCTGGTTAGCTCAGTTGGTTAGAGCA-CAGGCTCTAAACAACAAGGTTGCCTGTTTGA  130
              ||||  |||||||||||||| ||||||| ||| |||||||  | |||||  |  ||| ||
Sbjct  50269  CGGCGAGTTAGCTCAGTTGG-TAGAGCAGCAGACTCTAAATCAGAAGGTCACGGGTTCGA  50327

Query  131    TCCCC  135
              | |||
Sbjct  50328  TTCCC  50332


>NC_031062.2 Erwinia phage vB_EamP_Frozen, complete genome
Length=75147

 Score = 43.7 bits (47),  Expect = 0.010
 Identities = 25/26 (96%), Gaps = 0/26 (0%)
 Strand=Plus/Plus

Query  78     GTTAGCTCAGTTGGTTAGAGCACAGG  103
              ||||||||||||||||||||||| ||
Sbjct  41716  GTTAGCTCAGTTGGTTAGAGCACCGG  41741


>KX098389.2 Erwinia phage vB_EamP_Frozen, complete genome
Length=75147

 Score = 43.7 bits (47),  Expect = 0.010
 Identities = 25/26 (96%), Gaps = 0/26 (0%)
 Strand=Plus/Plus

Query  78     GTTAGCTCAGTTGGTTAGAGCACAGG  103
              ||||||||||||||||||||||| ||
Sbjct  41716  GTTAGCTCAGTTGGTTAGAGCACCGG  41741


>NC_021529.2 Vibrio phage nt-1, complete genome
Length=247511

 Score = 42.8 bits (46),  Expect = 0.010
 Identities = 29/33 (88%), Gaps = 0/33 (0%)
 Strand=Plus/Minus

Query  78      GTTAGCTCAGTTGGTTAGAGCACAGGCTCTAAA  110
               ||||||||||||||||||||| | ||| | |||
Sbjct  101450  GTTAGCTCAGTTGGTTAGAGCGCCGGCCCAAAA  101418


>NC_020862.2 Sulfitobacter phage phiCB2047-B genomic sequence
Length=74485

 Score = 42.8 bits (46),  Expect = 0.010
 Identities = 23/23 (100%), Gaps = 0/23 (0%)
 Strand=Plus/Minus

Query  78     GTTAGCTCAGTTGGTTAGAGCAC  100
              |||||||||||||||||||||||
Sbjct  69920  GTTAGCTCAGTTGGTTAGAGCAC  69898


>HQ317393.2 Vibrio phage nt-1, complete genome
Length=247511

 Score = 42.8 bits (46),  Expect = 0.010
 Identities = 29/33 (88%), Gaps = 0/33 (0%)
 Strand=Plus/Minus

Query  78      GTTAGCTCAGTTGGTTAGAGCACAGGCTCTAAA  110
               ||||||||||||||||||||| | ||| | |||
Sbjct  101450  GTTAGCTCAGTTGGTTAGAGCGCCGGCCCAAAA  101418


>HQ317387.2 Sulfitobacter phage phiCB2047-B genomic sequence
Length=74485

 Score = 42.8 bits (46),  Expect = 0.010
 Identities = 23/23 (100%), Gaps = 0/23 (0%)
 Strand=Plus/Minus

Query  78     GTTAGCTCAGTTGGTTAGAGCAC  100
              |||||||||||||||||||||||
Sbjct  69920  GTTAGCTCAGTTGGTTAGAGCAC  69898


>NC_048802.1 Stenotrophomonas phage Moby, complete genome
Length=159365

 Score = 41.9 bits (45),  Expect = 0.033
 Identities = 26/27 (96%), Gaps = 1/27 (4%)
 Strand=Plus/Plus

Query  75     CTGG-TTAGCTCAGTTGGTTAGAGCAC  100
              |||| ||||||||||||||||||||||
Sbjct  81645  CTGGATTAGCTCAGTTGGTTAGAGCAC  81671


>NC_048804.1 Stenotrophomonas phage Mendera, complete genome
Length=159961

 Score = 41.9 bits (45),  Expect = 0.033
 Identities = 26/27 (96%), Gaps = 1/27 (4%)
 Strand=Plus/Plus

Query  75     CTGG-TTAGCTCAGTTGGTTAGAGCAC  100
              |||| ||||||||||||||||||||||
Sbjct  81925  CTGGATTAGCTCAGTTGGTTAGAGCAC  81951


>NC_048755.1 Stenotrophomonas phage YB07, complete genome
Length=159862

 Score = 41.9 bits (45),  Expect = 0.033
 Identities = 26/27 (96%), Gaps = 1/27 (4%)
 Strand=Plus/Plus

Query  75     CTGG-TTAGCTCAGTTGGTTAGAGCAC  100
              |||| ||||||||||||||||||||||
Sbjct  91495  CTGGATTAGCTCAGTTGGTTAGAGCAC  91521


>NC_041996.1 Serratia phage CHI14, complete genome
Length=171175

 Score = 41.9 bits (45),  Expect = 0.033
 Identities = 24/25 (96%), Gaps = 0/25 (0%)
 Strand=Plus/Minus

Query  79     TTAGCTCAGTTGGTTAGAGCACAGG  103
              |||||||||||||||||||||| ||
Sbjct  74559  TTAGCTCAGTTGGTTAGAGCACCGG  74535


>MN095772.1 Stenotrophomonas phage Moby, complete genome
Length=159365

 Score = 41.9 bits (45),  Expect = 0.033
 Identities = 26/27 (96%), Gaps = 1/27 (4%)
 Strand=Plus/Plus

Query  75     CTGG-TTAGCTCAGTTGGTTAGAGCAC  100
              |||| ||||||||||||||||||||||
Sbjct  81645  CTGGATTAGCTCAGTTGGTTAGAGCAC  81671


>MN098328.1 Stenotrophomonas phage Mendera, complete genome
Length=159961

 Score = 41.9 bits (45),  Expect = 0.033
 Identities = 26/27 (96%), Gaps = 1/27 (4%)
 Strand=Plus/Plus

Query  75     CTGG-TTAGCTCAGTTGGTTAGAGCAC  100
              |||| ||||||||||||||||||||||
Sbjct  81925  CTGGATTAGCTCAGTTGGTTAGAGCAC  81951


>MK580972.1 Stenotrophomonas phage YB07, complete genome
Length=159862

 Score = 41.9 bits (45),  Expect = 0.033
 Identities = 26/27 (96%), Gaps = 1/27 (4%)
 Strand=Plus/Plus

Query  75     CTGG-TTAGCTCAGTTGGTTAGAGCAC  100
              |||| ||||||||||||||||||||||
Sbjct  91495  CTGGATTAGCTCAGTTGGTTAGAGCAC  91521


>MF036690.1 Serratia phage CHI14, complete genome
Length=171175

 Score = 41.9 bits (45),  Expect = 0.033
 Identities = 24/25 (96%), Gaps = 0/25 (0%)
 Strand=Plus/Minus

Query  79     TTAGCTCAGTTGGTTAGAGCACAGG  103
              |||||||||||||||||||||| ||
Sbjct  74559  TTAGCTCAGTTGGTTAGAGCACCGG  74535


>NC_028983.1 Bacillus phage Shanette, complete genome
Length=138877

 Score = 41.0 bits (44),  Expect = 0.033
 Identities = 27/29 (93%), Gaps = 1/29 (3%)
 Strand=Plus/Plus

Query  79     TTAGCTCAGTTGGTTAGAGCACA-GGCTC  106
              |||||||| |||||||||||||| |||||
Sbjct  33572  TTAGCTCAATTGGTTAGAGCACACGGCTC  33600


>NC_027332.1 Acinetobacter phage YMC13/03/R2096, complete genome
Length=98170

 Score = 41.0 bits (44),  Expect = 0.033
 Identities = 22/22 (100%), Gaps = 0/22 (0%)
 Strand=Plus/Plus

Query  78     GTTAGCTCAGTTGGTTAGAGCA  99
              ||||||||||||||||||||||
Sbjct  17376  GTTAGCTCAGTTGGTTAGAGCA  17397


>NC_025453.1 Enterococcus phage EFC-1, complete genome
Length=40286

 Score = 41.0 bits (44),  Expect = 0.033
 Identities = 27/29 (93%), Gaps = 1/29 (3%)
 Strand=Plus/Plus

Query  79     TTAGCTCAGTTGGTTAGAGCACA-GGCTC  106
              ||||||||||||||||||||| | |||||
Sbjct  37015  TTAGCTCAGTTGGTTAGAGCAAACGGCTC  37043


>NC_023561.1 Enterobacter phage PG7, complete genome
Length=173276

 Score = 41.0 bits (44),  Expect = 0.033
 Identities = 22/22 (100%), Gaps = 0/22 (0%)
 Strand=Plus/Minus

Query  78     GTTAGCTCAGTTGGTTAGAGCA  99
              ||||||||||||||||||||||
Sbjct  77329  GTTAGCTCAGTTGGTTAGAGCA  77308


 Score = 34.6 bits (37),  Expect = 4.9
 Identities = 20/21 (95%), Gaps = 0/21 (0%)
 Strand=Plus/Minus

Query  80     TAGCTCAGTTGGTTAGAGCAC  100
              ||||||| |||||||||||||
Sbjct  74678  TAGCTCAATTGGTTAGAGCAC  74658


>NC_022096.1 Pseudomonas phage PaBG, complete genome
Length=258139

 Score = 41.0 bits (44),  Expect = 0.033
 Identities = 22/22 (100%), Gaps = 0/22 (0%)
 Strand=Plus/Plus

Query  78      GTTAGCTCAGTTGGTTAGAGCA  99
               ||||||||||||||||||||||
Sbjct  122772  GTTAGCTCAGTTGGTTAGAGCA  122793


 Score = 34.6 bits (37),  Expect = 4.9
 Identities = 25/28 (89%), Gaps = 1/28 (4%)
 Strand=Plus/Plus

Query  72      CGGCTGGTTAGCTCAGTTGGTTAGAGCA  99
               ||| | |||||||||||||| |||||||
Sbjct  122605  CGGGTCGTTAGCTCAGTTGG-TAGAGCA  122631


>KC595513.2 Bacillus phage Shanette, complete genome
Length=138877

 Score = 41.0 bits (44),  Expect = 0.033
 Identities = 27/29 (93%), Gaps = 1/29 (3%)
 Strand=Plus/Plus

Query  79     TTAGCTCAGTTGGTTAGAGCACA-GGCTC  106
              |||||||| |||||||||||||| |||||
Sbjct  33572  TTAGCTCAATTGGTTAGAGCACACGGCTC  33600


>KM672662.1 Acinetobacter phage YMC13/03/R2096, complete genome
Length=98170

 Score = 41.0 bits (44),  Expect = 0.033
 Identities = 22/22 (100%), Gaps = 0/22 (0%)
 Strand=Plus/Plus

Query  78     GTTAGCTCAGTTGGTTAGAGCA  99
              ||||||||||||||||||||||
Sbjct  17376  GTTAGCTCAGTTGGTTAGAGCA  17397


>KJ608188.1 Enterococcus phage EFC-1, complete genome
Length=40286

 Score = 41.0 bits (44),  Expect = 0.033
 Identities = 27/29 (93%), Gaps = 1/29 (3%)
 Strand=Plus/Plus

Query  79     TTAGCTCAGTTGGTTAGAGCACA-GGCTC  106
              ||||||||||||||||||||| | |||||
Sbjct  37015  TTAGCTCAGTTGGTTAGAGCAAACGGCTC  37043


>KJ101592.1 Enterobacter phage PG7, complete genome
Length=173276

 Score = 41.0 bits (44),  Expect = 0.033
 Identities = 22/22 (100%), Gaps = 0/22 (0%)
 Strand=Plus/Minus

Query  78     GTTAGCTCAGTTGGTTAGAGCA  99
              ||||||||||||||||||||||
Sbjct  77329  GTTAGCTCAGTTGGTTAGAGCA  77308


 Score = 34.6 bits (37),  Expect = 4.9
 Identities = 20/21 (95%), Gaps = 0/21 (0%)
 Strand=Plus/Minus

Query  80     TAGCTCAGTTGGTTAGAGCAC  100
              ||||||| |||||||||||||
Sbjct  74678  TAGCTCAATTGGTTAGAGCAC  74658


>KF147891.1 Pseudomonas phage PaBG, complete genome
Length=258139

 Score = 41.0 bits (44),  Expect = 0.033
 Identities = 22/22 (100%), Gaps = 0/22 (0%)
 Strand=Plus/Plus

Query  78      GTTAGCTCAGTTGGTTAGAGCA  99
               ||||||||||||||||||||||
Sbjct  122772  GTTAGCTCAGTTGGTTAGAGCA  122793


 Score = 34.6 bits (37),  Expect = 4.9
 Identities = 25/28 (89%), Gaps = 1/28 (4%)
 Strand=Plus/Plus

Query  72      CGGCTGGTTAGCTCAGTTGGTTAGAGCA  99
               ||| | |||||||||||||| |||||||
Sbjct  122605  CGGGTCGTTAGCTCAGTTGG-TAGAGCA  122631


>NC_042067.1 Citrobacter phage CF1 ERZ-2017, complete genome
Length=171911

 Score = 40.1 bits (43),  Expect = 0.12
 Identities = 23/24 (96%), Gaps = 0/24 (0%)
 Strand=Plus/Minus

Query  80     TAGCTCAGTTGGTTAGAGCACAGG  103
              ||||||||||||||||||||| ||
Sbjct  73244  TAGCTCAGTTGGTTAGAGCACCGG  73221


>NC_028857.1 Citrobacter phage Merlin, complete genome
Length=172733

 Score = 40.1 bits (43),  Expect = 0.12
 Identities = 23/24 (96%), Gaps = 0/24 (0%)
 Strand=Plus/Minus

Query  80     TAGCTCAGTTGGTTAGAGCACAGG  103
              ||||||||||||||||||||| ||
Sbjct  74050  TAGCTCAGTTGGTTAGAGCACCGG  74027


 Score = 39.2 bits (42),  Expect = 0.12
 Identities = 21/21 (100%), Gaps = 0/21 (0%)
 Strand=Plus/Minus

Query  79     TTAGCTCAGTTGGTTAGAGCA  99
              |||||||||||||||||||||
Sbjct  72083  TTAGCTCAGTTGGTTAGAGCA  72063


>MG250484.1 Citrobacter phage CF1 ERZ-2017, complete genome
Length=171911

 Score = 40.1 bits (43),  Expect = 0.12
 Identities = 23/24 (96%), Gaps = 0/24 (0%)
 Strand=Plus/Minus

Query  80     TAGCTCAGTTGGTTAGAGCACAGG  103
              ||||||||||||||||||||| ||
Sbjct  73244  TAGCTCAGTTGGTTAGAGCACCGG  73221


>KT001915.1 Citrobacter phage Merlin, complete genome
Length=172733

 Score = 40.1 bits (43),  Expect = 0.12
 Identities = 23/24 (96%), Gaps = 0/24 (0%)
 Strand=Plus/Minus

Query  80     TAGCTCAGTTGGTTAGAGCACAGG  103
              ||||||||||||||||||||| ||
Sbjct  74050  TAGCTCAGTTGGTTAGAGCACCGG  74027


 Score = 39.2 bits (42),  Expect = 0.12
 Identities = 21/21 (100%), Gaps = 0/21 (0%)
 Strand=Plus/Minus

Query  79     TTAGCTCAGTTGGTTAGAGCA  99
              |||||||||||||||||||||
Sbjct  72083  TTAGCTCAGTTGGTTAGAGCA  72063


>NC_042013.1 Agrobacterium phage Atu_ph07, complete genome
Length=490380

 Score = 39.2 bits (42),  Expect = 0.12
 Identities = 21/21 (100%), Gaps = 0/21 (0%)
 Strand=Plus/Minus

Query  79     TTAGCTCAGTTGGTTAGAGCA  99
              |||||||||||||||||||||
Sbjct  68274  TTAGCTCAGTTGGTTAGAGCA  68254


 Score = 36.5 bits (39),  Expect = 1.4
 Identities = 34/41 (83%), Gaps = 2/41 (5%)
 Strand=Plus/Plus

Query  72      CGGCTGGTTAGCTCAGTTGGTTAGAGC-ACAGGCTCTAAAC  111
               ||| || ||||||||||||| |||||| |  |||||| |||
Sbjct  390847  CGGGTGCTTAGCTCAGTTGG-TAGAGCAATCGGCTCTTAAC  390886


>NC_030948.1 Ralstonia phage RSP15 DNA, complete genome
Length=167619

 Score = 39.2 bits (42),  Expect = 0.12
 Identities = 21/21 (100%), Gaps = 0/21 (0%)
 Strand=Plus/Minus

Query  79     TTAGCTCAGTTGGTTAGAGCA  99
              |||||||||||||||||||||
Sbjct  85462  TTAGCTCAGTTGGTTAGAGCA  85442


>NC_028094.1 Chrysochromulina ericina virus isolate CeV-01B, complete 
genome
Length=473558

 Score = 39.2 bits (42),  Expect = 0.12
 Identities = 21/21 (100%), Gaps = 0/21 (0%)
 Strand=Plus/Plus

Query  78      GTTAGCTCAGTTGGTTAGAGC  98
               |||||||||||||||||||||
Sbjct  423969  GTTAGCTCAGTTGGTTAGAGC  423989


>NC_019538.1 Aeromonas phage CC2, complete genome
Length=231743

 Score = 39.2 bits (42),  Expect = 0.12
 Identities = 21/21 (100%), Gaps = 0/21 (0%)
 Strand=Plus/Plus

Query  79      TTAGCTCAGTTGGTTAGAGCA  99
               |||||||||||||||||||||
Sbjct  198941  TTAGCTCAGTTGGTTAGAGCA  198961


 Score = 36.5 bits (39),  Expect = 1.4
 Identities = 21/22 (95%), Gaps = 0/22 (0%)
 Strand=Plus/Plus

Query  78      GTTAGCTCAGTTGGTTAGAGCA  99
               |||||||||||||| |||||||
Sbjct  198618  GTTAGCTCAGTTGGATAGAGCA  198639


>MF403008.1 Agrobacterium phage Atu_ph07, complete genome
Length=490380

 Score = 39.2 bits (42),  Expect = 0.12
 Identities = 21/21 (100%), Gaps = 0/21 (0%)
 Strand=Plus/Minus

Query  79     TTAGCTCAGTTGGTTAGAGCA  99
              |||||||||||||||||||||
Sbjct  68274  TTAGCTCAGTTGGTTAGAGCA  68254


 Score = 36.5 bits (39),  Expect = 1.4
 Identities = 34/41 (83%), Gaps = 2/41 (5%)
 Strand=Plus/Plus

Query  72      CGGCTGGTTAGCTCAGTTGGTTAGAGC-ACAGGCTCTAAAC  111
               ||| || ||||||||||||| |||||| |  |||||| |||
Sbjct  390847  CGGGTGCTTAGCTCAGTTGG-TAGAGCAATCGGCTCTTAAC  390886


>LC121084.1 Ralstonia phage RSP15 DNA, complete genome
Length=167619

 Score = 39.2 bits (42),  Expect = 0.12
 Identities = 21/21 (100%), Gaps = 0/21 (0%)
 Strand=Plus/Minus

Query  79     TTAGCTCAGTTGGTTAGAGCA  99
              |||||||||||||||||||||
Sbjct  85462  TTAGCTCAGTTGGTTAGAGCA  85442


>KT820662.1 Chrysochromulina ericina virus isolate CeV-01B, complete 
genome
Length=473558

 Score = 39.2 bits (42),  Expect = 0.12
 Identities = 21/21 (100%), Gaps = 0/21 (0%)
 Strand=Plus/Plus

Query  78      GTTAGCTCAGTTGGTTAGAGC  98
               |||||||||||||||||||||
Sbjct  423969  GTTAGCTCAGTTGGTTAGAGC  423989


>JX123262.1 Aeromonas phage CC2, complete genome
Length=231743

 Score = 39.2 bits (42),  Expect = 0.12
 Identities = 21/21 (100%), Gaps = 0/21 (0%)
 Strand=Plus/Plus

Query  79      TTAGCTCAGTTGGTTAGAGCA  99
               |||||||||||||||||||||
Sbjct  198941  TTAGCTCAGTTGGTTAGAGCA  198961


 Score = 36.5 bits (39),  Expect = 1.4
 Identities = 21/22 (95%), Gaps = 0/22 (0%)
 Strand=Plus/Plus

Query  78      GTTAGCTCAGTTGGTTAGAGCA  99
               |||||||||||||| |||||||
Sbjct  198618  GTTAGCTCAGTTGGATAGAGCA  198639


>NC_048774.1 Aeromonas phage LAh_6, complete genome
Length=101390

 Score = 38.3 bits (41),  Expect = 0.40
 Identities = 22/23 (96%), Gaps = 0/23 (0%)
 Strand=Plus/Minus

Query  80     TAGCTCAGTTGGTTAGAGCACAG  102
              |||||||||||||||||||| ||
Sbjct  41297  TAGCTCAGTTGGTTAGAGCAAAG  41275


>NC_028683.1 Edwardsiella phage PEi20 DNA, complete sequence
Length=177643

 Score = 38.3 bits (41),  Expect = 0.40
 Identities = 22/23 (96%), Gaps = 0/23 (0%)
 Strand=Plus/Minus

Query  78     GTTAGCTCAGTTGGTTAGAGCAC  100
              |||||||||| ||||||||||||
Sbjct  76916  GTTAGCTCAGCTGGTTAGAGCAC  76894


>NC_023717.1 Cronobacter phage CR9, complete genome
Length=151924

 Score = 38.3 bits (41),  Expect = 0.40
 Identities = 25/28 (89%), Gaps = 0/28 (0%)
 Strand=Plus/Plus

Query  72      CGGCTGGTTAGCTCAGTTGGTTAGAGCA  99
               ||| | ||||||||| ||||||||||||
Sbjct  149368  CGGATCGTTAGCTCAATTGGTTAGAGCA  149395


 Score = 33.7 bits (36),  Expect = 4.9
 Identities = 25/27 (93%), Gaps = 2/27 (7%)
 Strand=Plus/Plus

Query  74      GCTGG-TTAGCTCAGTTGGTTAGAGCA  99
               ||||| ||||||||||||| |||||||
Sbjct  148134  GCTGGATTAGCTCAGTTGG-TAGAGCA  148159


>MK838112.1 Aeromonas phage LAh_6, complete genome
Length=101390

 Score = 38.3 bits (41),  Expect = 0.40
 Identities = 22/23 (96%), Gaps = 0/23 (0%)
 Strand=Plus/Minus

Query  80     TAGCTCAGTTGGTTAGAGCACAG  102
              |||||||||||||||||||| ||
Sbjct  41297  TAGCTCAGTTGGTTAGAGCAAAG  41275


>AP014714.1 Edwardsiella phage PEi20 DNA, complete sequence
Length=177643

 Score = 38.3 bits (41),  Expect = 0.40
 Identities = 22/23 (96%), Gaps = 0/23 (0%)
 Strand=Plus/Minus

Query  78     GTTAGCTCAGTTGGTTAGAGCAC  100
              |||||||||| ||||||||||||
Sbjct  76916  GTTAGCTCAGCTGGTTAGAGCAC  76894


>JQ691611.1 Cronobacter phage CR9, complete genome
Length=151924

 Score = 38.3 bits (41),  Expect = 0.40
 Identities = 25/28 (89%), Gaps = 0/28 (0%)
 Strand=Plus/Plus

Query  72      CGGCTGGTTAGCTCAGTTGGTTAGAGCA  99
               ||| | ||||||||| ||||||||||||
Sbjct  149368  CGGATCGTTAGCTCAATTGGTTAGAGCA  149395


 Score = 33.7 bits (36),  Expect = 4.9
 Identities = 25/27 (93%), Gaps = 2/27 (7%)
 Strand=Plus/Plus

Query  74      GCTGG-TTAGCTCAGTTGGTTAGAGCA  99
               ||||| ||||||||||||| |||||||
Sbjct  148134  GCTGGATTAGCTCAGTTGG-TAGAGCA  148159


>NC_049445.1 Acinetobacter phage AbTZA1, complete genome
Length=168223

 Score = 37.4 bits (40),  Expect = 0.40
 Identities = 20/20 (100%), Gaps = 0/20 (0%)
 Strand=Plus/Plus

Query  80      TAGCTCAGTTGGTTAGAGCA  99
               ||||||||||||||||||||
Sbjct  139716  TAGCTCAGTTGGTTAGAGCA  139735


>NC_048087.1 Enterococcus phage EfV12-phi1, complete genome
Length=152770

 Score = 37.4 bits (40),  Expect = 0.40
 Identities = 20/20 (100%), Gaps = 0/20 (0%)
 Strand=Plus/Minus

Query  80     TAGCTCAGTTGGTTAGAGCA  99
              ||||||||||||||||||||
Sbjct  51459  TAGCTCAGTTGGTTAGAGCA  51440


 Score = 34.6 bits (37),  Expect = 4.9
 Identities = 20/21 (95%), Gaps = 0/21 (0%)
 Strand=Plus/Minus

Query  80     TAGCTCAGTTGGTTAGAGCAC  100
              ||||||||| |||||||||||
Sbjct  53744  TAGCTCAGTAGGTTAGAGCAC  53724


>NC_042095.1 Vibrio phage Thalassa, complete genome
Length=128602

 Score = 37.4 bits (40),  Expect = 0.40
 Identities = 20/20 (100%), Gaps = 0/20 (0%)
 Strand=Plus/Plus

Query  80     TAGCTCAGTTGGTTAGAGCA  99
              ||||||||||||||||||||
Sbjct  74371  TAGCTCAGTTGGTTAGAGCA  74390


>NC_042094.1 Vibrio phage Ceto, complete genome
Length=128241

 Score = 37.4 bits (40),  Expect = 0.40
 Identities = 20/20 (100%), Gaps = 0/20 (0%)
 Strand=Plus/Plus

Query  80     TAGCTCAGTTGGTTAGAGCA  99
              ||||||||||||||||||||
Sbjct  73679  TAGCTCAGTTGGTTAGAGCA  73698


>NC_029009.1 Enterococcus phage EFDG1, complete genome
Length=147589

 Score = 37.4 bits (40),  Expect = 0.40
 Identities = 20/20 (100%), Gaps = 0/20 (0%)
 Strand=Plus/Minus

Query  80     TAGCTCAGTTGGTTAGAGCA  99
              ||||||||||||||||||||
Sbjct  49104  TAGCTCAGTTGGTTAGAGCA  49085


 Score = 36.5 bits (39),  Expect = 1.4
 Identities = 32/39 (82%), Gaps = 1/39 (3%)
 Strand=Plus/Minus

Query  80     TAGCTCAGTTGGTTAGAGCACAGGCTCTAAACAACAAGG  118
              ||||||||| |||||||||||  || || || ||| |||
Sbjct  51512  TAGCTCAGTCGGTTAGAGCACTAGC-CTGAAAAACTAGG  51475


>NC_027352.1 Bacillus phage JBP901, complete genome
Length=159492

 Score = 37.4 bits (40),  Expect = 0.40
 Identities = 20/20 (100%), Gaps = 0/20 (0%)
 Strand=Plus/Minus

Query  79      TTAGCTCAGTTGGTTAGAGC  98
               ||||||||||||||||||||
Sbjct  157813  TTAGCTCAGTTGGTTAGAGC  157794


>NC_019529.1 Vibrio phage pVp-1, complete genome
Length=111506

 Score = 37.4 bits (40),  Expect = 0.40
 Identities = 20/20 (100%), Gaps = 0/20 (0%)
 Strand=Plus/Plus

Query  80     TAGCTCAGTTGGTTAGAGCA  99
              ||||||||||||||||||||
Sbjct  38064  TAGCTCAGTTGGTTAGAGCA  38083


>NC_005068.1 Cryptophlebia leucotreta granulovirus, complete genome
Length=110907

 Score = 37.4 bits (40),  Expect = 0.40
 Identities = 20/20 (100%), Gaps = 0/20 (0%)
 Strand=Plus/Minus

Query  1      GTAATAAAAATTTTTGGAAA  20
              ||||||||||||||||||||
Sbjct  89320  GTAATAAAAATTTTTGGAAA  89301


>MK278860.1 Acinetobacter phage AbTZA1, complete genome
Length=168223

 Score = 37.4 bits (40),  Expect = 0.40
 Identities = 20/20 (100%), Gaps = 0/20 (0%)
 Strand=Plus/Plus

Query  80      TAGCTCAGTTGGTTAGAGCA  99
               ||||||||||||||||||||
Sbjct  139716  TAGCTCAGTTGGTTAGAGCA  139735


>MH880817.1 Enterococcus phage EfV12-phi1, complete genome
Length=152770

 Score = 37.4 bits (40),  Expect = 0.40
 Identities = 20/20 (100%), Gaps = 0/20 (0%)
 Strand=Plus/Minus

Query  80     TAGCTCAGTTGGTTAGAGCA  99
              ||||||||||||||||||||
Sbjct  51459  TAGCTCAGTTGGTTAGAGCA  51440


 Score = 34.6 bits (37),  Expect = 4.9
 Identities = 20/21 (95%), Gaps = 0/21 (0%)
 Strand=Plus/Minus

Query  80     TAGCTCAGTTGGTTAGAGCAC  100
              ||||||||| |||||||||||
Sbjct  53744  TAGCTCAGTAGGTTAGAGCAC  53724


>MG649967.1 Vibrio phage Thalassa, complete genome
Length=128602

 Score = 37.4 bits (40),  Expect = 0.40
 Identities = 20/20 (100%), Gaps = 0/20 (0%)
 Strand=Plus/Plus

Query  80     TAGCTCAGTTGGTTAGAGCA  99
              ||||||||||||||||||||
Sbjct  74371  TAGCTCAGTTGGTTAGAGCA  74390


>MG649966.1 Vibrio phage Ceto, complete genome
Length=128241

 Score = 37.4 bits (40),  Expect = 0.40
 Identities = 20/20 (100%), Gaps = 0/20 (0%)
 Strand=Plus/Plus

Query  80     TAGCTCAGTTGGTTAGAGCA  99
              ||||||||||||||||||||
Sbjct  73679  TAGCTCAGTTGGTTAGAGCA  73698


>KP339049.1 Enterococcus phage EFDG1, complete genome
Length=147589

 Score = 37.4 bits (40),  Expect = 0.40
 Identities = 20/20 (100%), Gaps = 0/20 (0%)
 Strand=Plus/Minus

Query  80     TAGCTCAGTTGGTTAGAGCA  99
              ||||||||||||||||||||
Sbjct  49104  TAGCTCAGTTGGTTAGAGCA  49085


 Score = 36.5 bits (39),  Expect = 1.4
 Identities = 32/39 (82%), Gaps = 1/39 (3%)
 Strand=Plus/Minus

Query  80     TAGCTCAGTTGGTTAGAGCACAGGCTCTAAACAACAAGG  118
              ||||||||| |||||||||||  || || || ||| |||
Sbjct  51512  TAGCTCAGTCGGTTAGAGCACTAGC-CTGAAAAACTAGG  51475


>KJ676859.1 Bacillus phage JBP901, complete genome
Length=159492

 Score = 37.4 bits (40),  Expect = 0.40
 Identities = 20/20 (100%), Gaps = 0/20 (0%)
 Strand=Plus/Minus

Query  79      TTAGCTCAGTTGGTTAGAGC  98
               ||||||||||||||||||||
Sbjct  157813  TTAGCTCAGTTGGTTAGAGC  157794


>JQ340389.1 Vibrio phage pVp-1, complete genome
Length=111506

 Score = 37.4 bits (40),  Expect = 0.40
 Identities = 20/20 (100%), Gaps = 0/20 (0%)
 Strand=Plus/Plus

Query  80     TAGCTCAGTTGGTTAGAGCA  99
              ||||||||||||||||||||
Sbjct  38064  TAGCTCAGTTGGTTAGAGCA  38083


>AY229987.1 Cryptophlebia leucotreta granulovirus isolate CV3, 
complete genome
Length=110907

 Score = 37.4 bits (40),  Expect = 0.40
 Identities = 20/20 (100%), Gaps = 0/20 (0%)
 Strand=Plus/Minus

Query  1      GTAATAAAAATTTTTGGAAA  20
              ||||||||||||||||||||
Sbjct  89320  GTAATAAAAATTTTTGGAAA  89301


>NC_048798.1 Klebsiella phage Marfa, complete genome
Length=168532

 Score = 36.5 bits (39),  Expect = 1.4
 Identities = 38/49 (78%), Gaps = 1/49 (2%)
 Strand=Plus/Minus

Query  80     TAGCTCAGTTGGTTAGAGCA-CAGGCTCTAAACAACAAGGTTGCCTGTT  127
              ||||||| |||||||||||| | |||||  |||    ||||| || |||
Sbjct  68837  TAGCTCAATTGGTTAGAGCACCCGGCTCATAACTGGTAGGTTCCCCGTT  68789


>NC_048047.1 Caulobacter phage CcrBL9, complete genome
Length=322272

 Score = 36.5 bits (39),  Expect = 1.4
 Identities = 23/24 (96%), Gaps = 1/24 (4%)
 Strand=Plus/Plus

Query  77     GGTTAGCTCAGTTGGTTAGAGCAC  100
              ||||||||||||||| ||||||||
Sbjct  89206  GGTTAGCTCAGTTGG-TAGAGCAC  89228


>NC_031020.1 Morganella phage vB_MmoM_MP1, complete genome
Length=163201

 Score = 36.5 bits (39),  Expect = 1.4
 Identities = 21/22 (95%), Gaps = 0/22 (0%)
 Strand=Plus/Minus

Query  78     GTTAGCTCAGTTGGTTAGAGCA  99
              |||||||||| |||||||||||
Sbjct  65318  GTTAGCTCAGCTGGTTAGAGCA  65297


>NC_028982.1 Bacillus phage JL, complete genome
Length=137918

 Score = 36.5 bits (39),  Expect = 1.4
 Identities = 26/29 (90%), Gaps = 1/29 (3%)
 Strand=Plus/Plus

Query  79     TTAGCTCAGTTGGTTAGAGC-ACAGGCTC  106
              |||||||| ||||||||||| || |||||
Sbjct  32888  TTAGCTCAATTGGTTAGAGCTACCGGCTC  32916


>NC_028671.2 Enterococcus phage vB_EfaS_IME197, complete genome
Length=41098

 Score = 36.5 bits (39),  Expect = 1.4
 Identities = 26/29 (90%), Gaps = 1/29 (3%)
 Strand=Plus/Plus

Query  79     TTAGCTCAGTTGGTTAGAGCACA-GGCTC  106
              ||||||||| ||||||||||| | |||||
Sbjct  22423  TTAGCTCAGCTGGTTAGAGCAAACGGCTC  22451


>NC_020851.1 Synechococcus phage S-SKS1 genomic sequence
Length=208007

 Score = 36.5 bits (39),  Expect = 1.4
 Identities = 21/22 (95%), Gaps = 0/22 (0%)
 Strand=Plus/Minus

Query  80     TAGCTCAGTTGGTTAGAGCACA  101
              |||||||| |||||||||||||
Sbjct  53473  TAGCTCAGATGGTTAGAGCACA  53452


>NC_019521.1 Sphingomonas phage PAU, complete genome
Length=219372

 Score = 36.5 bits (39),  Expect = 1.4
 Identities = 26/29 (90%), Gaps = 1/29 (3%)
 Strand=Plus/Plus

Query  79    TTAGCTCAGTTGGTTAGAGC-ACAGGCTC  106
             |||||||||||||| ||||| |||| |||
Sbjct  1604  TTAGCTCAGTTGGTCAGAGCAACAGACTC  1632


>MN044033.1 Klebsiella phage Marfa, complete genome
Length=168532

 Score = 36.5 bits (39),  Expect = 1.4
 Identities = 38/49 (78%), Gaps = 1/49 (2%)
 Strand=Plus/Minus

Query  80     TAGCTCAGTTGGTTAGAGCA-CAGGCTCTAAACAACAAGGTTGCCTGTT  127
              ||||||| |||||||||||| | |||||  |||    ||||| || |||
Sbjct  68837  TAGCTCAATTGGTTAGAGCACCCGGCTCATAACTGGTAGGTTCCCCGTT  68789


>MH588546.1 Caulobacter phage CcrBL9, complete genome
Length=322272

 Score = 36.5 bits (39),  Expect = 1.4
 Identities = 23/24 (96%), Gaps = 1/24 (4%)
 Strand=Plus/Plus

Query  77     GGTTAGCTCAGTTGGTTAGAGCAC  100
              ||||||||||||||| ||||||||
Sbjct  89206  GGTTAGCTCAGTTGG-TAGAGCAC  89228


>KX078569.1 Morganella phage vB_MmoM_MP1, complete genome
Length=163201

 Score = 36.5 bits (39),  Expect = 1.4
 Identities = 21/22 (95%), Gaps = 0/22 (0%)
 Strand=Plus/Minus

Query  78     GTTAGCTCAGTTGGTTAGAGCA  99
              |||||||||| |||||||||||
Sbjct  65318  GTTAGCTCAGCTGGTTAGAGCA  65297


>KC595512.2 Bacillus phage JL, complete genome
Length=137918

 Score = 36.5 bits (39),  Expect = 1.4
 Identities = 26/29 (90%), Gaps = 1/29 (3%)
 Strand=Plus/Plus

Query  79     TTAGCTCAGTTGGTTAGAGC-ACAGGCTC  106
              |||||||| ||||||||||| || |||||
Sbjct  32888  TTAGCTCAATTGGTTAGAGCTACCGGCTC  32916


>KT945994.2 Enterococcus phage vB_EfaS_IME197, complete genome
Length=41098

 Score = 36.5 bits (39),  Expect = 1.4
 Identities = 26/29 (90%), Gaps = 1/29 (3%)
 Strand=Plus/Plus

Query  79     TTAGCTCAGTTGGTTAGAGCACA-GGCTC  106
              ||||||||| ||||||||||| | |||||
Sbjct  22423  TTAGCTCAGCTGGTTAGAGCAAACGGCTC  22451


>HQ633071.1 Synechococcus phage S-SKS1 genomic sequence
Length=208007

 Score = 36.5 bits (39),  Expect = 1.4
 Identities = 21/22 (95%), Gaps = 0/22 (0%)
 Strand=Plus/Minus

Query  80     TAGCTCAGTTGGTTAGAGCACA  101
              |||||||| |||||||||||||
Sbjct  53473  TAGCTCAGATGGTTAGAGCACA  53452


>JQ362498.1 Sphingomonas phage PAU, complete genome
Length=219372

 Score = 36.5 bits (39),  Expect = 1.4
 Identities = 26/29 (90%), Gaps = 1/29 (3%)
 Strand=Plus/Plus

Query  79    TTAGCTCAGTTGGTTAGAGC-ACAGGCTC  106
             |||||||||||||| ||||| |||| |||
Sbjct  1604  TTAGCTCAGTTGGTCAGAGCAACAGACTC  1632


>NC_049479.1 Acinetobacter phage vB_AbaP_Konradin, complete genome
Length=166210

 Score = 35.6 bits (38),  Expect = 1.4
 Identities = 19/19 (100%), Gaps = 0/19 (0%)
 Strand=Plus/Minus

Query  80     TAGCTCAGTTGGTTAGAGC  98
              |||||||||||||||||||
Sbjct  75729  TAGCTCAGTTGGTTAGAGC  75711


>NC_048176.1 Gordonia phage GodonK, complete genome
Length=122563

 Score = 35.6 bits (38),  Expect = 1.4
 Identities = 19/19 (100%), Gaps = 0/19 (0%)
 Strand=Plus/Minus

Query  80     TAGCTCAGTTGGTTAGAGC  98
              |||||||||||||||||||
Sbjct  83638  TAGCTCAGTTGGTTAGAGC  83620


>NC_048151.1 Vibrio phage VspSw_1, complete genome
Length=113760

 Score = 35.6 bits (38),  Expect = 1.4
 Identities = 19/19 (100%), Gaps = 0/19 (0%)
 Strand=Plus/Plus

Query  80     TAGCTCAGTTGGTTAGAGC  98
              |||||||||||||||||||
Sbjct  47006  TAGCTCAGTTGGTTAGAGC  47024


>NC_043129.1 Micromonas pusilla virus SP1, complete genome, *** 
SEQUENCING IN PROGRESS ***, 2 unordered pieces
Length=173451

 Score = 35.6 bits (38),  Expect = 1.4
 Identities = 19/19 (100%), Gaps = 0/19 (0%)
 Strand=Plus/Plus

Query  80     TAGCTCAGTTGGTTAGAGC  98
              |||||||||||||||||||
Sbjct  71365  TAGCTCAGTTGGTTAGAGC  71383


>NC_042019.1 Aeromonas phage AS-gz, complete genome
Length=162422

 Score = 35.6 bits (38),  Expect = 1.4
 Identities = 28/33 (85%), Gaps = 2/33 (6%)
 Strand=Plus/Minus

Query  79      TTAGCTCAGTTGGTTAGAGCACAGGC--TCTAA  109
               ||||||||||||| |||||||  |||  |||||
Sbjct  140988  TTAGCTCAGTTGGATAGAGCAGCGGCCTTCTAA  140956


>NC_032001.1 Only Syngen Nebraska virus 5, complete genome
Length=327147

 Score = 35.6 bits (38),  Expect = 1.4
 Identities = 19/19 (100%), Gaps = 0/19 (0%)
 Strand=Plus/Plus

Query  80      TAGCTCAGTTGGTTAGAGC  98
               |||||||||||||||||||
Sbjct  167124  TAGCTCAGTTGGTTAGAGC  167142


 Score = 35.6 bits (38),  Expect = 1.4
 Identities = 19/19 (100%), Gaps = 0/19 (0%)
 Strand=Plus/Plus

Query  80      TAGCTCAGTTGGTTAGAGC  98
               |||||||||||||||||||
Sbjct  167295  TAGCTCAGTTGGTTAGAGC  167313


>NC_031126.1 Erwinia phage vB_EamM_ChrisDB, complete genome
Length=244840

 Score = 35.6 bits (38),  Expect = 1.4
 Identities = 19/19 (100%), Gaps = 0/19 (0%)
 Strand=Plus/Plus

Query  80    TAGCTCAGTTGGTTAGAGC  98
             |||||||||||||||||||
Sbjct  4453  TAGCTCAGTTGGTTAGAGC  4471


>NC_028091.1 Ostreococcus lucimarinus virus 2 isolate Olv2, complete 
genome
Length=196300

 Score = 35.6 bits (38),  Expect = 1.4
 Identities = 19/19 (100%), Gaps = 0/19 (0%)
 Strand=Plus/Plus

Query  80      TAGCTCAGTTGGTTAGAGC  98
               |||||||||||||||||||
Sbjct  141357  TAGCTCAGTTGGTTAGAGC  141375


>NC_028093.1 Ostreococcus lucimarinus virus 7 isolate OlV7, complete 
genome
Length=182309

 Score = 35.6 bits (38),  Expect = 1.4
 Identities = 19/19 (100%), Gaps = 0/19 (0%)
 Strand=Plus/Plus

Query  80      TAGCTCAGTTGGTTAGAGC  98
               |||||||||||||||||||
Sbjct  134773  TAGCTCAGTTGGTTAGAGC  134791


>NC_020104.1 Acanthamoeba polyphaga moumouvirus, complete genome
Length=1021348

 Score = 35.6 bits (38),  Expect = 1.4
 Identities = 24/26 (92%), Gaps = 1/26 (4%)
 Strand=Plus/Minus

Query  36      CCAGA-ATTATTAATCTAGAAAAACA  60
               ||||| | ||||||||||||||||||
Sbjct  905775  CCAGATACTATTAATCTAGAAAAACA  905750


>NC_019929.1 Erwinia phage phiEaH2, complete genome
Length=243050

 Score = 35.6 bits (38),  Expect = 1.4
 Identities = 19/19 (100%), Gaps = 0/19 (0%)
 Strand=Plus/Plus

Query  80      TAGCTCAGTTGGTTAGAGC  98
               |||||||||||||||||||
Sbjct  170439  TAGCTCAGTTGGTTAGAGC  170457


>NC_014767.1 Micromonas sp. RCC1109 virus MpV1, complete genome
Length=184095

 Score = 35.6 bits (38),  Expect = 1.4
 Identities = 19/19 (100%), Gaps = 0/19 (0%)
 Strand=Plus/Plus

Query  80      TAGCTCAGTTGGTTAGAGC  98
               |||||||||||||||||||
Sbjct  136717  TAGCTCAGTTGGTTAGAGC  136735


>NC_014766.1 Ostreococcus lucimarinus virus OlV1, complete genome
Length=194022

 Score = 35.6 bits (38),  Expect = 1.4
 Identities = 19/19 (100%), Gaps = 0/19 (0%)
 Strand=Plus/Plus

Query  80      TAGCTCAGTTGGTTAGAGC  98
               |||||||||||||||||||
Sbjct  142970  TAGCTCAGTTGGTTAGAGC  142988


>NC_014663.1 Acinetobacter phage Acj9, complete genome
Length=169947

 Score = 35.6 bits (38),  Expect = 1.4
 Identities = 24/26 (92%), Gaps = 1/26 (4%)
 Strand=Plus/Minus

Query  78     GTTAGCTCAGTTGGTTAGAGCACAGG  103
              |||||||||||||| ||||||| |||
Sbjct  79940  GTTAGCTCAGTTGG-TAGAGCAGAGG  79916


>NC_008724.1 Acanthocystis turfacea Chlorella virus 1, complete 
genome
Length=288047

 Score = 35.6 bits (38),  Expect = 1.4
 Identities = 33/40 (83%), Gaps = 3/40 (8%)
 Strand=Plus/Plus

Query  80     TAGCTCAGTTGGTTAGAGCAC-AGGCTCTAAACAACAAGG  118
              ||||||||| |||||||||||  |||| | |||  |||||
Sbjct  84283  TAGCTCAGTCGGTTAGAGCACTTGGCTGTTAAC--CAAGG  84320


 Score = 35.6 bits (38),  Expect = 1.4
 Identities = 33/40 (83%), Gaps = 3/40 (8%)
 Strand=Plus/Plus

Query  80     TAGCTCAGTTGGTTAGAGCAC-AGGCTCTAAACAACAAGG  118
              ||||||||| |||||||||||  |||| | |||  |||||
Sbjct  84558  TAGCTCAGTCGGTTAGAGCACTTGGCTGTTAAC--CAAGG  84595


 Score = 35.6 bits (38),  Expect = 1.4
 Identities = 19/19 (100%), Gaps = 0/19 (0%)
 Strand=Plus/Plus

Query  80      TAGCTCAGTTGGTTAGAGC  98
               |||||||||||||||||||
Sbjct  115800  TAGCTCAGTTGGTTAGAGC  115818


 Score = 33.7 bits (36),  Expect = 4.9
 Identities = 28/32 (88%), Gaps = 2/32 (6%)
 Strand=Plus/Plus

Query  80     TAGCTCAGTTGGTTAGAGC-ACAGGC-TCTAA  109
              |||||||||||| |||||| |||| | |||||
Sbjct  83806  TAGCTCAGTTGGATAGAGCGACAGACTTCTAA  83837


>MN648195.1 Acinetobacter phage vB_AbaM_Konradin, complete genome
Length=166210

 Score = 35.6 bits (38),  Expect = 1.4
 Identities = 19/19 (100%), Gaps = 0/19 (0%)
 Strand=Plus/Minus

Query  80     TAGCTCAGTTGGTTAGAGC  98
              |||||||||||||||||||
Sbjct  75729  TAGCTCAGTTGGTTAGAGC  75711


>MK620899.1 Gordonia phage GodonK, complete genome
Length=122563

 Score = 35.6 bits (38),  Expect = 1.4
 Identities = 19/19 (100%), Gaps = 0/19 (0%)
 Strand=Plus/Minus

Query  80     TAGCTCAGTTGGTTAGAGC  98
              |||||||||||||||||||
Sbjct  83638  TAGCTCAGTTGGTTAGAGC  83620


>MH925094.1 UNVERIFIED: Vibrio phage VspSw_1, complete genome
Length=113760

 Score = 35.6 bits (38),  Expect = 1.4
 Identities = 19/19 (100%), Gaps = 0/19 (0%)
 Strand=Plus/Plus

Query  80     TAGCTCAGTTGGTTAGAGC  98
              |||||||||||||||||||
Sbjct  47006  TAGCTCAGTTGGTTAGAGC  47024


>JF974320.1 Micromonas pusilla virus SP1, *** SEQUENCING IN PROGRESS 
***, 2 unordered pieces
Length=173451

 Score = 35.6 bits (38),  Expect = 1.4
 Identities = 19/19 (100%), Gaps = 0/19 (0%)
 Strand=Plus/Plus

Query  80     TAGCTCAGTTGGTTAGAGC  98
              |||||||||||||||||||
Sbjct  71365  TAGCTCAGTTGGTTAGAGC  71383


>MF479730.1 Aeromonas phage AS-gz, complete genome
Length=162422

 Score = 35.6 bits (38),  Expect = 1.4
 Identities = 28/33 (85%), Gaps = 2/33 (6%)
 Strand=Plus/Minus

Query  79      TTAGCTCAGTTGGTTAGAGCACAGGC--TCTAA  109
               ||||||||||||| |||||||  |||  |||||
Sbjct  140988  TTAGCTCAGTTGGATAGAGCAGCGGCCTTCTAA  140956


>KX857749.1 Only Syngen Nebraska virus 5, complete genome
Length=327147

 Score = 35.6 bits (38),  Expect = 1.4
 Identities = 19/19 (100%), Gaps = 0/19 (0%)
 Strand=Plus/Plus

Query  80      TAGCTCAGTTGGTTAGAGC  98
               |||||||||||||||||||
Sbjct  167124  TAGCTCAGTTGGTTAGAGC  167142


 Score = 35.6 bits (38),  Expect = 1.4
 Identities = 19/19 (100%), Gaps = 0/19 (0%)
 Strand=Plus/Plus

Query  80      TAGCTCAGTTGGTTAGAGC  98
               |||||||||||||||||||
Sbjct  167295  TAGCTCAGTTGGTTAGAGC  167313


>KX397366.1 Erwinia phage vB_EamM_ChrisDB, complete genome
Length=244840

 Score = 35.6 bits (38),  Expect = 1.4
 Identities = 19/19 (100%), Gaps = 0/19 (0%)
 Strand=Plus/Plus

Query  80    TAGCTCAGTTGGTTAGAGC  98
             |||||||||||||||||||
Sbjct  4453  TAGCTCAGTTGGTTAGAGC  4471


>KP874736.1 Ostreococcus lucimarinus virus 2 isolate Olv2, complete 
genome
Length=196300

 Score = 35.6 bits (38),  Expect = 1.4
 Identities = 19/19 (100%), Gaps = 0/19 (0%)
 Strand=Plus/Plus

Query  80      TAGCTCAGTTGGTTAGAGC  98
               |||||||||||||||||||
Sbjct  141357  TAGCTCAGTTGGTTAGAGC  141375


>KP874737.1 Ostreococcus lucimarinus virus 7 isolate OlV7, complete 
genome
Length=182309

 Score = 35.6 bits (38),  Expect = 1.4
 Identities = 19/19 (100%), Gaps = 0/19 (0%)
 Strand=Plus/Plus

Query  80      TAGCTCAGTTGGTTAGAGC  98
               |||||||||||||||||||
Sbjct  134773  TAGCTCAGTTGGTTAGAGC  134791


>JX962719.1 Acanthamoeba polyphaga moumouvirus, complete genome
Length=1021348

 Score = 35.6 bits (38),  Expect = 1.4
 Identities = 24/26 (92%), Gaps = 1/26 (4%)
 Strand=Plus/Minus

Query  36      CCAGA-ATTATTAATCTAGAAAAACA  60
               ||||| | ||||||||||||||||||
Sbjct  905775  CCAGATACTATTAATCTAGAAAAACA  905750


>JX316028.1 Erwinia phage phiEaH2, complete genome
Length=243050

 Score = 35.6 bits (38),  Expect = 1.4
 Identities = 19/19 (100%), Gaps = 0/19 (0%)
 Strand=Plus/Plus

Query  80      TAGCTCAGTTGGTTAGAGC  98
               |||||||||||||||||||
Sbjct  170439  TAGCTCAGTTGGTTAGAGC  170457


>HM004429.1 Micromonas sp. RCC1109 virus MpV1, complete genome
Length=184095

 Score = 35.6 bits (38),  Expect = 1.4
 Identities = 19/19 (100%), Gaps = 0/19 (0%)
 Strand=Plus/Plus

Query  80      TAGCTCAGTTGGTTAGAGC  98
               |||||||||||||||||||
Sbjct  136717  TAGCTCAGTTGGTTAGAGC  136735


>HM004431.1 Ostreococcus lucimarinus virus OlV1, complete genome
Length=194022

 Score = 35.6 bits (38),  Expect = 1.4
 Identities = 19/19 (100%), Gaps = 0/19 (0%)
 Strand=Plus/Plus

Query  80      TAGCTCAGTTGGTTAGAGC  98
               |||||||||||||||||||
Sbjct  142970  TAGCTCAGTTGGTTAGAGC  142988


>HM004124.1 Acinetobacter phage Acj9, complete genome
Length=169947

 Score = 35.6 bits (38),  Expect = 1.4
 Identities = 24/26 (92%), Gaps = 1/26 (4%)
 Strand=Plus/Minus

Query  78     GTTAGCTCAGTTGGTTAGAGCACAGG  103
              |||||||||||||| ||||||| |||
Sbjct  79940  GTTAGCTCAGTTGG-TAGAGCAGAGG  79916


>EF101928.1 Acanthocystis turfacea Chlorella virus 1, complete 
genome
Length=288047

 Score = 35.6 bits (38),  Expect = 1.4
 Identities = 33/40 (83%), Gaps = 3/40 (8%)
 Strand=Plus/Plus

Query  80     TAGCTCAGTTGGTTAGAGCAC-AGGCTCTAAACAACAAGG  118
              ||||||||| |||||||||||  |||| | |||  |||||
Sbjct  84283  TAGCTCAGTCGGTTAGAGCACTTGGCTGTTAAC--CAAGG  84320


 Score = 35.6 bits (38),  Expect = 1.4
 Identities = 33/40 (83%), Gaps = 3/40 (8%)
 Strand=Plus/Plus

Query  80     TAGCTCAGTTGGTTAGAGCAC-AGGCTCTAAACAACAAGG  118
              ||||||||| |||||||||||  |||| | |||  |||||
Sbjct  84558  TAGCTCAGTCGGTTAGAGCACTTGGCTGTTAAC--CAAGG  84595


 Score = 35.6 bits (38),  Expect = 1.4
 Identities = 19/19 (100%), Gaps = 0/19 (0%)
 Strand=Plus/Plus

Query  80      TAGCTCAGTTGGTTAGAGC  98
               |||||||||||||||||||
Sbjct  115800  TAGCTCAGTTGGTTAGAGC  115818


 Score = 33.7 bits (36),  Expect = 4.9
 Identities = 28/32 (88%), Gaps = 2/32 (6%)
 Strand=Plus/Plus

Query  80     TAGCTCAGTTGGTTAGAGC-ACAGGC-TCTAA  109
              |||||||||||| |||||| |||| | |||||
Sbjct  83806  TAGCTCAGTTGGATAGAGCGACAGACTTCTAA  83837


>NC_049463.1 Stenotrophomonas phage Pokken, complete genome
Length=76239

 Score = 34.6 bits (37),  Expect = 4.9
 Identities = 25/28 (89%), Gaps = 1/28 (4%)
 Strand=Plus/Plus

Query  74     GCTGGTTAGCTCAGTTGGTTAGAGCACA  101
              || || |||||||||||| |||||||||
Sbjct  18322  GCCGGATAGCTCAGTTGG-TAGAGCACA  18348


>NC_040621.1 Operophtera brumata nucleopolyhedrovirus isolate 
OpbuNPV-MA, complete genome
Length=119054

 Score = 34.6 bits (37),  Expect = 4.9
 Identities = 50/67 (75%), Gaps = 3/67 (4%)
 Strand=Plus/Minus

Query  79      TTAGCTCAGTTGGTTAGAGC-ACAGGCTCTAAACAACAAGGTTGCCTGTTTGA-TCCCCC  136
               ||||||||||||| ||||||  |  | ||| |||   ||||| ||  ||| || |||| |
Sbjct  109049  TTAGCTCAGTTGG-TAGAGCGTCGCGGTCTTAACGCGAAGGTCGCGGGTTCGAGTCCCTC  108991

Query  137     ATGGGCC  143
               | |||||
Sbjct  108990  AAGGGCC  108984


>NC_048080.1 Acinetobacter phage vB_AbaM_B09_Aci05, complete genome
Length=102789

 Score = 34.6 bits (37),  Expect = 4.9
 Identities = 25/28 (89%), Gaps = 1/28 (4%)
 Strand=Plus/Plus

Query  79    TTAGCTCAGTTGGTTAGAGCACAGGCTC  106
             ||||||||||||| ||||||| || |||
Sbjct  8300  TTAGCTCAGTTGG-TAGAGCAGAGTCTC  8326


>NC_048075.1 Acinetobacter phage vB_AbaM_B09_Aci02-2, complete 
genome
Length=104354

 Score = 34.6 bits (37),  Expect = 4.9
 Identities = 25/28 (89%), Gaps = 1/28 (4%)
 Strand=Plus/Plus

Query  79    TTAGCTCAGTTGGTTAGAGCACAGGCTC  106
             ||||||||||||| ||||||| || |||
Sbjct  8347  TTAGCTCAGTTGG-TAGAGCAGAGTCTC  8373


>NC_041917.1 Serratia phage BF, complete genome
Length=357154

 Score = 34.6 bits (37),  Expect = 4.9
 Identities = 22/23 (96%), Gaps = 1/23 (4%)
 Strand=Plus/Plus

Query  78      GTTAGCTCAGTTGGTTAGAGCAC  100
               |||||||||||||| ||||||||
Sbjct  296572  GTTAGCTCAGTTGG-TAGAGCAC  296593


>NC_047701.1 Uncultured phage_MedDCM-OCT-S42-C7 DNA, complete 
genome, group G8, isolate: uvMED-CGR-C97-MedDCM-OCT-S42-C7
Length=42399

 Score = 34.6 bits (37),  Expect = 4.9
 Identities = 20/21 (95%), Gaps = 0/21 (0%)
 Strand=Plus/Plus

Query  79     TTAGCTCAGTTGGTTAGAGCA  99
              ||||||||||||| |||||||
Sbjct  40226  TTAGCTCAGTTGGATAGAGCA  40246


>NC_031235.1 Cyanophage S-RIM32 isolate RW_108_0702, complete 
genome
Length=194437

 Score = 34.6 bits (37),  Expect = 4.9
 Identities = 20/21 (95%), Gaps = 0/21 (0%)
 Strand=Plus/Plus

Query  80     TAGCTCAGTTGGTTAGAGCAC  100
              |||||||||||||||||| ||
Sbjct  19294  TAGCTCAGTTGGTTAGAGTAC  19314


>NC_027331.1 Citrobacter phage Moon, complete genome
Length=170341

 Score = 34.6 bits (37),  Expect = 4.9
 Identities = 25/28 (89%), Gaps = 1/28 (4%)
 Strand=Plus/Minus

Query  80     TAGCTCAGTTGGTTAGAGC-ACAGGCTC  106
              ||||||| ||||||||||| || |||||
Sbjct  71151  TAGCTCAATTGGTTAGAGCAACCGGCTC  71124


>NC_027335.1 Enterococcus phage ECP3, complete genome
Length=145518

 Score = 34.6 bits (37),  Expect = 4.9
 Identities = 20/21 (95%), Gaps = 0/21 (0%)
 Strand=Plus/Plus

Query  79      TTAGCTCAGTTGGTTAGAGCA  99
               |||||||||||||| ||||||
Sbjct  102479  TTAGCTCAGTTGGTCAGAGCA  102499


>NC_023587.1 Synechococcus phage S-MbCM7, complete genome
Length=189311

 Score = 34.6 bits (37),  Expect = 4.9
 Identities = 20/21 (95%), Gaps = 0/21 (0%)
 Strand=Plus/Plus

Query  79     TTAGCTCAGTTGGTTAGAGCA  99
              ||||||||||||| |||||||
Sbjct  19405  TTAGCTCAGTTGGATAGAGCA  19425


>NC_021782.1 Salmonella phage FSL SP-076, complete genome
Length=72098

 Score = 34.6 bits (37),  Expect = 4.9
 Identities = 20/21 (95%), Gaps = 0/21 (0%)
 Strand=Plus/Plus

Query  79     TTAGCTCAGTTGGTTAGAGCA  99
              ||||||||||||| |||||||
Sbjct  63033  TTAGCTCAGTTGGATAGAGCA  63053


>NC_019909.1 Yersinia phage phiR1-RT complete genome
Length=168809

 Score = 34.6 bits (37),  Expect = 4.9
 Identities = 20/21 (95%), Gaps = 0/21 (0%)
 Strand=Plus/Minus

Query  79     TTAGCTCAGTTGGTTAGAGCA  99
              ||||||||| |||||||||||
Sbjct  74972  TTAGCTCAGATGGTTAGAGCA  74952


>NC_016072.1 Megavirus chiliensis, complete genome
Length=1259197

 Score = 34.6 bits (37),  Expect = 4.9
 Identities = 20/21 (95%), Gaps = 0/21 (0%)
 Strand=Plus/Minus

Query  40      AATTATTAATCTAGAAAAACA  60
               ||||||||||| |||||||||
Sbjct  284555  AATTATTAATCGAGAAAAACA  284535


>NC_015287.1 Synechococcus phage S-SSM7, complete genome
Length=232878

 Score = 34.6 bits (37),  Expect = 4.9
 Identities = 20/21 (95%), Gaps = 0/21 (0%)
 Strand=Plus/Plus

Query  79      TTAGCTCAGTTGGTTAGAGCA  99
               ||||||||||||| |||||||
Sbjct  216503  TTAGCTCAGTTGGATAGAGCA  216523


>NC_015279.1 Synechococcus phage S-SM2, complete genome
Length=190789

 Score = 34.6 bits (37),  Expect = 4.9
 Identities = 20/21 (95%), Gaps = 0/21 (0%)
 Strand=Plus/Plus

Query  79     TTAGCTCAGTTGGTTAGAGCA  99
              ||||||||||||| |||||||
Sbjct  22705  TTAGCTCAGTTGGATAGAGCA  22725


>NC_014636.1 Aeromonas phage phiAS5, complete genome
Length=225268

 Score = 34.6 bits (37),  Expect = 4.9
 Identities = 43/57 (75%), Gaps = 3/57 (5%)
 Strand=Plus/Minus

Query  80      TAGCTCAGTTGGTTAGAGCACAGGC--TCTAAACAACAAGGTTGCCTGTTTGATCCC  134
               |||||||||||| |||||||   ||  ||||| | ||| ||| ||  ||| || |||
Sbjct  199473  TAGCTCAGTTGGATAGAGCATGTGCCTTCTAAGC-ACACGGTCGCTGGTTCGAGCCC  199418


>MN062186.1 Stenotrophomonas phage Pokken, complete genome
Length=76239

 Score = 34.6 bits (37),  Expect = 4.9
 Identities = 25/28 (89%), Gaps = 1/28 (4%)
 Strand=Plus/Plus

Query  74     GCTGGTTAGCTCAGTTGGTTAGAGCACA  101
              || || |||||||||||| |||||||||
Sbjct  18322  GCCGGATAGCTCAGTTGG-TAGAGCACA  18348


>MF614691.1 Operophtera brumata nucleopolyhedrovirus isolate OpbuNPV-MA
Length=119054

 Score = 34.6 bits (37),  Expect = 4.9
 Identities = 50/67 (75%), Gaps = 3/67 (4%)
 Strand=Plus/Minus

Query  79      TTAGCTCAGTTGGTTAGAGC-ACAGGCTCTAAACAACAAGGTTGCCTGTTTGA-TCCCCC  136
               ||||||||||||| ||||||  |  | ||| |||   ||||| ||  ||| || |||| |
Sbjct  109049  TTAGCTCAGTTGG-TAGAGCGTCGCGGTCTTAACGCGAAGGTCGCGGGTTCGAGTCCCTC  108991

Query  137     ATGGGCC  143
               | |||||
Sbjct  108990  AAGGGCC  108984


>MH746814.1 Acinetobacter phage vB_AbaM_B09_Aci05, complete genome
Length=102789

 Score = 34.6 bits (37),  Expect = 4.9
 Identities = 25/28 (89%), Gaps = 1/28 (4%)
 Strand=Plus/Plus

Query  79    TTAGCTCAGTTGGTTAGAGCACAGGCTC  106
             ||||||||||||| ||||||| || |||
Sbjct  8300  TTAGCTCAGTTGG-TAGAGCAGAGTCTC  8326


>MH800199.1 Acinetobacter phage vB_AbaM_B09_Aci02-2, complete 
genome
Length=104354

 Score = 34.6 bits (37),  Expect = 4.9
 Identities = 25/28 (89%), Gaps = 1/28 (4%)
 Strand=Plus/Plus

Query  79    TTAGCTCAGTTGGTTAGAGCACAGGCTC  106
             ||||||||||||| ||||||| || |||
Sbjct  8347  TTAGCTCAGTTGG-TAGAGCAGAGTCTC  8373


>MF988720.1 Pseudoalteromonas phage J2-1, complete genome
Length=142204

 Score = 34.6 bits (37),  Expect = 4.9
 Identities = 25/28 (89%), Gaps = 1/28 (4%)
 Strand=Plus/Minus

Query  72      CGGCTGGTTAGCTCAGTTGGTTAGAGCA  99
               ||| | |||||||||||||| |||||||
Sbjct  135394  CGGGTCGTTAGCTCAGTTGG-TAGAGCA  135368


>KY630187.1 Serratia phage BF, complete genome
Length=357154

 Score = 34.6 bits (37),  Expect = 4.9
 Identities = 22/23 (96%), Gaps = 1/23 (4%)
 Strand=Plus/Plus

Query  78      GTTAGCTCAGTTGGTTAGAGCAC  100
               |||||||||||||| ||||||||
Sbjct  296572  GTTAGCTCAGTTGG-TAGAGCAC  296593


>AP013541.1 Uncultured phage_MedDCM-OCT-S42-C7 DNA, complete genome, 
group G8, isolate: uvMED-CGR-C97-MedDCM-OCT-S42-C7
Length=42399

 Score = 34.6 bits (37),  Expect = 4.9
 Identities = 20/21 (95%), Gaps = 0/21 (0%)
 Strand=Plus/Plus

Query  79     TTAGCTCAGTTGGTTAGAGCA  99
              ||||||||||||| |||||||
Sbjct  40226  TTAGCTCAGTTGGATAGAGCA  40246


>KU594606.1 Cyanophage S-RIM32 isolate RW_108_0702, complete genome
Length=194437

 Score = 34.6 bits (37),  Expect = 4.9
 Identities = 20/21 (95%), Gaps = 0/21 (0%)
 Strand=Plus/Plus

Query  80     TAGCTCAGTTGGTTAGAGCAC  100
              |||||||||||||||||| ||
Sbjct  19294  TAGCTCAGTTGGTTAGAGTAC  19314


>KM236240.1 Citrobacter phage Moon, complete genome
Length=170341

 Score = 34.6 bits (37),  Expect = 4.9
 Identities = 25/28 (89%), Gaps = 1/28 (4%)
 Strand=Plus/Minus

Query  80     TAGCTCAGTTGGTTAGAGC-ACAGGCTC  106
              ||||||| ||||||||||| || |||||
Sbjct  71151  TAGCTCAATTGGTTAGAGCAACCGGCTC  71124


>KJ801817.1 Enterococcus phage ECP3, complete genome
Length=145518

 Score = 34.6 bits (37),  Expect = 4.9
 Identities = 20/21 (95%), Gaps = 0/21 (0%)
 Strand=Plus/Plus

Query  79      TTAGCTCAGTTGGTTAGAGCA  99
               |||||||||||||| ||||||
Sbjct  102479  TTAGCTCAGTTGGTCAGAGCA  102499


>KF156338.1 Synechococcus phage S-MbCM7, complete genome
Length=189311

 Score = 34.6 bits (37),  Expect = 4.9
 Identities = 20/21 (95%), Gaps = 0/21 (0%)
 Strand=Plus/Plus

Query  79     TTAGCTCAGTTGGTTAGAGCA  99
              ||||||||||||| |||||||
Sbjct  19405  TTAGCTCAGTTGGATAGAGCA  19425


>KC139520.1 Salmonella phage FSL SP-076, complete genome
Length=72098

 Score = 34.6 bits (37),  Expect = 4.9
 Identities = 20/21 (95%), Gaps = 0/21 (0%)
 Strand=Plus/Plus

Query  79     TTAGCTCAGTTGGTTAGAGCA  99
              ||||||||||||| |||||||
Sbjct  63033  TTAGCTCAGTTGGATAGAGCA  63053


>HE956709.1 Yersinia phage phiR1-RT complete genome
Length=168809

 Score = 34.6 bits (37),  Expect = 4.9
 Identities = 20/21 (95%), Gaps = 0/21 (0%)
 Strand=Plus/Minus

Query  79     TTAGCTCAGTTGGTTAGAGCA  99
              ||||||||| |||||||||||
Sbjct  74972  TTAGCTCAGATGGTTAGAGCA  74952


>JN258408.1 Megavirus chiliensis, complete genome
Length=1259197

 Score = 34.6 bits (37),  Expect = 4.9
 Identities = 20/21 (95%), Gaps = 0/21 (0%)
 Strand=Plus/Minus

Query  40      AATTATTAATCTAGAAAAACA  60
               ||||||||||| |||||||||
Sbjct  284555  AATTATTAATCGAGAAAAACA  284535


>GU071098.1 Synechococcus phage S-SSM7, complete genome
Length=232878

 Score = 34.6 bits (37),  Expect = 4.9
 Identities = 20/21 (95%), Gaps = 0/21 (0%)
 Strand=Plus/Plus

Query  79      TTAGCTCAGTTGGTTAGAGCA  99
               ||||||||||||| |||||||
Sbjct  216503  TTAGCTCAGTTGGATAGAGCA  216523


>GU071095.1 Synechococcus phage S-SM2, complete genome
Length=190789

 Score = 34.6 bits (37),  Expect = 4.9
 Identities = 20/21 (95%), Gaps = 0/21 (0%)
 Strand=Plus/Plus

Query  79     TTAGCTCAGTTGGTTAGAGCA  99
              ||||||||||||| |||||||
Sbjct  22705  TTAGCTCAGTTGGATAGAGCA  22725


>HM452126.1 Aeromonas phage phiAS5, complete genome
Length=225268

 Score = 34.6 bits (37),  Expect = 4.9
 Identities = 43/57 (75%), Gaps = 3/57 (5%)
 Strand=Plus/Minus

Query  80      TAGCTCAGTTGGTTAGAGCACAGGC--TCTAAACAACAAGGTTGCCTGTTTGATCCC  134
               |||||||||||| |||||||   ||  ||||| | ||| ||| ||  ||| || |||
Sbjct  199473  TAGCTCAGTTGGATAGAGCATGTGCCTTCTAAGC-ACACGGTCGCTGGTTCGAGCCC  199418


>NC_048827.1 Vibrio phage vB_VchM_Kuja, complete genome
Length=148180

 Score = 33.7 bits (36),  Expect = 4.9
 Identities = 21/23 (91%), Gaps = 0/23 (0%)
 Strand=Plus/Minus

Query  78     GTTAGCTCAGTTGGTTAGAGCAC  100
              ||||||||||| || ||||||||
Sbjct  43214  GTTAGCTCAGTAGGATAGAGCAC  43192


>NC_048694.1 Klebsiella phage vB_Kpn_F48, complete genome
Length=170764

 Score = 33.7 bits (36),  Expect = 4.9
 Identities = 27/32 (84%), Gaps = 2/32 (6%)
 Strand=Plus/Plus

Query  80      TAGCTCAGTTGGTTAGAGCACAGGC--TCTAA  109
               |||||||||||| |||||||  |||  |||||
Sbjct  168343  TAGCTCAGTTGGATAGAGCAACGGCCTTCTAA  168374


>NC_028672.1 Cronobacter phage PBES 02, complete genome
Length=149732

 Score = 33.7 bits (36),  Expect = 4.9
 Identities = 26/29 (90%), Gaps = 3/29 (10%)
 Strand=Plus/Plus

Query  79     TTAGCTCAGTTGGTTAGAGCACAGGCTCT  107
              ||||||||||||| |||||  ||||||||
Sbjct  52216  TTAGCTCAGTTGG-TAGAG--CAGGCTCT  52241


>NC_022767.1 Bacillus phage Staley, complete genome
Length=81656

 Score = 33.7 bits (36),  Expect = 4.9
 Identities = 18/18 (100%), Gaps = 0/18 (0%)
 Strand=Plus/Plus

Query  167    CTAGATTGAAACAACTAC  184
              ||||||||||||||||||
Sbjct  36548  CTAGATTGAAACAACTAC  36565


>NC_010325.1 Pseudomonas phage LUZ24, complete genome
Length=45625

 Score = 33.7 bits (36),  Expect = 4.9
 Identities = 18/18 (100%), Gaps = 0/18 (0%)
 Strand=Plus/Minus

Query  80     TAGCTCAGTTGGTTAGAG  97
              ||||||||||||||||||
Sbjct  44672  TAGCTCAGTTGGTTAGAG  44655


>NC_006966.1 Deerpox virus W-848-83, complete genome
Length=166259

 Score = 33.7 bits (36),  Expect = 4.9
 Identities = 23/25 (92%), Gaps = 1/25 (4%)
 Strand=Plus/Minus

Query  1     GTAATAAAAATTTTTGGA-AAGAAT  24
             |||||||||||||||| | ||||||
Sbjct  8101  GTAATAAAAATTTTTGAAGAAGAAT  8077


>NC_006820.1 Synechococcus phage S-PM2, complete genome
Length=196280

 Score = 33.7 bits (36),  Expect = 4.9
 Identities = 24/28 (86%), Gaps = 0/28 (0%)
 Strand=Plus/Plus

Query  72      CGGCTGGTTAGCTCAGTTGGTTAGAGCA  99
               || |||  |||||||||||| |||||||
Sbjct  164473  CGCCTGAGTAGCTCAGTTGGATAGAGCA  164500


>NC_001720.1 Fowl adenovirus A, complete genome
Length=43804

 Score = 33.7 bits (36),  Expect = 4.9
 Identities = 21/23 (91%), Gaps = 0/23 (0%)
 Strand=Plus/Minus

Query  40   AATTATTAATCTAGAAAAACACC  62
            ||| ||||| |||||||||||||
Sbjct  242  AATGATTAAGCTAGAAAAACACC  220


>NC_005083.2 Vibrio phage KVP40, complete genome
Length=244834

 Score = 33.7 bits (36),  Expect = 4.9
 Identities = 27/33 (82%), Gaps = 0/33 (0%)
 Strand=Plus/Minus

Query  78      GTTAGCTCAGTTGGTTAGAGCACAGGCTCTAAA  110
               ||||| |||||||||||||   | ||||| |||
Sbjct  181208  GTTAGTTCAGTTGGTTAGAATGCCGGCTCAAAA  181176


>MN718199.1 Vibrio phage vB_VchM_Kuja, complete genome
Length=148180

 Score = 33.7 bits (36),  Expect = 4.9
 Identities = 21/23 (91%), Gaps = 0/23 (0%)
 Strand=Plus/Minus

Query  78     GTTAGCTCAGTTGGTTAGAGCAC  100
              ||||||||||| || ||||||||
Sbjct  43214  GTTAGCTCAGTAGGATAGAGCAC  43192


>MG746602.1 Klebsiella phage vB_Kpn_F48, complete genome
Length=170764

 Score = 33.7 bits (36),  Expect = 4.9
 Identities = 27/32 (84%), Gaps = 2/32 (6%)
 Strand=Plus/Plus

Query  80      TAGCTCAGTTGGTTAGAGCACAGGC--TCTAA  109
               |||||||||||| |||||||  |||  |||||
Sbjct  168343  TAGCTCAGTTGGATAGAGCAACGGCCTTCTAA  168374


>KT353109.1 Cronobacter phage PBES 02, complete genome
Length=149732

 Score = 33.7 bits (36),  Expect = 4.9
 Identities = 26/29 (90%), Gaps = 3/29 (10%)
 Strand=Plus/Plus

Query  79     TTAGCTCAGTTGGTTAGAGCACAGGCTCT  107
              ||||||||||||| |||||  ||||||||
Sbjct  52216  TTAGCTCAGTTGG-TAGAG--CAGGCTCT  52241


>KF669663.1 Bacillus phage Staley, complete genome
Length=81656

 Score = 33.7 bits (36),  Expect = 4.9
 Identities = 18/18 (100%), Gaps = 0/18 (0%)
 Strand=Plus/Plus

Query  167    CTAGATTGAAACAACTAC  184
              ||||||||||||||||||
Sbjct  36548  CTAGATTGAAACAACTAC  36565


>AM910650.1 Pseudomonas phage LUZ24, complete genome
Length=45625

 Score = 33.7 bits (36),  Expect = 4.9
 Identities = 18/18 (100%), Gaps = 0/18 (0%)
 Strand=Plus/Minus

Query  80     TAGCTCAGTTGGTTAGAG  97
              ||||||||||||||||||
Sbjct  44672  TAGCTCAGTTGGTTAGAG  44655


>AY689436.1 Deerpox virus W-848-83, complete genome
Length=166259

 Score = 33.7 bits (36),  Expect = 4.9
 Identities = 23/25 (92%), Gaps = 1/25 (4%)
 Strand=Plus/Minus

Query  1     GTAATAAAAATTTTTGGA-AAGAAT  24
             |||||||||||||||| | ||||||
Sbjct  8101  GTAATAAAAATTTTTGAAGAAGAAT  8077


>AJ630128.1 Bacteriophage S-PM2 complete genome
Length=196280

 Score = 33.7 bits (36),  Expect = 4.9
 Identities = 24/28 (86%), Gaps = 0/28 (0%)
 Strand=Plus/Plus

Query  72      CGGCTGGTTAGCTCAGTTGGTTAGAGCA  99
               || |||  |||||||||||| |||||||
Sbjct  164473  CGCCTGAGTAGCTCAGTTGGATAGAGCA  164500


>U46933.1 Avian adenovirus CELO, complete genome
Length=43804

 Score = 33.7 bits (36),  Expect = 4.9
 Identities = 21/23 (91%), Gaps = 0/23 (0%)
 Strand=Plus/Minus

Query  40   AATTATTAATCTAGAAAAACACC  62
            ||| ||||| |||||||||||||
Sbjct  242  AATGATTAAGCTAGAAAAACACC  220


>AY283928.2 Bacteriophage KVP40, complete genome
Length=244834

 Score = 33.7 bits (36),  Expect = 4.9
 Identities = 27/33 (82%), Gaps = 0/33 (0%)
 Strand=Plus/Minus

Query  78      GTTAGCTCAGTTGGTTAGAGCACAGGCTCTAAA  110
               ||||| |||||||||||||   | ||||| |||
Sbjct  181208  GTTAGTTCAGTTGGTTAGAATGCCGGCTCAAAA  181176


Lambda      K        H
   0.634    0.408    0.912 

Gapped
Lambda      K        H
   0.625    0.410    0.780 

Effective search space used: 71107748750


Query= scaffold_m29_p_17:30696957-30697220(+)

Length=263
                                                                      Score        E
Sequences producing significant alignments:                          (Bits)     Value

NC_014767.1 Micromonas sp. RCC1109 virus MpV1, complete genome        68.0       2e-10
HM004429.1 Micromonas sp. RCC1109 virus MpV1, complete genome         68.0       2e-10
NC_028094.1 Chrysochromulina ericina virus isolate CeV-01B, compl...  59.0       1e-07
KT820662.1 Chrysochromulina ericina virus isolate CeV-01B, comple...  59.0       1e-07
NC_043129.1 Micromonas pusilla virus SP1, complete genome, *** SE...  53.6       5e-06
JF974320.1 Micromonas pusilla virus SP1, *** SEQUENCING IN PROGRE...  53.6       5e-06
NC_028093.1 Ostreococcus lucimarinus virus 7 isolate OlV7, comple...  52.7       2e-05
NC_014766.1 Ostreococcus lucimarinus virus OlV1, complete genome      52.7       2e-05
KP874737.1 Ostreococcus lucimarinus virus 7 isolate OlV7, complet...  52.7       2e-05
HM004431.1 Ostreococcus lucimarinus virus OlV1, complete genome       52.7       2e-05
NC_040621.1 Operophtera brumata nucleopolyhedrovirus isolate Opbu...  48.2       2e-04
NC_028091.1 Ostreococcus lucimarinus virus 2 isolate Olv2, comple...  48.2       2e-04
MF614691.1 Operophtera brumata nucleopolyhedrovirus isolate OpbuN...  48.2       2e-04
KP874736.1 Ostreococcus lucimarinus virus 2 isolate Olv2, complet...  48.2       2e-04
NC_030948.1 Ralstonia phage RSP15 DNA, complete genome                46.4       7e-04
LC121084.1 Ralstonia phage RSP15 DNA, complete genome                 46.4       7e-04
NC_021312.1 Phaeocystis globosa virus strain 16T, complete genome     45.5       0.003
KC662249.1 Phaeocystis globosa virus strain 16T, complete genome      45.5       0.003
NC_025453.1 Enterococcus phage EFC-1, complete genome                 43.7       0.009
KJ608188.1 Enterococcus phage EFC-1, complete genome                  43.7       0.009
NC_020864.1 Micromonas pusilla virus 12T genomic sequence             42.8       0.009
NC_019529.1 Vibrio phage pVp-1, complete genome                       42.8       0.009
HQ632826.1 Micromonas pusilla virus 12T genomic sequence              42.8       0.009
JQ340389.1 Vibrio phage pVp-1, complete genome                        42.8       0.009
NC_027335.1 Enterococcus phage ECP3, complete genome                  41.9       0.031
KJ801817.1 Enterococcus phage ECP3, complete genome                   41.9       0.031
NC_048802.1 Stenotrophomonas phage Moby, complete genome              41.0       0.031
NC_048804.1 Stenotrophomonas phage Mendera, complete genome           41.0       0.031
NC_048755.1 Stenotrophomonas phage YB07, complete genome              41.0       0.031
NC_048087.1 Enterococcus phage EfV12-phi1, complete genome            41.0       0.031
NC_029009.1 Enterococcus phage EFDG1, complete genome                 41.0       0.031
NC_028112.1 Yellowstone lake phycodnavirus 1 DNA, complete genome...  41.0       0.031
MN095772.1 Stenotrophomonas phage Moby, complete genome               41.0       0.031
MN098328.1 Stenotrophomonas phage Mendera, complete genome            41.0       0.031
MK580972.1 Stenotrophomonas phage YB07, complete genome               41.0       0.031
MH880817.1 Enterococcus phage EfV12-phi1, complete genome             41.0       0.031
KP339049.1 Enterococcus phage EFDG1, complete genome                  41.0       0.031
LC015647.1 Yellowstone lake phycodnavirus 1 DNA, complete genome,...  41.0       0.031
NC_027332.1 Acinetobacter phage YMC13/03/R2096, complete genome       40.1       0.11 
NC_023561.1 Enterobacter phage PG7, complete genome                   40.1       0.11 
NC_022096.1 Pseudomonas phage PaBG, complete genome                   40.1       0.11 
NC_014663.1 Acinetobacter phage Acj9, complete genome                 40.1       0.11 
KM672662.1 Acinetobacter phage YMC13/03/R2096, complete genome        40.1       0.11 
KJ101592.1 Enterobacter phage PG7, complete genome                    40.1       0.11 
KF147891.1 Pseudomonas phage PaBG, complete genome                    40.1       0.11 
HM004124.1 Acinetobacter phage Acj9, complete genome                  40.1       0.11 
NC_048176.1 Gordonia phage GodonK, complete genome                    39.2       0.11 
NC_042013.1 Agrobacterium phage Atu_ph07, complete genome             39.2       0.11 
NC_041996.1 Serratia phage CHI14, complete genome                     39.2       0.11 
NC_032001.1 Only Syngen Nebraska virus 5, complete genome             39.2       0.11 
NC_027352.1 Bacillus phage JBP901, complete genome                    39.2       0.11 
NC_021529.2 Vibrio phage nt-1, complete genome                        39.2       0.11 
NC_014467.1 Enterobacteria phage RB16, complete genome                39.2       0.11 
MK620899.1 Gordonia phage GodonK, complete genome                     39.2       0.11 
MF403008.1 Agrobacterium phage Atu_ph07, complete genome              39.2       0.11 
MF036690.1 Serratia phage CHI14, complete genome                      39.2       0.11 
KX857749.1 Only Syngen Nebraska virus 5, complete genome              39.2       0.11 
KJ676859.1 Bacillus phage JBP901, complete genome                     39.2       0.11 
HQ317393.2 Vibrio phage nt-1, complete genome                         39.2       0.11 
HM134276.1 Escherichia phage RB16, complete genome                    39.2       0.11 
NC_042105.1 Streptomyces phage BillNye, complete genome               38.3       0.38 
MG757153.1 Streptomyces phage BillNye, complete genome                38.3       0.38 
NC_049479.1 Acinetobacter phage vB_AbaP_Konradin, complete genome     37.4       0.38 
NC_048151.1 Vibrio phage VspSw_1, complete genome                     37.4       0.38 
NC_048080.1 Acinetobacter phage vB_AbaM_B09_Aci05, complete genome    37.4       0.38 
NC_048075.1 Acinetobacter phage vB_AbaM_B09_Aci02-2, complete genome  37.4       0.38 
NC_031062.2 Erwinia phage vB_EamP_Frozen, complete genome             37.4       0.38 
NC_028857.1 Citrobacter phage Merlin, complete genome                 37.4       0.38 
NC_031126.1 Erwinia phage vB_EamM_ChrisDB, complete genome            37.4       0.38 
NC_025462.1 Acinetobacter phage vB_AbaM_Acibel004, complete genome    37.4       0.38 
NC_020862.2 Sulfitobacter phage phiCB2047-B genomic sequence          37.4       0.38 
NC_019538.1 Aeromonas phage CC2, complete genome                      37.4       0.38 
NC_019929.1 Erwinia phage phiEaH2, complete genome                    37.4       0.38 
NC_008724.1 Acanthocystis turfacea Chlorella virus 1, complete ge...  37.4       0.38 
MN648195.1 Acinetobacter phage vB_AbaM_Konradin, complete genome      37.4       0.38 
MH925094.1 UNVERIFIED: Vibrio phage VspSw_1, complete genome          37.4       0.38 
MH746814.1 Acinetobacter phage vB_AbaM_B09_Aci05, complete genome     37.4       0.38 
MH800199.1 Acinetobacter phage vB_AbaM_B09_Aci02-2, complete genome   37.4       0.38 
KX098389.2 Erwinia phage vB_EamP_Frozen, complete genome              37.4       0.38 
KT001915.1 Citrobacter phage Merlin, complete genome                  37.4       0.38 
KX397366.1 Erwinia phage vB_EamM_ChrisDB, complete genome             37.4       0.38 
KJ473422.1 Acinetobacter phage vB_AbaM_Acibel004, complete genome     37.4       0.38 
HQ317387.2 Sulfitobacter phage phiCB2047-B genomic sequence           37.4       0.38 
JX123262.1 Aeromonas phage CC2, complete genome                       37.4       0.38 
JX316028.1 Erwinia phage phiEaH2, complete genome                     37.4       0.38 
EF101928.1 Acanthocystis turfacea Chlorella virus 1, complete genome  37.4       0.38 
NC_049445.1 Acinetobacter phage AbTZA1, complete genome               36.5       1.3  
NC_041887.1 Rhodococcus phage Weasels2, complete genome               36.5       1.3  
NC_028945.1 Sinorhizobium phage phiN3, complete genome                36.5       1.3  
MK278860.1 Acinetobacter phage AbTZA1, complete genome                36.5       1.3  
KX774321.1 Rhodococcus phage Weasels2, complete genome                36.5       1.3  
KR052482.1 Sinorhizobium phage phiN3, complete genome                 36.5       1.3  
NC_048861.1 Proteus phage Privateer, complete genome                  35.6       1.3  
NC_048774.1 Aeromonas phage LAh_6, complete genome                    35.6       1.3  
NC_042095.1 Vibrio phage Thalassa, complete genome                    35.6       1.3  
NC_042094.1 Vibrio phage Ceto, complete genome                        35.6       1.3  
NC_042067.1 Citrobacter phage CF1 ERZ-2017, complete genome           35.6       1.3  
NC_015253.1 Brochothrix phage A9, complete genome                     35.6       1.3  
MT028297.1 Proteus phage Privateer, complete genome                   35.6       1.3  
MK838112.1 Aeromonas phage LAh_6, complete genome                     35.6       1.3  
MG649967.1 Vibrio phage Thalassa, complete genome                     35.6       1.3  
MG649966.1 Vibrio phage Ceto, complete genome                         35.6       1.3  
MG250484.1 Citrobacter phage CF1 ERZ-2017, complete genome            35.6       1.3  
HM242243.1 Brochothrix phage A9, complete genome                      35.6       1.3  
NC_048807.1 Erwinia phage pEp_SNUABM_01, complete genome              34.6       4.6  
NC_023717.1 Cronobacter phage CR9, complete genome                    34.6       4.6  
NC_002593.1 Plutella xylostella granulovirus, complete genome         34.6       4.6  
MN184887.1 Erwinia phage pEp_SNUABM_01, complete genome               34.6       4.6  
JQ691611.1 Cronobacter phage CR9, complete genome                     34.6       4.6  
AF270937.1 Plutella xylostella granulovirus genome, complete sequ...  34.6       4.6  
NC_048849.1 Enterobacter phage vB_EclM_CIP9, complete genome          33.7       4.6  
NC_031235.1 Cyanophage S-RIM32 isolate RW_108_0702, complete genome   33.7       4.6  
NC_028672.1 Cronobacter phage PBES 02, complete genome                33.7       4.6  
NC_028683.1 Edwardsiella phage PEi20 DNA, complete sequence           33.7       4.6  
NC_018860.1 Bacillus phage BCP78, complete genome                     33.7       4.6  
NC_010325.1 Pseudomonas phage LUZ24, complete genome                  33.7       4.6  
MN882610.1 Enterobacter phage vB_EclM_CIP9, complete genome           33.7       4.6  
KU594606.1 Cyanophage S-RIM32 isolate RW_108_0702, complete genome    33.7       4.6  
KT353109.1 Cronobacter phage PBES 02, complete genome                 33.7       4.6  
AP014714.1 Edwardsiella phage PEi20 DNA, complete sequence            33.7       4.6  
JN797797.1 Bacillus phage BCP78, complete genome                      33.7       4.6  
AM910650.1 Pseudomonas phage LUZ24, complete genome                   33.7       4.6  


>NC_014767.1 Micromonas sp. RCC1109 virus MpV1, complete genome
Length=184095

 Score = 68.0 bits (74),  Expect = 2e-10
 Identities = 49/57 (86%), Gaps = 0/57 (0%)
 Strand=Plus/Plus

Query  172     TAGCTCAGTTGGTTAGAGCGTGGTGCTGATAACACCAAAGTTGCCAGTTCGATCCCC  228
               ||||||||||||||||||||||||||| ||||| |||| ||  |  |||||| ||||
Sbjct  136717  TAGCTCAGTTGGTTAGAGCGTGGTGCTTATAACGCCAAGGTCACGGGTTCGAGCCCC  136773


>HM004429.1 Micromonas sp. RCC1109 virus MpV1, complete genome
Length=184095

 Score = 68.0 bits (74),  Expect = 2e-10
 Identities = 49/57 (86%), Gaps = 0/57 (0%)
 Strand=Plus/Plus

Query  172     TAGCTCAGTTGGTTAGAGCGTGGTGCTGATAACACCAAAGTTGCCAGTTCGATCCCC  228
               ||||||||||||||||||||||||||| ||||| |||| ||  |  |||||| ||||
Sbjct  136717  TAGCTCAGTTGGTTAGAGCGTGGTGCTTATAACGCCAAGGTCACGGGTTCGAGCCCC  136773


>NC_028094.1 Chrysochromulina ericina virus isolate CeV-01B, complete 
genome
Length=473558

 Score = 59.0 bits (64),  Expect = 1e-07
 Identities = 47/57 (82%), Gaps = 0/57 (0%)
 Strand=Plus/Plus

Query  171     TTAGCTCAGTTGGTTAGAGCGTGGTGCTGATAACACCAAAGTTGCCAGTTCGATCCC  227
               |||||||||||||||||||||||  |||| ||||  ||| ||  |  ||||||||||
Sbjct  423970  TTAGCTCAGTTGGTTAGAGCGTGCGGCTGTTAACCGCAATGTCACTGGTTCGATCCC  424026


 Score = 34.6 bits (37),  Expect = 4.6
 Identities = 41/56 (73%), Gaps = 0/56 (0%)
 Strand=Plus/Plus

Query  172     TAGCTCAGTTGGTTAGAGCGTGGTGCTGATAACACCAAAGTTGCCAGTTCGATCCC  227
               || ||||||||||||||| || |  || || |  | |||||   | |||||| |||
Sbjct  423383  TAACTCAGTTGGTTAGAGTGTTGGTCTTATGAGCCAAAAGTCCGCGGTTCGAGCCC  423438


>KT820662.1 Chrysochromulina ericina virus isolate CeV-01B, complete 
genome
Length=473558

 Score = 59.0 bits (64),  Expect = 1e-07
 Identities = 47/57 (82%), Gaps = 0/57 (0%)
 Strand=Plus/Plus

Query  171     TTAGCTCAGTTGGTTAGAGCGTGGTGCTGATAACACCAAAGTTGCCAGTTCGATCCC  227
               |||||||||||||||||||||||  |||| ||||  ||| ||  |  ||||||||||
Sbjct  423970  TTAGCTCAGTTGGTTAGAGCGTGCGGCTGTTAACCGCAATGTCACTGGTTCGATCCC  424026


 Score = 34.6 bits (37),  Expect = 4.6
 Identities = 41/56 (73%), Gaps = 0/56 (0%)
 Strand=Plus/Plus

Query  172     TAGCTCAGTTGGTTAGAGCGTGGTGCTGATAACACCAAAGTTGCCAGTTCGATCCC  227
               || ||||||||||||||| || |  || || |  | |||||   | |||||| |||
Sbjct  423383  TAACTCAGTTGGTTAGAGTGTTGGTCTTATGAGCCAAAAGTCCGCGGTTCGAGCCC  423438


>NC_043129.1 Micromonas pusilla virus SP1, complete genome, *** 
SEQUENCING IN PROGRESS ***, 2 unordered pieces
Length=173451

 Score = 53.6 bits (58),  Expect = 5e-06
 Identities = 34/36 (94%), Gaps = 1/36 (3%)
 Strand=Plus/Plus

Query  172    TAGCTCAGTTGGTTAGAGCGTGGTGCTGATAACACC  207
              ||||||||||||||||||||||||||| || |||||
Sbjct  71365  TAGCTCAGTTGGTTAGAGCGTGGTGCTTAT-ACACC  71399


>JF974320.1 Micromonas pusilla virus SP1, *** SEQUENCING IN PROGRESS 
***, 2 unordered pieces
Length=173451

 Score = 53.6 bits (58),  Expect = 5e-06
 Identities = 34/36 (94%), Gaps = 1/36 (3%)
 Strand=Plus/Plus

Query  172    TAGCTCAGTTGGTTAGAGCGTGGTGCTGATAACACC  207
              ||||||||||||||||||||||||||| || |||||
Sbjct  71365  TAGCTCAGTTGGTTAGAGCGTGGTGCTTAT-ACACC  71399


>NC_028093.1 Ostreococcus lucimarinus virus 7 isolate OlV7, complete 
genome
Length=182309

 Score = 52.7 bits (57),  Expect = 2e-05
 Identities = 30/31 (97%), Gaps = 0/31 (0%)
 Strand=Plus/Plus

Query  172     TAGCTCAGTTGGTTAGAGCGTGGTGCTGATA  202
               ||||||||||||||||||||||||||| |||
Sbjct  134773  TAGCTCAGTTGGTTAGAGCGTGGTGCTTATA  134803


>NC_014766.1 Ostreococcus lucimarinus virus OlV1, complete genome
Length=194022

 Score = 52.7 bits (57),  Expect = 2e-05
 Identities = 30/31 (97%), Gaps = 0/31 (0%)
 Strand=Plus/Plus

Query  172     TAGCTCAGTTGGTTAGAGCGTGGTGCTGATA  202
               ||||||||||||||||||||||||||| |||
Sbjct  142970  TAGCTCAGTTGGTTAGAGCGTGGTGCTTATA  143000


>KP874737.1 Ostreococcus lucimarinus virus 7 isolate OlV7, complete 
genome
Length=182309

 Score = 52.7 bits (57),  Expect = 2e-05
 Identities = 30/31 (97%), Gaps = 0/31 (0%)
 Strand=Plus/Plus

Query  172     TAGCTCAGTTGGTTAGAGCGTGGTGCTGATA  202
               ||||||||||||||||||||||||||| |||
Sbjct  134773  TAGCTCAGTTGGTTAGAGCGTGGTGCTTATA  134803


>HM004431.1 Ostreococcus lucimarinus virus OlV1, complete genome
Length=194022

 Score = 52.7 bits (57),  Expect = 2e-05
 Identities = 30/31 (97%), Gaps = 0/31 (0%)
 Strand=Plus/Plus

Query  172     TAGCTCAGTTGGTTAGAGCGTGGTGCTGATA  202
               ||||||||||||||||||||||||||| |||
Sbjct  142970  TAGCTCAGTTGGTTAGAGCGTGGTGCTTATA  143000


>NC_040621.1 Operophtera brumata nucleopolyhedrovirus isolate 
OpbuNPV-MA, complete genome
Length=119054

 Score = 48.2 bits (52),  Expect = 2e-04
 Identities = 52/68 (76%), Gaps = 1/68 (1%)
 Strand=Plus/Minus

Query  170     ATTAGCTCAGTTGGTTAGAGCGTGGTGCTGATAACACCAAAGTTGCCAGTTCGATCCCCA  229
               |||||||||||||| |||||||| | | |  |||| | || || ||  ||||||  ||| 
Sbjct  109050  ATTAGCTCAGTTGG-TAGAGCGTCGCGGTCTTAACGCGAAGGTCGCGGGTTCGAGTCCCT  108992

Query  230     CATGGGCC  237
               || |||||
Sbjct  108991  CAAGGGCC  108984


>NC_028091.1 Ostreococcus lucimarinus virus 2 isolate Olv2, complete 
genome
Length=196300

 Score = 48.2 bits (52),  Expect = 2e-04
 Identities = 29/31 (94%), Gaps = 0/31 (0%)
 Strand=Plus/Plus

Query  172     TAGCTCAGTTGGTTAGAGCGTGGTGCTGATA  202
               |||||||||||||||||||| |||||| |||
Sbjct  141357  TAGCTCAGTTGGTTAGAGCGCGGTGCTTATA  141387


>MF614691.1 Operophtera brumata nucleopolyhedrovirus isolate OpbuNPV-MA
Length=119054

 Score = 48.2 bits (52),  Expect = 2e-04
 Identities = 52/68 (76%), Gaps = 1/68 (1%)
 Strand=Plus/Minus

Query  170     ATTAGCTCAGTTGGTTAGAGCGTGGTGCTGATAACACCAAAGTTGCCAGTTCGATCCCCA  229
               |||||||||||||| |||||||| | | |  |||| | || || ||  ||||||  ||| 
Sbjct  109050  ATTAGCTCAGTTGG-TAGAGCGTCGCGGTCTTAACGCGAAGGTCGCGGGTTCGAGTCCCT  108992

Query  230     CATGGGCC  237
               || |||||
Sbjct  108991  CAAGGGCC  108984


>KP874736.1 Ostreococcus lucimarinus virus 2 isolate Olv2, complete 
genome
Length=196300

 Score = 48.2 bits (52),  Expect = 2e-04
 Identities = 29/31 (94%), Gaps = 0/31 (0%)
 Strand=Plus/Plus

Query  172     TAGCTCAGTTGGTTAGAGCGTGGTGCTGATA  202
               |||||||||||||||||||| |||||| |||
Sbjct  141357  TAGCTCAGTTGGTTAGAGCGCGGTGCTTATA  141387


>NC_030948.1 Ralstonia phage RSP15 DNA, complete genome
Length=167619

 Score = 46.4 bits (50),  Expect = 7e-04
 Identities = 31/35 (89%), Gaps = 0/35 (0%)
 Strand=Plus/Minus

Query  169    GATTAGCTCAGTTGGTTAGAGCGTGGTGCTGATAA  203
              |||||||||||||||||||||| | ||  ||||||
Sbjct  85464  GATTAGCTCAGTTGGTTAGAGCATCGTCTTGATAA  85430


>LC121084.1 Ralstonia phage RSP15 DNA, complete genome
Length=167619

 Score = 46.4 bits (50),  Expect = 7e-04
 Identities = 31/35 (89%), Gaps = 0/35 (0%)
 Strand=Plus/Minus

Query  169    GATTAGCTCAGTTGGTTAGAGCGTGGTGCTGATAA  203
              |||||||||||||||||||||| | ||  ||||||
Sbjct  85464  GATTAGCTCAGTTGGTTAGAGCATCGTCTTGATAA  85430


>NC_021312.1 Phaeocystis globosa virus strain 16T, complete genome
Length=459984

 Score = 45.5 bits (49),  Expect = 0.003
 Identities = 41/52 (79%), Gaps = 0/52 (0%)
 Strand=Plus/Plus

Query  172     TAGCTCAGTTGGTTAGAGCGTGGTGCTGATAACACCAAAGTTGCCAGTTCGA  223
               ||||||||||||| ||||||||  |||| ||||  | | ||  || ||||||
Sbjct  409112  TAGCTCAGTTGGTCAGAGCGTGCGGCTGTTAACCGCGAGGTCACCGGTTCGA  409163


 Score = 45.5 bits (49),  Expect = 0.003
 Identities = 41/52 (79%), Gaps = 0/52 (0%)
 Strand=Plus/Plus

Query  172     TAGCTCAGTTGGTTAGAGCGTGGTGCTGATAACACCAAAGTTGCCAGTTCGA  223
               ||||||||||||| ||||||||  |||| ||||  | | ||  || ||||||
Sbjct  409303  TAGCTCAGTTGGTCAGAGCGTGCGGCTGTTAACCGCGAGGTCACCGGTTCGA  409354


 Score = 42.8 bits (46),  Expect = 0.009
 Identities = 47/63 (75%), Gaps = 0/63 (0%)
 Strand=Plus/Plus

Query  170     ATTAGCTCAGTTGGTTAGAGCGTGGTGCTGATAACACCAAAGTTGCCAGTTCGATCCCCA  229
               |||| ||||||||||||||| || |  || || |  | ||||| |   ||||||  ||||
Sbjct  408949  ATTAACTCAGTTGGTTAGAGTGTCGGTCTTATGAGCCGAAAGTCGTGGGTTCGAGTCCCA  409008

Query  230     CAT  232
               |||
Sbjct  409009  CAT  409011


>KC662249.1 Phaeocystis globosa virus strain 16T, complete genome
Length=459984

 Score = 45.5 bits (49),  Expect = 0.003
 Identities = 41/52 (79%), Gaps = 0/52 (0%)
 Strand=Plus/Plus

Query  172     TAGCTCAGTTGGTTAGAGCGTGGTGCTGATAACACCAAAGTTGCCAGTTCGA  223
               ||||||||||||| ||||||||  |||| ||||  | | ||  || ||||||
Sbjct  409112  TAGCTCAGTTGGTCAGAGCGTGCGGCTGTTAACCGCGAGGTCACCGGTTCGA  409163


 Score = 45.5 bits (49),  Expect = 0.003
 Identities = 41/52 (79%), Gaps = 0/52 (0%)
 Strand=Plus/Plus

Query  172     TAGCTCAGTTGGTTAGAGCGTGGTGCTGATAACACCAAAGTTGCCAGTTCGA  223
               ||||||||||||| ||||||||  |||| ||||  | | ||  || ||||||
Sbjct  409303  TAGCTCAGTTGGTCAGAGCGTGCGGCTGTTAACCGCGAGGTCACCGGTTCGA  409354


 Score = 42.8 bits (46),  Expect = 0.009
 Identities = 47/63 (75%), Gaps = 0/63 (0%)
 Strand=Plus/Plus

Query  170     ATTAGCTCAGTTGGTTAGAGCGTGGTGCTGATAACACCAAAGTTGCCAGTTCGATCCCCA  229
               |||| ||||||||||||||| || |  || || |  | ||||| |   ||||||  ||||
Sbjct  408949  ATTAACTCAGTTGGTTAGAGTGTCGGTCTTATGAGCCGAAAGTCGTGGGTTCGAGTCCCA  409008

Query  230     CAT  232
               |||
Sbjct  409009  CAT  409011


>NC_025453.1 Enterococcus phage EFC-1, complete genome
Length=40286

 Score = 43.7 bits (47),  Expect = 0.009
 Identities = 25/26 (96%), Gaps = 0/26 (0%)
 Strand=Plus/Plus

Query  165    GGACGATTAGCTCAGTTGGTTAGAGC  190
              |||| |||||||||||||||||||||
Sbjct  37009  GGACCATTAGCTCAGTTGGTTAGAGC  37034


>KJ608188.1 Enterococcus phage EFC-1, complete genome
Length=40286

 Score = 43.7 bits (47),  Expect = 0.009
 Identities = 25/26 (96%), Gaps = 0/26 (0%)
 Strand=Plus/Plus

Query  165    GGACGATTAGCTCAGTTGGTTAGAGC  190
              |||| |||||||||||||||||||||
Sbjct  37009  GGACCATTAGCTCAGTTGGTTAGAGC  37034


>NC_020864.1 Micromonas pusilla virus 12T genomic sequence
Length=205622

 Score = 42.8 bits (46),  Expect = 0.009
 Identities = 29/33 (88%), Gaps = 0/33 (0%)
 Strand=Plus/Plus

Query  170     ATTAGCTCAGTTGGTTAGAGCGTGGTGCTGATA  202
               ||||||||| | ||||||||||| ||||| |||
Sbjct  193981  ATTAGCTCAATCGGTTAGAGCGTCGTGCTTATA  194013


>NC_019529.1 Vibrio phage pVp-1, complete genome
Length=111506

 Score = 42.8 bits (46),  Expect = 0.009
 Identities = 31/35 (89%), Gaps = 1/35 (3%)
 Strand=Plus/Plus

Query  171    TTAGCTCAGTTGGTTAGAGCGTGGTGCTGATAACA  205
              |||||||||| |||||||||||  |||| ||||||
Sbjct  41802  TTAGCTCAGT-GGTTAGAGCGTCCTGCTCATAACA  41835


 Score = 35.6 bits (38),  Expect = 1.3
 Identities = 19/19 (100%), Gaps = 0/19 (0%)
 Strand=Plus/Plus

Query  172    TAGCTCAGTTGGTTAGAGC  190
              |||||||||||||||||||
Sbjct  38064  TAGCTCAGTTGGTTAGAGC  38082


>HQ632826.1 Micromonas pusilla virus 12T genomic sequence
Length=205622

 Score = 42.8 bits (46),  Expect = 0.009
 Identities = 29/33 (88%), Gaps = 0/33 (0%)
 Strand=Plus/Plus

Query  170     ATTAGCTCAGTTGGTTAGAGCGTGGTGCTGATA  202
               ||||||||| | ||||||||||| ||||| |||
Sbjct  193981  ATTAGCTCAATCGGTTAGAGCGTCGTGCTTATA  194013


>JQ340389.1 Vibrio phage pVp-1, complete genome
Length=111506

 Score = 42.8 bits (46),  Expect = 0.009
 Identities = 31/35 (89%), Gaps = 1/35 (3%)
 Strand=Plus/Plus

Query  171    TTAGCTCAGTTGGTTAGAGCGTGGTGCTGATAACA  205
              |||||||||| |||||||||||  |||| ||||||
Sbjct  41802  TTAGCTCAGT-GGTTAGAGCGTCCTGCTCATAACA  41835


 Score = 35.6 bits (38),  Expect = 1.3
 Identities = 19/19 (100%), Gaps = 0/19 (0%)
 Strand=Plus/Plus

Query  172    TAGCTCAGTTGGTTAGAGC  190
              |||||||||||||||||||
Sbjct  38064  TAGCTCAGTTGGTTAGAGC  38082


>NC_027335.1 Enterococcus phage ECP3, complete genome
Length=145518

 Score = 41.9 bits (45),  Expect = 0.031
 Identities = 33/40 (83%), Gaps = 0/40 (0%)
 Strand=Plus/Plus

Query  165     GGACGATTAGCTCAGTTGGTTAGAGCGTGGTGCTGATAAC  204
               ||||| |||||||||||||| ||||| |   ||| |||||
Sbjct  102473  GGACGTTTAGCTCAGTTGGTCAGAGCATTCGGCTCATAAC  102512


>KJ801817.1 Enterococcus phage ECP3, complete genome
Length=145518

 Score = 41.9 bits (45),  Expect = 0.031
 Identities = 33/40 (83%), Gaps = 0/40 (0%)
 Strand=Plus/Plus

Query  165     GGACGATTAGCTCAGTTGGTTAGAGCGTGGTGCTGATAAC  204
               ||||| |||||||||||||| ||||| |   ||| |||||
Sbjct  102473  GGACGTTTAGCTCAGTTGGTCAGAGCATTCGGCTCATAAC  102512


>NC_048802.1 Stenotrophomonas phage Moby, complete genome
Length=159365

 Score = 41.0 bits (44),  Expect = 0.031
 Identities = 22/22 (100%), Gaps = 0/22 (0%)
 Strand=Plus/Plus

Query  169    GATTAGCTCAGTTGGTTAGAGC  190
              ||||||||||||||||||||||
Sbjct  81648  GATTAGCTCAGTTGGTTAGAGC  81669


>NC_048804.1 Stenotrophomonas phage Mendera, complete genome
Length=159961

 Score = 41.0 bits (44),  Expect = 0.031
 Identities = 22/22 (100%), Gaps = 0/22 (0%)
 Strand=Plus/Plus

Query  169    GATTAGCTCAGTTGGTTAGAGC  190
              ||||||||||||||||||||||
Sbjct  81928  GATTAGCTCAGTTGGTTAGAGC  81949


>NC_048755.1 Stenotrophomonas phage YB07, complete genome
Length=159862

 Score = 41.0 bits (44),  Expect = 0.031
 Identities = 22/22 (100%), Gaps = 0/22 (0%)
 Strand=Plus/Plus

Query  169    GATTAGCTCAGTTGGTTAGAGC  190
              ||||||||||||||||||||||
Sbjct  91498  GATTAGCTCAGTTGGTTAGAGC  91519


 Score = 33.7 bits (36),  Expect = 4.6
 Identities = 27/33 (82%), Gaps = 0/33 (0%)
 Strand=Plus/Plus

Query  171    TTAGCTCAGTTGGTTAGAGCGTGGTGCTGATAA  203
              |||||||||||||  |||||| |   |||||||
Sbjct  89949  TTAGCTCAGTTGGCAAGAGCGCGCCCCTGATAA  89981


>NC_048087.1 Enterococcus phage EfV12-phi1, complete genome
Length=152770

 Score = 41.0 bits (44),  Expect = 0.031
 Identities = 28/32 (88%), Gaps = 0/32 (0%)
 Strand=Plus/Minus

Query  172    TAGCTCAGTTGGTTAGAGCGTGGTGCTGATAA  203
              ||||||||||||||||||| | ||  ||||||
Sbjct  51459  TAGCTCAGTTGGTTAGAGCATCGTCTTGATAA  51428


 Score = 34.6 bits (37),  Expect = 4.6
 Identities = 23/26 (88%), Gaps = 0/26 (0%)
 Strand=Plus/Minus

Query  165    GGACGATTAGCTCAGTTGGTTAGAGC  190
              |||| ||||||||||| ||| |||||
Sbjct  54542  GGACTATTAGCTCAGTGGGTCAGAGC  54517


>NC_029009.1 Enterococcus phage EFDG1, complete genome
Length=147589

 Score = 41.0 bits (44),  Expect = 0.031
 Identities = 28/32 (88%), Gaps = 0/32 (0%)
 Strand=Plus/Minus

Query  172    TAGCTCAGTTGGTTAGAGCGTGGTGCTGATAA  203
              ||||||||||||||||||| | ||  ||||||
Sbjct  49104  TAGCTCAGTTGGTTAGAGCATCGTCTTGATAA  49073


 Score = 34.6 bits (37),  Expect = 4.6
 Identities = 23/26 (88%), Gaps = 0/26 (0%)
 Strand=Plus/Minus

Query  165    GGACGATTAGCTCAGTTGGTTAGAGC  190
              |||| ||||||||||| ||| |||||
Sbjct  52309  GGACTATTAGCTCAGTAGGTCAGAGC  52284


>NC_028112.1 Yellowstone lake phycodnavirus 1 DNA, complete genome, 
isolate: 1
Length=178262

 Score = 41.0 bits (44),  Expect = 0.031
 Identities = 43/57 (75%), Gaps = 0/57 (0%)
 Strand=Plus/Plus

Query  172    TAGCTCAGTTGGTTAGAGCGTGGTGCTGATAACACCAAAGTTGCCAGTTCGATCCCC  228
              || ||||||||||||||| | ||  || || |  || |||| ||  |||||| ||||
Sbjct  60142  TAACTCAGTTGGTTAGAGTGCGGGTCTTATGAGCCCGAAGTCGCGGGTTCGACCCCC  60198


>MN095772.1 Stenotrophomonas phage Moby, complete genome
Length=159365

 Score = 41.0 bits (44),  Expect = 0.031
 Identities = 22/22 (100%), Gaps = 0/22 (0%)
 Strand=Plus/Plus

Query  169    GATTAGCTCAGTTGGTTAGAGC  190
              ||||||||||||||||||||||
Sbjct  81648  GATTAGCTCAGTTGGTTAGAGC  81669


>MN098328.1 Stenotrophomonas phage Mendera, complete genome
Length=159961

 Score = 41.0 bits (44),  Expect = 0.031
 Identities = 22/22 (100%), Gaps = 0/22 (0%)
 Strand=Plus/Plus

Query  169    GATTAGCTCAGTTGGTTAGAGC  190
              ||||||||||||||||||||||
Sbjct  81928  GATTAGCTCAGTTGGTTAGAGC  81949


>MK580972.1 Stenotrophomonas phage YB07, complete genome
Length=159862

 Score = 41.0 bits (44),  Expect = 0.031
 Identities = 22/22 (100%), Gaps = 0/22 (0%)
 Strand=Plus/Plus

Query  169    GATTAGCTCAGTTGGTTAGAGC  190
              ||||||||||||||||||||||
Sbjct  91498  GATTAGCTCAGTTGGTTAGAGC  91519


 Score = 33.7 bits (36),  Expect = 4.6
 Identities = 27/33 (82%), Gaps = 0/33 (0%)
 Strand=Plus/Plus

Query  171    TTAGCTCAGTTGGTTAGAGCGTGGTGCTGATAA  203
              |||||||||||||  |||||| |   |||||||
Sbjct  89949  TTAGCTCAGTTGGCAAGAGCGCGCCCCTGATAA  89981


>MH880817.1 Enterococcus phage EfV12-phi1, complete genome
Length=152770

 Score = 41.0 bits (44),  Expect = 0.031
 Identities = 28/32 (88%), Gaps = 0/32 (0%)
 Strand=Plus/Minus

Query  172    TAGCTCAGTTGGTTAGAGCGTGGTGCTGATAA  203
              ||||||||||||||||||| | ||  ||||||
Sbjct  51459  TAGCTCAGTTGGTTAGAGCATCGTCTTGATAA  51428


 Score = 34.6 bits (37),  Expect = 4.6
 Identities = 23/26 (88%), Gaps = 0/26 (0%)
 Strand=Plus/Minus

Query  165    GGACGATTAGCTCAGTTGGTTAGAGC  190
              |||| ||||||||||| ||| |||||
Sbjct  54542  GGACTATTAGCTCAGTGGGTCAGAGC  54517


>KP339049.1 Enterococcus phage EFDG1, complete genome
Length=147589

 Score = 41.0 bits (44),  Expect = 0.031
 Identities = 28/32 (88%), Gaps = 0/32 (0%)
 Strand=Plus/Minus

Query  172    TAGCTCAGTTGGTTAGAGCGTGGTGCTGATAA  203
              ||||||||||||||||||| | ||  ||||||
Sbjct  49104  TAGCTCAGTTGGTTAGAGCATCGTCTTGATAA  49073


 Score = 34.6 bits (37),  Expect = 4.6
 Identities = 23/26 (88%), Gaps = 0/26 (0%)
 Strand=Plus/Minus

Query  165    GGACGATTAGCTCAGTTGGTTAGAGC  190
              |||| ||||||||||| ||| |||||
Sbjct  52309  GGACTATTAGCTCAGTAGGTCAGAGC  52284


>LC015647.1 Yellowstone lake phycodnavirus 1 DNA, complete genome, 
isolate: 1
Length=178262

 Score = 41.0 bits (44),  Expect = 0.031
 Identities = 43/57 (75%), Gaps = 0/57 (0%)
 Strand=Plus/Plus

Query  172    TAGCTCAGTTGGTTAGAGCGTGGTGCTGATAACACCAAAGTTGCCAGTTCGATCCCC  228
              || ||||||||||||||| | ||  || || |  || |||| ||  |||||| ||||
Sbjct  60142  TAACTCAGTTGGTTAGAGTGCGGGTCTTATGAGCCCGAAGTCGCGGGTTCGACCCCC  60198


>NC_027332.1 Acinetobacter phage YMC13/03/R2096, complete genome
Length=98170

 Score = 40.1 bits (43),  Expect = 0.11
 Identities = 25/26 (96%), Gaps = 1/26 (4%)
 Strand=Plus/Plus

Query  165    GGACGATTAGCTCAGTTGGTTAGAGC  190
              ||||| ||||||||||||||||||||
Sbjct  17372  GGACG-TTAGCTCAGTTGGTTAGAGC  17396


>NC_023561.1 Enterobacter phage PG7, complete genome
Length=173276

 Score = 40.1 bits (43),  Expect = 0.11
 Identities = 25/26 (96%), Gaps = 1/26 (4%)
 Strand=Plus/Minus

Query  165    GGACGATTAGCTCAGTTGGTTAGAGC  190
              ||||| ||||||||||||||||||||
Sbjct  77333  GGACG-TTAGCTCAGTTGGTTAGAGC  77309


>NC_022096.1 Pseudomonas phage PaBG, complete genome
Length=258139

 Score = 40.1 bits (43),  Expect = 0.11
 Identities = 25/26 (96%), Gaps = 1/26 (4%)
 Strand=Plus/Plus

Query  165     GGACGATTAGCTCAGTTGGTTAGAGC  190
               ||||| ||||||||||||||||||||
Sbjct  122768  GGACG-TTAGCTCAGTTGGTTAGAGC  122792


 Score = 37.4 bits (40),  Expect = 0.38
 Identities = 31/37 (84%), Gaps = 1/37 (3%)
 Strand=Plus/Plus

Query  171     TTAGCTCAGTTGGTTAGAGCGTGGTGCTGATAACACC  207
               ||||||||||||| |||||| ||| |||  |||| ||
Sbjct  122612  TTAGCTCAGTTGG-TAGAGCATGGCGCTTTTAACGCC  122647


>NC_014663.1 Acinetobacter phage Acj9, complete genome
Length=169947

 Score = 40.1 bits (43),  Expect = 0.11
 Identities = 26/29 (90%), Gaps = 0/29 (0%)
 Strand=Plus/Minus

Query  170    ATTAGCTCAGTTGGTTAGAGCGTGGTGCT  198
              ||||||||||||||| ||||||| || ||
Sbjct  81623  ATTAGCTCAGTTGGTAAGAGCGTCGTCCT  81595


 Score = 33.7 bits (36),  Expect = 4.6
 Identities = 25/27 (93%), Gaps = 2/27 (7%)
 Strand=Plus/Minus

Query  164    TGGACGATTAGCTCAGTTGGTTAGAGC  190
              |||||| ||||||||||||| ||||||
Sbjct  79945  TGGACG-TTAGCTCAGTTGG-TAGAGC  79921


>KM672662.1 Acinetobacter phage YMC13/03/R2096, complete genome
Length=98170

 Score = 40.1 bits (43),  Expect = 0.11
 Identities = 25/26 (96%), Gaps = 1/26 (4%)
 Strand=Plus/Plus

Query  165    GGACGATTAGCTCAGTTGGTTAGAGC  190
              ||||| ||||||||||||||||||||
Sbjct  17372  GGACG-TTAGCTCAGTTGGTTAGAGC  17396


>KJ101592.1 Enterobacter phage PG7, complete genome
Length=173276

 Score = 40.1 bits (43),  Expect = 0.11
 Identities = 25/26 (96%), Gaps = 1/26 (4%)
 Strand=Plus/Minus

Query  165    GGACGATTAGCTCAGTTGGTTAGAGC  190
              ||||| ||||||||||||||||||||
Sbjct  77333  GGACG-TTAGCTCAGTTGGTTAGAGC  77309


>KF147891.1 Pseudomonas phage PaBG, complete genome
Length=258139

 Score = 40.1 bits (43),  Expect = 0.11
 Identities = 25/26 (96%), Gaps = 1/26 (4%)
 Strand=Plus/Plus

Query  165     GGACGATTAGCTCAGTTGGTTAGAGC  190
               ||||| ||||||||||||||||||||
Sbjct  122768  GGACG-TTAGCTCAGTTGGTTAGAGC  122792


 Score = 37.4 bits (40),  Expect = 0.38
 Identities = 31/37 (84%), Gaps = 1/37 (3%)
 Strand=Plus/Plus

Query  171     TTAGCTCAGTTGGTTAGAGCGTGGTGCTGATAACACC  207
               ||||||||||||| |||||| ||| |||  |||| ||
Sbjct  122612  TTAGCTCAGTTGG-TAGAGCATGGCGCTTTTAACGCC  122647


>HM004124.1 Acinetobacter phage Acj9, complete genome
Length=169947

 Score = 40.1 bits (43),  Expect = 0.11
 Identities = 26/29 (90%), Gaps = 0/29 (0%)
 Strand=Plus/Minus

Query  170    ATTAGCTCAGTTGGTTAGAGCGTGGTGCT  198
              ||||||||||||||| ||||||| || ||
Sbjct  81623  ATTAGCTCAGTTGGTAAGAGCGTCGTCCT  81595


 Score = 33.7 bits (36),  Expect = 4.6
 Identities = 25/27 (93%), Gaps = 2/27 (7%)
 Strand=Plus/Minus

Query  164    TGGACGATTAGCTCAGTTGGTTAGAGC  190
              |||||| ||||||||||||| ||||||
Sbjct  79945  TGGACG-TTAGCTCAGTTGG-TAGAGC  79921


>NC_048176.1 Gordonia phage GodonK, complete genome
Length=122563

 Score = 39.2 bits (42),  Expect = 0.11
 Identities = 27/31 (87%), Gaps = 0/31 (0%)
 Strand=Plus/Minus

Query  172    TAGCTCAGTTGGTTAGAGCGTGGTGCTGATA  202
              |||||||||||||||||||| |   ||||||
Sbjct  83638  TAGCTCAGTTGGTTAGAGCGCGACTCTGATA  83608


>NC_042013.1 Agrobacterium phage Atu_ph07, complete genome
Length=490380

 Score = 39.2 bits (42),  Expect = 0.11
 Identities = 24/26 (92%), Gaps = 0/26 (0%)
 Strand=Plus/Minus

Query  165    GGACGATTAGCTCAGTTGGTTAGAGC  190
              || || ||||||||||||||||||||
Sbjct  68280  GGGCGCTTAGCTCAGTTGGTTAGAGC  68255


>NC_041996.1 Serratia phage CHI14, complete genome
Length=171175

 Score = 39.2 bits (42),  Expect = 0.11
 Identities = 21/21 (100%), Gaps = 0/21 (0%)
 Strand=Plus/Minus

Query  170    ATTAGCTCAGTTGGTTAGAGC  190
              |||||||||||||||||||||
Sbjct  74560  ATTAGCTCAGTTGGTTAGAGC  74540


>NC_032001.1 Only Syngen Nebraska virus 5, complete genome
Length=327147

 Score = 39.2 bits (42),  Expect = 0.11
 Identities = 21/21 (100%), Gaps = 0/21 (0%)
 Strand=Plus/Plus

Query  172     TAGCTCAGTTGGTTAGAGCGT  192
               |||||||||||||||||||||
Sbjct  167124  TAGCTCAGTTGGTTAGAGCGT  167144


 Score = 39.2 bits (42),  Expect = 0.11
 Identities = 21/21 (100%), Gaps = 0/21 (0%)
 Strand=Plus/Plus

Query  172     TAGCTCAGTTGGTTAGAGCGT  192
               |||||||||||||||||||||
Sbjct  167295  TAGCTCAGTTGGTTAGAGCGT  167315


>NC_027352.1 Bacillus phage JBP901, complete genome
Length=159492

 Score = 39.2 bits (42),  Expect = 0.11
 Identities = 21/21 (100%), Gaps = 0/21 (0%)
 Strand=Plus/Minus

Query  171     TTAGCTCAGTTGGTTAGAGCG  191
               |||||||||||||||||||||
Sbjct  157813  TTAGCTCAGTTGGTTAGAGCG  157793


>NC_021529.2 Vibrio phage nt-1, complete genome
Length=247511

 Score = 39.2 bits (42),  Expect = 0.11
 Identities = 21/21 (100%), Gaps = 0/21 (0%)
 Strand=Plus/Minus

Query  171     TTAGCTCAGTTGGTTAGAGCG  191
               |||||||||||||||||||||
Sbjct  101449  TTAGCTCAGTTGGTTAGAGCG  101429


>NC_014467.1 Enterobacteria phage RB16, complete genome
Length=176788

 Score = 39.2 bits (42),  Expect = 0.11
 Identities = 52/70 (74%), Gaps = 2/70 (3%)
 Strand=Plus/Plus

Query  171    TTAGCTCAGTTGGTTAGAGCGTGGTG-CTGATAACACCAAAGTTGCCAGTTCGATCCCCA  229
              |||||| | |||||||||||| |||| || ||||   |   |||||  ||||||  ||  
Sbjct  49787  TTAGCTTAATTGGTTAGAGCG-GGTGACTCATAATCGCGCGGTTGCTGGTTCGAATCCAG  49845

Query  230    CATGGGCCAC  239
              || |||||||
Sbjct  49846  CAGGGGCCAC  49855


>MK620899.1 Gordonia phage GodonK, complete genome
Length=122563

 Score = 39.2 bits (42),  Expect = 0.11
 Identities = 27/31 (87%), Gaps = 0/31 (0%)
 Strand=Plus/Minus

Query  172    TAGCTCAGTTGGTTAGAGCGTGGTGCTGATA  202
              |||||||||||||||||||| |   ||||||
Sbjct  83638  TAGCTCAGTTGGTTAGAGCGCGACTCTGATA  83608


>MF403008.1 Agrobacterium phage Atu_ph07, complete genome
Length=490380

 Score = 39.2 bits (42),  Expect = 0.11
 Identities = 24/26 (92%), Gaps = 0/26 (0%)
 Strand=Plus/Minus

Query  165    GGACGATTAGCTCAGTTGGTTAGAGC  190
              || || ||||||||||||||||||||
Sbjct  68280  GGGCGCTTAGCTCAGTTGGTTAGAGC  68255


>MF036690.1 Serratia phage CHI14, complete genome
Length=171175

 Score = 39.2 bits (42),  Expect = 0.11
 Identities = 21/21 (100%), Gaps = 0/21 (0%)
 Strand=Plus/Minus

Query  170    ATTAGCTCAGTTGGTTAGAGC  190
              |||||||||||||||||||||
Sbjct  74560  ATTAGCTCAGTTGGTTAGAGC  74540


>KX857749.1 Only Syngen Nebraska virus 5, complete genome
Length=327147

 Score = 39.2 bits (42),  Expect = 0.11
 Identities = 21/21 (100%), Gaps = 0/21 (0%)
 Strand=Plus/Plus

Query  172     TAGCTCAGTTGGTTAGAGCGT  192
               |||||||||||||||||||||
Sbjct  167124  TAGCTCAGTTGGTTAGAGCGT  167144


 Score = 39.2 bits (42),  Expect = 0.11
 Identities = 21/21 (100%), Gaps = 0/21 (0%)
 Strand=Plus/Plus

Query  172     TAGCTCAGTTGGTTAGAGCGT  192
               |||||||||||||||||||||
Sbjct  167295  TAGCTCAGTTGGTTAGAGCGT  167315


>KJ676859.1 Bacillus phage JBP901, complete genome
Length=159492

 Score = 39.2 bits (42),  Expect = 0.11
 Identities = 21/21 (100%), Gaps = 0/21 (0%)
 Strand=Plus/Minus

Query  171     TTAGCTCAGTTGGTTAGAGCG  191
               |||||||||||||||||||||
Sbjct  157813  TTAGCTCAGTTGGTTAGAGCG  157793


>HQ317393.2 Vibrio phage nt-1, complete genome
Length=247511

 Score = 39.2 bits (42),  Expect = 0.11
 Identities = 21/21 (100%), Gaps = 0/21 (0%)
 Strand=Plus/Minus

Query  171     TTAGCTCAGTTGGTTAGAGCG  191
               |||||||||||||||||||||
Sbjct  101449  TTAGCTCAGTTGGTTAGAGCG  101429


>HM134276.1 Escherichia phage RB16, complete genome
Length=176788

 Score = 39.2 bits (42),  Expect = 0.11
 Identities = 52/70 (74%), Gaps = 2/70 (3%)
 Strand=Plus/Plus

Query  171    TTAGCTCAGTTGGTTAGAGCGTGGTG-CTGATAACACCAAAGTTGCCAGTTCGATCCCCA  229
              |||||| | |||||||||||| |||| || ||||   |   |||||  ||||||  ||  
Sbjct  49787  TTAGCTTAATTGGTTAGAGCG-GGTGACTCATAATCGCGCGGTTGCTGGTTCGAATCCAG  49845

Query  230    CATGGGCCAC  239
              || |||||||
Sbjct  49846  CAGGGGCCAC  49855


>NC_042105.1 Streptomyces phage BillNye, complete genome
Length=127084

 Score = 38.3 bits (41),  Expect = 0.38
 Identities = 28/33 (85%), Gaps = 0/33 (0%)
 Strand=Plus/Plus

Query  172    TAGCTCAGTTGGTTAGAGCGTGGTGCTGATAAC  204
              |||||||| |||||||||||    |||||||||
Sbjct  68051  TAGCTCAGGTGGTTAGAGCGCTTCGCTGATAAC  68083


>MG757153.1 Streptomyces phage BillNye, complete genome
Length=127084

 Score = 38.3 bits (41),  Expect = 0.38
 Identities = 28/33 (85%), Gaps = 0/33 (0%)
 Strand=Plus/Plus

Query  172    TAGCTCAGTTGGTTAGAGCGTGGTGCTGATAAC  204
              |||||||| |||||||||||    |||||||||
Sbjct  68051  TAGCTCAGGTGGTTAGAGCGCTTCGCTGATAAC  68083


>NC_049479.1 Acinetobacter phage vB_AbaP_Konradin, complete genome
Length=166210

 Score = 37.4 bits (40),  Expect = 0.38
 Identities = 20/20 (100%), Gaps = 0/20 (0%)
 Strand=Plus/Minus

Query  172    TAGCTCAGTTGGTTAGAGCG  191
              ||||||||||||||||||||
Sbjct  75729  TAGCTCAGTTGGTTAGAGCG  75710


>NC_048151.1 Vibrio phage VspSw_1, complete genome
Length=113760

 Score = 37.4 bits (40),  Expect = 0.38
 Identities = 20/20 (100%), Gaps = 0/20 (0%)
 Strand=Plus/Plus

Query  172    TAGCTCAGTTGGTTAGAGCG  191
              ||||||||||||||||||||
Sbjct  47006  TAGCTCAGTTGGTTAGAGCG  47025


>NC_048080.1 Acinetobacter phage vB_AbaM_B09_Aci05, complete genome
Length=102789

 Score = 37.4 bits (40),  Expect = 0.38
 Identities = 25/27 (93%), Gaps = 1/27 (4%)
 Strand=Plus/Plus

Query  164   TGGACGATTAGCTCAGTTGGTTAGAGC  190
             ||| |||||||||||||||| ||||||
Sbjct  8293  TGGTCGATTAGCTCAGTTGG-TAGAGC  8318


>NC_048075.1 Acinetobacter phage vB_AbaM_B09_Aci02-2, complete 
genome
Length=104354

 Score = 37.4 bits (40),  Expect = 0.38
 Identities = 25/27 (93%), Gaps = 1/27 (4%)
 Strand=Plus/Plus

Query  164   TGGACGATTAGCTCAGTTGGTTAGAGC  190
             ||| |||||||||||||||| ||||||
Sbjct  8340  TGGTCGATTAGCTCAGTTGG-TAGAGC  8365


>NC_031062.2 Erwinia phage vB_EamP_Frozen, complete genome
Length=75147

 Score = 37.4 bits (40),  Expect = 0.38
 Identities = 20/20 (100%), Gaps = 0/20 (0%)
 Strand=Plus/Plus

Query  171    TTAGCTCAGTTGGTTAGAGC  190
              ||||||||||||||||||||
Sbjct  41717  TTAGCTCAGTTGGTTAGAGC  41736


>NC_028857.1 Citrobacter phage Merlin, complete genome
Length=172733

 Score = 37.4 bits (40),  Expect = 0.38
 Identities = 20/20 (100%), Gaps = 0/20 (0%)
 Strand=Plus/Minus

Query  171    TTAGCTCAGTTGGTTAGAGC  190
              ||||||||||||||||||||
Sbjct  72083  TTAGCTCAGTTGGTTAGAGC  72064


 Score = 35.6 bits (38),  Expect = 1.3
 Identities = 19/19 (100%), Gaps = 0/19 (0%)
 Strand=Plus/Minus

Query  172    TAGCTCAGTTGGTTAGAGC  190
              |||||||||||||||||||
Sbjct  74050  TAGCTCAGTTGGTTAGAGC  74032


>NC_031126.1 Erwinia phage vB_EamM_ChrisDB, complete genome
Length=244840

 Score = 37.4 bits (40),  Expect = 0.38
 Identities = 20/20 (100%), Gaps = 0/20 (0%)
 Strand=Plus/Plus

Query  172   TAGCTCAGTTGGTTAGAGCG  191
             ||||||||||||||||||||
Sbjct  4453  TAGCTCAGTTGGTTAGAGCG  4472


>NC_025462.1 Acinetobacter phage vB_AbaM_Acibel004, complete genome
Length=99730

 Score = 37.4 bits (40),  Expect = 0.38
 Identities = 25/27 (93%), Gaps = 1/27 (4%)
 Strand=Plus/Plus

Query  164    TGGACGATTAGCTCAGTTGGTTAGAGC  190
              ||| |||||||||||||||| ||||||
Sbjct  61098  TGGTCGATTAGCTCAGTTGG-TAGAGC  61123


>NC_020862.2 Sulfitobacter phage phiCB2047-B genomic sequence
Length=74485

 Score = 37.4 bits (40),  Expect = 0.38
 Identities = 20/20 (100%), Gaps = 0/20 (0%)
 Strand=Plus/Minus

Query  171    TTAGCTCAGTTGGTTAGAGC  190
              ||||||||||||||||||||
Sbjct  69919  TTAGCTCAGTTGGTTAGAGC  69900


>NC_019538.1 Aeromonas phage CC2, complete genome
Length=231743

 Score = 37.4 bits (40),  Expect = 0.38
 Identities = 20/20 (100%), Gaps = 0/20 (0%)
 Strand=Plus/Plus

Query  171     TTAGCTCAGTTGGTTAGAGC  190
               ||||||||||||||||||||
Sbjct  198941  TTAGCTCAGTTGGTTAGAGC  198960


>NC_019929.1 Erwinia phage phiEaH2, complete genome
Length=243050

 Score = 37.4 bits (40),  Expect = 0.38
 Identities = 20/20 (100%), Gaps = 0/20 (0%)
 Strand=Plus/Plus

Query  172     TAGCTCAGTTGGTTAGAGCG  191
               ||||||||||||||||||||
Sbjct  170439  TAGCTCAGTTGGTTAGAGCG  170458


>NC_008724.1 Acanthocystis turfacea Chlorella virus 1, complete 
genome
Length=288047

 Score = 37.4 bits (40),  Expect = 0.38
 Identities = 20/20 (100%), Gaps = 0/20 (0%)
 Strand=Plus/Plus

Query  172     TAGCTCAGTTGGTTAGAGCG  191
               ||||||||||||||||||||
Sbjct  115800  TAGCTCAGTTGGTTAGAGCG  115819


>MN648195.1 Acinetobacter phage vB_AbaM_Konradin, complete genome
Length=166210

 Score = 37.4 bits (40),  Expect = 0.38
 Identities = 20/20 (100%), Gaps = 0/20 (0%)
 Strand=Plus/Minus

Query  172    TAGCTCAGTTGGTTAGAGCG  191
              ||||||||||||||||||||
Sbjct  75729  TAGCTCAGTTGGTTAGAGCG  75710


>MH925094.1 UNVERIFIED: Vibrio phage VspSw_1, complete genome
Length=113760

 Score = 37.4 bits (40),  Expect = 0.38
 Identities = 20/20 (100%), Gaps = 0/20 (0%)
 Strand=Plus/Plus

Query  172    TAGCTCAGTTGGTTAGAGCG  191
              ||||||||||||||||||||
Sbjct  47006  TAGCTCAGTTGGTTAGAGCG  47025


>MH746814.1 Acinetobacter phage vB_AbaM_B09_Aci05, complete genome
Length=102789

 Score = 37.4 bits (40),  Expect = 0.38
 Identities = 25/27 (93%), Gaps = 1/27 (4%)
 Strand=Plus/Plus

Query  164   TGGACGATTAGCTCAGTTGGTTAGAGC  190
             ||| |||||||||||||||| ||||||
Sbjct  8293  TGGTCGATTAGCTCAGTTGG-TAGAGC  8318


>MH800199.1 Acinetobacter phage vB_AbaM_B09_Aci02-2, complete 
genome
Length=104354

 Score = 37.4 bits (40),  Expect = 0.38
 Identities = 25/27 (93%), Gaps = 1/27 (4%)
 Strand=Plus/Plus

Query  164   TGGACGATTAGCTCAGTTGGTTAGAGC  190
             ||| |||||||||||||||| ||||||
Sbjct  8340  TGGTCGATTAGCTCAGTTGG-TAGAGC  8365


>KX098389.2 Erwinia phage vB_EamP_Frozen, complete genome
Length=75147

 Score = 37.4 bits (40),  Expect = 0.38
 Identities = 20/20 (100%), Gaps = 0/20 (0%)
 Strand=Plus/Plus

Query  171    TTAGCTCAGTTGGTTAGAGC  190
              ||||||||||||||||||||
Sbjct  41717  TTAGCTCAGTTGGTTAGAGC  41736


>KT001915.1 Citrobacter phage Merlin, complete genome
Length=172733

 Score = 37.4 bits (40),  Expect = 0.38
 Identities = 20/20 (100%), Gaps = 0/20 (0%)
 Strand=Plus/Minus

Query  171    TTAGCTCAGTTGGTTAGAGC  190
              ||||||||||||||||||||
Sbjct  72083  TTAGCTCAGTTGGTTAGAGC  72064


 Score = 35.6 bits (38),  Expect = 1.3
 Identities = 19/19 (100%), Gaps = 0/19 (0%)
 Strand=Plus/Minus

Query  172    TAGCTCAGTTGGTTAGAGC  190
              |||||||||||||||||||
Sbjct  74050  TAGCTCAGTTGGTTAGAGC  74032


>KX397366.1 Erwinia phage vB_EamM_ChrisDB, complete genome
Length=244840

 Score = 37.4 bits (40),  Expect = 0.38
 Identities = 20/20 (100%), Gaps = 0/20 (0%)
 Strand=Plus/Plus

Query  172   TAGCTCAGTTGGTTAGAGCG  191
             ||||||||||||||||||||
Sbjct  4453  TAGCTCAGTTGGTTAGAGCG  4472


>KJ473422.1 Acinetobacter phage vB_AbaM_Acibel004, complete genome
Length=99730

 Score = 37.4 bits (40),  Expect = 0.38
 Identities = 25/27 (93%), Gaps = 1/27 (4%)
 Strand=Plus/Plus

Query  164    TGGACGATTAGCTCAGTTGGTTAGAGC  190
              ||| |||||||||||||||| ||||||
Sbjct  61098  TGGTCGATTAGCTCAGTTGG-TAGAGC  61123


>HQ317387.2 Sulfitobacter phage phiCB2047-B genomic sequence
Length=74485

 Score = 37.4 bits (40),  Expect = 0.38
 Identities = 20/20 (100%), Gaps = 0/20 (0%)
 Strand=Plus/Minus

Query  171    TTAGCTCAGTTGGTTAGAGC  190
              ||||||||||||||||||||
Sbjct  69919  TTAGCTCAGTTGGTTAGAGC  69900


>JX123262.1 Aeromonas phage CC2, complete genome
Length=231743

 Score = 37.4 bits (40),  Expect = 0.38
 Identities = 20/20 (100%), Gaps = 0/20 (0%)
 Strand=Plus/Plus

Query  171     TTAGCTCAGTTGGTTAGAGC  190
               ||||||||||||||||||||
Sbjct  198941  TTAGCTCAGTTGGTTAGAGC  198960


>JX316028.1 Erwinia phage phiEaH2, complete genome
Length=243050

 Score = 37.4 bits (40),  Expect = 0.38
 Identities = 20/20 (100%), Gaps = 0/20 (0%)
 Strand=Plus/Plus

Query  172     TAGCTCAGTTGGTTAGAGCG  191
               ||||||||||||||||||||
Sbjct  170439  TAGCTCAGTTGGTTAGAGCG  170458


>EF101928.1 Acanthocystis turfacea Chlorella virus 1, complete 
genome
Length=288047

 Score = 37.4 bits (40),  Expect = 0.38
 Identities = 20/20 (100%), Gaps = 0/20 (0%)
 Strand=Plus/Plus

Query  172     TAGCTCAGTTGGTTAGAGCG  191
               ||||||||||||||||||||
Sbjct  115800  TAGCTCAGTTGGTTAGAGCG  115819


>NC_049445.1 Acinetobacter phage AbTZA1, complete genome
Length=168223

 Score = 36.5 bits (39),  Expect = 1.3
 Identities = 23/24 (96%), Gaps = 1/24 (4%)
 Strand=Plus/Plus

Query  172     TAGCTCAGTTGGTTAGAGC-GTGG  194
               ||||||||||||||||||| ||||
Sbjct  139716  TAGCTCAGTTGGTTAGAGCAGTGG  139739


>NC_041887.1 Rhodococcus phage Weasels2, complete genome
Length=134973

 Score = 36.5 bits (39),  Expect = 1.3
 Identities = 21/22 (95%), Gaps = 0/22 (0%)
 Strand=Plus/Plus

Query  170    ATTAGCTCAGTTGGTTAGAGCG  191
              ||||||||||| ||||||||||
Sbjct  82051  ATTAGCTCAGTAGGTTAGAGCG  82072


>NC_028945.1 Sinorhizobium phage phiN3, complete genome
Length=206713

 Score = 36.5 bits (39),  Expect = 1.3
 Identities = 23/24 (96%), Gaps = 1/24 (4%)
 Strand=Plus/Plus

Query  169     GATTAGCTCAGTTGG-TTAGAGCG  191
               ||||||||||||||| ||||||||
Sbjct  106992  GATTAGCTCAGTTGGTTTAGAGCG  107015


>MK278860.1 Acinetobacter phage AbTZA1, complete genome
Length=168223

 Score = 36.5 bits (39),  Expect = 1.3
 Identities = 23/24 (96%), Gaps = 1/24 (4%)
 Strand=Plus/Plus

Query  172     TAGCTCAGTTGGTTAGAGC-GTGG  194
               ||||||||||||||||||| ||||
Sbjct  139716  TAGCTCAGTTGGTTAGAGCAGTGG  139739


>KX774321.1 Rhodococcus phage Weasels2, complete genome
Length=134973

 Score = 36.5 bits (39),  Expect = 1.3
 Identities = 21/22 (95%), Gaps = 0/22 (0%)
 Strand=Plus/Plus

Query  170    ATTAGCTCAGTTGGTTAGAGCG  191
              ||||||||||| ||||||||||
Sbjct  82051  ATTAGCTCAGTAGGTTAGAGCG  82072


>KR052482.1 Sinorhizobium phage phiN3, complete genome
Length=206713

 Score = 36.5 bits (39),  Expect = 1.3
 Identities = 23/24 (96%), Gaps = 1/24 (4%)
 Strand=Plus/Plus

Query  169     GATTAGCTCAGTTGG-TTAGAGCG  191
               ||||||||||||||| ||||||||
Sbjct  106992  GATTAGCTCAGTTGGTTTAGAGCG  107015


>NC_048861.1 Proteus phage Privateer, complete genome
Length=90710

 Score = 35.6 bits (38),  Expect = 1.3
 Identities = 28/34 (82%), Gaps = 0/34 (0%)
 Strand=Plus/Minus

Query  171    TTAGCTCAGTTGGTTAGAGCGTGGTGCTGATAAC  204
              ||||||||| |||||||||||    ||| |||||
Sbjct  74009  TTAGCTCAGATGGTTAGAGCGATCAGCTCATAAC  73976


>NC_048774.1 Aeromonas phage LAh_6, complete genome
Length=101390

 Score = 35.6 bits (38),  Expect = 1.3
 Identities = 19/19 (100%), Gaps = 0/19 (0%)
 Strand=Plus/Minus

Query  172    TAGCTCAGTTGGTTAGAGC  190
              |||||||||||||||||||
Sbjct  41297  TAGCTCAGTTGGTTAGAGC  41279


>NC_042095.1 Vibrio phage Thalassa, complete genome
Length=128602

 Score = 35.6 bits (38),  Expect = 1.3
 Identities = 19/19 (100%), Gaps = 0/19 (0%)
 Strand=Plus/Plus

Query  172    TAGCTCAGTTGGTTAGAGC  190
              |||||||||||||||||||
Sbjct  74371  TAGCTCAGTTGGTTAGAGC  74389


>NC_042094.1 Vibrio phage Ceto, complete genome
Length=128241

 Score = 35.6 bits (38),  Expect = 1.3
 Identities = 19/19 (100%), Gaps = 0/19 (0%)
 Strand=Plus/Plus

Query  172    TAGCTCAGTTGGTTAGAGC  190
              |||||||||||||||||||
Sbjct  73679  TAGCTCAGTTGGTTAGAGC  73697


>NC_042067.1 Citrobacter phage CF1 ERZ-2017, complete genome
Length=171911

 Score = 35.6 bits (38),  Expect = 1.3
 Identities = 19/19 (100%), Gaps = 0/19 (0%)
 Strand=Plus/Minus

Query  172    TAGCTCAGTTGGTTAGAGC  190
              |||||||||||||||||||
Sbjct  73244  TAGCTCAGTTGGTTAGAGC  73226


>NC_015253.1 Brochothrix phage A9, complete genome
Length=127065

 Score = 35.6 bits (38),  Expect = 1.3
 Identities = 33/41 (80%), Gaps = 1/41 (2%)
 Strand=Plus/Minus

Query  165    GGACGATTAGCTCAGTTGGTTAGAGCGTGGTGCTGATAACA  205
              ||||  ||||||||||||| ||||||    |||| ||||||
Sbjct  26920  GGACCCTTAGCTCAGTTGG-TAGAGCCCCCTGCTCATAACA  26881


>MT028297.1 Proteus phage Privateer, complete genome
Length=90710

 Score = 35.6 bits (38),  Expect = 1.3
 Identities = 28/34 (82%), Gaps = 0/34 (0%)
 Strand=Plus/Minus

Query  171    TTAGCTCAGTTGGTTAGAGCGTGGTGCTGATAAC  204
              ||||||||| |||||||||||    ||| |||||
Sbjct  74009  TTAGCTCAGATGGTTAGAGCGATCAGCTCATAAC  73976


>MK838112.1 Aeromonas phage LAh_6, complete genome
Length=101390

 Score = 35.6 bits (38),  Expect = 1.3
 Identities = 19/19 (100%), Gaps = 0/19 (0%)
 Strand=Plus/Minus

Query  172    TAGCTCAGTTGGTTAGAGC  190
              |||||||||||||||||||
Sbjct  41297  TAGCTCAGTTGGTTAGAGC  41279


>MG649967.1 Vibrio phage Thalassa, complete genome
Length=128602

 Score = 35.6 bits (38),  Expect = 1.3
 Identities = 19/19 (100%), Gaps = 0/19 (0%)
 Strand=Plus/Plus

Query  172    TAGCTCAGTTGGTTAGAGC  190
              |||||||||||||||||||
Sbjct  74371  TAGCTCAGTTGGTTAGAGC  74389


>MG649966.1 Vibrio phage Ceto, complete genome
Length=128241

 Score = 35.6 bits (38),  Expect = 1.3
 Identities = 19/19 (100%), Gaps = 0/19 (0%)
 Strand=Plus/Plus

Query  172    TAGCTCAGTTGGTTAGAGC  190
              |||||||||||||||||||
Sbjct  73679  TAGCTCAGTTGGTTAGAGC  73697


>MG250484.1 Citrobacter phage CF1 ERZ-2017, complete genome
Length=171911

 Score = 35.6 bits (38),  Expect = 1.3
 Identities = 19/19 (100%), Gaps = 0/19 (0%)
 Strand=Plus/Minus

Query  172    TAGCTCAGTTGGTTAGAGC  190
              |||||||||||||||||||
Sbjct  73244  TAGCTCAGTTGGTTAGAGC  73226


>HM242243.1 Brochothrix phage A9, complete genome
Length=127065

 Score = 35.6 bits (38),  Expect = 1.3
 Identities = 33/41 (80%), Gaps = 1/41 (2%)
 Strand=Plus/Minus

Query  165    GGACGATTAGCTCAGTTGGTTAGAGCGTGGTGCTGATAACA  205
              ||||  ||||||||||||| ||||||    |||| ||||||
Sbjct  26920  GGACCCTTAGCTCAGTTGG-TAGAGCCCCCTGCTCATAACA  26881


>NC_048807.1 Erwinia phage pEp_SNUABM_01, complete genome
Length=147321

 Score = 34.6 bits (37),  Expect = 4.6
 Identities = 22/23 (96%), Gaps = 1/23 (4%)
 Strand=Plus/Minus

Query  170    ATTAGCTCAGTTGGTTAGAGCGT  192
              |||||||||||||| ||||||||
Sbjct  74961  ATTAGCTCAGTTGG-TAGAGCGT  74940


>NC_023717.1 Cronobacter phage CR9, complete genome
Length=151924

 Score = 34.6 bits (37),  Expect = 4.6
 Identities = 22/23 (96%), Gaps = 1/23 (4%)
 Strand=Plus/Plus

Query  169     GATTAGCTCAGTTGGTTAGAGCG  191
               ||||||||||||||| |||||||
Sbjct  149998  GATTAGCTCAGTTGG-TAGAGCG  150019


>NC_002593.1 Plutella xylostella granulovirus, complete genome
Length=100999

 Score = 34.6 bits (37),  Expect = 4.6
 Identities = 20/21 (95%), Gaps = 0/21 (0%)
 Strand=Plus/Plus

Query  140    CATTTGAAAGTCTGATTCAGG  160
              ||||||||| |||||||||||
Sbjct  84277  CATTTGAAATTCTGATTCAGG  84297


>MN184887.1 Erwinia phage pEp_SNUABM_01, complete genome
Length=147321

 Score = 34.6 bits (37),  Expect = 4.6
 Identities = 22/23 (96%), Gaps = 1/23 (4%)
 Strand=Plus/Minus

Query  170    ATTAGCTCAGTTGGTTAGAGCGT  192
              |||||||||||||| ||||||||
Sbjct  74961  ATTAGCTCAGTTGG-TAGAGCGT  74940


>JQ691611.1 Cronobacter phage CR9, complete genome
Length=151924

 Score = 34.6 bits (37),  Expect = 4.6
 Identities = 22/23 (96%), Gaps = 1/23 (4%)
 Strand=Plus/Plus

Query  169     GATTAGCTCAGTTGGTTAGAGCG  191
               ||||||||||||||| |||||||
Sbjct  149998  GATTAGCTCAGTTGG-TAGAGCG  150019


>AF270937.1 Plutella xylostella granulovirus genome, complete 
sequence
Length=100999

 Score = 34.6 bits (37),  Expect = 4.6
 Identities = 20/21 (95%), Gaps = 0/21 (0%)
 Strand=Plus/Plus

Query  140    CATTTGAAAGTCTGATTCAGG  160
              ||||||||| |||||||||||
Sbjct  84277  CATTTGAAATTCTGATTCAGG  84297


>NC_048849.1 Enterobacter phage vB_EclM_CIP9, complete genome
Length=174924

 Score = 33.7 bits (36),  Expect = 4.6
 Identities = 27/33 (82%), Gaps = 0/33 (0%)
 Strand=Plus/Minus

Query  172     TAGCTCAGTTGGTTAGAGCGTGGTGCTGATAAC  204
               ||||||| ||||||||||||    ||| |||||
Sbjct  140201  TAGCTCAATTGGTTAGAGCGCCCGGCTCATAAC  140169


>NC_031235.1 Cyanophage S-RIM32 isolate RW_108_0702, complete 
genome
Length=194437

 Score = 33.7 bits (36),  Expect = 4.6
 Identities = 18/18 (100%), Gaps = 0/18 (0%)
 Strand=Plus/Plus

Query  172    TAGCTCAGTTGGTTAGAG  189
              ||||||||||||||||||
Sbjct  19294  TAGCTCAGTTGGTTAGAG  19311


>NC_028672.1 Cronobacter phage PBES 02, complete genome
Length=149732

 Score = 33.7 bits (36),  Expect = 4.6
 Identities = 29/35 (83%), Gaps = 1/35 (3%)
 Strand=Plus/Plus

Query  169    GATTAGCTCAGTTGGTTAGAGCGTGGTGCTGATAA  203
              ||||||||||||||| ||||||  | |  ||||||
Sbjct  52214  GATTAGCTCAGTTGG-TAGAGCAGGCTCTTGATAA  52247


>NC_028683.1 Edwardsiella phage PEi20 DNA, complete sequence
Length=177643

 Score = 33.7 bits (36),  Expect = 4.6
 Identities = 27/33 (82%), Gaps = 0/33 (0%)
 Strand=Plus/Minus

Query  172    TAGCTCAGTTGGTTAGAGCGTGGTGCTGATAAC  204
              ||||||| ||||||||||||    ||| |||||
Sbjct  78056  TAGCTCAATTGGTTAGAGCGCCCGGCTCATAAC  78024


>NC_018860.1 Bacillus phage BCP78, complete genome
Length=156176

 Score = 33.7 bits (36),  Expect = 4.6
 Identities = 32/40 (80%), Gaps = 1/40 (3%)
 Strand=Plus/Minus

Query  164  TGGACGATTAGCTCAGTTGGTTAGAGCGTGGTGCTGATAA  203
            ||||||  |||||||||||| ||||||   | ||||| ||
Sbjct  815  TGGACGGATAGCTCAGTTGG-TAGAGCAGAGGGCTGAAAA  777


>NC_010325.1 Pseudomonas phage LUZ24, complete genome
Length=45625

 Score = 33.7 bits (36),  Expect = 4.6
 Identities = 18/18 (100%), Gaps = 0/18 (0%)
 Strand=Plus/Minus

Query  172    TAGCTCAGTTGGTTAGAG  189
              ||||||||||||||||||
Sbjct  44672  TAGCTCAGTTGGTTAGAG  44655


>MN882610.1 Enterobacter phage vB_EclM_CIP9, complete genome
Length=174924

 Score = 33.7 bits (36),  Expect = 4.6
 Identities = 27/33 (82%), Gaps = 0/33 (0%)
 Strand=Plus/Minus

Query  172     TAGCTCAGTTGGTTAGAGCGTGGTGCTGATAAC  204
               ||||||| ||||||||||||    ||| |||||
Sbjct  140201  TAGCTCAATTGGTTAGAGCGCCCGGCTCATAAC  140169


>KU594606.1 Cyanophage S-RIM32 isolate RW_108_0702, complete genome
Length=194437

 Score = 33.7 bits (36),  Expect = 4.6
 Identities = 18/18 (100%), Gaps = 0/18 (0%)
 Strand=Plus/Plus

Query  172    TAGCTCAGTTGGTTAGAG  189
              ||||||||||||||||||
Sbjct  19294  TAGCTCAGTTGGTTAGAG  19311


>KT353109.1 Cronobacter phage PBES 02, complete genome
Length=149732

 Score = 33.7 bits (36),  Expect = 4.6
 Identities = 29/35 (83%), Gaps = 1/35 (3%)
 Strand=Plus/Plus

Query  169    GATTAGCTCAGTTGGTTAGAGCGTGGTGCTGATAA  203
              ||||||||||||||| ||||||  | |  ||||||
Sbjct  52214  GATTAGCTCAGTTGG-TAGAGCAGGCTCTTGATAA  52247


>AP014714.1 Edwardsiella phage PEi20 DNA, complete sequence
Length=177643

 Score = 33.7 bits (36),  Expect = 4.6
 Identities = 27/33 (82%), Gaps = 0/33 (0%)
 Strand=Plus/Minus

Query  172    TAGCTCAGTTGGTTAGAGCGTGGTGCTGATAAC  204
              ||||||| ||||||||||||    ||| |||||
Sbjct  78056  TAGCTCAATTGGTTAGAGCGCCCGGCTCATAAC  78024


>JN797797.1 Bacillus phage BCP78, complete genome
Length=156176

 Score = 33.7 bits (36),  Expect = 4.6
 Identities = 32/40 (80%), Gaps = 1/40 (3%)
 Strand=Plus/Minus

Query  164  TGGACGATTAGCTCAGTTGGTTAGAGCGTGGTGCTGATAA  203
            ||||||  |||||||||||| ||||||   | ||||| ||
Sbjct  815  TGGACGGATAGCTCAGTTGG-TAGAGCAGAGGGCTGAAAA  777


>AM910650.1 Pseudomonas phage LUZ24, complete genome
Length=45625

 Score = 33.7 bits (36),  Expect = 4.6
 Identities = 18/18 (100%), Gaps = 0/18 (0%)
 Strand=Plus/Minus

Query  172    TAGCTCAGTTGGTTAGAG  189
              ||||||||||||||||||
Sbjct  44672  TAGCTCAGTTGGTTAGAG  44655


Lambda      K        H
   0.634    0.408    0.912 

Gapped
Lambda      K        H
   0.625    0.410    0.780 

Effective search space used: 66841283825


Query= scaffold_m29_p_17:44274484-44275788(-)

Length=1304
                                                                      Score        E
Sequences producing significant alignments:                          (Bits)     Value

NC_003616.1 Impatiens necrotic spot virus segment M, complete seq...  43.7       0.049
M74904.1 Impatiens necrotic spot virus G2-G1 polyprotein and nons...  43.7       0.049
NC_020483.1 Pelagibacter phage HTVC019P, complete genome              41.9       0.17 
NC_016072.1 Megavirus chiliensis, complete genome                     41.9       0.17 
KC465901.1 Pelagibacter phage HTVC019P, complete genome               41.9       0.17 
JN258408.1 Megavirus chiliensis, complete genome                      41.9       0.17 
NC_025412.1 Melbournevirus isolate 1, complete genome                 41.0       0.17 
KM275475.1 Melbournevirus isolate 1, complete genome                  41.0       0.17 
NC_031758.1 Zucchini lethal chlorosis virus isolate ZLCV-SP segme...  39.2       0.59 
NC_027997.1 Campylobacter phage CP220, complete genome                39.2       0.59 
NC_021246.1 Mythimna separata entomopoxvirus 'L', complete genome     39.2       0.59 
KU641379.1 Zucchini lethal chlorosis virus isolate ZLCV-SP segmen...  39.2       0.59 
FN667788.1 Campylobacter phage CP220, complete genome                 39.2       0.59 
HF679134.1 Mythimna separata entomopoxvirus 'L', complete genome      39.2       0.59 
NC_002642.1 Yaba-like disease virus, complete genome                  38.3       2.1  
AJ293568.1 Yaba-like disease virus (YLDV), complete genome            38.3       2.1  
NC_037666.1 Pandoravirus neocaledonia, complete genome                37.4       2.1  
NC_042013.1 Agrobacterium phage Atu_ph07, complete genome             37.4       2.1  
NC_028865.1 Tsukamurella phage TIN2, complete genome                  37.4       2.1  
NC_028094.1 Chrysochromulina ericina virus isolate CeV-01B, compl...  37.4       2.1  
NC_021858.1 Pandoravirus dulcis, complete genome                      37.4       2.1  
NC_020104.1 Acanthamoeba polyphaga moumouvirus, complete genome       37.4       2.1  
NC_016163.1 Yersinia phage phiR1-37, complete genome                  37.4       2.1  
NC_004690.1 Adoxophyes honmai NPV, complete genome                    37.4       2.1  
MG011690.1 Pandoravirus neocaledonia, complete genome                 37.4       2.1  
MF403008.1 Agrobacterium phage Atu_ph07, complete genome              37.4       2.1  
KR011062.1 Tsukamurella phage TIN2, complete genome                   37.4       2.1  
KT820662.1 Chrysochromulina ericina virus isolate CeV-01B, comple...  37.4       2.1  
KC977570.1 Pandoravirus dulcis, complete genome                       37.4       2.1  
JX962719.1 Acanthamoeba polyphaga moumouvirus, complete genome        37.4       2.1  
AJ972879.2 Yersinia phage phiR1-37 complete genome                    37.4       2.1  
AP006270.1 Adoxophyes honmai nucleopolyhedrovirus DNA, complete g...  37.4       2.1  
NC_048771.1 Aeromonas phage 4_L372D, complete genome                  36.5       7.2  
NC_051633.1 Mycobacterium phage ArcusAngelus, complete genome         36.5       7.2  
NC_037665.1 Pandoravirus macleodensis, complete genome                36.5       7.2  
NC_037667.1 Pandoravirus quercus, complete genome                     36.5       7.2  
NC_051682.1 Mycobacterium phage Melissauren88, complete genome        36.5       7.2  
NC_038369.1 Spodoptera littoralis NPV isolate AN1956, complete ge...  36.5       7.2  
NC_048668.1 Serratia phage 2050HW, complete genome                    36.5       7.2  
NC_029304.2 Cnaphalocrocis medinalis granulovirus strain Enping, ...  36.5       7.2  
NC_027923.1 Perigonia lusca single nucleopolyhedrovirus, complete...  36.5       7.2  
NC_022098.1 Pandoravirus salinus, complete genome                     36.5       7.2  
MK813939.1 Aeromonas phage 4L372D, complete genome                    36.5       7.2  
MH744415.1 Mycobacterium phage ArcusAngelus, complete genome          36.5       7.2  
MG011691.1 Pandoravirus macleodensis, complete genome                 36.5       7.2  
MG011689.1 Pandoravirus quercus, complete genome                      36.5       7.2  
MH077580.1 Mycobacterium phage Melissauren88, complete genome         36.5       7.2  
JX454574.1 Spodoptera littoralis NPV isolate AN1956, complete genome  36.5       7.2  
MF285618.1 Serratia phage vB_SmaM_ 2050HW, complete genome            36.5       7.2  
KU593505.2 Cnaphalocrocis medinalis granulovirus strain Enping, c...  36.5       7.2  
KM596836.1 Perigonia lusca single nucleopolyhedrovirus, complete ...  36.5       7.2  
KC977571.1 Pandoravirus salinus, complete genome                      36.5       7.2  
NC_043520.1 Lonomia obliqua multiple nucleopolyhedrovirus isolate...  35.6       7.2  
NC_040606.1 Malacosoma neustria nucleopolyhedrovirus isolate Mane...  35.6       7.2  
NC_032245.1 Hubei myriapoda virus 8 strain WGML66308 putative gly...  35.6       7.2  
NC_026440.1 Pandoravirus inopinatum isolate KlaHel, complete genome   35.6       7.2  
NC_024451.1 Armadillidium vulgare iridescent virus complete genome    35.6       7.2  
NC_021312.1 Phaeocystis globosa virus strain 16T, complete genome     35.6       7.2  
NC_014595.1 Shigella phage SP18, complete genome                      35.6       7.2  
NC_007767.1 Hyphantria cunea nucleopolyhedrovirus, complete genome    35.6       7.2  
KP763670.1 Lonomia obliqua multiple nucleopolyhedrovirus isolate ...  35.6       7.2  
KY968317.1 Malacosoma neustria nucleopolyhedrovirus isolate ManeN...  35.6       7.2  
KX884444.1 Hubei myriapoda virus 8 strain WGML66308 putative glyc...  35.6       7.2  
KP136319.1 Pandoravirus inopinatum isolate KlaHel, complete genome    35.6       7.2  
HF920637.1 Armadillidium vulgare iridescent virus complete genome     35.6       7.2  
KC662249.1 Phaeocystis globosa virus strain 16T, complete genome      35.6       7.2  
GQ981382.1 Shigella phage SP18, complete genome                       35.6       7.2  
AP009046.1 Hyphantria cunea nucleopolyhedrovirus genomic DNA, com...  35.6       7.2  


>NC_003616.1 Impatiens necrotic spot virus segment M, complete 
sequence
Length=4972

 Score = 43.7 bits (47),  Expect = 0.049
 Identities = 35/42 (83%), Gaps = 3/42 (7%)
 Strand=Plus/Minus

Query  601   Taaaaaa---aaaaaaaaaaaaaaaaaaaaCCAACAAAAACA  639
             |||||||   ||||| || ||||| ||||| |||||||||||
Sbjct  1361  TAAAAAATATAAAAATAATAAAAATAAAAATCAACAAAAACA  1320


>M74904.1 Impatiens necrotic spot virus G2-G1 polyprotein and 
nonstructural protein of the middle RNA, complete cds
Length=4972

 Score = 43.7 bits (47),  Expect = 0.049
 Identities = 35/42 (83%), Gaps = 3/42 (7%)
 Strand=Plus/Minus

Query  601   Taaaaaa---aaaaaaaaaaaaaaaaaaaaCCAACAAAAACA  639
             |||||||   ||||| || ||||| ||||| |||||||||||
Sbjct  1361  TAAAAAATATAAAAATAATAAAAATAAAAATCAACAAAAACA  1320


>NC_020483.1 Pelagibacter phage HTVC019P, complete genome
Length=42084

 Score = 41.9 bits (45),  Expect = 0.17
 Identities = 30/35 (86%), Gaps = 0/35 (0%)
 Strand=Plus/Plus

Query  605    aaaaaaaaaaaaaaaaaaaaaaaCCAACAAAAACA  639
              ||||| |||| || ||||| ||| |||||||||||
Sbjct  16003  AAAAATAAAACAAGAAAAAGAAAACAACAAAAACA  16037


>NC_016072.1 Megavirus chiliensis, complete genome
Length=1259197

 Score = 41.9 bits (45),  Expect = 0.17
 Identities = 30/35 (86%), Gaps = 0/35 (0%)
 Strand=Plus/Minus

Query  606     aaaaaaaaaaaaaaaaaaaaaaCCAACAAAAACAG  640
               |||||| |||| |  |||||||| |||||||||||
Sbjct  405676  AAAAAAGAAAATATCAAAAAAACAAACAAAAACAG  405642


 Score = 35.6 bits (38),  Expect = 7.2
 Identities = 27/31 (87%), Gaps = 1/31 (3%)
 Strand=Plus/Minus

Query  78      TTTCTCTGTATCTCTTCATAATTTTTGTTGT  108
               ||| | ||||||| |||||||||||||| ||
Sbjct  541673  TTTATTTGTATCT-TTCATAATTTTTGTAGT  541644


>KC465901.1 Pelagibacter phage HTVC019P, complete genome
Length=42084

 Score = 41.9 bits (45),  Expect = 0.17
 Identities = 30/35 (86%), Gaps = 0/35 (0%)
 Strand=Plus/Plus

Query  605    aaaaaaaaaaaaaaaaaaaaaaaCCAACAAAAACA  639
              ||||| |||| || ||||| ||| |||||||||||
Sbjct  16003  AAAAATAAAACAAGAAAAAGAAAACAACAAAAACA  16037


>JN258408.1 Megavirus chiliensis, complete genome
Length=1259197

 Score = 41.9 bits (45),  Expect = 0.17
 Identities = 30/35 (86%), Gaps = 0/35 (0%)
 Strand=Plus/Minus

Query  606     aaaaaaaaaaaaaaaaaaaaaaCCAACAAAAACAG  640
               |||||| |||| |  |||||||| |||||||||||
Sbjct  405676  AAAAAAGAAAATATCAAAAAAACAAACAAAAACAG  405642


 Score = 35.6 bits (38),  Expect = 7.2
 Identities = 27/31 (87%), Gaps = 1/31 (3%)
 Strand=Plus/Minus

Query  78      TTTCTCTGTATCTCTTCATAATTTTTGTTGT  108
               ||| | ||||||| |||||||||||||| ||
Sbjct  541673  TTTATTTGTATCT-TTCATAATTTTTGTAGT  541644


>NC_025412.1 Melbournevirus isolate 1, complete genome
Length=369360

 Score = 41.0 bits (44),  Expect = 0.17
 Identities = 28/32 (88%), Gaps = 0/32 (0%)
 Strand=Plus/Plus

Query  576     CATGGAAGAGATGGACGGATTAAGGTaaaaaa  607
               || ||||||||||||| ||| |||||||| ||
Sbjct  165118  CAGGGAAGAGATGGACCGATAAAGGTAAAGAA  165149


>KM275475.1 Melbournevirus isolate 1, complete genome
Length=369360

 Score = 41.0 bits (44),  Expect = 0.17
 Identities = 28/32 (88%), Gaps = 0/32 (0%)
 Strand=Plus/Plus

Query  576     CATGGAAGAGATGGACGGATTAAGGTaaaaaa  607
               || ||||||||||||| ||| |||||||| ||
Sbjct  165118  CAGGGAAGAGATGGACCGATAAAGGTAAAGAA  165149


>NC_031758.1 Zucchini lethal chlorosis virus isolate ZLCV-SP segment 
M, complete sequence
Length=4860

 Score = 39.2 bits (42),  Expect = 0.59
 Identities = 30/36 (83%), Gaps = 0/36 (0%)
 Strand=Plus/Plus

Query  604   aaaaaaaaaaaaaaaaaaaaaaaaCCAACAAAAACA  639
             || ||||||| || |||||  ||| |||||||||||
Sbjct  1125  AACAAAAAAAGAAGAAAAATCAAAACAACAAAAACA  1160


>NC_027997.1 Campylobacter phage CP220, complete genome
Length=177534

 Score = 39.2 bits (42),  Expect = 0.59
 Identities = 29/33 (88%), Gaps = 1/33 (3%)
 Strand=Plus/Plus

Query  648     TTGATGTTAAAAAGTTTTAAGTGCAAGGAAAAG  680
               |||||||||||| ||||||||  |||| |||||
Sbjct  128652  TTGATGTTAAAA-GTTTTAAGAACAAGAAAAAG  128683


>NC_021246.1 Mythimna separata entomopoxvirus 'L', complete genome
Length=281182

 Score = 39.2 bits (42),  Expect = 0.59
 Identities = 24/26 (92%), Gaps = 0/26 (0%)
 Strand=Plus/Minus

Query  59      AAATATTTTTAAATCTTATTTTCTCT  84
               |||||||||||||| ||||||| |||
Sbjct  235622  AAATATTTTTAAATTTTATTTTATCT  235597


>KU641379.1 Zucchini lethal chlorosis virus isolate ZLCV-SP segment 
M, complete sequence
Length=4860

 Score = 39.2 bits (42),  Expect = 0.59
 Identities = 30/36 (83%), Gaps = 0/36 (0%)
 Strand=Plus/Plus

Query  604   aaaaaaaaaaaaaaaaaaaaaaaaCCAACAAAAACA  639
             || ||||||| || |||||  ||| |||||||||||
Sbjct  1125  AACAAAAAAAGAAGAAAAATCAAAACAACAAAAACA  1160


>FN667788.1 Campylobacter phage CP220, complete genome
Length=177534

 Score = 39.2 bits (42),  Expect = 0.59
 Identities = 29/33 (88%), Gaps = 1/33 (3%)
 Strand=Plus/Plus

Query  648     TTGATGTTAAAAAGTTTTAAGTGCAAGGAAAAG  680
               |||||||||||| ||||||||  |||| |||||
Sbjct  128652  TTGATGTTAAAA-GTTTTAAGAACAAGAAAAAG  128683


>HF679134.1 Mythimna separata entomopoxvirus 'L', complete genome
Length=281182

 Score = 39.2 bits (42),  Expect = 0.59
 Identities = 24/26 (92%), Gaps = 0/26 (0%)
 Strand=Plus/Minus

Query  59      AAATATTTTTAAATCTTATTTTCTCT  84
               |||||||||||||| ||||||| |||
Sbjct  235622  AAATATTTTTAAATTTTATTTTATCT  235597


>NC_002642.1 Yaba-like disease virus, complete genome
Length=144575

 Score = 38.3 bits (41),  Expect = 2.1
 Identities = 28/33 (85%), Gaps = 0/33 (0%)
 Strand=Plus/Plus

Query  737    TAACTTTGTTTATCAATGTCTGCATTTATAAAA  769
              ||||||| |||| ||| ||  ||||||||||||
Sbjct  23424  TAACTTTTTTTAACAAAGTAAGCATTTATAAAA  23456


>AJ293568.1 Yaba-like disease virus (YLDV), complete genome
Length=144575

 Score = 38.3 bits (41),  Expect = 2.1
 Identities = 28/33 (85%), Gaps = 0/33 (0%)
 Strand=Plus/Plus

Query  737    TAACTTTGTTTATCAATGTCTGCATTTATAAAA  769
              ||||||| |||| ||| ||  ||||||||||||
Sbjct  23424  TAACTTTTTTTAACAAAGTAAGCATTTATAAAA  23456


>NC_037666.1 Pandoravirus neocaledonia, complete genome
Length=2003191

 Score = 37.4 bits (40),  Expect = 2.1
 Identities = 26/30 (87%), Gaps = 0/30 (0%)
 Strand=Plus/Minus

Query  610      aaaaaaaaaaaaaaaaaaCCAACAAAAACA  639
                |||||| ||| || |||| |||||||||||
Sbjct  1747068  AAAAAAGAAACAACAAAAACAACAAAAACA  1747039


>NC_042013.1 Agrobacterium phage Atu_ph07, complete genome
Length=490380

 Score = 37.4 bits (40),  Expect = 2.1
 Identities = 32/40 (80%), Gaps = 0/40 (0%)
 Strand=Plus/Plus

Query  553     GACGGGATGATCACGCTGGATGACATGGAAGAGATGGACG  592
               |||| |||| || || |||  || |||| |||||||||||
Sbjct  341808  GACGTGATGGTCGCGATGGTCGAGATGGCAGAGATGGACG  341847


>NC_028865.1 Tsukamurella phage TIN2, complete genome
Length=76964

 Score = 37.4 bits (40),  Expect = 2.1
 Identities = 25/27 (93%), Gaps = 1/27 (4%)
 Strand=Plus/Plus

Query  518    TCGGCCCGGATGGCTTCCT-GTACATC  543
              |||||||||||||| |||| |||||||
Sbjct  41866  TCGGCCCGGATGGCGTCCTGGTACATC  41892


>NC_028094.1 Chrysochromulina ericina virus isolate CeV-01B, complete 
genome
Length=473558

 Score = 37.4 bits (40),  Expect = 2.1
 Identities = 23/25 (92%), Gaps = 0/25 (0%)
 Strand=Plus/Minus

Query  69      AAATCTTATTTTCTCTGTATCTCTT  93
               |||||||||||||||| ||||| ||
Sbjct  110123  AAATCTTATTTTCTCTCTATCTTTT  110099


>NC_021858.1 Pandoravirus dulcis, complete genome
Length=1908524

 Score = 37.4 bits (40),  Expect = 2.1
 Identities = 30/34 (88%), Gaps = 2/34 (6%)
 Strand=Plus/Plus

Query  80      TCTCTGTATCTCTTCATAAT-TTTTGTTGTTGTT  112
               ||||||||||||||| |||| ||||||| || ||
Sbjct  611537  TCTCTGTATCTCTTC-TAATGTTTTGTTTTTTTT  611569


>NC_020104.1 Acanthamoeba polyphaga moumouvirus, complete genome
Length=1021348

 Score = 37.4 bits (40),  Expect = 2.1
 Identities = 23/25 (92%), Gaps = 0/25 (0%)
 Strand=Plus/Minus

Query  56      CACAAATATTTTTAAATCTTATTTT  80
               || |||||||||||||| |||||||
Sbjct  501413  CAAAAATATTTTTAAATATTATTTT  501389


>NC_016163.1 Yersinia phage phiR1-37, complete genome
Length=262391

 Score = 37.4 bits (40),  Expect = 2.1
 Identities = 23/25 (92%), Gaps = 0/25 (0%)
 Strand=Plus/Plus

Query  53      AGACACAAATATTTTTAAATCTTAT  77
               ||| | |||||||||||||||||||
Sbjct  116823  AGATAGAAATATTTTTAAATCTTAT  116847


>NC_004690.1 Adoxophyes honmai NPV, complete genome
Length=113220

 Score = 37.4 bits (40),  Expect = 2.1
 Identities = 26/30 (87%), Gaps = 0/30 (0%)
 Strand=Plus/Minus

Query  94     CATAATTTTTGTTGTTGTTGTTTAGAAGTT  123
              ||||||||||||||||  || ||||| |||
Sbjct  89234  CATAATTTTTGTTGTTTCTGGTTAGACGTT  89205


>MG011690.1 Pandoravirus neocaledonia, complete genome
Length=2003191

 Score = 37.4 bits (40),  Expect = 2.1
 Identities = 26/30 (87%), Gaps = 0/30 (0%)
 Strand=Plus/Minus

Query  610      aaaaaaaaaaaaaaaaaaCCAACAAAAACA  639
                |||||| ||| || |||| |||||||||||
Sbjct  1747068  AAAAAAGAAACAACAAAAACAACAAAAACA  1747039


>MF403008.1 Agrobacterium phage Atu_ph07, complete genome
Length=490380

 Score = 37.4 bits (40),  Expect = 2.1
 Identities = 32/40 (80%), Gaps = 0/40 (0%)
 Strand=Plus/Plus

Query  553     GACGGGATGATCACGCTGGATGACATGGAAGAGATGGACG  592
               |||| |||| || || |||  || |||| |||||||||||
Sbjct  341808  GACGTGATGGTCGCGATGGTCGAGATGGCAGAGATGGACG  341847


>KR011062.1 Tsukamurella phage TIN2, complete genome
Length=76964

 Score = 37.4 bits (40),  Expect = 2.1
 Identities = 25/27 (93%), Gaps = 1/27 (4%)
 Strand=Plus/Plus

Query  518    TCGGCCCGGATGGCTTCCT-GTACATC  543
              |||||||||||||| |||| |||||||
Sbjct  41866  TCGGCCCGGATGGCGTCCTGGTACATC  41892


>KT820662.1 Chrysochromulina ericina virus isolate CeV-01B, complete 
genome
Length=473558

 Score = 37.4 bits (40),  Expect = 2.1
 Identities = 23/25 (92%), Gaps = 0/25 (0%)
 Strand=Plus/Minus

Query  69      AAATCTTATTTTCTCTGTATCTCTT  93
               |||||||||||||||| ||||| ||
Sbjct  110123  AAATCTTATTTTCTCTCTATCTTTT  110099


>KC977570.1 Pandoravirus dulcis, complete genome
Length=1908524

 Score = 37.4 bits (40),  Expect = 2.1
 Identities = 30/34 (88%), Gaps = 2/34 (6%)
 Strand=Plus/Plus

Query  80      TCTCTGTATCTCTTCATAAT-TTTTGTTGTTGTT  112
               ||||||||||||||| |||| ||||||| || ||
Sbjct  611537  TCTCTGTATCTCTTC-TAATGTTTTGTTTTTTTT  611569


>JX962719.1 Acanthamoeba polyphaga moumouvirus, complete genome
Length=1021348

 Score = 37.4 bits (40),  Expect = 2.1
 Identities = 23/25 (92%), Gaps = 0/25 (0%)
 Strand=Plus/Minus

Query  56      CACAAATATTTTTAAATCTTATTTT  80
               || |||||||||||||| |||||||
Sbjct  501413  CAAAAATATTTTTAAATATTATTTT  501389


>AJ972879.2 Yersinia phage phiR1-37 complete genome
Length=262391

 Score = 37.4 bits (40),  Expect = 2.1
 Identities = 23/25 (92%), Gaps = 0/25 (0%)
 Strand=Plus/Plus

Query  53      AGACACAAATATTTTTAAATCTTAT  77
               ||| | |||||||||||||||||||
Sbjct  116823  AGATAGAAATATTTTTAAATCTTAT  116847


>AP006270.1 Adoxophyes honmai nucleopolyhedrovirus DNA, complete 
genome
Length=113220

 Score = 37.4 bits (40),  Expect = 2.1
 Identities = 26/30 (87%), Gaps = 0/30 (0%)
 Strand=Plus/Minus

Query  94     CATAATTTTTGTTGTTGTTGTTTAGAAGTT  123
              ||||||||||||||||  || ||||| |||
Sbjct  89234  CATAATTTTTGTTGTTTCTGGTTAGACGTT  89205


>NC_048771.1 Aeromonas phage 4_L372D, complete genome
Length=138690

 Score = 36.5 bits (39),  Expect = 7.2
 Identities = 21/22 (95%), Gaps = 0/22 (0%)
 Strand=Plus/Plus

Query  1086   CACTTGACTGAAAGCAAACTGG  1107
              ||||||||| ||||||||||||
Sbjct  48921  CACTTGACTAAAAGCAAACTGG  48942


>NC_051633.1 Mycobacterium phage ArcusAngelus, complete genome
Length=58569

 Score = 36.5 bits (39),  Expect = 7.2
 Identities = 21/22 (95%), Gaps = 0/22 (0%)
 Strand=Plus/Plus

Query  556    GGGATGATCACGCTGGATGACA  577
              ||| ||||||||||||||||||
Sbjct  20425  GGGTTGATCACGCTGGATGACA  20446


>NC_037665.1 Pandoravirus macleodensis, complete genome
Length=1838258

 Score = 36.5 bits (39),  Expect = 7.2
 Identities = 30/37 (81%), Gaps = 0/37 (0%)
 Strand=Plus/Minus

Query  79      TTCTCTGTATCTCTTCATAATTTTTGTTGTTGTTGTT  115
               |||||| | | | ||  ||||| ||||||||||||||
Sbjct  839197  TTCTCTCTCTTTTTTTTTAATTGTTGTTGTTGTTGTT  839161


>NC_037667.1 Pandoravirus quercus, complete genome
Length=2077288

 Score = 36.5 bits (39),  Expect = 7.2
 Identities = 32/39 (82%), Gaps = 1/39 (3%)
 Strand=Plus/Minus

Query  606     aaaaaaaaaaaaaaaaaaaaaaCCAACAAAAACAGGTTC  644
               |||||| | ||||| | | ||| ||| ||||||||||||
Sbjct  499688  AAAAAATAGAAAAACATAGAAAACAA-AAAAACAGGTTC  499651


 Score = 35.6 bits (38),  Expect = 7.2
 Identities = 22/24 (92%), Gaps = 0/24 (0%)
 Strand=Plus/Minus

Query  92       TTCATAATTTTTGTTGTTGTTGTT  115
                ||||| ||||||||||||||| ||
Sbjct  1578784  TTCATTATTTTTGTTGTTGTTATT  1578761


>NC_051682.1 Mycobacterium phage Melissauren88, complete genome
Length=54356

 Score = 36.5 bits (39),  Expect = 7.2
 Identities = 21/22 (95%), Gaps = 0/22 (0%)
 Strand=Plus/Plus

Query  556    GGGATGATCACGCTGGATGACA  577
              ||| ||||||||||||||||||
Sbjct  20415  GGGTTGATCACGCTGGATGACA  20436


>NC_038369.1 Spodoptera littoralis NPV isolate AN1956, complete 
genome
Length=137998

 Score = 36.5 bits (39),  Expect = 7.2
 Identities = 24/27 (89%), Gaps = 0/27 (0%)
 Strand=Plus/Plus

Query  89     CTCTTCATAATTTTTGTTGTTGTTGTT  115
              ||||||||  || ||||||||||||||
Sbjct  34332  CTCTTCATCGTTGTTGTTGTTGTTGTT  34358


>NC_048668.1 Serratia phage 2050HW, complete genome
Length=276025

 Score = 36.5 bits (39),  Expect = 7.2
 Identities = 21/22 (95%), Gaps = 0/22 (0%)
 Strand=Plus/Minus

Query  226     TCTTTTAACTGAAATGCTACTT  247
               ||||| ||||||||||||||||
Sbjct  272068  TCTTTCAACTGAAATGCTACTT  272047


>NC_029304.2 Cnaphalocrocis medinalis granulovirus strain Enping, 
complete genome
Length=111248

 Score = 36.5 bits (39),  Expect = 7.2
 Identities = 27/32 (84%), Gaps = 0/32 (0%)
 Strand=Plus/Minus

Query  84     TGTATCTCTTCATAATTTTTGTTGTTGTTGTT  115
              ||||| |  | |||||| ||||||||||||||
Sbjct  13183  TGTATTTAATAATAATTGTTGTTGTTGTTGTT  13152


 Score = 35.6 bits (38),  Expect = 7.2
 Identities = 22/24 (92%), Gaps = 0/24 (0%)
 Strand=Plus/Plus

Query  723    GCCGATTAAATATTTAACTTTGTT  746
              ||||| ||||||||||| ||||||
Sbjct  55697  GCCGAATAAATATTTAATTTTGTT  55720


>NC_027923.1 Perigonia lusca single nucleopolyhedrovirus, complete 
genome
Length=132831

 Score = 36.5 bits (39),  Expect = 7.2
 Identities = 28/33 (85%), Gaps = 3/33 (9%)
 Strand=Plus/Minus

Query  84     TGTATCTCTTCATAATTTTTGTTGTTGTTGTTT  116
              ||||  |||||||   |||||||||||||||||
Sbjct  98839  TGTAGGTCTTCAT---TTTTGTTGTTGTTGTTT  98810


>NC_022098.1 Pandoravirus salinus, complete genome
Length=2473870

 Score = 36.5 bits (39),  Expect = 7.2
 Identities = 30/37 (81%), Gaps = 0/37 (0%)
 Strand=Plus/Plus

Query  603    aaaaaaaaaaaaaaaaaaaaaaaaaCCAACAAAAACA  639
              || ||||| || || ||||| || | |||||||||||
Sbjct  74443  AACAAAAACAACAACAAAAACAACAACAACAAAAACA  74479


>MK813939.1 Aeromonas phage 4L372D, complete genome
Length=138690

 Score = 36.5 bits (39),  Expect = 7.2
 Identities = 21/22 (95%), Gaps = 0/22 (0%)
 Strand=Plus/Plus

Query  1086   CACTTGACTGAAAGCAAACTGG  1107
              ||||||||| ||||||||||||
Sbjct  48921  CACTTGACTAAAAGCAAACTGG  48942


>MH744415.1 Mycobacterium phage ArcusAngelus, complete genome
Length=58569

 Score = 36.5 bits (39),  Expect = 7.2
 Identities = 21/22 (95%), Gaps = 0/22 (0%)
 Strand=Plus/Plus

Query  556    GGGATGATCACGCTGGATGACA  577
              ||| ||||||||||||||||||
Sbjct  20425  GGGTTGATCACGCTGGATGACA  20446


>MG011691.1 Pandoravirus macleodensis, complete genome
Length=1838258

 Score = 36.5 bits (39),  Expect = 7.2
 Identities = 30/37 (81%), Gaps = 0/37 (0%)
 Strand=Plus/Minus

Query  79      TTCTCTGTATCTCTTCATAATTTTTGTTGTTGTTGTT  115
               |||||| | | | ||  ||||| ||||||||||||||
Sbjct  839197  TTCTCTCTCTTTTTTTTTAATTGTTGTTGTTGTTGTT  839161


>MG011689.1 Pandoravirus quercus, complete genome
Length=2077288

 Score = 36.5 bits (39),  Expect = 7.2
 Identities = 32/39 (82%), Gaps = 1/39 (3%)
 Strand=Plus/Minus

Query  606     aaaaaaaaaaaaaaaaaaaaaaCCAACAAAAACAGGTTC  644
               |||||| | ||||| | | ||| ||| ||||||||||||
Sbjct  499688  AAAAAATAGAAAAACATAGAAAACAA-AAAAACAGGTTC  499651


 Score = 35.6 bits (38),  Expect = 7.2
 Identities = 22/24 (92%), Gaps = 0/24 (0%)
 Strand=Plus/Minus

Query  92       TTCATAATTTTTGTTGTTGTTGTT  115
                ||||| ||||||||||||||| ||
Sbjct  1578784  TTCATTATTTTTGTTGTTGTTATT  1578761


>MH077580.1 Mycobacterium phage Melissauren88, complete genome
Length=54356

 Score = 36.5 bits (39),  Expect = 7.2
 Identities = 21/22 (95%), Gaps = 0/22 (0%)
 Strand=Plus/Plus

Query  556    GGGATGATCACGCTGGATGACA  577
              ||| ||||||||||||||||||
Sbjct  20415  GGGTTGATCACGCTGGATGACA  20436


>JX454574.1 Spodoptera littoralis NPV isolate AN1956, complete 
genome
Length=137998

 Score = 36.5 bits (39),  Expect = 7.2
 Identities = 24/27 (89%), Gaps = 0/27 (0%)
 Strand=Plus/Plus

Query  89     CTCTTCATAATTTTTGTTGTTGTTGTT  115
              ||||||||  || ||||||||||||||
Sbjct  34332  CTCTTCATCGTTGTTGTTGTTGTTGTT  34358


>MF285618.1 Serratia phage vB_SmaM_ 2050HW, complete genome
Length=276025

 Score = 36.5 bits (39),  Expect = 7.2
 Identities = 21/22 (95%), Gaps = 0/22 (0%)
 Strand=Plus/Minus

Query  226     TCTTTTAACTGAAATGCTACTT  247
               ||||| ||||||||||||||||
Sbjct  272068  TCTTTCAACTGAAATGCTACTT  272047


>KU593505.2 Cnaphalocrocis medinalis granulovirus strain Enping, 
complete genome
Length=111248

 Score = 36.5 bits (39),  Expect = 7.2
 Identities = 27/32 (84%), Gaps = 0/32 (0%)
 Strand=Plus/Minus

Query  84     TGTATCTCTTCATAATTTTTGTTGTTGTTGTT  115
              ||||| |  | |||||| ||||||||||||||
Sbjct  13183  TGTATTTAATAATAATTGTTGTTGTTGTTGTT  13152


 Score = 35.6 bits (38),  Expect = 7.2
 Identities = 22/24 (92%), Gaps = 0/24 (0%)
 Strand=Plus/Plus

Query  723    GCCGATTAAATATTTAACTTTGTT  746
              ||||| ||||||||||| ||||||
Sbjct  55697  GCCGAATAAATATTTAATTTTGTT  55720


>KM596836.1 Perigonia lusca single nucleopolyhedrovirus, complete 
genome
Length=132831

 Score = 36.5 bits (39),  Expect = 7.2
 Identities = 28/33 (85%), Gaps = 3/33 (9%)
 Strand=Plus/Minus

Query  84     TGTATCTCTTCATAATTTTTGTTGTTGTTGTTT  116
              ||||  |||||||   |||||||||||||||||
Sbjct  98839  TGTAGGTCTTCAT---TTTTGTTGTTGTTGTTT  98810


>KC977571.1 Pandoravirus salinus, complete genome
Length=2473870

 Score = 36.5 bits (39),  Expect = 7.2
 Identities = 30/37 (81%), Gaps = 0/37 (0%)
 Strand=Plus/Plus

Query  603    aaaaaaaaaaaaaaaaaaaaaaaaaCCAACAAAAACA  639
              || ||||| || || ||||| || | |||||||||||
Sbjct  74443  AACAAAAACAACAACAAAAACAACAACAACAAAAACA  74479


>NC_043520.1 Lonomia obliqua multiple nucleopolyhedrovirus isolate 
SP/2000, complete genome
Length=120023

 Score = 35.6 bits (38),  Expect = 7.2
 Identities = 34/43 (79%), Gaps = 2/43 (5%)
 Strand=Plus/Plus

Query  81    CTCTGTATCTCTTCATAATTT--TTGTTGTTGTTGTTTAGAAG  121
             |||||| | ||||   ||| |  |||||||||||||| |||||
Sbjct  1433  CTCTGTTTGTCTTTCGAATCTAATTGTTGTTGTTGTTGAGAAG  1475


>NC_040606.1 Malacosoma neustria nucleopolyhedrovirus isolate 
ManeNPV-T2, complete genome
Length=130202

 Score = 35.6 bits (38),  Expect = 7.2
 Identities = 19/19 (100%), Gaps = 0/19 (0%)
 Strand=Plus/Plus

Query  99     TTTTTGTTGTTGTTGTTTA  117
              |||||||||||||||||||
Sbjct  16625  TTTTTGTTGTTGTTGTTTA  16643


>NC_032245.1 Hubei myriapoda virus 8 strain WGML66308 putative 
glycoprotein, hypothetical protein 1, hypothetical protein 
2, and RNA-dependent RNA polymerase genes, complete cds
Length=13517

 Score = 35.6 bits (38),  Expect = 7.2
 Identities = 24/26 (92%), Gaps = 1/26 (4%)
 Strand=Plus/Plus

Query  92     TTCA-TAATTTTTGTTGTTGTTGTTT  116
              |||| || ||||||||||||||||||
Sbjct  13450  TTCACTAGTTTTTGTTGTTGTTGTTT  13475


>NC_026440.1 Pandoravirus inopinatum isolate KlaHel, complete 
genome
Length=2243109

 Score = 35.6 bits (38),  Expect = 7.2
 Identities = 25/29 (86%), Gaps = 0/29 (0%)
 Strand=Plus/Plus

Query  611     aaaaaaaaaaaaaaaaaCCAACAAAAACA  639
               || ||||||||||| |  |||||||||||
Sbjct  846806  AACAAAAAAAAAAAGAGGCAACAAAAACA  846834


>NC_024451.1 Armadillidium vulgare iridescent virus complete genome
Length=220222

 Score = 35.6 bits (38),  Expect = 7.2
 Identities = 22/24 (92%), Gaps = 0/24 (0%)
 Strand=Plus/Minus

Query  1122    CCCACCATATGGAATTTGGAACCT  1145
               |||||||||||  |||||||||||
Sbjct  124245  CCCACCATATGCCATTTGGAACCT  124222


>NC_021312.1 Phaeocystis globosa virus strain 16T, complete genome
Length=459984

 Score = 35.6 bits (38),  Expect = 7.2
 Identities = 31/39 (79%), Gaps = 0/39 (0%)
 Strand=Plus/Plus

Query  39      ACTGAAACGCGTGGAGACACAAATATTTTTAAATCTTAT  77
               |||||||||| || |    ||||||||||| ||| ||||
Sbjct  164483  ACTGAAACGCTTGTAATTTCAAATATTTTTTAATTTTAT  164521


>NC_014595.1 Shigella phage SP18, complete genome
Length=170605

 Score = 35.6 bits (38),  Expect = 7.2
 Identities = 27/31 (87%), Gaps = 1/31 (3%)
 Strand=Plus/Plus

Query  738    AACTTTGTTTAT-CAATGTCTGCATTTATAA  767
              || ||||| | | ||||||||||||||||||
Sbjct  43603  AAATTTGTGTTTGCAATGTCTGCATTTATAA  43633


>NC_007767.1 Hyphantria cunea nucleopolyhedrovirus, complete genome
Length=132959

 Score = 35.6 bits (38),  Expect = 7.2
 Identities = 27/31 (87%), Gaps = 1/31 (3%)
 Strand=Plus/Minus

Query  86     TATC-TCTTCATAATTTTTGTTGTTGTTGTT  115
              |||| || |||| ||| ||||||||||||||
Sbjct  17679  TATCATCATCATTATTGTTGTTGTTGTTGTT  17649


>KP763670.1 Lonomia obliqua multiple nucleopolyhedrovirus isolate 
SP/2000, complete genome
Length=120023

 Score = 35.6 bits (38),  Expect = 7.2
 Identities = 34/43 (79%), Gaps = 2/43 (5%)
 Strand=Plus/Plus

Query  81    CTCTGTATCTCTTCATAATTT--TTGTTGTTGTTGTTTAGAAG  121
             |||||| | ||||   ||| |  |||||||||||||| |||||
Sbjct  1433  CTCTGTTTGTCTTTCGAATCTAATTGTTGTTGTTGTTGAGAAG  1475


>KY968317.1 Malacosoma neustria nucleopolyhedrovirus isolate ManeNPV-T2, 
complete genome
Length=130202

 Score = 35.6 bits (38),  Expect = 7.2
 Identities = 19/19 (100%), Gaps = 0/19 (0%)
 Strand=Plus/Plus

Query  99     TTTTTGTTGTTGTTGTTTA  117
              |||||||||||||||||||
Sbjct  16625  TTTTTGTTGTTGTTGTTTA  16643


>KX884444.1 Hubei myriapoda virus 8 strain WGML66308 putative 
glycoprotein, hypothetical protein 1, hypothetical protein 2, 
and RNA-dependent RNA polymerase genes, complete cds
Length=13517

 Score = 35.6 bits (38),  Expect = 7.2
 Identities = 24/26 (92%), Gaps = 1/26 (4%)
 Strand=Plus/Plus

Query  92     TTCA-TAATTTTTGTTGTTGTTGTTT  116
              |||| || ||||||||||||||||||
Sbjct  13450  TTCACTAGTTTTTGTTGTTGTTGTTT  13475


>KP136319.1 Pandoravirus inopinatum isolate KlaHel, complete genome
Length=2243109

 Score = 35.6 bits (38),  Expect = 7.2
 Identities = 25/29 (86%), Gaps = 0/29 (0%)
 Strand=Plus/Plus

Query  611     aaaaaaaaaaaaaaaaaCCAACAAAAACA  639
               || ||||||||||| |  |||||||||||
Sbjct  846806  AACAAAAAAAAAAAGAGGCAACAAAAACA  846834


>HF920637.1 Armadillidium vulgare iridescent virus complete genome
Length=220222

 Score = 35.6 bits (38),  Expect = 7.2
 Identities = 22/24 (92%), Gaps = 0/24 (0%)
 Strand=Plus/Minus

Query  1122    CCCACCATATGGAATTTGGAACCT  1145
               |||||||||||  |||||||||||
Sbjct  124245  CCCACCATATGCCATTTGGAACCT  124222


>KC662249.1 Phaeocystis globosa virus strain 16T, complete genome
Length=459984

 Score = 35.6 bits (38),  Expect = 7.2
 Identities = 31/39 (79%), Gaps = 0/39 (0%)
 Strand=Plus/Plus

Query  39      ACTGAAACGCGTGGAGACACAAATATTTTTAAATCTTAT  77
               |||||||||| || |    ||||||||||| ||| ||||
Sbjct  164483  ACTGAAACGCTTGTAATTTCAAATATTTTTTAATTTTAT  164521


>GQ981382.1 Shigella phage SP18, complete genome
Length=170605

 Score = 35.6 bits (38),  Expect = 7.2
 Identities = 27/31 (87%), Gaps = 1/31 (3%)
 Strand=Plus/Plus

Query  738    AACTTTGTTTAT-CAATGTCTGCATTTATAA  767
              || ||||| | | ||||||||||||||||||
Sbjct  43603  AAATTTGTGTTTGCAATGTCTGCATTTATAA  43633


>AP009046.1 Hyphantria cunea nucleopolyhedrovirus genomic DNA, 
complete genome
Length=132959

 Score = 35.6 bits (38),  Expect = 7.2
 Identities = 27/31 (87%), Gaps = 1/31 (3%)
 Strand=Plus/Minus

Query  86     TATC-TCTTCATAATTTTTGTTGTTGTTGTT  115
              |||| || |||| ||| ||||||||||||||
Sbjct  17679  TATCATCATCATTATTGTTGTTGTTGTTGTT  17649


Lambda      K        H
   0.634    0.408    0.912 

Gapped
Lambda      K        H
   0.625    0.410    0.780 

Effective search space used: 362355881706


Query= scaffold_m29_p_19:40703548-40703794(+)

Length=246
                                                                      Score        E
Sequences producing significant alignments:                          (Bits)     Value

NC_028094.1 Chrysochromulina ericina virus isolate CeV-01B, compl...  194        2e-48
KT820662.1 Chrysochromulina ericina virus isolate CeV-01B, comple...  194        2e-48
NC_020864.1 Micromonas pusilla virus 12T genomic sequence             176        6e-43
HQ632826.1 Micromonas pusilla virus 12T genomic sequence              176        6e-43
NC_029692.1 Brazilian marseillevirus strain BH2014, complete genome   165        1e-39
KT752522.1 Brazilian marseillevirus strain BH2014, complete genome    165        1e-39
NC_030230.1 Tokyovirus A1 DNA, nearly complete genome                 147        3e-34
AP017398.1 Tokyovirus A1 DNA, nearly complete genome                  147        3e-34
NC_005309.1 Canarypox virus, complete genome                          141        1e-32
AY318871.1 Canarypox virus strain ATCC VR-111, complete genome        141        1e-32
NC_036582.1 Flamingopox virus FGPVKD09, complete genome               141        4e-32
MF678796.1 Flamingopox virus FGPVKD09, complete genome                141        4e-32
NC_015326.1 Lausannevirus, complete genome                            135        2e-30
HQ113105.1 Lausannevirus isolate 7715, complete genome                135        2e-30
NC_028112.1 Yellowstone lake phycodnavirus 1 DNA, complete genome...  133        6e-30
LC015647.1 Yellowstone lake phycodnavirus 1 DNA, complete genome,...  133        6e-30
NC_024446.1 Penguinpox virus isolate PSan92, complete genome          131        2e-29
KJ859677.1 Penguinpox virus isolate PSan92, complete genome           131        2e-29
NC_033775.1 Noumeavirus isolate NMV1, complete genome                 127        3e-28
KX066233.1 Noumeavirus isolate NMV1, complete genome                  127        3e-28
NC_032001.1 Only Syngen Nebraska virus 5, complete genome             126        9e-28
KX857749.1 Only Syngen Nebraska virus 5, complete genome              126        9e-28
NC_038511.1 Tunisvirus fontaine2 strain U484, complete genome         121        4e-26
KF483846.1 Tunisvirus fontaine2 strain U484, complete genome          121        4e-26
NC_021923.1 Hemileuca sp. nucleopolyhedrovirus, complete genome       116        5e-25
KF158713.1 Hemileuca sp. nucleopolyhedrovirus, complete genome        116        5e-25
NC_025412.1 Melbournevirus isolate 1, complete genome                 114        2e-24
KM275475.1 Melbournevirus isolate 1, complete genome                  114        2e-24
NC_040612.1 Cherax quadricarinatus iridovirus strain CQIV-CN01, c...  111        2e-23
MF197913.1 Cherax quadricarinatus iridovirus strain CQIV-CN01, co...  111        2e-23
NC_010276.1 Orgyia leucostigma NPV, complete genome                   107        2e-22
EU309041.1 Orgyia leucostigma NPV isolate CFS-77, complete genome     107        2e-22
NC_009898.1 Paramecium bursaria Chlorella virus NY2A, complete ge...  106        8e-22
NC_002520.1 Amsacta moorei entomopoxvirus 'L', complete genome        106        8e-22
DQ491002.1 Paramecium bursaria Chlorella virus NY2A Chlorella vir...  106        8e-22
AF250284.1 Amsacta moorei entomopoxvirus, complete genome             106        8e-22
NC_021248.1 Choristoneura biennis entomopoxvirus 'L', complete ge...  104        3e-21
HF679132.1 Choristoneura biennis entomopoxvirus 'L', complete genome  104        3e-21
NC_016072.1 Megavirus chiliensis, complete genome                     101        4e-20
JN258408.1 Megavirus chiliensis, complete genome                      101        4e-20
NC_023442.1 Buzura suppressaria nucleopolyhedrovirus isolate Hube...  100        4e-20
KF611977.1 Buzura suppressaria nucleopolyhedrovirus isolate Hubei...  100        4e-20
NC_014637.1 Cafeteria roenbergensis virus BV-PW1, complete genome     96.0       1e-18
GU244497.1 Cafeteria roenbergensis virus BV-PW1, complete genome      96.0       1e-18
NC_031465.1 Golden Marseillevirus, complete genome                    94.2       5e-18
KT835053.1 Golden Marseillevirus, complete genome                     94.2       5e-18
NC_020104.1 Acanthamoeba polyphaga moumouvirus, complete genome       93.3       5e-18
JX962719.1 Acanthamoeba polyphaga moumouvirus, complete genome        93.3       5e-18
NC_026511.1 Spodoptera frugiperda Betabaculovirus isolate VG008, ...  92.4       2e-17
KM371112.1 Spodoptera frugiperda Betabaculovirus isolate VG008, c...  92.4       2e-17
NC_040621.1 Operophtera brumata nucleopolyhedrovirus isolate Opbu...  90.6       6e-17
NC_026922.1 Lambdina fiscellaria nucleopolyhedrovirus isolate GR1...  90.6       6e-17
MF614691.1 Operophtera brumata nucleopolyhedrovirus isolate OpbuN...  90.6       6e-17
KP752043.1 Lambdina fiscellaria nucleopolyhedrovirus isolate GR15...  90.6       6e-17
NC_038369.1 Spodoptera littoralis NPV isolate AN1956, complete ge...  86.9       8e-16
NC_009011.2 Spodoptera frugiperda MNPV virus, complete genome         86.9       8e-16
NC_001973.1 Lymantria dispar MNPV, complete genome                    86.9       8e-16
NC_002169.1 Spodoptera exigua nucleopolyhedrovirus complete genome    86.9       8e-16
NC_003083.1 Epiphyas postvittana NPV, complete genome                 86.9       8e-16
JX454574.1 Spodoptera littoralis NPV isolate AN1956, complete genome  86.9       8e-16
EF035042.2 Spodoptera frugiperda MNPV isolate 3AP2, complete genome   86.9       8e-16
AF081810.1 Lymantria dispar nucleopolyhedrovirus, complete genome     86.9       8e-16
AF169823.1 Spodoptera exigua nucleopolyhedrovirus complete genome     86.9       8e-16
AY043265.1 Epiphyas postvittana nucleopolyhedrovirus, complete ge...  86.9       8e-16
NC_003529.1 Mamestra configurata NPV-A, complete genome               86.0       8e-16
U59461.2 Mamestra configurata NPV-A strain 90/2, complete genome      86.0       8e-16
NC_007767.1 Hyphantria cunea nucleopolyhedrovirus, complete genome    85.1       3e-15
NC_001623.1 Autographa californica nucleopolyhedrovirus, complete...  85.1       3e-15
NC_001962.1 Bombyx mori NPV, complete genome                          85.1       3e-15
AP009046.1 Hyphantria cunea nucleopolyhedrovirus genomic DNA, com...  85.1       3e-15
L22858.1 Autographa californica nucleopolyhedrovirus clone C6, co...  85.1       3e-15
L33180.1 Bombyx mori nuclear polyhedrosis virus isolate T3, compl...  85.1       3e-15
NC_021246.1 Mythimna separata entomopoxvirus 'L', complete genome     84.2       3e-15
NC_008586.1 Ecotropis obliqua NPV, complete genome                    84.2       3e-15
HF679134.1 Mythimna separata entomopoxvirus 'L', complete genome      84.2       3e-15
DQ837165.1 Ecotropis obliqua NPV strain A1, complete genome           84.2       3e-15
NC_029997.2 Urbanus proteus nucleopolyhedrovirus isolate Southern...  81.5       3e-14
NC_004690.1 Adoxophyes honmai NPV, complete genome                    81.5       3e-14
KR011717.2 Urbanus proteus nucleopolyhedrovirus isolate Southern ...  81.5       3e-14
AP006270.1 Adoxophyes honmai nucleopolyhedrovirus DNA, complete g...  81.5       3e-14
NC_009503.1 Spodoptera litura granulovirus, complete genome           80.6       3e-14
DQ288858.2 Spodoptera litura granulovirus isolate SlGV-K1, comple...  80.6       3e-14
NC_006549.1 Singapore grouper iridovirus, complete genome             79.7       1e-13
AY521625.1 Singapore grouper iridovirus, complete genome              79.7       1e-13
NC_028491.1 Diatraea saccharalis granulovirus, complete genome        78.8       1e-13
NC_001875.2 Orgyia pseudotsugata MNPV, complete genome                78.8       1e-13
KP296186.1 Diatraea saccharalis granulovirus, complete genome         78.8       1e-13
U75930.2 Orgyia pseudotsugata MNPV, complete genome                   78.8       1e-13
NC_026268.1 Pseudoplusia includens SNPV IE, complete genome           77.9       4e-13
KJ631622.1 Pseudoplusia includens SNPV IE, complete genome            77.9       4e-13
NC_011423.1 Adoxophyes orana nucleopolyhedrovirus, complete genome    77.0       4e-13
EU591746.1 Adoxophyes orana nucleopolyhedrovirus, complete genome     77.0       4e-13
NC_007921.1 Agrotis segetum nucleopolyhedrovirus, complete genome     76.1       1e-12
NC_007151.1 Chrysodeixis chalcites nucleopolyhedrovirus, complete...  76.1       1e-12
DQ123841.1 Agrotis segetum nucleopolyhedrovirus, complete genome      76.1       1e-12
AY864330.1 Chrysodeixis chalcites nucleopolyhedrovirus, complete ...  76.1       1e-12
NC_023177.1 Choristoneura murinana alphabaculovirus strain Darmst...  73.4       5e-12
NC_008725.1 Maruca vitrata MNPV, complete genome                      73.4       5e-12
NC_003102.1 Spodoptera litura NPV, complete genome                    73.4       5e-12
KF894742.1 Choristoneura murinana alphabaculovirus strain Darmsta...  73.4       5e-12
EF125867.1 Maruca vitrata MNPV, complete genome                       73.4       5e-12
AF325155.1 Spodoptera litura nucleopolyhedrovirus strain G2, comp...  73.4       5e-12
NC_025960.1 Agrotis segetum nucleopolyhedrovirus B isolate Englis...  71.6       2e-11
NC_010240.1 Helicoverpa armigera granulovirus, complete genome        71.6       2e-11
NC_002331.1 Xestia c-nigrum granulovirus, complete genome             71.6       2e-11
KM102981.1 Agrotis segetum nucleopolyhedrovirus B isolate English...  71.6       2e-11
EU255577.1 Helicoverpa armigera granulovirus, complete genome         71.6       2e-11
AF162221.1 Xestia c-nigrum granulovirus genome, complete sequence     71.6       2e-11
NC_043529.1 Oxyplax ochracea nucleopolyhedrovirus isolate 435, co...  69.8       6e-11
NC_019945.1 Thysanoplusia orichalcea NPV isolate p2, complete genome  69.8       6e-11
NC_007383.1 Trichoplusia ni SNPV, complete genome                     69.8       6e-11
MF143631.1 Oxyplax ochracea nucleopolyhedrovirus isolate 435          69.8       6e-11
JX467702.1 Thysanoplusia orichalcea NPV isolate p2, complete genome   69.8       6e-11
DQ017380.1 Trichoplusia ni single nucleopolyhedrovirus, complete ...  69.8       6e-11
NC_034383.1 Pacmanvirus A23 genome assembly, complete genome: mon...  68.0       2e-10
LT706986.1 Pacmanvirus A23 genome assembly, complete genome: mono...  68.0       2e-10
NC_036594.1 Orpheovirus IHUMI-LCC2 genome assembly, complete geno...  66.2       7e-10
LT906555.1 Orpheovirus IHUMI-LCC2 genome assembly, complete genom...  66.2       7e-10
NC_039213.1 Agrotis segetum granulovirus strain DA, complete genome   64.4       3e-09
KR584663.1 Agrotis segetum granulovirus strain DA, complete genome    64.4       3e-09
NC_028636.1 Sucra jujuba nucleopolyhedrovirus isolate 473, comple...  61.7       3e-08
KJ676450.1 Sucra jujuba nucleopolyhedrovirus isolate 473, complet...  61.7       3e-08
NC_008035.3 Antheraea pernyi nucleopolyhedrovirus, complete genome    57.2       4e-07
NC_003094.2 Helicoverpa armigera NPV, complete genome                 57.2       4e-07
DQ486030.3 Antheraea pernyi nucleopolyhedrovirus, complete genome     57.2       4e-07
AF303045.2 Helicoverpa armigera nuclear polyhedrosis virus, compl...  57.2       4e-07
NC_002816.1 Cydia pomonella granulovirus, complete genome             55.4       1e-06
U53466.2 Cydia pomonella granulovirus, complete genome                55.4       1e-06
NC_004778.3 Choristoneura fumiferana multiple nucleopolyhedroviru...  52.7       2e-05
AF512031.3 Choristoneura fumiferana multiple nucleopolyhedrovirus...  52.7       2e-05
NC_002593.1 Plutella xylostella granulovirus, complete genome         44.6       0.002
AF270937.1 Plutella xylostella granulovirus genome, complete sequ...  44.6       0.002
NC_047880.1 Erwinia phage vB_EamM_Y3, complete genome                 36.5       1.2  
NC_026440.1 Pandoravirus inopinatum isolate KlaHel, complete genome   36.5       1.2  
KY984068.1 Erwinia phage vB_EamM_Y3, complete genome                  36.5       1.2  
KP136319.1 Pandoravirus inopinatum isolate KlaHel, complete genome    36.5       1.2  
NC_029050.1 Salmonella phage 21, complete genome                      35.6       1.2  
NC_002687.1 Ectocarpus siliculosus virus 1, complete genome           35.6       1.2  
KR296685.1 UNVERIFIED: Salmonella phage 21, complete genome           35.6       1.2  
AF204951.2 Ectocarpus siliculosus virus, complete genome              35.6       1.2  
NC_017940.1 European sheatfish virus, complete genome                 33.7       4.3  
NC_015158.1 Vibrio phage ICP2, complete genome                        33.7       4.3  
JQ724856.1 European sheatfish virus, complete genome                  33.7       4.3  
HQ641345.1 Vibrio phage ICP2, complete genome                         33.7       4.3  


>NC_028094.1 Chrysochromulina ericina virus isolate CeV-01B, complete 
genome
Length=473558

 Score = 194 bits (214),  Expect = 2e-48
 Identities = 161/197 (82%), Gaps = 0/197 (0%)
 Strand=Plus/Plus

Query  50      ACCACCACGAAGTCTCAACACAAGATGAAGAGTGGACTCCTTTTGAATGTTGTAGTCAGA  109
               ||||||||| | ||| |  |||||||||||||| ||||| |||||||| || || |||||
Sbjct  140510  ACCACCACGTAATCTTAGAACAAGATGAAGAGTAGACTCTTTTTGAATATTATAATCAGA  140569

Query  110     CAAAGTGCGCCCATCTTCCAGTTGCTTGCCAGCAAAGATCAGTCTTTGCTGATCAGGAGG  169
                || || ||||||||||| ||||| || ||||||||||| || | |||||||||||||||
Sbjct  140570  TAATGTTCGCCCATCTTCAAGTTGTTTTCCAGCAAAGATTAGACGTTGCTGATCAGGAGG  140629

Query  170     AATTCCTTCCTTATCCTGGATCTTGGCCTTTACATTTTCTATTGTATCCGAGGGTTCAAC  229
               ||||||||| |||||||| || || || |||||||| || || | ||| || ||||||||
Sbjct  140630  AATTCCTTCTTTATCCTGAATTTTAGCTTTTACATTATCAATCGAATCAGATGGTTCAAC  140689

Query  230     CTCGAGGGTGATGGTCT  246
                || || || |  ||||
Sbjct  140690  TTCAAGTGTAACTGTCT  140706


>KT820662.1 Chrysochromulina ericina virus isolate CeV-01B, complete 
genome
Length=473558

 Score = 194 bits (214),  Expect = 2e-48
 Identities = 161/197 (82%), Gaps = 0/197 (0%)
 Strand=Plus/Plus

Query  50      ACCACCACGAAGTCTCAACACAAGATGAAGAGTGGACTCCTTTTGAATGTTGTAGTCAGA  109
               ||||||||| | ||| |  |||||||||||||| ||||| |||||||| || || |||||
Sbjct  140510  ACCACCACGTAATCTTAGAACAAGATGAAGAGTAGACTCTTTTTGAATATTATAATCAGA  140569

Query  110     CAAAGTGCGCCCATCTTCCAGTTGCTTGCCAGCAAAGATCAGTCTTTGCTGATCAGGAGG  169
                || || ||||||||||| ||||| || ||||||||||| || | |||||||||||||||
Sbjct  140570  TAATGTTCGCCCATCTTCAAGTTGTTTTCCAGCAAAGATTAGACGTTGCTGATCAGGAGG  140629

Query  170     AATTCCTTCCTTATCCTGGATCTTGGCCTTTACATTTTCTATTGTATCCGAGGGTTCAAC  229
               ||||||||| |||||||| || || || |||||||| || || | ||| || ||||||||
Sbjct  140630  AATTCCTTCTTTATCCTGAATTTTAGCTTTTACATTATCAATCGAATCAGATGGTTCAAC  140689

Query  230     CTCGAGGGTGATGGTCT  246
                || || || |  ||||
Sbjct  140690  TTCAAGTGTAACTGTCT  140706


>NC_020864.1 Micromonas pusilla virus 12T genomic sequence
Length=205622

 Score = 176 bits (194),  Expect = 6e-43
 Identities = 157/197 (80%), Gaps = 0/197 (0%)
 Strand=Plus/Minus

Query  48      GCACCACCACGAAGTCTCAACACAAGATGAAGAGTGGACTCCTTTTGAATGTTGTAGTCA  107
               |||||||| ||||| || |  ||||| || ||||| ||||||||||||| |||||| |||
Sbjct  172091  GCACCACCCCGAAGCCTTAGAACAAGGTGTAGAGTAGACTCCTTTTGAACGTTGTAATCA  172032

Query  108     GACAAAGTGCGCCCATCTTCCAGTTGCTTGCCAGCAAAGATCAGTCTTTGCTGATCAGGA  167
               |  |  || || |||||||| || || || |||||||| || |||| ||||||||| || 
Sbjct  172031  GCGAGGGTACGTCCATCTTCAAGCTGTTTACCAGCAAAAATAAGTCGTTGCTGATCGGGT  171972

Query  168     GGAATTCCTTCCTTATCCTGGATCTTGGCCTTTACATTTTCTATTGTATCCGAGGGTTCA  227
               ||||| ||||||||||| || |||||||| || |  || || ||||| || || |  |||
Sbjct  171971  GGAATGCCTTCCTTATCTTGAATCTTGGCTTTGATGTTATCGATTGTGTCTGACGACTCA  171912

Query  228     ACCTCGAGGGTGATGGT  244
               |||||||||||||| ||
Sbjct  171911  ACCTCGAGGGTGATAGT  171895


>HQ632826.1 Micromonas pusilla virus 12T genomic sequence
Length=205622

 Score = 176 bits (194),  Expect = 6e-43
 Identities = 157/197 (80%), Gaps = 0/197 (0%)
 Strand=Plus/Minus

Query  48      GCACCACCACGAAGTCTCAACACAAGATGAAGAGTGGACTCCTTTTGAATGTTGTAGTCA  107
               |||||||| ||||| || |  ||||| || ||||| ||||||||||||| |||||| |||
Sbjct  172091  GCACCACCCCGAAGCCTTAGAACAAGGTGTAGAGTAGACTCCTTTTGAACGTTGTAATCA  172032

Query  108     GACAAAGTGCGCCCATCTTCCAGTTGCTTGCCAGCAAAGATCAGTCTTTGCTGATCAGGA  167
               |  |  || || |||||||| || || || |||||||| || |||| ||||||||| || 
Sbjct  172031  GCGAGGGTACGTCCATCTTCAAGCTGTTTACCAGCAAAAATAAGTCGTTGCTGATCGGGT  171972

Query  168     GGAATTCCTTCCTTATCCTGGATCTTGGCCTTTACATTTTCTATTGTATCCGAGGGTTCA  227
               ||||| ||||||||||| || |||||||| || |  || || ||||| || || |  |||
Sbjct  171971  GGAATGCCTTCCTTATCTTGAATCTTGGCTTTGATGTTATCGATTGTGTCTGACGACTCA  171912

Query  228     ACCTCGAGGGTGATGGT  244
               |||||||||||||| ||
Sbjct  171911  ACCTCGAGGGTGATAGT  171895


>NC_029692.1 Brazilian marseillevirus strain BH2014, complete 
genome
Length=362276

 Score = 165 bits (182),  Expect = 1e-39
 Identities = 151/191 (79%), Gaps = 0/191 (0%)
 Strand=Plus/Plus

Query  56      ACGAAGTCTCAACACAAGATGAAGAGTGGACTCCTTTTGAATGTTGTAGTCAGACAAAGT  115
               ||||||||| |  ||||| |||||||||||||| ||||| ||||| || || |  |  ||
Sbjct  210893  ACGAAGTCTTAGGACAAGGTGAAGAGTGGACTCTTTTTGGATGTTATAATCCGCAAGGGT  210952

Query  116     GCGCCCATCTTCCAGTTGCTTGCCAGCAAAGATCAGTCTTTGCTGATCAGGAGGAATTCC  175
                |  ||||||||||| |||||||| || ||||| || | ||| || |||||||||| |||
Sbjct  210953  CCTTCCATCTTCCAGCTGCTTGCCTGCGAAGATAAGGCGTTGTTGGTCAGGAGGAACTCC  211012

Query  176     TTCCTTATCCTGGATCTTGGCCTTTACATTTTCTATTGTATCCGAGGGTTCAACCTCGAG  235
               |||||| |||||||||||    || || ||||| || || || |||  ||||||||||||
Sbjct  211013  TTCCTTGTCCTGGATCTTTTGTTTCACGTTTTCGATGGTGTCAGAGCTTTCAACCTCGAG  211072

Query  236     GGTGATGGTCT  246
                ||||| ||||
Sbjct  211073  AGTGATCGTCT  211083


>KT752522.1 Brazilian marseillevirus strain BH2014, complete genome
Length=362276

 Score = 165 bits (182),  Expect = 1e-39
 Identities = 151/191 (79%), Gaps = 0/191 (0%)
 Strand=Plus/Plus

Query  56      ACGAAGTCTCAACACAAGATGAAGAGTGGACTCCTTTTGAATGTTGTAGTCAGACAAAGT  115
               ||||||||| |  ||||| |||||||||||||| ||||| ||||| || || |  |  ||
Sbjct  210893  ACGAAGTCTTAGGACAAGGTGAAGAGTGGACTCTTTTTGGATGTTATAATCCGCAAGGGT  210952

Query  116     GCGCCCATCTTCCAGTTGCTTGCCAGCAAAGATCAGTCTTTGCTGATCAGGAGGAATTCC  175
                |  ||||||||||| |||||||| || ||||| || | ||| || |||||||||| |||
Sbjct  210953  CCTTCCATCTTCCAGCTGCTTGCCTGCGAAGATAAGGCGTTGTTGGTCAGGAGGAACTCC  211012

Query  176     TTCCTTATCCTGGATCTTGGCCTTTACATTTTCTATTGTATCCGAGGGTTCAACCTCGAG  235
               |||||| |||||||||||    || || ||||| || || || |||  ||||||||||||
Sbjct  211013  TTCCTTGTCCTGGATCTTTTGTTTCACGTTTTCGATGGTGTCAGAGCTTTCAACCTCGAG  211072

Query  236     GGTGATGGTCT  246
                ||||| ||||
Sbjct  211073  AGTGATCGTCT  211083


>NC_030230.1 Tokyovirus A1 DNA, nearly complete genome
Length=372707

 Score = 147 bits (162),  Expect = 3e-34
 Identities = 147/191 (77%), Gaps = 0/191 (0%)
 Strand=Plus/Plus

Query  56      ACGAAGTCTCAACACAAGATGAAGAGTGGACTCCTTTTGAATGTTGTAGTCAGACAAAGT  115
               |||||||||||  ||||| || |||||||| || ||||| |  ||||| || | ||||||
Sbjct  225492  ACGAAGTCTCAGGACAAGGTGGAGAGTGGATTCTTTTTGGACATTGTAATCGGCCAAAGT  225551

Query  116     GCGCCCATCTTCCAGTTGCTTGCCAGCAAAGATCAGTCTTTGCTGATCAGGAGGAATTCC  175
                | ||||||||| || ||||| ||||| ||||| |||| ||| || || || ||||| ||
Sbjct  225552  TCTCCCATCTTCTAGCTGCTTCCCAGCGAAGATAAGTCGTTGTTGGTCGGGCGGAATACC  225611

Query  176     TTCCTTATCCTGGATCTTGGCCTTTACATTTTCTATTGTATCCGAGGGTTCAACCTCGAG  235
               |||||| || ||||||||   ||| |||  ||| || || || |||| ||| || || | 
Sbjct  225612  TTCCTTGTCTTGGATCTTTTGCTTCACAGCTTCGATGGTGTCTGAGGTTTCCACGTCTAA  225671

Query  236     GGTGATGGTCT  246
                ||||| ||||
Sbjct  225672  CGTGATCGTCT  225682


>AP017398.1 Tokyovirus A1 DNA, nearly complete genome
Length=372707

 Score = 147 bits (162),  Expect = 3e-34
 Identities = 147/191 (77%), Gaps = 0/191 (0%)
 Strand=Plus/Plus

Query  56      ACGAAGTCTCAACACAAGATGAAGAGTGGACTCCTTTTGAATGTTGTAGTCAGACAAAGT  115
               |||||||||||  ||||| || |||||||| || ||||| |  ||||| || | ||||||
Sbjct  225492  ACGAAGTCTCAGGACAAGGTGGAGAGTGGATTCTTTTTGGACATTGTAATCGGCCAAAGT  225551

Query  116     GCGCCCATCTTCCAGTTGCTTGCCAGCAAAGATCAGTCTTTGCTGATCAGGAGGAATTCC  175
                | ||||||||| || ||||| ||||| ||||| |||| ||| || || || ||||| ||
Sbjct  225552  TCTCCCATCTTCTAGCTGCTTCCCAGCGAAGATAAGTCGTTGTTGGTCGGGCGGAATACC  225611

Query  176     TTCCTTATCCTGGATCTTGGCCTTTACATTTTCTATTGTATCCGAGGGTTCAACCTCGAG  235
               |||||| || ||||||||   ||| |||  ||| || || || |||| ||| || || | 
Sbjct  225612  TTCCTTGTCTTGGATCTTTTGCTTCACAGCTTCGATGGTGTCTGAGGTTTCCACGTCTAA  225671

Query  236     GGTGATGGTCT  246
                ||||| ||||
Sbjct  225672  CGTGATCGTCT  225682


>NC_005309.1 Canarypox virus, complete genome
Length=359853

 Score = 141 bits (156),  Expect = 1e-32
 Identities = 138/178 (78%), Gaps = 0/178 (0%)
 Strand=Plus/Plus

Query  69      ACAAGATGAAGAGTGGACTCCTTTTGAATGTTGTAGTCAGACAAAGTGCGCCCATCTTCC  128
               || ||||| |  || || || || ||||| || |||||||| | ||| |  || ||||| 
Sbjct  104351  ACTAGATGTAATGTAGATTCTTTCTGAATATTATAGTCAGATAGAGTTCTACCGTCTTCT  104410

Query  129     AGTTGCTTGCCAGCAAAGATCAGTCTTTGCTGATCAGGAGGAATTCCTTCCTTATCCTGG  188
               ||||| || |||||||| || || || || ||||||||||| |||||||| |||||||| 
Sbjct  104411  AGTTGTTTTCCAGCAAAAATTAGCCTCTGTTGATCAGGAGGTATTCCTTCTTTATCCTGA  104470

Query  189     ATCTTGGCCTTTACATTTTCTATTGTATCCGAGGGTTCAACCTCGAGGGTGATGGTCT  246
               ||||| || |||||||||||||  |||||    ||||| ||||| || || || ||||
Sbjct  104471  ATCTTTGCTTTTACATTTTCTACGGTATCGCTAGGTTCTACCTCTAGTGTAATAGTCT  104528


>AY318871.1 Canarypox virus strain ATCC VR-111, complete genome
Length=359853

 Score = 141 bits (156),  Expect = 1e-32
 Identities = 138/178 (78%), Gaps = 0/178 (0%)
 Strand=Plus/Plus

Query  69      ACAAGATGAAGAGTGGACTCCTTTTGAATGTTGTAGTCAGACAAAGTGCGCCCATCTTCC  128
               || ||||| |  || || || || ||||| || |||||||| | ||| |  || ||||| 
Sbjct  104351  ACTAGATGTAATGTAGATTCTTTCTGAATATTATAGTCAGATAGAGTTCTACCGTCTTCT  104410

Query  129     AGTTGCTTGCCAGCAAAGATCAGTCTTTGCTGATCAGGAGGAATTCCTTCCTTATCCTGG  188
               ||||| || |||||||| || || || || ||||||||||| |||||||| |||||||| 
Sbjct  104411  AGTTGTTTTCCAGCAAAAATTAGCCTCTGTTGATCAGGAGGTATTCCTTCTTTATCCTGA  104470

Query  189     ATCTTGGCCTTTACATTTTCTATTGTATCCGAGGGTTCAACCTCGAGGGTGATGGTCT  246
               ||||| || |||||||||||||  |||||    ||||| ||||| || || || ||||
Sbjct  104471  ATCTTTGCTTTTACATTTTCTACGGTATCGCTAGGTTCTACCTCTAGTGTAATAGTCT  104528


>NC_036582.1 Flamingopox virus FGPVKD09, complete genome
Length=293123

 Score = 141 bits (155),  Expect = 4e-32
 Identities = 138/177 (78%), Gaps = 1/177 (1%)
 Strand=Plus/Plus

Query  70     CAAGATGAAGAGTGGACTCCTTTTGAATGTTGTAGTCAGACAAAGTGCGCCCATCTTCCA  129
              |||| || ||||| || ||||| || || || || ||||| | ||| |  || ||||| |
Sbjct  75964  CAAG-TGCAGAGTAGATTCCTTCTGTATATTATAATCAGATAGAGTTCTACCGTCTTCTA  76022

Query  130    GTTGCTTGCCAGCAAAGATCAGTCTTTGCTGATCAGGAGGAATTCCTTCCTTATCCTGGA  189
              |||| || ||||||||||| |||||||| ||||| ||||| |||||||||||||| || |
Sbjct  76023  GTTGTTTTCCAGCAAAGATTAGTCTTTGTTGATCTGGAGGTATTCCTTCCTTATCTTGAA  76082

Query  190    TCTTGGCCTTTACATTTTCTATTGTATCCGAGGGTTCAACCTCGAGGGTGATGGTCT  246
              |||| || ||||||||||| || |||||    ||||| || || |  || || ||||
Sbjct  76083  TCTTTGCTTTTACATTTTCAATCGTATCACTAGGTTCTACTTCCAAAGTTATCGTCT  76139


>MF678796.1 Flamingopox virus FGPVKD09, complete genome
Length=293123

 Score = 141 bits (155),  Expect = 4e-32
 Identities = 138/177 (78%), Gaps = 1/177 (1%)
 Strand=Plus/Plus

Query  70     CAAGATGAAGAGTGGACTCCTTTTGAATGTTGTAGTCAGACAAAGTGCGCCCATCTTCCA  129
              |||| || ||||| || ||||| || || || || ||||| | ||| |  || ||||| |
Sbjct  75964  CAAG-TGCAGAGTAGATTCCTTCTGTATATTATAATCAGATAGAGTTCTACCGTCTTCTA  76022

Query  130    GTTGCTTGCCAGCAAAGATCAGTCTTTGCTGATCAGGAGGAATTCCTTCCTTATCCTGGA  189
              |||| || ||||||||||| |||||||| ||||| ||||| |||||||||||||| || |
Sbjct  76023  GTTGTTTTCCAGCAAAGATTAGTCTTTGTTGATCTGGAGGTATTCCTTCCTTATCTTGAA  76082

Query  190    TCTTGGCCTTTACATTTTCTATTGTATCCGAGGGTTCAACCTCGAGGGTGATGGTCT  246
              |||| || ||||||||||| || |||||    ||||| || || |  || || ||||
Sbjct  76083  TCTTTGCTTTTACATTTTCAATCGTATCACTAGGTTCTACTTCCAAAGTTATCGTCT  76139


>NC_015326.1 Lausannevirus, complete genome
Length=346754

 Score = 135 bits (149),  Expect = 2e-30
 Identities = 142/187 (76%), Gaps = 0/187 (0%)
 Strand=Plus/Plus

Query  60      AGTCTCAACACAAGATGAAGAGTGGACTCCTTTTGAATGTTGTAGTCAGACAAAGTGCGC  119
               |||||||| ||||| |||||||||||||| |||||||| ||||| || |  | ||| | |
Sbjct  194923  AGTCTCAAAACAAGGTGAAGAGTGGACTCTTTTTGAATATTGTAATCGGCAAGAGTTCTC  194982

Query  120     CCATCTTCCAGTTGCTTGCCAGCAAAGATCAGTCTTTGCTGATCAGGAGGAATTCCTTCC  179
               |||||||| || ||||| || || ||||| |||| ||| || || |||||||| ||||| 
Sbjct  194983  CCATCTTCGAGCTGCTTACCTGCGAAGATAAGTCGTTGTTGGTCTGGAGGAATGCCTTCT  195042

Query  180     TTATCCTGGATCTTGGCCTTTACATTTTCTATTGTATCCGAGGGTTCAACCTCGAGGGTG  239
               || || || || ||   ||| || || || || || |||||   ||| || || ||||| 
Sbjct  195043  TTGTCTTGAATTTTTTGCTTGACGTTCTCAATGGTGTCCGAACTTTCCACTTCAAGGGTA  195102

Query  240     ATGGTCT  246
               |  ||||
Sbjct  195103  ACCGTCT  195109


>HQ113105.1 Lausannevirus isolate 7715, complete genome
Length=346754

 Score = 135 bits (149),  Expect = 2e-30
 Identities = 142/187 (76%), Gaps = 0/187 (0%)
 Strand=Plus/Plus

Query  60      AGTCTCAACACAAGATGAAGAGTGGACTCCTTTTGAATGTTGTAGTCAGACAAAGTGCGC  119
               |||||||| ||||| |||||||||||||| |||||||| ||||| || |  | ||| | |
Sbjct  194923  AGTCTCAAAACAAGGTGAAGAGTGGACTCTTTTTGAATATTGTAATCGGCAAGAGTTCTC  194982

Query  120     CCATCTTCCAGTTGCTTGCCAGCAAAGATCAGTCTTTGCTGATCAGGAGGAATTCCTTCC  179
               |||||||| || ||||| || || ||||| |||| ||| || || |||||||| ||||| 
Sbjct  194983  CCATCTTCGAGCTGCTTACCTGCGAAGATAAGTCGTTGTTGGTCTGGAGGAATGCCTTCT  195042

Query  180     TTATCCTGGATCTTGGCCTTTACATTTTCTATTGTATCCGAGGGTTCAACCTCGAGGGTG  239
               || || || || ||   ||| || || || || || |||||   ||| || || ||||| 
Sbjct  195043  TTGTCTTGAATTTTTTGCTTGACGTTCTCAATGGTGTCCGAACTTTCCACTTCAAGGGTA  195102

Query  240     ATGGTCT  246
               |  ||||
Sbjct  195103  ACCGTCT  195109


>NC_028112.1 Yellowstone lake phycodnavirus 1 DNA, complete genome, 
isolate: 1
Length=178262

 Score = 133 bits (147),  Expect = 6e-30
 Identities = 147/196 (75%), Gaps = 0/196 (0%)
 Strand=Plus/Minus

Query  51     CCACCACGAAGTCTCAACACAAGATGAAGAGTGGACTCCTTTTGAATGTTGTAGTCAGAC  110
              ||||| ||||| | ||| || |||||||||||||| |||||||| |  || ||||| |  
Sbjct  27632  CCACCGCGAAGACGCAAGACTAGATGAAGAGTGGATTCCTTTTGGACATTATAGTCTGCT  27573

Query  111    AAAGTGCGCCCATCTTCCAGTTGCTTGCCAGCAAAGATCAGTCTTTGCTGATCAGGAGGA  170
              |  || ||  |||| || |||||||| |||||||| || || |  ||||| || ||||||
Sbjct  27572  AGGGTACGATCATCCTCGAGTTGCTTACCAGCAAAAATTAGACGCTGCTGGTCTGGAGGA  27513

Query  171    ATTCCTTCCTTATCCTGGATCTTGGCCTTTACATTTTCTATTGTATCCGAGGGTTCAACC  230
              ||||| ||||| ||||| || || ||||| | |||| | ||  ||||    |  ||||||
Sbjct  27512  ATTCCCTCCTTGTCCTGAATTTTAGCCTTCAAATTTGCAATGCTATCACCTGACTCAACC  27453

Query  231    TCGAGGGTGATGGTCT  246
              || || || || ||||
Sbjct  27452  TCAAGAGTAATAGTCT  27437


>LC015647.1 Yellowstone lake phycodnavirus 1 DNA, complete genome, 
isolate: 1
Length=178262

 Score = 133 bits (147),  Expect = 6e-30
 Identities = 147/196 (75%), Gaps = 0/196 (0%)
 Strand=Plus/Minus

Query  51     CCACCACGAAGTCTCAACACAAGATGAAGAGTGGACTCCTTTTGAATGTTGTAGTCAGAC  110
              ||||| ||||| | ||| || |||||||||||||| |||||||| |  || ||||| |  
Sbjct  27632  CCACCGCGAAGACGCAAGACTAGATGAAGAGTGGATTCCTTTTGGACATTATAGTCTGCT  27573

Query  111    AAAGTGCGCCCATCTTCCAGTTGCTTGCCAGCAAAGATCAGTCTTTGCTGATCAGGAGGA  170
              |  || ||  |||| || |||||||| |||||||| || || |  ||||| || ||||||
Sbjct  27572  AGGGTACGATCATCCTCGAGTTGCTTACCAGCAAAAATTAGACGCTGCTGGTCTGGAGGA  27513

Query  171    ATTCCTTCCTTATCCTGGATCTTGGCCTTTACATTTTCTATTGTATCCGAGGGTTCAACC  230
              ||||| ||||| ||||| || || ||||| | |||| | ||  ||||    |  ||||||
Sbjct  27512  ATTCCCTCCTTGTCCTGAATTTTAGCCTTCAAATTTGCAATGCTATCACCTGACTCAACC  27453

Query  231    TCGAGGGTGATGGTCT  246
              || || || || ||||
Sbjct  27452  TCAAGAGTAATAGTCT  27437


>NC_024446.1 Penguinpox virus isolate PSan92, complete genome
Length=306862

 Score = 131 bits (144),  Expect = 2e-29
 Identities = 132/172 (77%), Gaps = 0/172 (0%)
 Strand=Plus/Plus

Query  75     TGAAGAGTGGACTCCTTTTGAATGTTGTAGTCAGACAAAGTGCGCCCATCTTCCAGTTGC  134
              || ||||| || || || || || || || ||||| | | | |  || ||||| ||||| 
Sbjct  82608  TGCAGAGTAGATTCTTTCTGTATATTATAATCAGATAGAATTCTACCGTCTTCTAGTTGT  82667

Query  135    TTGCCAGCAAAGATCAGTCTTTGCTGATCAGGAGGAATTCCTTCCTTATCCTGGATCTTG  194
              || ||||||||||| |||||||| ||||| ||||| |||||||||||||| || ||||| 
Sbjct  82668  TTTCCAGCAAAGATTAGTCTTTGTTGATCTGGAGGTATTCCTTCCTTATCTTGAATCTTT  82727

Query  195    GCCTTTACATTTTCTATTGTATCCGAGGGTTCAACCTCGAGGGTGATGGTCT  246
              || ||||||||||| || |||||    ||||| || || |  || || ||||
Sbjct  82728  GCTTTTACATTTTCAATCGTATCATTAGGTTCTACTTCCAAAGTTATCGTCT  82779


>KJ859677.1 Penguinpox virus isolate PSan92, complete genome
Length=306862

 Score = 131 bits (144),  Expect = 2e-29
 Identities = 132/172 (77%), Gaps = 0/172 (0%)
 Strand=Plus/Plus

Query  75     TGAAGAGTGGACTCCTTTTGAATGTTGTAGTCAGACAAAGTGCGCCCATCTTCCAGTTGC  134
              || ||||| || || || || || || || ||||| | | | |  || ||||| ||||| 
Sbjct  82608  TGCAGAGTAGATTCTTTCTGTATATTATAATCAGATAGAATTCTACCGTCTTCTAGTTGT  82667

Query  135    TTGCCAGCAAAGATCAGTCTTTGCTGATCAGGAGGAATTCCTTCCTTATCCTGGATCTTG  194
              || ||||||||||| |||||||| ||||| ||||| |||||||||||||| || ||||| 
Sbjct  82668  TTTCCAGCAAAGATTAGTCTTTGTTGATCTGGAGGTATTCCTTCCTTATCTTGAATCTTT  82727

Query  195    GCCTTTACATTTTCTATTGTATCCGAGGGTTCAACCTCGAGGGTGATGGTCT  246
              || ||||||||||| || |||||    ||||| || || |  || || ||||
Sbjct  82728  GCTTTTACATTTTCAATCGTATCATTAGGTTCTACTTCCAAAGTTATCGTCT  82779


>NC_033775.1 Noumeavirus isolate NMV1, complete genome
Length=376207

 Score = 127 bits (140),  Expect = 3e-28
 Identities = 139/185 (75%), Gaps = 0/185 (0%)
 Strand=Plus/Minus

Query  60      AGTCTCAACACAAGATGAAGAGTGGACTCCTTTTGAATGTTGTAGTCAGACAAAGTGCGC  119
               |||||||| |||||||| || || || || ||||| | ||| || || |  | ||| |  
Sbjct  178138  AGTCTCAAAACAAGATGCAGTGTTGATTCTTTTTGGACGTTATAATCGGCAAGAGTCCTT  178079

Query  120     CCATCTTCCAGTTGCTTGCCAGCAAAGATCAGTCTTTGCTGATCAGGAGGAATTCCTTCC  179
               |||||||| || || || || || ||||| |||| |||||| || ||||| |||||||| 
Sbjct  178078  CCATCTTCGAGCTGTTTTCCGGCGAAGATAAGTCGTTGCTGGTCCGGAGGGATTCCTTCT  178019

Query  180     TTATCCTGGATCTTGGCCTTTACATTTTCTATTGTATCCGAGGGTTCAACCTCGAGGGTG  239
               || ||||| |||||    || || || || || || || |||  ||| ||||||||||||
Sbjct  178018  TTGTCCTGAATCTTTTGTTTGACGTTCTCGATGGTGTCTGAGCTTTCCACCTCGAGGGTG  177959

Query  240     ATGGT  244
               || ||
Sbjct  177958  ATCGT  177954


>KX066233.1 Noumeavirus isolate NMV1, complete genome
Length=376207

 Score = 127 bits (140),  Expect = 3e-28
 Identities = 139/185 (75%), Gaps = 0/185 (0%)
 Strand=Plus/Minus

Query  60      AGTCTCAACACAAGATGAAGAGTGGACTCCTTTTGAATGTTGTAGTCAGACAAAGTGCGC  119
               |||||||| |||||||| || || || || ||||| | ||| || || |  | ||| |  
Sbjct  178138  AGTCTCAAAACAAGATGCAGTGTTGATTCTTTTTGGACGTTATAATCGGCAAGAGTCCTT  178079

Query  120     CCATCTTCCAGTTGCTTGCCAGCAAAGATCAGTCTTTGCTGATCAGGAGGAATTCCTTCC  179
               |||||||| || || || || || ||||| |||| |||||| || ||||| |||||||| 
Sbjct  178078  CCATCTTCGAGCTGTTTTCCGGCGAAGATAAGTCGTTGCTGGTCCGGAGGGATTCCTTCT  178019

Query  180     TTATCCTGGATCTTGGCCTTTACATTTTCTATTGTATCCGAGGGTTCAACCTCGAGGGTG  239
               || ||||| |||||    || || || || || || || |||  ||| ||||||||||||
Sbjct  178018  TTGTCCTGAATCTTTTGTTTGACGTTCTCGATGGTGTCTGAGCTTTCCACCTCGAGGGTG  177959

Query  240     ATGGT  244
               || ||
Sbjct  177958  ATCGT  177954


>NC_032001.1 Only Syngen Nebraska virus 5, complete genome
Length=327147

 Score = 126 bits (139),  Expect = 9e-28
 Identities = 146/197 (74%), Gaps = 0/197 (0%)
 Strand=Plus/Plus

Query  50      ACCACCACGAAGTCTCAACACAAGATGAAGAGTGGACTCCTTTTGAATGTTGTAGTCAGA  109
               ||||||||| || |  |  || ||||| |  |||   || ||||| ||||||||||||| 
Sbjct  282872  ACCACCACGCAGGCGAAGTACCAGATGTAACGTGCTTTCTTTTTGGATGTTGTAGTCAGC  282931

Query  110     CAAAGTGCGCCCATCTTCCAGTTGCTTGCCAGCAAAGATCAGTCTTTGCTGATCAGGAGG  169
                |  ||||| ||||| || ||||| || || ||||||||||  | ||| || |||   ||
Sbjct  282932  AAGCGTGCGGCCATCCTCTAGTTGTTTCCCGGCAAAGATCAAACGTTGTTGGTCACCCGG  282991

Query  170     AATTCCTTCCTTATCCTGGATCTTGGCCTTTACATTTTCTATTGTATCCGAGGGTTCAAC  229
               ||| || ||||| || |||||||| || |||||  | || || || ||||| | ||| ||
Sbjct  282992  AATACCCTCCTTGTCTTGGATCTTTGCTTTTACGGTATCGATAGTGTCCGAAGCTTCGAC  283051

Query  230     CTCGAGGGTGATGGTCT  246
                ||||| ||||| ||||
Sbjct  283052  TTCGAGAGTGATCGTCT  283068


>KX857749.1 Only Syngen Nebraska virus 5, complete genome
Length=327147

 Score = 126 bits (139),  Expect = 9e-28
 Identities = 146/197 (74%), Gaps = 0/197 (0%)
 Strand=Plus/Plus

Query  50      ACCACCACGAAGTCTCAACACAAGATGAAGAGTGGACTCCTTTTGAATGTTGTAGTCAGA  109
               ||||||||| || |  |  || ||||| |  |||   || ||||| ||||||||||||| 
Sbjct  282872  ACCACCACGCAGGCGAAGTACCAGATGTAACGTGCTTTCTTTTTGGATGTTGTAGTCAGC  282931

Query  110     CAAAGTGCGCCCATCTTCCAGTTGCTTGCCAGCAAAGATCAGTCTTTGCTGATCAGGAGG  169
                |  ||||| ||||| || ||||| || || ||||||||||  | ||| || |||   ||
Sbjct  282932  AAGCGTGCGGCCATCCTCTAGTTGTTTCCCGGCAAAGATCAAACGTTGTTGGTCACCCGG  282991

Query  170     AATTCCTTCCTTATCCTGGATCTTGGCCTTTACATTTTCTATTGTATCCGAGGGTTCAAC  229
               ||| || ||||| || |||||||| || |||||  | || || || ||||| | ||| ||
Sbjct  282992  AATACCCTCCTTGTCTTGGATCTTTGCTTTTACGGTATCGATAGTGTCCGAAGCTTCGAC  283051

Query  230     CTCGAGGGTGATGGTCT  246
                ||||| ||||| ||||
Sbjct  283052  TTCGAGAGTGATCGTCT  283068


>NC_038511.1 Tunisvirus fontaine2 strain U484, complete genome
Length=380011

 Score = 121 bits (133),  Expect = 4e-26
 Identities = 134/179 (75%), Gaps = 0/179 (0%)
 Strand=Plus/Plus

Query  56      ACGAAGTCTCAACACAAGATGAAGAGTGGACTCCTTTTGAATGTTGTAGTCAGACAAAGT  115
               |||||||||||| ||||| ||||||||||| || ||||| | ||| || || |  | |||
Sbjct  120434  ACGAAGTCTCAAAACAAGGTGAAGAGTGGATTCTTTTTGGACGTTATAATCGGCAAGAGT  120493

Query  116     GCGCCCATCTTCCAGTTGCTTGCCAGCAAAGATCAGTCTTTGCTGATCAGGAGGAATTCC  175
                | ||||||||||||   ||| || || ||||| ||||  || || || |||||||| ||
Sbjct  120494  CCTCCCATCTTCCAGACTCTTCCCGGCGAAGATAAGTCGCTGTTGGTCCGGAGGAATGCC  120553

Query  176     TTCCTTATCCTGGATCTTGGCCTTTACATTTTCTATTGTATCCGAGGGTTCAACCTCGA  234
               ||| ||||| || || ||   ||| ||| | || || || |||||   ||| || ||||
Sbjct  120554  TTCTTTATCTTGAATTTTTTGCTTGACACTCTCGATGGTGTCCGAACTTTCCACATCGA  120612


 Score = 33.7 bits (36),  Expect = 4.3
 Identities = 18/18 (100%), Gaps = 0/18 (0%)
 Strand=Plus/Minus

Query  27      GACTTCTTCTTCCTTTTC  44
               ||||||||||||||||||
Sbjct  180188  GACTTCTTCTTCCTTTTC  180171


>KF483846.1 Tunisvirus fontaine2 strain U484, complete genome
Length=380011

 Score = 121 bits (133),  Expect = 4e-26
 Identities = 134/179 (75%), Gaps = 0/179 (0%)
 Strand=Plus/Plus

Query  56      ACGAAGTCTCAACACAAGATGAAGAGTGGACTCCTTTTGAATGTTGTAGTCAGACAAAGT  115
               |||||||||||| ||||| ||||||||||| || ||||| | ||| || || |  | |||
Sbjct  120434  ACGAAGTCTCAAAACAAGGTGAAGAGTGGATTCTTTTTGGACGTTATAATCGGCAAGAGT  120493

Query  116     GCGCCCATCTTCCAGTTGCTTGCCAGCAAAGATCAGTCTTTGCTGATCAGGAGGAATTCC  175
                | ||||||||||||   ||| || || ||||| ||||  || || || |||||||| ||
Sbjct  120494  CCTCCCATCTTCCAGACTCTTCCCGGCGAAGATAAGTCGCTGTTGGTCCGGAGGAATGCC  120553

Query  176     TTCCTTATCCTGGATCTTGGCCTTTACATTTTCTATTGTATCCGAGGGTTCAACCTCGA  234
               ||| ||||| || || ||   ||| ||| | || || || |||||   ||| || ||||
Sbjct  120554  TTCTTTATCTTGAATTTTTTGCTTGACACTCTCGATGGTGTCCGAACTTTCCACATCGA  120612


 Score = 33.7 bits (36),  Expect = 4.3
 Identities = 18/18 (100%), Gaps = 0/18 (0%)
 Strand=Plus/Minus

Query  27      GACTTCTTCTTCCTTTTC  44
               ||||||||||||||||||
Sbjct  180188  GACTTCTTCTTCCTTTTC  180171


>NC_021923.1 Hemileuca sp. nucleopolyhedrovirus, complete genome
Length=140633

 Score = 116 bits (128),  Expect = 5e-25
 Identities = 142/194 (73%), Gaps = 0/194 (0%)
 Strand=Plus/Minus

Query  51     CCACCACGAAGTCTCAACACAAGATGAAGAGTGGACTCCTTTTGAATGTTGTAGTCAGAC  110
              || || || | || |||||| |  || || || || |||||||||||||| || || |||
Sbjct  24930  CCTCCGCGCAATCGCAACACCAAGTGTAGTGTCGATTCCTTTTGAATGTTATAATCTGAC  24871

Query  111    AAAGTGCGCCCATCTTCCAGTTGCTTGCCAGCAAAGATCAGTCTTTGCTGATCAGGAGGA  170
              |   | | |  ||| ||||| || || || ||||||||||  | ||| ||||| ||||| 
Sbjct  24870  ATGTTTCTCGAATCCTCCAGCTGTTTCCCGGCAAAGATCAAACGTTGTTGATCGGGAGGT  24811

Query  171    ATTCCTTCCTTATCCTGGATCTTGGCCTTTACATTTTCTATTGTATCCGAGGGTTCAACC  230
              |||||||| || || ||||||||    |||||  |||||| ||| || | || ||| || 
Sbjct  24810  ATTCCTTCTTTGTCTTGGATCTTTTGTTTTACCGTTTCTACTGTGTCGGTGGCTTCTACT  24751

Query  231    TCGAGGGTGATGGT  244
              ||||| || || ||
Sbjct  24750  TCGAGCGTAATAGT  24737


>KF158713.1 Hemileuca sp. nucleopolyhedrovirus, complete genome
Length=140633

 Score = 116 bits (128),  Expect = 5e-25
 Identities = 142/194 (73%), Gaps = 0/194 (0%)
 Strand=Plus/Minus

Query  51     CCACCACGAAGTCTCAACACAAGATGAAGAGTGGACTCCTTTTGAATGTTGTAGTCAGAC  110
              || || || | || |||||| |  || || || || |||||||||||||| || || |||
Sbjct  24930  CCTCCGCGCAATCGCAACACCAAGTGTAGTGTCGATTCCTTTTGAATGTTATAATCTGAC  24871

Query  111    AAAGTGCGCCCATCTTCCAGTTGCTTGCCAGCAAAGATCAGTCTTTGCTGATCAGGAGGA  170
              |   | | |  ||| ||||| || || || ||||||||||  | ||| ||||| ||||| 
Sbjct  24870  ATGTTTCTCGAATCCTCCAGCTGTTTCCCGGCAAAGATCAAACGTTGTTGATCGGGAGGT  24811

Query  171    ATTCCTTCCTTATCCTGGATCTTGGCCTTTACATTTTCTATTGTATCCGAGGGTTCAACC  230
              |||||||| || || ||||||||    |||||  |||||| ||| || | || ||| || 
Sbjct  24810  ATTCCTTCTTTGTCTTGGATCTTTTGTTTTACCGTTTCTACTGTGTCGGTGGCTTCTACT  24751

Query  231    TCGAGGGTGATGGT  244
              ||||| || || ||
Sbjct  24750  TCGAGCGTAATAGT  24737


>NC_025412.1 Melbournevirus isolate 1, complete genome
Length=369360

 Score = 114 bits (126),  Expect = 2e-24
 Identities = 138/188 (73%), Gaps = 0/188 (0%)
 Strand=Plus/Minus

Query  57      CGAAGTCTCAACACAAGATGAAGAGTGGACTCCTTTTGAATGTTGTAGTCAGACAAAGTG  116
               ||||||||||| ||||| |||||||| ||||| || || | |||||| || | |||||| 
Sbjct  206390  CGAAGTCTCAAAACAAGGTGAAGAGTAGACTCTTTCTGGACGTTGTAATCGGCCAAAGTC  206331

Query  117     CGCCCATCTTCCAGTTGCTTGCCAGCAAAGATCAGTCTTTGCTGATCAGGAGGAATTCCT  176
               |  ||||||||||  ||||| || || ||||| ||||||||    || ||   |||||||
Sbjct  206330  CTTCCATCTTCCAACTGCTTTCCGGCGAAGATAAGTCTTTGAGCGTCCGGCAAAATTCCT  206271

Query  177     TCCTTATCCTGGATCTTGGCCTTTACATTTTCTATTGTATCCGAGGGTTCAACCTCGAGG  236
               || || || || |||||   ||||||   ||| | ||| || ||   ||| || || |  
Sbjct  206270  TCTTTTTCTTGAATCTTTTGCTTTACTGATTCGACTGTGTCAGAACTTTCCACTTCCAAA  206211

Query  237     GTGATGGT  244
               ||||| ||
Sbjct  206210  GTGATCGT  206203


 Score = 96.0 bits (105),  Expect = 1e-18
 Identities = 84/105 (80%), Gaps = 0/105 (0%)
 Strand=Plus/Plus

Query  57      CGAAGTCTCAACACAAGATGAAGAGTGGACTCCTTTTGAATGTTGTAGTCAGACAAAGTG  116
               ||||||||||| ||||| |||||||| ||||| || || |  || ||||||| |||||| 
Sbjct  204752  CGAAGTCTCAAAACAAGGTGAAGAGTAGACTCTTTCTGGACATTATAGTCAGCCAAAGTC  204811

Query  117     CGCCCATCTTCCAGTTGCTTGCCAGCAAAGATCAGTCTTTGCTGA  161
               |  ||||||||||| ||||| || || ||||| || | ||| |||
Sbjct  204812  CTTCCATCTTCCAGCTGCTTTCCGGCGAAGATAAGCCGTTGTTGA  204856


>KM275475.1 Melbournevirus isolate 1, complete genome
Length=369360

 Score = 114 bits (126),  Expect = 2e-24
 Identities = 138/188 (73%), Gaps = 0/188 (0%)
 Strand=Plus/Minus

Query  57      CGAAGTCTCAACACAAGATGAAGAGTGGACTCCTTTTGAATGTTGTAGTCAGACAAAGTG  116
               ||||||||||| ||||| |||||||| ||||| || || | |||||| || | |||||| 
Sbjct  206390  CGAAGTCTCAAAACAAGGTGAAGAGTAGACTCTTTCTGGACGTTGTAATCGGCCAAAGTC  206331

Query  117     CGCCCATCTTCCAGTTGCTTGCCAGCAAAGATCAGTCTTTGCTGATCAGGAGGAATTCCT  176
               |  ||||||||||  ||||| || || ||||| ||||||||    || ||   |||||||
Sbjct  206330  CTTCCATCTTCCAACTGCTTTCCGGCGAAGATAAGTCTTTGAGCGTCCGGCAAAATTCCT  206271

Query  177     TCCTTATCCTGGATCTTGGCCTTTACATTTTCTATTGTATCCGAGGGTTCAACCTCGAGG  236
               || || || || |||||   ||||||   ||| | ||| || ||   ||| || || |  
Sbjct  206270  TCTTTTTCTTGAATCTTTTGCTTTACTGATTCGACTGTGTCAGAACTTTCCACTTCCAAA  206211

Query  237     GTGATGGT  244
               ||||| ||
Sbjct  206210  GTGATCGT  206203


 Score = 96.0 bits (105),  Expect = 1e-18
 Identities = 84/105 (80%), Gaps = 0/105 (0%)
 Strand=Plus/Plus

Query  57      CGAAGTCTCAACACAAGATGAAGAGTGGACTCCTTTTGAATGTTGTAGTCAGACAAAGTG  116
               ||||||||||| ||||| |||||||| ||||| || || |  || ||||||| |||||| 
Sbjct  204752  CGAAGTCTCAAAACAAGGTGAAGAGTAGACTCTTTCTGGACATTATAGTCAGCCAAAGTC  204811

Query  117     CGCCCATCTTCCAGTTGCTTGCCAGCAAAGATCAGTCTTTGCTGA  161
               |  ||||||||||| ||||| || || ||||| || | ||| |||
Sbjct  204812  CTTCCATCTTCCAGCTGCTTTCCGGCGAAGATAAGCCGTTGTTGA  204856


>NC_040612.1 Cherax quadricarinatus iridovirus strain CQIV-CN01, 
complete genome
Length=165695

 Score = 111 bits (122),  Expect = 2e-23
 Identities = 127/171 (74%), Gaps = 0/171 (0%)
 Strand=Plus/Minus

Query  74     ATGAAGAGTGGACTCCTTTTGAATGTTGTAGTCAGACAAAGTGCGCCCATCTTCCAGTTG  133
              ||||| |||   ||| |||||||| ||||| ||   ||  || ||   |||||| || | 
Sbjct  71033  ATGAACAGTACTCTCTTTTTGAATATTGTAATCCATCAGGGTTCGTGAATCTTCTAGATT  70974

Query  134    CTTGCCAGCAAAGATCAGTCTTTGCTGATCAGGAGGAATTCCTTCCTTATCCTGGATCTT  193
               || ||||||||||| || | ||| ||||| |||||||||||||||||||| || || ||
Sbjct  70973  TTTTCCAGCAAAGATGAGACGTTGTTGATCGGGAGGAATTCCTTCCTTATCTTGAATTTT  70914

Query  194    GGCCTTTACATTTTCTATTGTATCCGAGGGTTCAACCTCGAGGGTGATGGT  244
                  |||| |  ||| | |||||| | |||||||||||| || || || ||
Sbjct  70913  TTGTTTTAAAAGTTCCACTGTATCAGCGGGTTCAACCTCTAGTGTTATAGT  70863


>MF197913.1 Cherax quadricarinatus iridovirus strain CQIV-CN01, 
complete genome
Length=165695

 Score = 111 bits (122),  Expect = 2e-23
 Identities = 127/171 (74%), Gaps = 0/171 (0%)
 Strand=Plus/Minus

Query  74     ATGAAGAGTGGACTCCTTTTGAATGTTGTAGTCAGACAAAGTGCGCCCATCTTCCAGTTG  133
              ||||| |||   ||| |||||||| ||||| ||   ||  || ||   |||||| || | 
Sbjct  71033  ATGAACAGTACTCTCTTTTTGAATATTGTAATCCATCAGGGTTCGTGAATCTTCTAGATT  70974

Query  134    CTTGCCAGCAAAGATCAGTCTTTGCTGATCAGGAGGAATTCCTTCCTTATCCTGGATCTT  193
               || ||||||||||| || | ||| ||||| |||||||||||||||||||| || || ||
Sbjct  70973  TTTTCCAGCAAAGATGAGACGTTGTTGATCGGGAGGAATTCCTTCCTTATCTTGAATTTT  70914

Query  194    GGCCTTTACATTTTCTATTGTATCCGAGGGTTCAACCTCGAGGGTGATGGT  244
                  |||| |  ||| | |||||| | |||||||||||| || || || ||
Sbjct  70913  TTGTTTTAAAAGTTCCACTGTATCAGCGGGTTCAACCTCTAGTGTTATAGT  70863


>NC_010276.1 Orgyia leucostigma NPV, complete genome
Length=156179

 Score = 107 bits (118),  Expect = 2e-22
 Identities = 125/169 (74%), Gaps = 0/169 (0%)
 Strand=Plus/Plus

Query  49     CACCACCACGAAGTCTCAACACAAGATGAAGAGTGGACTCCTTTTGAATGTTGTAGTCAG  108
              |||| || || | ||| | ||| |||||||  || || || |||||||||||||| || |
Sbjct  64215  CACCGCCGCGCAATCTAAGCACTAGATGAATCGTCGATTCTTTTTGAATGTTGTAATCTG  64274

Query  109    ACAAAGTGCGCCCATCTTCCAGTTGCTTGCCAGCAAAGATCAGTCTTTGCTGATCAGGAG  168
                |  |||||| | ||||| || |||||||| ||| | || || |  ||||| || ||||
Sbjct  64275  CGACGGTGCGCGCGTCTTCAAGCTGCTTGCCGGCATAAATGAGCCGCTGCTGGTCGGGAG  64334

Query  169    GAATTCCTTCCTTATCCTGGATCTTGGCCTTTACATTTTCTATTGTATC  217
              |||||||||| || || || || ||   |||||||   || | ||||||
Sbjct  64335  GAATTCCTTCTTTTTCTTGTATTTTTTGCTTTACAACCTCCACTGTATC  64383


>EU309041.1 Orgyia leucostigma NPV isolate CFS-77, complete genome
Length=156179

 Score = 107 bits (118),  Expect = 2e-22
 Identities = 125/169 (74%), Gaps = 0/169 (0%)
 Strand=Plus/Plus

Query  49     CACCACCACGAAGTCTCAACACAAGATGAAGAGTGGACTCCTTTTGAATGTTGTAGTCAG  108
              |||| || || | ||| | ||| |||||||  || || || |||||||||||||| || |
Sbjct  64215  CACCGCCGCGCAATCTAAGCACTAGATGAATCGTCGATTCTTTTTGAATGTTGTAATCTG  64274

Query  109    ACAAAGTGCGCCCATCTTCCAGTTGCTTGCCAGCAAAGATCAGTCTTTGCTGATCAGGAG  168
                |  |||||| | ||||| || |||||||| ||| | || || |  ||||| || ||||
Sbjct  64275  CGACGGTGCGCGCGTCTTCAAGCTGCTTGCCGGCATAAATGAGCCGCTGCTGGTCGGGAG  64334

Query  169    GAATTCCTTCCTTATCCTGGATCTTGGCCTTTACATTTTCTATTGTATC  217
              |||||||||| || || || || ||   |||||||   || | ||||||
Sbjct  64335  GAATTCCTTCTTTTTCTTGTATTTTTTGCTTTACAACCTCCACTGTATC  64383


>NC_009898.1 Paramecium bursaria Chlorella virus NY2A, complete 
genome
Length=368683

 Score = 106 bits (117),  Expect = 8e-22
 Identities = 141/196 (72%), Gaps = 0/196 (0%)
 Strand=Plus/Plus

Query  51      CCACCACGAAGTCTCAACACAAGATGAAGAGTGGACTCCTTTTGAATGTTGTAGTCAGAC  110
               ||||| || ||||| |  || |||||||  |||   || ||||| || || ||||| |  
Sbjct  288247  CCACCGCGGAGTCTAAGTACGAGATGAATCGTGCTTTCTTTTTGGATATTATAGTCGGCG  288306

Query  111     AAAGTGCGCCCATCTTCCAGTTGCTTGCCAGCAAAGATCAGTCTTTGCTGATCAGGAGGA  170
               |  ||||| || ||||| | ||| || || || |||||||| |  || |||  |   || 
Sbjct  288307  AGCGTGCGTCCGTCTTCTAATTGTTTTCCTGCGAAGATCAGACGCTGTTGAGAATCTGGG  288366

Query  171     ATTCCTTCCTTATCCTGGATCTTGGCCTTTACATTTTCTATTGTATCCGAGGGTTCAACC  230
               |||||||| ||||||||||| || || || || |||||||| | |||    | ||| || 
Sbjct  288367  ATTCCTTCTTTATCCTGGATTTTCGCTTTCACGTTTTCTATAGAATCGCTCGATTCTACT  288426

Query  231     TCGAGGGTGATGGTCT  246
               ||||| ||||| ||||
Sbjct  288427  TCGAGCGTGATCGTCT  288442


>NC_002520.1 Amsacta moorei entomopoxvirus 'L', complete genome
Length=232392

 Score = 106 bits (117),  Expect = 8e-22
 Identities = 142/195 (73%), Gaps = 2/195 (1%)
 Strand=Plus/Plus

Query  51      CCACCACGAAGTCTCAACACAAGATGAAGAGTGGACTCCTTTTGA-ATGTTGTAGTCAGA  109
               ||||| | |||||| || || | ||| | ||| || || ||| || || || || || ||
Sbjct  146051  CCACCTCTAAGTCTTAATACCAAATGTAAAGTAGATTC-TTTAGATATATTATAATCTGA  146109

Query  110     CAAAGTGCGCCCATCTTCCAGTTGCTTGCCAGCAAAGATCAGTCTTTGCTGATCAGGAGG  169
                | ||| |  | ||| || | ||| || |||||||| |||| |||||||||||| |||||
Sbjct  146110  AAGAGTTCTGCTATCATCTAATTGTTTTCCAGCAAAAATCAATCTTTGCTGATCCGGAGG  146169

Query  170     AATTCCTTCCTTATCCTGGATCTTGGCCTTTACATTTTCTATTGTATCCGAGGGTTCAAC  229
               ||||||||| ||||| || || ||    || | ||||  ||| ||||| ||   ||| ||
Sbjct  146170  AATTCCTTCTTTATCTTGTATTTTATTTTTAATATTTGATATAGTATCTGAACTTTCTAC  146229

Query  230     CTCGAGGGTGATGGT  244
                || || ||||| ||
Sbjct  146230  TTCTAGTGTGATTGT  146244


>DQ491002.1 Paramecium bursaria Chlorella virus NY2A Chlorella 
virus NY2A ctg_13 genomic sequence
Length=368683

 Score = 106 bits (117),  Expect = 8e-22
 Identities = 141/196 (72%), Gaps = 0/196 (0%)
 Strand=Plus/Plus

Query  51      CCACCACGAAGTCTCAACACAAGATGAAGAGTGGACTCCTTTTGAATGTTGTAGTCAGAC  110
               ||||| || ||||| |  || |||||||  |||   || ||||| || || ||||| |  
Sbjct  288247  CCACCGCGGAGTCTAAGTACGAGATGAATCGTGCTTTCTTTTTGGATATTATAGTCGGCG  288306

Query  111     AAAGTGCGCCCATCTTCCAGTTGCTTGCCAGCAAAGATCAGTCTTTGCTGATCAGGAGGA  170
               |  ||||| || ||||| | ||| || || || |||||||| |  || |||  |   || 
Sbjct  288307  AGCGTGCGTCCGTCTTCTAATTGTTTTCCTGCGAAGATCAGACGCTGTTGAGAATCTGGG  288366

Query  171     ATTCCTTCCTTATCCTGGATCTTGGCCTTTACATTTTCTATTGTATCCGAGGGTTCAACC  230
               |||||||| ||||||||||| || || || || |||||||| | |||    | ||| || 
Sbjct  288367  ATTCCTTCTTTATCCTGGATTTTCGCTTTCACGTTTTCTATAGAATCGCTCGATTCTACT  288426

Query  231     TCGAGGGTGATGGTCT  246
               ||||| ||||| ||||
Sbjct  288427  TCGAGCGTGATCGTCT  288442


>AF250284.1 Amsacta moorei entomopoxvirus, complete genome
Length=232392

 Score = 106 bits (117),  Expect = 8e-22
 Identities = 142/195 (73%), Gaps = 2/195 (1%)
 Strand=Plus/Plus

Query  51      CCACCACGAAGTCTCAACACAAGATGAAGAGTGGACTCCTTTTGA-ATGTTGTAGTCAGA  109
               ||||| | |||||| || || | ||| | ||| || || ||| || || || || || ||
Sbjct  146051  CCACCTCTAAGTCTTAATACCAAATGTAAAGTAGATTC-TTTAGATATATTATAATCTGA  146109

Query  110     CAAAGTGCGCCCATCTTCCAGTTGCTTGCCAGCAAAGATCAGTCTTTGCTGATCAGGAGG  169
                | ||| |  | ||| || | ||| || |||||||| |||| |||||||||||| |||||
Sbjct  146110  AAGAGTTCTGCTATCATCTAATTGTTTTCCAGCAAAAATCAATCTTTGCTGATCCGGAGG  146169

Query  170     AATTCCTTCCTTATCCTGGATCTTGGCCTTTACATTTTCTATTGTATCCGAGGGTTCAAC  229
               ||||||||| ||||| || || ||    || | ||||  ||| ||||| ||   ||| ||
Sbjct  146170  AATTCCTTCTTTATCTTGTATTTTATTTTTAATATTTGATATAGTATCTGAACTTTCTAC  146229

Query  230     CTCGAGGGTGATGGT  244
                || || ||||| ||
Sbjct  146230  TTCTAGTGTGATTGT  146244


>NC_021248.1 Choristoneura biennis entomopoxvirus 'L', complete 
genome
Length=307691

 Score = 104 bits (114),  Expect = 3e-21
 Identities = 142/196 (72%), Gaps = 2/196 (1%)
 Strand=Plus/Plus

Query  50      ACCACCACGAAGTCTCAACACAAGATGAAGAGTGGACTCCTTTTGA-ATGTTGTAGTCAG  108
               |||||| | ||| |  || || | ||| | ||| | ||| ||| || || || || ||||
Sbjct  192309  ACCACCTCTAAGACGTAATACTAAATGTAAAGTAGCCTC-TTTAGAGATATTATAATCAG  192367

Query  109     ACAAAGTGCGCCCATCTTCCAGTTGCTTGCCAGCAAAGATCAGTCTTTGCTGATCAGGAG  168
               | || || ||  |||| |||| ||| || ||||||||||| | ||| || |||||||| |
Sbjct  192368  ATAATGTTCGTTCATCATCCAATTGTTTACCAGCAAAGATTAATCTCTGTTGATCAGGTG  192427

Query  169     GAATTCCTTCCTTATCCTGGATCTTGGCCTTTACATTTTCTATTGTATCCGAGGGTTCAA  228
               | |||||||| ||||| || || ||    ||||||||   ||| | ||| || | ||| |
Sbjct  192428  GTATTCCTTCTTTATCTTGTATTTTATTTTTTACATTAGTTATAGAATCTGACGATTCTA  192487

Query  229     CCTCGAGGGTGATGGT  244
               | || || || |||||
Sbjct  192488  CTTCTAGAGTAATGGT  192503


>HF679132.1 Choristoneura biennis entomopoxvirus 'L', complete 
genome
Length=307691

 Score = 104 bits (114),  Expect = 3e-21
 Identities = 142/196 (72%), Gaps = 2/196 (1%)
 Strand=Plus/Plus

Query  50      ACCACCACGAAGTCTCAACACAAGATGAAGAGTGGACTCCTTTTGA-ATGTTGTAGTCAG  108
               |||||| | ||| |  || || | ||| | ||| | ||| ||| || || || || ||||
Sbjct  192309  ACCACCTCTAAGACGTAATACTAAATGTAAAGTAGCCTC-TTTAGAGATATTATAATCAG  192367

Query  109     ACAAAGTGCGCCCATCTTCCAGTTGCTTGCCAGCAAAGATCAGTCTTTGCTGATCAGGAG  168
               | || || ||  |||| |||| ||| || ||||||||||| | ||| || |||||||| |
Sbjct  192368  ATAATGTTCGTTCATCATCCAATTGTTTACCAGCAAAGATTAATCTCTGTTGATCAGGTG  192427

Query  169     GAATTCCTTCCTTATCCTGGATCTTGGCCTTTACATTTTCTATTGTATCCGAGGGTTCAA  228
               | |||||||| ||||| || || ||    ||||||||   ||| | ||| || | ||| |
Sbjct  192428  GTATTCCTTCTTTATCTTGTATTTTATTTTTTACATTAGTTATAGAATCTGACGATTCTA  192487

Query  229     CCTCGAGGGTGATGGT  244
               | || || || |||||
Sbjct  192488  CTTCTAGAGTAATGGT  192503


>NC_016072.1 Megavirus chiliensis, complete genome
Length=1259197

 Score = 101 bits (111),  Expect = 4e-20
 Identities = 114/151 (75%), Gaps = 4/151 (3%)
 Strand=Plus/Plus

Query  69      ACAAGATGAAGAGTGGACTCCTTTTG--AATGTTGTAGTCAGACAAAGTGCGCCCATCTT  126
               ||||||||||| ||  |||   ||||  ||| ||||| ||||  | ||| |    |||||
Sbjct  563266  ACAAGATGAAGGGT--ACTTTCTTTGGTAATATTGTAATCAGCTAGAGTTCTTGAATCTT  563323

Query  127     CCAGTTGCTTGCCAGCAAAGATCAGTCTTTGCTGATCAGGAGGAATTCCTTCCTTATCCT  186
               | ||||| || || ||||| || ||||||||||||||||||||||||||||| ||||| |
Sbjct  563324  CAAGTTGTTTTCCGGCAAAAATAAGTCTTTGCTGATCAGGAGGAATTCCTTCTTTATCTT  563383

Query  187     GGATCTTGGCCTTTACATTTTCTATTGTATC  217
               | || ||    |||||    || ||||||||
Sbjct  563384  GAATTTTTTGTTTTACTGCCTCAATTGTATC  563414


>JN258408.1 Megavirus chiliensis, complete genome
Length=1259197

 Score = 101 bits (111),  Expect = 4e-20
 Identities = 114/151 (75%), Gaps = 4/151 (3%)
 Strand=Plus/Plus

Query  69      ACAAGATGAAGAGTGGACTCCTTTTG--AATGTTGTAGTCAGACAAAGTGCGCCCATCTT  126
               ||||||||||| ||  |||   ||||  ||| ||||| ||||  | ||| |    |||||
Sbjct  563266  ACAAGATGAAGGGT--ACTTTCTTTGGTAATATTGTAATCAGCTAGAGTTCTTGAATCTT  563323

Query  127     CCAGTTGCTTGCCAGCAAAGATCAGTCTTTGCTGATCAGGAGGAATTCCTTCCTTATCCT  186
               | ||||| || || ||||| || ||||||||||||||||||||||||||||| ||||| |
Sbjct  563324  CAAGTTGTTTTCCGGCAAAAATAAGTCTTTGCTGATCAGGAGGAATTCCTTCTTTATCTT  563383

Query  187     GGATCTTGGCCTTTACATTTTCTATTGTATC  217
               | || ||    |||||    || ||||||||
Sbjct  563384  GAATTTTTTGTTTTACTGCCTCAATTGTATC  563414


>NC_023442.1 Buzura suppressaria nucleopolyhedrovirus isolate 
Hubei, complete genome
Length=120420

 Score = 100 bits (110),  Expect = 4e-20
 Identities = 130/180 (72%), Gaps = 0/180 (0%)
 Strand=Plus/Plus

Query  65     CAACACAAGATGAAGAGTGGACTCCTTTTGAATGTTGTAGTCAGACAAAGTGCGCCCATC  124
              || ||| | |||||| ||||| || ||||||||||| || || |  |  |||||   |||
Sbjct  29574  CAGCACCAAATGAAGCGTGGATTCTTTTTGAATGTTATAATCCGCAATGGTGCGAGAATC  29633

Query  125    TTCCAGTTGCTTGCCAGCAAAGATCAGTCTTTGCTGATCAGGAGGAATTCCTTCCTTATC  184
               || ||||| ||||||||| | |||| |||||||||||| || ||||| || || || ||
Sbjct  29634  ATCGAGTTGTTTGCCAGCATATATCAATCTTTGCTGATCCGGCGGAATACCCTCTTTGTC  29693

Query  185    CTGGATCTTGGCCTTTACATTTTCTATTGTATCCGAGGGTTCAACCTCGAGGGTGATGGT  244
               || |  ||    || ||| ||||||  || || ||  |||| || || || || || ||
Sbjct  29694  TTGTAATTTTTGTTTGACAGTTTCTACAGTGTCAGAAAGTTCTACTTCAAGAGTTATAGT  29753


>KF611977.1 Buzura suppressaria nucleopolyhedrovirus isolate Hubei, 
complete genome
Length=120420

 Score = 100 bits (110),  Expect = 4e-20
 Identities = 130/180 (72%), Gaps = 0/180 (0%)
 Strand=Plus/Plus

Query  65     CAACACAAGATGAAGAGTGGACTCCTTTTGAATGTTGTAGTCAGACAAAGTGCGCCCATC  124
              || ||| | |||||| ||||| || ||||||||||| || || |  |  |||||   |||
Sbjct  29574  CAGCACCAAATGAAGCGTGGATTCTTTTTGAATGTTATAATCCGCAATGGTGCGAGAATC  29633

Query  125    TTCCAGTTGCTTGCCAGCAAAGATCAGTCTTTGCTGATCAGGAGGAATTCCTTCCTTATC  184
               || ||||| ||||||||| | |||| |||||||||||| || ||||| || || || ||
Sbjct  29634  ATCGAGTTGTTTGCCAGCATATATCAATCTTTGCTGATCCGGCGGAATACCCTCTTTGTC  29693

Query  185    CTGGATCTTGGCCTTTACATTTTCTATTGTATCCGAGGGTTCAACCTCGAGGGTGATGGT  244
               || |  ||    || ||| ||||||  || || ||  |||| || || || || || ||
Sbjct  29694  TTGTAATTTTTGTTTGACAGTTTCTACAGTGTCAGAAAGTTCTACTTCAAGAGTTATAGT  29753


>NC_014637.1 Cafeteria roenbergensis virus BV-PW1, complete genome
Length=617453

 Score = 96.0 bits (105),  Expect = 1e-18
 Identities = 132/185 (71%), Gaps = 0/185 (0%)
 Strand=Plus/Minus

Query  60      AGTCTCAACACAAGATGAAGAGTGGACTCCTTTTGAATGTTGTAGTCAGACAAAGTGCGC  119
               ||||| || || |  ||||| || |  ||||| | ||| || || || | |||||| |  
Sbjct  391267  AGTCTTAATACTAAGTGAAGTGTTGCATCCTTATCAATATTATAATCCGCCAAAGTTCTT  391208

Query  120     CCATCTTCCAGTTGCTTGCCAGCAAAGATCAGTCTTTGCTGATCAGGAGGAATTCCTTCC  179
               |||||||| ||||| || || |  || || |  | ||| |||||||||||||||||||||
Sbjct  391207  CCATCTTCAAGTTGTTTCCCTGAGAAAATTAAACGTTGTTGATCAGGAGGAATTCCTTCC  391148

Query  180     TTATCCTGGATCTTGGCCTTTACATTTTCTATTGTATCCGAGGGTTCAACCTCGAGGGTG  239
               ||||| || || ||    || | |  ||| ||  |||| || | |||||| || || || 
Sbjct  391147  TTATCTTGAATTTTTTGTTTAATAGCTTCAATGTTATCAGATGATTCAACATCAAGAGTA  391088

Query  240     ATGGT  244
               || ||
Sbjct  391087  ATAGT  391083


>GU244497.1 Cafeteria roenbergensis virus BV-PW1, complete genome
Length=617453

 Score = 96.0 bits (105),  Expect = 1e-18
 Identities = 132/185 (71%), Gaps = 0/185 (0%)
 Strand=Plus/Minus

Query  60      AGTCTCAACACAAGATGAAGAGTGGACTCCTTTTGAATGTTGTAGTCAGACAAAGTGCGC  119
               ||||| || || |  ||||| || |  ||||| | ||| || || || | |||||| |  
Sbjct  391267  AGTCTTAATACTAAGTGAAGTGTTGCATCCTTATCAATATTATAATCCGCCAAAGTTCTT  391208

Query  120     CCATCTTCCAGTTGCTTGCCAGCAAAGATCAGTCTTTGCTGATCAGGAGGAATTCCTTCC  179
               |||||||| ||||| || || |  || || |  | ||| |||||||||||||||||||||
Sbjct  391207  CCATCTTCAAGTTGTTTCCCTGAGAAAATTAAACGTTGTTGATCAGGAGGAATTCCTTCC  391148

Query  180     TTATCCTGGATCTTGGCCTTTACATTTTCTATTGTATCCGAGGGTTCAACCTCGAGGGTG  239
               ||||| || || ||    || | |  ||| ||  |||| || | |||||| || || || 
Sbjct  391147  TTATCTTGAATTTTTTGTTTAATAGCTTCAATGTTATCAGATGATTCAACATCAAGAGTA  391088

Query  240     ATGGT  244
               || ||
Sbjct  391087  ATAGT  391083


>NC_031465.1 Golden Marseillevirus, complete genome
Length=360610

 Score = 94.2 bits (103),  Expect = 5e-18
 Identities = 101/134 (75%), Gaps = 0/134 (0%)
 Strand=Plus/Plus

Query  60      AGTCTCAACACAAGATGAAGAGTGGACTCCTTTTGAATGTTGTAGTCAGACAAAGTGCGC  119
               ||||| |  |||||||||||||| ||||| ||||| |||||||| || |  ||||| | |
Sbjct  151887  AGTCTGAGGACAAGATGAAGAGTAGACTCTTTTTGGATGTTGTAATCGGCTAAAGTTCTC  151946

Query  120     CCATCTTCCAGTTGCTTGCCAGCAAAGATCAGTCTTTGCTGATCAGGAGGAATTCCTTCC  179
               |||||||| ||    || || || ||||| || || ||||| || |  |  |||||||||
Sbjct  151947  CCATCTTCTAGGCTTTTCCCGGCGAAGATAAGCCTCTGCTGGTCCGCCGAGATTCCTTCC  152006

Query  180     TTATCCTGGATCTT  193
               || || || || ||
Sbjct  152007  TTTTCTTGAATTTT  152020


>KT835053.1 Golden Marseillevirus, complete genome
Length=360610

 Score = 94.2 bits (103),  Expect = 5e-18
 Identities = 101/134 (75%), Gaps = 0/134 (0%)
 Strand=Plus/Plus

Query  60      AGTCTCAACACAAGATGAAGAGTGGACTCCTTTTGAATGTTGTAGTCAGACAAAGTGCGC  119
               ||||| |  |||||||||||||| ||||| ||||| |||||||| || |  ||||| | |
Sbjct  151887  AGTCTGAGGACAAGATGAAGAGTAGACTCTTTTTGGATGTTGTAATCGGCTAAAGTTCTC  151946

Query  120     CCATCTTCCAGTTGCTTGCCAGCAAAGATCAGTCTTTGCTGATCAGGAGGAATTCCTTCC  179
               |||||||| ||    || || || ||||| || || ||||| || |  |  |||||||||
Sbjct  151947  CCATCTTCTAGGCTTTTCCCGGCGAAGATAAGCCTCTGCTGGTCCGCCGAGATTCCTTCC  152006

Query  180     TTATCCTGGATCTT  193
               || || || || ||
Sbjct  152007  TTTTCTTGAATTTT  152020


>NC_020104.1 Acanthamoeba polyphaga moumouvirus, complete genome
Length=1021348

 Score = 93.3 bits (102),  Expect = 5e-18
 Identities = 121/164 (74%), Gaps = 4/164 (2%)
 Strand=Plus/Plus

Query  56      ACGAAGTCTCAACACAAGATGAAGAGTGGAC-TCCTTTTG-AATGTTGTAGTCAGACAAA  113
               |||||| |  |  |||||||||  |||| || | |||| | ||  || || ||||  | |
Sbjct  480551  ACGAAGACGGAGTACAAGATGA--AGTGTACTTTCTTTAGAAACATTATAATCAGCTAGA  480608

Query  114     GTGCGCCCATCTTCCAGTTGCTTGCCAGCAAAGATCAGTCTTTGCTGATCAGGAGGAATT  173
               || |    |||||| |||||||| |||||||| || || | ||| |||||||||||||||
Sbjct  480609  GTTCTGTTATCTTCAAGTTGCTTTCCAGCAAAAATAAGACGTTGTTGATCAGGAGGAATT  480668

Query  174     CCTTCCTTATCCTGGATCTTGGCCTTTACATTTTCTATTGTATC  217
               |||||||| || || |||||    || |||  ||| || |||||
Sbjct  480669  CCTTCCTTGTCTTGAATCTTTTGTTTGACAGCTTCAATAGTATC  480712


>JX962719.1 Acanthamoeba polyphaga moumouvirus, complete genome
Length=1021348

 Score = 93.3 bits (102),  Expect = 5e-18
 Identities = 121/164 (74%), Gaps = 4/164 (2%)
 Strand=Plus/Plus

Query  56      ACGAAGTCTCAACACAAGATGAAGAGTGGAC-TCCTTTTG-AATGTTGTAGTCAGACAAA  113
               |||||| |  |  |||||||||  |||| || | |||| | ||  || || ||||  | |
Sbjct  480551  ACGAAGACGGAGTACAAGATGA--AGTGTACTTTCTTTAGAAACATTATAATCAGCTAGA  480608

Query  114     GTGCGCCCATCTTCCAGTTGCTTGCCAGCAAAGATCAGTCTTTGCTGATCAGGAGGAATT  173
               || |    |||||| |||||||| |||||||| || || | ||| |||||||||||||||
Sbjct  480609  GTTCTGTTATCTTCAAGTTGCTTTCCAGCAAAAATAAGACGTTGTTGATCAGGAGGAATT  480668

Query  174     CCTTCCTTATCCTGGATCTTGGCCTTTACATTTTCTATTGTATC  217
               |||||||| || || |||||    || |||  ||| || |||||
Sbjct  480669  CCTTCCTTGTCTTGAATCTTTTGTTTGACAGCTTCAATAGTATC  480712


>NC_026511.1 Spodoptera frugiperda Betabaculovirus isolate VG008, 
complete genome
Length=140913

 Score = 92.4 bits (101),  Expect = 2e-17
 Identities = 106/143 (74%), Gaps = 0/143 (0%)
 Strand=Plus/Plus

Query  51     CCACCACGAAGTCTCAACACAAGATGAAGAGTGGACTCCTTTTGAATGTTGTAGTCAGAC  110
              |||||||| |  |||||||| | ||| |  ||   |||||||||||||||||| || | |
Sbjct  35510  CCACCACGTAACCTCAACACCAAATGTAACGTACTCTCCTTTTGAATGTTGTAATCGGCC  35569

Query  111    AAAGTGCGCCCATCTTCCAGTTGCTTGCCAGCAAAGATCAGTCTTTGCTGATCAGGAGGA  170
              || || ||| | || ||||| ||||| || ||||| ||||  |  ||||| || | ||||
Sbjct  35570  AAGGTTCGCTCGTCGTCCAGCTGCTTACCCGCAAATATCAACCGCTGCTGGTCCGAAGGA  35629

Query  171    ATTCCTTCCTTATCCTGGATCTT  193
              |  |  ||||| |||  ||||||
Sbjct  35630  ACGCTCTCCTTGTCCATGATCTT  35652


>KM371112.1 Spodoptera frugiperda Betabaculovirus isolate VG008, 
complete genome
Length=140913

 Score = 92.4 bits (101),  Expect = 2e-17
 Identities = 106/143 (74%), Gaps = 0/143 (0%)
 Strand=Plus/Plus

Query  51     CCACCACGAAGTCTCAACACAAGATGAAGAGTGGACTCCTTTTGAATGTTGTAGTCAGAC  110
              |||||||| |  |||||||| | ||| |  ||   |||||||||||||||||| || | |
Sbjct  35510  CCACCACGTAACCTCAACACCAAATGTAACGTACTCTCCTTTTGAATGTTGTAATCGGCC  35569

Query  111    AAAGTGCGCCCATCTTCCAGTTGCTTGCCAGCAAAGATCAGTCTTTGCTGATCAGGAGGA  170
              || || ||| | || ||||| ||||| || ||||| ||||  |  ||||| || | ||||
Sbjct  35570  AAGGTTCGCTCGTCGTCCAGCTGCTTACCCGCAAATATCAACCGCTGCTGGTCCGAAGGA  35629

Query  171    ATTCCTTCCTTATCCTGGATCTT  193
              |  |  ||||| |||  ||||||
Sbjct  35630  ACGCTCTCCTTGTCCATGATCTT  35652


>NC_040621.1 Operophtera brumata nucleopolyhedrovirus isolate 
OpbuNPV-MA, complete genome
Length=119054

 Score = 90.6 bits (99),  Expect = 6e-17
 Identities = 131/179 (73%), Gaps = 6/179 (3%)
 Strand=Plus/Plus

Query  66     AACACAAGATGAAGAGTGGACTCCTTTTGAATGTTGTAGTCAGACAAAGTG-CGCCCA-T  123
              || || | ||| | ||| ||||| |||||||| ||||| |||  | || || |    | |
Sbjct  23600  AATACCAAATGTATAGTAGACTCTTTTTGAATATTGTAATCA--CTAATTGTCATAGAGT  23657

Query  124    CTTCCAGTTGCTTGCCAGCAAAGATCAGTCTTTGCTGATCAGGAGGAATTCCTTCCTTAT  183
              |||| ||||||||||||| ||| |||||||| ||||| || || || |  || || || |
Sbjct  23658  CTTCTAGTTGCTTGCCAGAAAATATCAGTCTCTGCTGTTCTGGTGGCACACCCTCTTTGT  23717

Query  184    CCTGGATCTTGGCCTTT-ACATTTTCTATTGTATCCGAGGGTTCAACCTCGAGGGTGAT  241
               ||| |  ||  | ||| ||| |||| || ||||| |||||||| || || || |||||
Sbjct  23718  -CTGTAATTTTACTTTTGACACTTTCAATAGTATCAGAGGGTTCGACATCTAGAGTGAT  23775


>NC_026922.1 Lambdina fiscellaria nucleopolyhedrovirus isolate 
GR15, complete genome
Length=157977

 Score = 90.6 bits (99),  Expect = 6e-17
 Identities = 133/186 (72%), Gaps = 2/186 (1%)
 Strand=Plus/Plus

Query  60      AGTCTCAACACAAGATGAAGAGTGGACTCCTTTTGAATGTTGTAGTCAGACAA-AGTGCG  118
               |||| |||||| || || || ||||| |||||||||||||||||||| | |||  ||| |
Sbjct  134496  AGTCGCAACACGAGGTGTAGCGTGGATTCCTTTTGAATGTTGTAGTC-GCCAACGGTGTG  134554

Query  119     CCCATCTTCCAGTTGCTTGCCAGCAAAGATCAGTCTTTGCTGATCAGGAGGAATTCCTTC  178
                   || || || || ||||| ||||| ||||  |  |||||||| || || || |||||
Sbjct  134555  AGAGTCGTCGAGCTGTTTGCCTGCAAAAATCAAACGCTGCTGATCGGGCGGTATGCCTTC  134614

Query  179     CTTATCCTGGATCTTGGCCTTTACATTTTCTATTGTATCCGAGGGTTCAACCTCGAGGGT  238
                || || || || ||    || ||    || | ||| || || | ||| || ||||| ||
Sbjct  134615  TTTTTCTTGAATTTTTTGTTTGACCGCGTCCAATGTGTCGGACGATTCCACGTCGAGAGT  134674

Query  239     GATGGT  244
                |||||
Sbjct  134675  AATGGT  134680


>MF614691.1 Operophtera brumata nucleopolyhedrovirus isolate OpbuNPV-MA
Length=119054

 Score = 90.6 bits (99),  Expect = 6e-17
 Identities = 131/179 (73%), Gaps = 6/179 (3%)
 Strand=Plus/Plus

Query  66     AACACAAGATGAAGAGTGGACTCCTTTTGAATGTTGTAGTCAGACAAAGTG-CGCCCA-T  123
              || || | ||| | ||| ||||| |||||||| ||||| |||  | || || |    | |
Sbjct  23600  AATACCAAATGTATAGTAGACTCTTTTTGAATATTGTAATCA--CTAATTGTCATAGAGT  23657

Query  124    CTTCCAGTTGCTTGCCAGCAAAGATCAGTCTTTGCTGATCAGGAGGAATTCCTTCCTTAT  183
              |||| ||||||||||||| ||| |||||||| ||||| || || || |  || || || |
Sbjct  23658  CTTCTAGTTGCTTGCCAGAAAATATCAGTCTCTGCTGTTCTGGTGGCACACCCTCTTTGT  23717

Query  184    CCTGGATCTTGGCCTTT-ACATTTTCTATTGTATCCGAGGGTTCAACCTCGAGGGTGAT  241
               ||| |  ||  | ||| ||| |||| || ||||| |||||||| || || || |||||
Sbjct  23718  -CTGTAATTTTACTTTTGACACTTTCAATAGTATCAGAGGGTTCGACATCTAGAGTGAT  23775


>KP752043.1 Lambdina fiscellaria nucleopolyhedrovirus isolate 
GR15, complete genome
Length=157977

 Score = 90.6 bits (99),  Expect = 6e-17
 Identities = 133/186 (72%), Gaps = 2/186 (1%)
 Strand=Plus/Plus

Query  60      AGTCTCAACACAAGATGAAGAGTGGACTCCTTTTGAATGTTGTAGTCAGACAA-AGTGCG  118
               |||| |||||| || || || ||||| |||||||||||||||||||| | |||  ||| |
Sbjct  134496  AGTCGCAACACGAGGTGTAGCGTGGATTCCTTTTGAATGTTGTAGTC-GCCAACGGTGTG  134554

Query  119     CCCATCTTCCAGTTGCTTGCCAGCAAAGATCAGTCTTTGCTGATCAGGAGGAATTCCTTC  178
                   || || || || ||||| ||||| ||||  |  |||||||| || || || |||||
Sbjct  134555  AGAGTCGTCGAGCTGTTTGCCTGCAAAAATCAAACGCTGCTGATCGGGCGGTATGCCTTC  134614

Query  179     CTTATCCTGGATCTTGGCCTTTACATTTTCTATTGTATCCGAGGGTTCAACCTCGAGGGT  238
                || || || || ||    || ||    || | ||| || || | ||| || ||||| ||
Sbjct  134615  TTTTTCTTGAATTTTTTGTTTGACCGCGTCCAATGTGTCGGACGATTCCACGTCGAGAGT  134674

Query  239     GATGGT  244
                |||||
Sbjct  134675  AATGGT  134680


>NC_038369.1 Spodoptera littoralis NPV isolate AN1956, complete 
genome
Length=137998

 Score = 86.9 bits (95),  Expect = 8e-16
 Identities = 130/185 (70%), Gaps = 0/185 (0%)
 Strand=Plus/Minus

Query  60     AGTCTCAACACAAGATGAAGAGTGGACTCCTTTTGAATGTTGTAGTCAGACAAAGTGCGC  119
              ||||||| ||| ||||||||||| || || ||||||||||| || ||    |  ||    
Sbjct  31693  AGTCTCAGCACCAGATGAAGAGTCGATTCTTTTTGAATGTTATAATCGTTAATTGTCATG  31634

Query  120    CCATCTTCCAGTTGCTTGCCAGCAAAGATCAGTCTTTGCTGATCAGGAGGAATTCCTTCC  179
                |||||| | ||| ||||| ||||| || || | |||||| || || || |  ||||||
Sbjct  31633  GAATCTTCTAATTGTTTGCCCGCAAATATGAGACGTTGCTGGTCGGGCGGCACGCCTTCC  31574

Query  180    TTATCCTGGATCTTGGCCTTTACATTTTCTATTGTATCCGAGGGTTCAACCTCGAGGGTG  239
              || |||   ||  |    || ||  |||| |   | ||||| ||||| || |||| ||||
Sbjct  31573  TTGTCCGCTATTCTCTGTTTGACCGTTTCGACACTGTCCGACGGTTCGACGTCGACGGTG  31514

Query  240    ATGGT  244
              |||||
Sbjct  31513  ATGGT  31509


>NC_009011.2 Spodoptera frugiperda MNPV virus, complete genome
Length=131331

 Score = 86.9 bits (95),  Expect = 8e-16
 Identities = 100/135 (74%), Gaps = 0/135 (0%)
 Strand=Plus/Plus

Query  50      ACCACCACGAAGTCTCAACACAAGATGAAGAGTGGACTCCTTTTGAATGTTGTAGTCAGA  109
               ||| ||||| |||||||| || | ||| |  || || || |||||||||||||| ||   
Sbjct  114155  ACCGCCACGTAGTCTCAAAACTAAATGTATCGTAGATTCTTTTTGAATGTTGTAATCGCT  114214

Query  110     CAAAGTGCGCCCATCTTCCAGTTGCTTGCCAGCAAAGATCAGTCTTTGCTGATCAGGAGG  169
               || ||| ||   |||||| ||||| || |||||  |||| || |  || || || |||||
Sbjct  114215  CATAGTACGAGAATCTTCAAGTTGTTTACCAGCGTAGATGAGACGCTGTTGGTCCGGAGG  114274

Query  170     AATTCCTTCCTTATC  184
               ||| ||||| || ||
Sbjct  114275  AATGCCTTCTTTGTC  114289


>NC_001973.1 Lymantria dispar MNPV, complete genome
Length=161046

 Score = 86.9 bits (95),  Expect = 8e-16
 Identities = 127/180 (71%), Gaps = 0/180 (0%)
 Strand=Plus/Minus

Query  65     CAACACAAGATGAAGAGTGGACTCCTTTTGAATGTTGTAGTCAGACAAAGTGCGCCCATC  124
              |||||| ||||| || |||| |||||| || |||||||||||    |  |||||| | ||
Sbjct  40902  CAACACTAGATGCAGCGTGGCCTCCTTCTGGATGTTGTAGTCGTTGAGGGTGCGCTCGTC  40843

Query  125    TTCCAGTTGCTTGCCAGCAAAGATCAGTCTTTGCTGATCAGGAGGAATTCCTTCCTTATC  184
               ||||| || ||||| ||  |||| |||| |||||| || |  || || || || || ||
Sbjct  40842  GTCCAGCTGTTTGCCCGCGTAGATGAGTCGTTGCTGGTCCGCGGGGATGCCCTCTTTGTC  40783

Query  185    CTGGATCTTGGCCTTTACATTTTCTATTGTATCCGAGGGTTCAACCTCGAGGGTGATGGT  244
                | || ||  |||| |   |||  |   | || | || ||| || |||| |||||||||
Sbjct  40782  GAGAATTTTTTCCTTGAGCGTTTGCACGCTGTCGGTGGCTTCGACGTCGACGGTGATGGT  40723


>NC_002169.1 Spodoptera exigua nucleopolyhedrovirus complete genome
Length=135611

 Score = 86.9 bits (95),  Expect = 8e-16
 Identities = 100/135 (74%), Gaps = 0/135 (0%)
 Strand=Plus/Plus

Query  50      ACCACCACGAAGTCTCAACACAAGATGAAGAGTGGACTCCTTTTGAATGTTGTAGTCAGA  109
               ||| || || | ||||||||| |  || |  || ||||| |||||||||||||| ||   
Sbjct  118511  ACCTCCGCGTAATCTCAACACCAAGTGGATTGTAGACTCTTTTTGAATGTTGTAATCGCT  118570

Query  110     CAAAGTGCGCCCATCTTCCAGTTGCTTGCCAGCAAAGATCAGTCTTTGCTGATCAGGAGG  169
               || |||||||  ||| || || || || |||||  |||| || |  |||||||| |||||
Sbjct  118571  CATAGTGCGCGTATCCTCGAGCTGTTTTCCAGCGTAGATGAGACGCTGCTGATCGGGAGG  118630

Query  170     AATTCCTTCCTTATC  184
                || || ||||| ||
Sbjct  118631  TATGCCCTCCTTGTC  118645


>NC_003083.1 Epiphyas postvittana NPV, complete genome
Length=118584

 Score = 86.9 bits (95),  Expect = 8e-16
 Identities = 109/149 (73%), Gaps = 2/149 (1%)
 Strand=Plus/Plus

Query  36     TTCCTTTTCTTAGCACCACCACGAAGTCTCAACACAAGATGAAGAGTGGACTCCTTTTGA  95
              ||| |||| ||| |  | || || ||||| |  || |  ||||| || || || ||||||
Sbjct  18086  TTCTTTTTGTTATC--CTCCCCGTAGTCTAAGTACCATGTGAAGTGTTGATTCTTTTTGA  18143

Query  96     ATGTTGTAGTCAGACAAAGTGCGCCCATCTTCCAGTTGCTTGCCAGCAAAGATCAGTCTT  155
              ||||||||||| | ||  ||    | |||||||| ||| ||||| ||| |||| ||||||
Sbjct  18144  ATGTTGTAGTCGGCCATTGTTTTACAATCTTCCAATTGTTTGCCCGCATAGATAAGTCTT  18203

Query  156    TGCTGATCAGGAGGAATTCCTTCCTTATC  184
              || |||||    || |  |||||||||||
Sbjct  18204  TGTTGATCCACGGGCACGCCTTCCTTATC  18232


>JX454574.1 Spodoptera littoralis NPV isolate AN1956, complete 
genome
Length=137998

 Score = 86.9 bits (95),  Expect = 8e-16
 Identities = 130/185 (70%), Gaps = 0/185 (0%)
 Strand=Plus/Minus

Query  60     AGTCTCAACACAAGATGAAGAGTGGACTCCTTTTGAATGTTGTAGTCAGACAAAGTGCGC  119
              ||||||| ||| ||||||||||| || || ||||||||||| || ||    |  ||    
Sbjct  31693  AGTCTCAGCACCAGATGAAGAGTCGATTCTTTTTGAATGTTATAATCGTTAATTGTCATG  31634

Query  120    CCATCTTCCAGTTGCTTGCCAGCAAAGATCAGTCTTTGCTGATCAGGAGGAATTCCTTCC  179
                |||||| | ||| ||||| ||||| || || | |||||| || || || |  ||||||
Sbjct  31633  GAATCTTCTAATTGTTTGCCCGCAAATATGAGACGTTGCTGGTCGGGCGGCACGCCTTCC  31574

Query  180    TTATCCTGGATCTTGGCCTTTACATTTTCTATTGTATCCGAGGGTTCAACCTCGAGGGTG  239
              || |||   ||  |    || ||  |||| |   | ||||| ||||| || |||| ||||
Sbjct  31573  TTGTCCGCTATTCTCTGTTTGACCGTTTCGACACTGTCCGACGGTTCGACGTCGACGGTG  31514

Query  240    ATGGT  244
              |||||
Sbjct  31513  ATGGT  31509


>EF035042.2 Spodoptera frugiperda MNPV isolate 3AP2, complete 
genome
Length=131331

 Score = 86.9 bits (95),  Expect = 8e-16
 Identities = 100/135 (74%), Gaps = 0/135 (0%)
 Strand=Plus/Plus

Query  50      ACCACCACGAAGTCTCAACACAAGATGAAGAGTGGACTCCTTTTGAATGTTGTAGTCAGA  109
               ||| ||||| |||||||| || | ||| |  || || || |||||||||||||| ||   
Sbjct  114155  ACCGCCACGTAGTCTCAAAACTAAATGTATCGTAGATTCTTTTTGAATGTTGTAATCGCT  114214

Query  110     CAAAGTGCGCCCATCTTCCAGTTGCTTGCCAGCAAAGATCAGTCTTTGCTGATCAGGAGG  169
               || ||| ||   |||||| ||||| || |||||  |||| || |  || || || |||||
Sbjct  114215  CATAGTACGAGAATCTTCAAGTTGTTTACCAGCGTAGATGAGACGCTGTTGGTCCGGAGG  114274

Query  170     AATTCCTTCCTTATC  184
               ||| ||||| || ||
Sbjct  114275  AATGCCTTCTTTGTC  114289


>AF081810.1 Lymantria dispar nucleopolyhedrovirus, complete genome
Length=161046

 Score = 86.9 bits (95),  Expect = 8e-16
 Identities = 127/180 (71%), Gaps = 0/180 (0%)
 Strand=Plus/Minus

Query  65     CAACACAAGATGAAGAGTGGACTCCTTTTGAATGTTGTAGTCAGACAAAGTGCGCCCATC  124
              |||||| ||||| || |||| |||||| || |||||||||||    |  |||||| | ||
Sbjct  40902  CAACACTAGATGCAGCGTGGCCTCCTTCTGGATGTTGTAGTCGTTGAGGGTGCGCTCGTC  40843

Query  125    TTCCAGTTGCTTGCCAGCAAAGATCAGTCTTTGCTGATCAGGAGGAATTCCTTCCTTATC  184
               ||||| || ||||| ||  |||| |||| |||||| || |  || || || || || ||
Sbjct  40842  GTCCAGCTGTTTGCCCGCGTAGATGAGTCGTTGCTGGTCCGCGGGGATGCCCTCTTTGTC  40783

Query  185    CTGGATCTTGGCCTTTACATTTTCTATTGTATCCGAGGGTTCAACCTCGAGGGTGATGGT  244
                | || ||  |||| |   |||  |   | || | || ||| || |||| |||||||||
Sbjct  40782  GAGAATTTTTTCCTTGAGCGTTTGCACGCTGTCGGTGGCTTCGACGTCGACGGTGATGGT  40723


>AF169823.1 Spodoptera exigua nucleopolyhedrovirus complete genome
Length=135611

 Score = 86.9 bits (95),  Expect = 8e-16
 Identities = 100/135 (74%), Gaps = 0/135 (0%)
 Strand=Plus/Plus

Query  50      ACCACCACGAAGTCTCAACACAAGATGAAGAGTGGACTCCTTTTGAATGTTGTAGTCAGA  109
               ||| || || | ||||||||| |  || |  || ||||| |||||||||||||| ||   
Sbjct  118511  ACCTCCGCGTAATCTCAACACCAAGTGGATTGTAGACTCTTTTTGAATGTTGTAATCGCT  118570

Query  110     CAAAGTGCGCCCATCTTCCAGTTGCTTGCCAGCAAAGATCAGTCTTTGCTGATCAGGAGG  169
               || |||||||  ||| || || || || |||||  |||| || |  |||||||| |||||
Sbjct  118571  CATAGTGCGCGTATCCTCGAGCTGTTTTCCAGCGTAGATGAGACGCTGCTGATCGGGAGG  118630

Query  170     AATTCCTTCCTTATC  184
                || || ||||| ||
Sbjct  118631  TATGCCCTCCTTGTC  118645


>AY043265.1 Epiphyas postvittana nucleopolyhedrovirus, complete 
genome
Length=118584

 Score = 86.9 bits (95),  Expect = 8e-16
 Identities = 109/149 (73%), Gaps = 2/149 (1%)
 Strand=Plus/Plus

Query  36     TTCCTTTTCTTAGCACCACCACGAAGTCTCAACACAAGATGAAGAGTGGACTCCTTTTGA  95
              ||| |||| ||| |  | || || ||||| |  || |  ||||| || || || ||||||
Sbjct  18086  TTCTTTTTGTTATC--CTCCCCGTAGTCTAAGTACCATGTGAAGTGTTGATTCTTTTTGA  18143

Query  96     ATGTTGTAGTCAGACAAAGTGCGCCCATCTTCCAGTTGCTTGCCAGCAAAGATCAGTCTT  155
              ||||||||||| | ||  ||    | |||||||| ||| ||||| ||| |||| ||||||
Sbjct  18144  ATGTTGTAGTCGGCCATTGTTTTACAATCTTCCAATTGTTTGCCCGCATAGATAAGTCTT  18203

Query  156    TGCTGATCAGGAGGAATTCCTTCCTTATC  184
              || |||||    || |  |||||||||||
Sbjct  18204  TGTTGATCCACGGGCACGCCTTCCTTATC  18232


>NC_003529.1 Mamestra configurata NPV-A, complete genome
Length=155060

 Score = 86.0 bits (94),  Expect = 8e-16
 Identities = 122/172 (71%), Gaps = 0/172 (0%)
 Strand=Plus/Plus

Query  75      TGAAGAGTGGACTCCTTTTGAATGTTGTAGTCAGACAAAGTGCGCCCATCTTCCAGTTGC  134
               ||||  || ||||| ||||||||||| || ||   ||  |||| |   ||||| || || 
Sbjct  139562  TGAATCGTAGACTCTTTTTGAATGTTATAATCGCTCATTGTGCTCGAGTCTTCGAGCTGT  139621

Query  135     TTGCCAGCAAAGATCAGTCTTTGCTGATCAGGAGGAATTCCTTCCTTATCCTGGATCTTG  194
               || |||||| ||||||| | ||||||||| ||||| || ||||| || ||   ||| || 
Sbjct  139622  TTACCAGCATAGATCAGACGTTGCTGATCGGGAGGTATGCCTTCTTTGTCGGTGATTTTT  139681

Query  195     GCCTTTACATTTTCTATTGTATCCGAGGGTTCAACCTCGAGGGTGATGGTCT  246
                  ||||  | ||| | ||| || | ||| || ||||| | ||| |  ||||
Sbjct  139682  TGTTTTAGCTGTTCCACTGTGTCGGTGGGCTCCACCTCAACGGTCACCGTCT  139733


>U59461.2 Mamestra configurata NPV-A strain 90/2, complete genome
Length=155060

 Score = 86.0 bits (94),  Expect = 8e-16
 Identities = 122/172 (71%), Gaps = 0/172 (0%)
 Strand=Plus/Plus

Query  75      TGAAGAGTGGACTCCTTTTGAATGTTGTAGTCAGACAAAGTGCGCCCATCTTCCAGTTGC  134
               ||||  || ||||| ||||||||||| || ||   ||  |||| |   ||||| || || 
Sbjct  139562  TGAATCGTAGACTCTTTTTGAATGTTATAATCGCTCATTGTGCTCGAGTCTTCGAGCTGT  139621

Query  135     TTGCCAGCAAAGATCAGTCTTTGCTGATCAGGAGGAATTCCTTCCTTATCCTGGATCTTG  194
               || |||||| ||||||| | ||||||||| ||||| || ||||| || ||   ||| || 
Sbjct  139622  TTACCAGCATAGATCAGACGTTGCTGATCGGGAGGTATGCCTTCTTTGTCGGTGATTTTT  139681

Query  195     GCCTTTACATTTTCTATTGTATCCGAGGGTTCAACCTCGAGGGTGATGGTCT  246
                  ||||  | ||| | ||| || | ||| || ||||| | ||| |  ||||
Sbjct  139682  TGTTTTAGCTGTTCCACTGTGTCGGTGGGCTCCACCTCAACGGTCACCGTCT  139733


>NC_007767.1 Hyphantria cunea nucleopolyhedrovirus, complete genome
Length=132959

 Score = 85.1 bits (93),  Expect = 3e-15
 Identities = 99/134 (74%), Gaps = 0/134 (0%)
 Strand=Plus/Minus

Query  51      CCACCACGAAGTCTCAACACAAGATGAAGAGTGGACTCCTTTTGAATGTTGTAGTCAGAC  110
               || || || | ||||||||| | ||| | ||| ||||| ||||||||||| || || | |
Sbjct  115512  CCTCCTCGCAATCTCAACACCATATGTATAGTAGACTCTTTTTGAATGTTATAATCGGCC  115453

Query  111     AAAGTGCGCCCATCTTCCAGTTGCTTGCCAGCAAAGATCAGTCTTTGCTGATCAGGAGGA  170
               |  ||     ||||||| | ||| ||||| ||| | || |||||||||||||||   || 
Sbjct  115452  ATGGTTTTGTCATCTTCTAATTGTTTGCCCGCATAAATAAGTCTTTGCTGATCAACGGGG  115393

Query  171     ATTCCTTCCTTATC  184
               |  ||||| |||||
Sbjct  115392  ACGCCTTCTTTATC  115379


 Score = 33.7 bits (36),  Expect = 4.3
 Identities = 18/18 (100%), Gaps = 0/18 (0%)
 Strand=Plus/Minus

Query  29     CTTCTTCTTCCTTTTCTT  46
              ||||||||||||||||||
Sbjct  83254  CTTCTTCTTCCTTTTCTT  83237


>NC_001623.1 Autographa californica nucleopolyhedrovirus, complete 
genome
Length=133894

 Score = 85.1 bits (93),  Expect = 3e-15
 Identities = 90/119 (76%), Gaps = 0/119 (0%)
 Strand=Plus/Minus

Query  66     AACACAAGATGAAGAGTGGACTCCTTTTGAATGTTGTAGTCAGACAAAGTGCGCCCATCT  125
              ||||| |  |||||||| || ||||| ||||| ||||| || | || |||      ||||
Sbjct  29173  AACACCATGTGAAGAGTAGATTCCTTCTGAATATTGTAATCGGCCATAGTTTTGGAATCT  29114

Query  126    TCCAGTTGCTTGCCAGCAAAGATCAGTCTTTGCTGATCAGGAGGAATTCCTTCCTTATC  184
              |||||||| ||||| |||||||| |||||||| |||||    || |  ||||| |||||
Sbjct  29113  TCCAGTTGTTTGCCCGCAAAGATAAGTCTTTGTTGATCTACGGGCACACCTTCTTTATC  29055


>NC_001962.1 Bombyx mori NPV, complete genome
Length=128413

 Score = 85.1 bits (93),  Expect = 3e-15
 Identities = 90/119 (76%), Gaps = 0/119 (0%)
 Strand=Plus/Minus

Query  66     AACACAAGATGAAGAGTGGACTCCTTTTGAATGTTGTAGTCAGACAAAGTGCGCCCATCT  125
              ||||| |  |||||||| || ||||||||||| ||||| || | || |||      ||||
Sbjct  25246  AACACCATGTGAAGAGTAGATTCCTTTTGAATATTGTAATCGGCCATAGTTTTGGAATCT  25187

Query  126    TCCAGTTGCTTGCCAGCAAAGATCAGTCTTTGCTGATCAGGAGGAATTCCTTCCTTATC  184
              |||| ||| ||||| |||||||| |||||||| |||||    || |  ||||| |||||
Sbjct  25186  TCCAATTGTTTGCCCGCAAAGATAAGTCTTTGTTGATCTACGGGCACACCTTCTTTATC  25128


>AP009046.1 Hyphantria cunea nucleopolyhedrovirus genomic DNA, 
complete genome
Length=132959

 Score = 85.1 bits (93),  Expect = 3e-15
 Identities = 99/134 (74%), Gaps = 0/134 (0%)
 Strand=Plus/Minus

Query  51      CCACCACGAAGTCTCAACACAAGATGAAGAGTGGACTCCTTTTGAATGTTGTAGTCAGAC  110
               || || || | ||||||||| | ||| | ||| ||||| ||||||||||| || || | |
Sbjct  115512  CCTCCTCGCAATCTCAACACCATATGTATAGTAGACTCTTTTTGAATGTTATAATCGGCC  115453

Query  111     AAAGTGCGCCCATCTTCCAGTTGCTTGCCAGCAAAGATCAGTCTTTGCTGATCAGGAGGA  170
               |  ||     ||||||| | ||| ||||| ||| | || |||||||||||||||   || 
Sbjct  115452  ATGGTTTTGTCATCTTCTAATTGTTTGCCCGCATAAATAAGTCTTTGCTGATCAACGGGG  115393

Query  171     ATTCCTTCCTTATC  184
               |  ||||| |||||
Sbjct  115392  ACGCCTTCTTTATC  115379


 Score = 33.7 bits (36),  Expect = 4.3
 Identities = 18/18 (100%), Gaps = 0/18 (0%)
 Strand=Plus/Minus

Query  29     CTTCTTCTTCCTTTTCTT  46
              ||||||||||||||||||
Sbjct  83254  CTTCTTCTTCCTTTTCTT  83237


>L22858.1 Autographa californica nucleopolyhedrovirus clone C6, 
complete genome
Length=133894

 Score = 85.1 bits (93),  Expect = 3e-15
 Identities = 90/119 (76%), Gaps = 0/119 (0%)
 Strand=Plus/Minus

Query  66     AACACAAGATGAAGAGTGGACTCCTTTTGAATGTTGTAGTCAGACAAAGTGCGCCCATCT  125
              ||||| |  |||||||| || ||||| ||||| ||||| || | || |||      ||||
Sbjct  29173  AACACCATGTGAAGAGTAGATTCCTTCTGAATATTGTAATCGGCCATAGTTTTGGAATCT  29114

Query  126    TCCAGTTGCTTGCCAGCAAAGATCAGTCTTTGCTGATCAGGAGGAATTCCTTCCTTATC  184
              |||||||| ||||| |||||||| |||||||| |||||    || |  ||||| |||||
Sbjct  29113  TCCAGTTGTTTGCCCGCAAAGATAAGTCTTTGTTGATCTACGGGCACACCTTCTTTATC  29055


>L33180.1 Bombyx mori nuclear polyhedrosis virus isolate T3, complete 
genome
Length=128413

 Score = 85.1 bits (93),  Expect = 3e-15
 Identities = 90/119 (76%), Gaps = 0/119 (0%)
 Strand=Plus/Minus

Query  66     AACACAAGATGAAGAGTGGACTCCTTTTGAATGTTGTAGTCAGACAAAGTGCGCCCATCT  125
              ||||| |  |||||||| || ||||||||||| ||||| || | || |||      ||||
Sbjct  25246  AACACCATGTGAAGAGTAGATTCCTTTTGAATATTGTAATCGGCCATAGTTTTGGAATCT  25187

Query  126    TCCAGTTGCTTGCCAGCAAAGATCAGTCTTTGCTGATCAGGAGGAATTCCTTCCTTATC  184
              |||| ||| ||||| |||||||| |||||||| |||||    || |  ||||| |||||
Sbjct  25186  TCCAATTGTTTGCCCGCAAAGATAAGTCTTTGTTGATCTACGGGCACACCTTCTTTATC  25128


>NC_021246.1 Mythimna separata entomopoxvirus 'L', complete genome
Length=281182

 Score = 84.2 bits (92),  Expect = 3e-15
 Identities = 124/176 (70%), Gaps = 0/176 (0%)
 Strand=Plus/Plus

Query  69      ACAAGATGAAGAGTGGACTCCTTTTGAATGTTGTAGTCAGACAAAGTGCGCCCATCTTCC  128
               || ||||| |  || | ||| ||   ||| || ||||| || || || |    ||| || 
Sbjct  193152  ACCAGATGCAATGTAGCCTCTTTAGAAATATTATAGTCGGATAACGTTCTAGAATCGTCT  193211

Query  129     AGTTGCTTGCCAGCAAAGATCAGTCTTTGCTGATCAGGAGGAATTCCTTCCTTATCCTGG  188
               | ||| || || ||||| || | ||| || ||||||||||| |||||||| ||||| || 
Sbjct  193212  AATTGTTTTCCGGCAAAAATTAATCTCTGTTGATCAGGAGGTATTCCTTCTTTATCTTGT  193271

Query  189     ATCTTGGCCTTTACATTTTCTATTGTATCCGAGGGTTCAACCTCGAGGGTGATGGT  244
               || ||||  |||| ||||   || ||||| || |  ||||| || || || || ||
Sbjct  193272  ATTTTGGTTTTTATATTTAAAATAGTATCGGAAGACTCAACTTCTAGAGTTATAGT  193327


>NC_008586.1 Ecotropis obliqua NPV, complete genome
Length=131204

 Score = 84.2 bits (92),  Expect = 3e-15
 Identities = 133/191 (70%), Gaps = 0/191 (0%)
 Strand=Plus/Minus

Query  50     ACCACCACGAAGTCTCAACACAAGATGAAGAGTGGACTCCTTTTGAATGTTGTAGTCAGA  109
              ||| || || | || ||| || | ||| |  ||||| || |||||||||||||| || ||
Sbjct  22446  ACCTCCGCGCAATCGCAAAACTAAATGTATGGTGGATTCTTTTTGAATGTTGTAATCGGA  22387

Query  110    CAAAGTGCGCCCATCTTCCAGTTGCTTGCCAGCAAAGATCAGTCTTTGCTGATCAGGAGG  169
               |  |||||   ||| || |  || ||||| ||||| || || | ||| ||||| || ||
Sbjct  22386  GACGGTGCGGTGATCCTCTAACTGTTTGCCGGCAAATATAAGACGTTGTTGATCGGGTGG  22327

Query  170    AATTCCTTCCTTATCCTGGATCTTGGCCTTTACATTTTCTATTGTATCCGAGGGTTCAAC  229
              ||| || ||||| || || || ||    || | ||  || |  ||||| | || ||| ||
Sbjct  22326  AATACCCTCCTTGTCTTGAATTTTTTGTTTGATATCGTCCACGGTATCGGTGGTTTCCAC  22267

Query  230    CTCGAGGGTGA  240
               || || ||||
Sbjct  22266  TTCAAGAGTGA  22256


>HF679134.1 Mythimna separata entomopoxvirus 'L', complete genome
Length=281182

 Score = 84.2 bits (92),  Expect = 3e-15
 Identities = 124/176 (70%), Gaps = 0/176 (0%)
 Strand=Plus/Plus

Query  69      ACAAGATGAAGAGTGGACTCCTTTTGAATGTTGTAGTCAGACAAAGTGCGCCCATCTTCC  128
               || ||||| |  || | ||| ||   ||| || ||||| || || || |    ||| || 
Sbjct  193152  ACCAGATGCAATGTAGCCTCTTTAGAAATATTATAGTCGGATAACGTTCTAGAATCGTCT  193211

Query  129     AGTTGCTTGCCAGCAAAGATCAGTCTTTGCTGATCAGGAGGAATTCCTTCCTTATCCTGG  188
               | ||| || || ||||| || | ||| || ||||||||||| |||||||| ||||| || 
Sbjct  193212  AATTGTTTTCCGGCAAAAATTAATCTCTGTTGATCAGGAGGTATTCCTTCTTTATCTTGT  193271

Query  189     ATCTTGGCCTTTACATTTTCTATTGTATCCGAGGGTTCAACCTCGAGGGTGATGGT  244
               || ||||  |||| ||||   || ||||| || |  ||||| || || || || ||
Sbjct  193272  ATTTTGGTTTTTATATTTAAAATAGTATCGGAAGACTCAACTTCTAGAGTTATAGT  193327


>DQ837165.1 Ecotropis obliqua NPV strain A1, complete genome
Length=131204

 Score = 84.2 bits (92),  Expect = 3e-15
 Identities = 133/191 (70%), Gaps = 0/191 (0%)
 Strand=Plus/Minus

Query  50     ACCACCACGAAGTCTCAACACAAGATGAAGAGTGGACTCCTTTTGAATGTTGTAGTCAGA  109
              ||| || || | || ||| || | ||| |  ||||| || |||||||||||||| || ||
Sbjct  22446  ACCTCCGCGCAATCGCAAAACTAAATGTATGGTGGATTCTTTTTGAATGTTGTAATCGGA  22387

Query  110    CAAAGTGCGCCCATCTTCCAGTTGCTTGCCAGCAAAGATCAGTCTTTGCTGATCAGGAGG  169
               |  |||||   ||| || |  || ||||| ||||| || || | ||| ||||| || ||
Sbjct  22386  GACGGTGCGGTGATCCTCTAACTGTTTGCCGGCAAATATAAGACGTTGTTGATCGGGTGG  22327

Query  170    AATTCCTTCCTTATCCTGGATCTTGGCCTTTACATTTTCTATTGTATCCGAGGGTTCAAC  229
              ||| || ||||| || || || ||    || | ||  || |  ||||| | || ||| ||
Sbjct  22326  AATACCCTCCTTGTCTTGAATTTTTTGTTTGATATCGTCCACGGTATCGGTGGTTTCCAC  22267

Query  230    CTCGAGGGTGA  240
               || || ||||
Sbjct  22266  TTCAAGAGTGA  22256


>NC_029997.2 Urbanus proteus nucleopolyhedrovirus isolate Southern 
Brazil, complete genome
Length=105555

 Score = 81.5 bits (89),  Expect = 3e-14
 Identities = 127/182 (70%), Gaps = 0/182 (0%)
 Strand=Plus/Minus

Query  63     CTCAACACAAGATGAAGAGTGGACTCCTTTTGAATGTTGTAGTCAGACAAAGTGCGCCCA  122
              || || || | ||| |  |||||||| ||||| |||||||| ||    ||||||||  | 
Sbjct  23825  CTTAAAACTAAATGTAATGTGGACTCTTTTTGTATGTTGTAATCGCCTAAAGTGCGTTCG  23766

Query  123    TCTTCCAGTTGCTTGCCAGCAAAGATCAGTCTTTGCTGATCAGGAGGAATTCCTTCCTTA  182
              ||||||||||| ||||| ||||| || |  |  || ||||| || || |  ||||| || 
Sbjct  23765  TCTTCCAGTTGTTTGCCGGCAAATATTAAACGCTGTTGATCTGGCGGTACACCTTCTTTG  23706

Query  183    TCCTGGATCTTGGCCTTTACATTTTCTATTGTATCCGAGGGTTCAACCTCGAGGGTGATG  242
              ||    || ||    ||||   |||| |  || |||| ||  ||||| ||||| ||||| 
Sbjct  23705  TCAGCAATTTTTTGTTTTAATATTTCAACAGTGTCCGTGGAGTCAACTTCGAGAGTGATC  23646

Query  243    GT  244
              ||
Sbjct  23645  GT  23644


>NC_004690.1 Adoxophyes honmai NPV, complete genome
Length=113220

 Score = 81.5 bits (89),  Expect = 3e-14
 Identities = 118/167 (71%), Gaps = 0/167 (0%)
 Strand=Plus/Plus

Query  51     CCACCACGAAGTCTCAACACAAGATGAAGAGTGGACTCCTTTTGAATGTTGTAGTCAGAC  110
              ||||| |  | ||| || || | |||||| ||||| || ||||| |||||||| ||    
Sbjct  15137  CCACCTCTCAATCTTAAAACTAAATGAAGGGTGGAATCTTTTTGTATGTTGTAATCGCTT  15196

Query  111    AAAGTGCGCCCATCTTCCAGTTGCTTGCCAGCAAAGATCAGTCTTTGCTGATCAGGAGGA  170
              | | | | | | ||||| | ||| ||||||||  | ||||  | ||| || ||    |||
Sbjct  15197  AGAATTCTCGCGTCTTCTAATTGTTTGCCAGCGTATATCAAACGTTGTTGGTCGTTTGGA  15256

Query  171    ATTCCTTCCTTATCCTGGATCTTGGCCTTTACATTTTCTATTGTATC  217
              |||||||| || ||    || |||  ||||||| ||||||| |||||
Sbjct  15257  ATTCCTTCTTTGTCACAAATTTTGCTCTTTACAATTTCTATGGTATC  15303


>KR011717.2 Urbanus proteus nucleopolyhedrovirus isolate Southern 
Brazil, complete genome
Length=105555

 Score = 81.5 bits (89),  Expect = 3e-14
 Identities = 127/182 (70%), Gaps = 0/182 (0%)
 Strand=Plus/Minus

Query  63     CTCAACACAAGATGAAGAGTGGACTCCTTTTGAATGTTGTAGTCAGACAAAGTGCGCCCA  122
              || || || | ||| |  |||||||| ||||| |||||||| ||    ||||||||  | 
Sbjct  23825  CTTAAAACTAAATGTAATGTGGACTCTTTTTGTATGTTGTAATCGCCTAAAGTGCGTTCG  23766

Query  123    TCTTCCAGTTGCTTGCCAGCAAAGATCAGTCTTTGCTGATCAGGAGGAATTCCTTCCTTA  182
              ||||||||||| ||||| ||||| || |  |  || ||||| || || |  ||||| || 
Sbjct  23765  TCTTCCAGTTGTTTGCCGGCAAATATTAAACGCTGTTGATCTGGCGGTACACCTTCTTTG  23706

Query  183    TCCTGGATCTTGGCCTTTACATTTTCTATTGTATCCGAGGGTTCAACCTCGAGGGTGATG  242
              ||    || ||    ||||   |||| |  || |||| ||  ||||| ||||| ||||| 
Sbjct  23705  TCAGCAATTTTTTGTTTTAATATTTCAACAGTGTCCGTGGAGTCAACTTCGAGAGTGATC  23646

Query  243    GT  244
              ||
Sbjct  23645  GT  23644


>AP006270.1 Adoxophyes honmai nucleopolyhedrovirus DNA, complete 
genome
Length=113220

 Score = 81.5 bits (89),  Expect = 3e-14
 Identities = 118/167 (71%), Gaps = 0/167 (0%)
 Strand=Plus/Plus

Query  51     CCACCACGAAGTCTCAACACAAGATGAAGAGTGGACTCCTTTTGAATGTTGTAGTCAGAC  110
              ||||| |  | ||| || || | |||||| ||||| || ||||| |||||||| ||    
Sbjct  15137  CCACCTCTCAATCTTAAAACTAAATGAAGGGTGGAATCTTTTTGTATGTTGTAATCGCTT  15196

Query  111    AAAGTGCGCCCATCTTCCAGTTGCTTGCCAGCAAAGATCAGTCTTTGCTGATCAGGAGGA  170
              | | | | | | ||||| | ||| ||||||||  | ||||  | ||| || ||    |||
Sbjct  15197  AGAATTCTCGCGTCTTCTAATTGTTTGCCAGCGTATATCAAACGTTGTTGGTCGTTTGGA  15256

Query  171    ATTCCTTCCTTATCCTGGATCTTGGCCTTTACATTTTCTATTGTATC  217
              |||||||| || ||    || |||  ||||||| ||||||| |||||
Sbjct  15257  ATTCCTTCTTTGTCACAAATTTTGCTCTTTACAATTTCTATGGTATC  15303


>NC_009503.1 Spodoptera litura granulovirus, complete genome
Length=124121

 Score = 80.6 bits (88),  Expect = 3e-14
 Identities = 77/99 (78%), Gaps = 0/99 (0%)
 Strand=Plus/Plus

Query  65     CAACACAAGATGAAGAGTGGACTCCTTTTGAATGTTGTAGTCAGACAAAGTGCGCCCATC  124
              || ||| |||||||| |||  |||||| ||||||||||| || | |||    ||| | ||
Sbjct  33915  CAGCACCAGATGAAGCGTGCTCTCCTTCTGAATGTTGTAATCTGCCAATTGTCGCTCGTC  33974

Query  125    TTCCAGTTGCTTGCCAGCAAAGATCAGTCTTTGCTGATC  163
               |||| ||||||||| ||||| ||||| |  ||||||||
Sbjct  33975  GTCCAATTGCTTGCCGGCAAATATCAGGCGCTGCTGATC  34013


>DQ288858.2 Spodoptera litura granulovirus isolate SlGV-K1, complete 
genome
Length=124121

 Score = 80.6 bits (88),  Expect = 3e-14
 Identities = 77/99 (78%), Gaps = 0/99 (0%)
 Strand=Plus/Plus

Query  65     CAACACAAGATGAAGAGTGGACTCCTTTTGAATGTTGTAGTCAGACAAAGTGCGCCCATC  124
              || ||| |||||||| |||  |||||| ||||||||||| || | |||    ||| | ||
Sbjct  33915  CAGCACCAGATGAAGCGTGCTCTCCTTCTGAATGTTGTAATCTGCCAATTGTCGCTCGTC  33974

Query  125    TTCCAGTTGCTTGCCAGCAAAGATCAGTCTTTGCTGATC  163
               |||| ||||||||| ||||| ||||| |  ||||||||
Sbjct  33975  GTCCAATTGCTTGCCGGCAAATATCAGGCGCTGCTGATC  34013


>NC_006549.1 Singapore grouper iridovirus, complete genome
Length=140131

 Score = 79.7 bits (87),  Expect = 1e-13
 Identities = 102/141 (72%), Gaps = 0/141 (0%)
 Strand=Plus/Plus

Query  62     TCTCAACACAAGATGAAGAGTGGACTCCTTTTGAATGTTGTAGTCAGACAAAGTGCGCCC  121
              || |||||| |  || | ||| || |||||||| | ||| || ||   || ||||     
Sbjct  94792  TCGCAACACCAAGTGCAAAGTAGATTCCTTTTGCACGTTATAATCGCTCATAGTGTTGGA  94851

Query  122    ATCTTCCAGTTGCTTGCCAGCAAAGATCAGTCTTTGCTGATCAGGAGGAATTCCTTCCTT  181
              ||| ||||| || || ||  ||||||| | |||||||||||| |||||||| ||||| ||
Sbjct  94852  ATCCTCCAGCTGTTTTCCGCCAAAGATTAATCTTTGCTGATCTGGAGGAATACCTTCTTT  94911

Query  182    ATCCTGGATCTTGGCCTTTAC  202
               || |  || || ||||| ||
Sbjct  94912  GTCATAAATTTTTGCCTTGAC  94932


>AY521625.1 Singapore grouper iridovirus, complete genome
Length=140131

 Score = 79.7 bits (87),  Expect = 1e-13
 Identities = 102/141 (72%), Gaps = 0/141 (0%)
 Strand=Plus/Plus

Query  62     TCTCAACACAAGATGAAGAGTGGACTCCTTTTGAATGTTGTAGTCAGACAAAGTGCGCCC  121
              || |||||| |  || | ||| || |||||||| | ||| || ||   || ||||     
Sbjct  94792  TCGCAACACCAAGTGCAAAGTAGATTCCTTTTGCACGTTATAATCGCTCATAGTGTTGGA  94851

Query  122    ATCTTCCAGTTGCTTGCCAGCAAAGATCAGTCTTTGCTGATCAGGAGGAATTCCTTCCTT  181
              ||| ||||| || || ||  ||||||| | |||||||||||| |||||||| ||||| ||
Sbjct  94852  ATCCTCCAGCTGTTTTCCGCCAAAGATTAATCTTTGCTGATCTGGAGGAATACCTTCTTT  94911

Query  182    ATCCTGGATCTTGGCCTTTAC  202
               || |  || || ||||| ||
Sbjct  94912  GTCATAAATTTTTGCCTTGAC  94932


>NC_028491.1 Diatraea saccharalis granulovirus, complete genome
Length=98392

 Score = 78.8 bits (86),  Expect = 1e-13
 Identities = 103/143 (72%), Gaps = 0/143 (0%)
 Strand=Plus/Plus

Query  51     CCACCACGAAGTCTCAACACAAGATGAAGAGTGGACTCCTTTTGAATGTTGTAGTCAGAC  110
              || || | ||| | |||||| | ||| ||||||  ||||||||||||||| || || || 
Sbjct  34480  CCGCCTCTAAGACGCAACACCAAATGGAGAGTGCTCTCCTTTTGAATGTTATAATCTGAA  34539

Query  111    AAAGTGCGCCCATCTTCCAGTTGCTTGCCAGCAAAGATCAGTCTTTGCTGATCAGGAGGA  170
              |  || ||| | ||||| ||||| || || ||||| || |  |  || || || || || 
Sbjct  34540  AGTGTTCGCTCGTCTTCAAGTTGTTTACCGGCAAATATTAAACGCTGTTGGTCCGGCGGC  34599

Query  171    ATTCCTTCCTTATCCTGGATCTT  193
              | ||| ||||| ||   ||||||
Sbjct  34600  ACTCCCTCCTTGTCTGTGATCTT  34622


>NC_001875.2 Orgyia pseudotsugata MNPV, complete genome
Length=131995

 Score = 78.8 bits (86),  Expect = 1e-13
 Identities = 103/143 (72%), Gaps = 0/143 (0%)
 Strand=Plus/Plus

Query  51     CCACCACGAAGTCTCAACACAAGATGAAGAGTGGACTCCTTTTGAATGTTGTAGTCAGAC  110
              || || || || || | ||| | ||| | ||||||||||||||||||||| ||||| | |
Sbjct  20949  CCCCCTCGCAGCCTGAGCACCATATGCAAAGTGGACTCCTTTTGAATGTTATAGTCCGCC  21008

Query  111    AAAGTGCGCCCATCTTCCAGTTGCTTGCCAGCAAAGATCAGTCTTTGCTGATCAGGAGGA  170
              |  ||  |  | || ||||| || ||||| ||| | || ||||| ||||| ||    || 
Sbjct  21009  AGGGTTTGGGCGTCCTCCAGCTGTTTGCCCGCATAAATAAGTCTCTGCTGGTCCACGGGC  21068

Query  171    ATTCCTTCCTTATCCTGGATCTT  193
              |  |||||||| ||   ||||||
Sbjct  21069  ACGCCTTCCTTGTCGGCGATCTT  21091


>KP296186.1 Diatraea saccharalis granulovirus, complete genome
Length=98392

 Score = 78.8 bits (86),  Expect = 1e-13
 Identities = 103/143 (72%), Gaps = 0/143 (0%)
 Strand=Plus/Plus

Query  51     CCACCACGAAGTCTCAACACAAGATGAAGAGTGGACTCCTTTTGAATGTTGTAGTCAGAC  110
              || || | ||| | |||||| | ||| ||||||  ||||||||||||||| || || || 
Sbjct  34480  CCGCCTCTAAGACGCAACACCAAATGGAGAGTGCTCTCCTTTTGAATGTTATAATCTGAA  34539

Query  111    AAAGTGCGCCCATCTTCCAGTTGCTTGCCAGCAAAGATCAGTCTTTGCTGATCAGGAGGA  170
              |  || ||| | ||||| ||||| || || ||||| || |  |  || || || || || 
Sbjct  34540  AGTGTTCGCTCGTCTTCAAGTTGTTTACCGGCAAATATTAAACGCTGTTGGTCCGGCGGC  34599

Query  171    ATTCCTTCCTTATCCTGGATCTT  193
              | ||| ||||| ||   ||||||
Sbjct  34600  ACTCCCTCCTTGTCTGTGATCTT  34622


>U75930.2 Orgyia pseudotsugata MNPV, complete genome
Length=131995

 Score = 78.8 bits (86),  Expect = 1e-13
 Identities = 103/143 (72%), Gaps = 0/143 (0%)
 Strand=Plus/Plus

Query  51     CCACCACGAAGTCTCAACACAAGATGAAGAGTGGACTCCTTTTGAATGTTGTAGTCAGAC  110
              || || || || || | ||| | ||| | ||||||||||||||||||||| ||||| | |
Sbjct  20949  CCCCCTCGCAGCCTGAGCACCATATGCAAAGTGGACTCCTTTTGAATGTTATAGTCCGCC  21008

Query  111    AAAGTGCGCCCATCTTCCAGTTGCTTGCCAGCAAAGATCAGTCTTTGCTGATCAGGAGGA  170
              |  ||  |  | || ||||| || ||||| ||| | || ||||| ||||| ||    || 
Sbjct  21009  AGGGTTTGGGCGTCCTCCAGCTGTTTGCCCGCATAAATAAGTCTCTGCTGGTCCACGGGC  21068

Query  171    ATTCCTTCCTTATCCTGGATCTT  193
              |  |||||||| ||   ||||||
Sbjct  21069  ACGCCTTCCTTGTCGGCGATCTT  21091


>NC_026268.1 Pseudoplusia includens SNPV IE, complete genome
Length=139132

 Score = 77.9 bits (85),  Expect = 4e-13
 Identities = 125/180 (69%), Gaps = 0/180 (0%)
 Strand=Plus/Minus

Query  62     TCTCAACACAAGATGAAGAGTGGACTCCTTTTGAATGTTGTAGTCAGACAAAGTGCGCCC  121
              ||| ||||| | |||||  ||||| || |||||||| ||||| ||    | | | |   |
Sbjct  25390  TCTTAACACTAAATGAATGGTGGATTCTTTTTGAATATTGTAATCGCTGACATTTCTATC  25331

Query  122    ATCTTCCAGTTGCTTGCCAGCAAAGATCAGTCTTTGCTGATCAGGAGGAATTCCTTCCTT  181
              |||||| ||||| |||||  |  | || |||||||||||||| || || || || || ||
Sbjct  25330  ATCTTCGAGTTGTTTGCCGCCGTAAATGAGTCTTTGCTGATCGGGCGGTATACCCTCTTT  25271

Query  182    ATCCTGGATCTTGGCCTTTACATTTTCTATTGTATCCGAGGGTTCAACCTCGAGGGTGAT  241
              |||    || ||    ||||| |  || || |||||   || ||| || ||||  |||||
Sbjct  25270  ATCGGTAATTTTTTGTTTTACTTGCTCGATAGTATCGTTGGCTTCGACTTCGATCGTGAT  25211


>KJ631622.1 Pseudoplusia includens SNPV IE, complete genome
Length=139132

 Score = 77.9 bits (85),  Expect = 4e-13
 Identities = 125/180 (69%), Gaps = 0/180 (0%)
 Strand=Plus/Minus

Query  62     TCTCAACACAAGATGAAGAGTGGACTCCTTTTGAATGTTGTAGTCAGACAAAGTGCGCCC  121
              ||| ||||| | |||||  ||||| || |||||||| ||||| ||    | | | |   |
Sbjct  25390  TCTTAACACTAAATGAATGGTGGATTCTTTTTGAATATTGTAATCGCTGACATTTCTATC  25331

Query  122    ATCTTCCAGTTGCTTGCCAGCAAAGATCAGTCTTTGCTGATCAGGAGGAATTCCTTCCTT  181
              |||||| ||||| |||||  |  | || |||||||||||||| || || || || || ||
Sbjct  25330  ATCTTCGAGTTGTTTGCCGCCGTAAATGAGTCTTTGCTGATCGGGCGGTATACCCTCTTT  25271

Query  182    ATCCTGGATCTTGGCCTTTACATTTTCTATTGTATCCGAGGGTTCAACCTCGAGGGTGAT  241
              |||    || ||    ||||| |  || || |||||   || ||| || ||||  |||||
Sbjct  25270  ATCGGTAATTTTTTGTTTTACTTGCTCGATAGTATCGTTGGCTTCGACTTCGATCGTGAT  25211


>NC_011423.1 Adoxophyes orana nucleopolyhedrovirus, complete genome
Length=111724

 Score = 77.0 bits (84),  Expect = 4e-13
 Identities = 117/167 (70%), Gaps = 0/167 (0%)
 Strand=Plus/Plus

Query  51     CCACCACGAAGTCTCAACACAAGATGAAGAGTGGACTCCTTTTGAATGTTGTAGTCAGAC  110
              ||||| || | ||| || || | |||||| || || || ||||| |||||||| ||    
Sbjct  14950  CCACCTCGCAATCTTAAAACTAAATGAAGGGTAGAATCTTTTTGTATGTTGTAATCGCTG  15009

Query  111    AAAGTGCGCCCATCTTCCAGTTGCTTGCCAGCAAAGATCAGTCTTTGCTGATCAGGAGGA  170
              | | | | | | ||||| | ||| ||||||||  | ||||  |  || || ||    |||
Sbjct  15010  AGAATTCTCGCGTCTTCTAATTGTTTGCCAGCGTATATCAAACGCTGTTGGTCGTTTGGA  15069

Query  171    ATTCCTTCCTTATCCTGGATCTTGGCCTTTACATTTTCTATTGTATC  217
              ||||||||||| ||    || |||   |||||| ||||||| |||||
Sbjct  15070  ATTCCTTCCTTGTCACAAATTTTGCTTTTTACAATTTCTATAGTATC  15116


>EU591746.1 Adoxophyes orana nucleopolyhedrovirus, complete genome
Length=111724

 Score = 77.0 bits (84),  Expect = 4e-13
 Identities = 117/167 (70%), Gaps = 0/167 (0%)
 Strand=Plus/Plus

Query  51     CCACCACGAAGTCTCAACACAAGATGAAGAGTGGACTCCTTTTGAATGTTGTAGTCAGAC  110
              ||||| || | ||| || || | |||||| || || || ||||| |||||||| ||    
Sbjct  14950  CCACCTCGCAATCTTAAAACTAAATGAAGGGTAGAATCTTTTTGTATGTTGTAATCGCTG  15009

Query  111    AAAGTGCGCCCATCTTCCAGTTGCTTGCCAGCAAAGATCAGTCTTTGCTGATCAGGAGGA  170
              | | | | | | ||||| | ||| ||||||||  | ||||  |  || || ||    |||
Sbjct  15010  AGAATTCTCGCGTCTTCTAATTGTTTGCCAGCGTATATCAAACGCTGTTGGTCGTTTGGA  15069

Query  171    ATTCCTTCCTTATCCTGGATCTTGGCCTTTACATTTTCTATTGTATC  217
              ||||||||||| ||    || |||   |||||| ||||||| |||||
Sbjct  15070  ATTCCTTCCTTGTCACAAATTTTGCTTTTTACAATTTCTATAGTATC  15116


>NC_007921.1 Agrotis segetum nucleopolyhedrovirus, complete genome
Length=147544

 Score = 76.1 bits (83),  Expect = 1e-12
 Identities = 97/134 (72%), Gaps = 0/134 (0%)
 Strand=Plus/Plus

Query  51      CCACCACGAAGTCTCAACACAAGATGAAGAGTGGACTCCTTTTGAATGTTGTAGTCAGAC  110
               ||||| || |  | || ||| | ||| |  || |||||||||||||||||||| ||   |
Sbjct  131008  CCACCGCGCAAACGCAGCACTAAATGTATGGTCGACTCCTTTTGAATGTTGTAATCGCTC  131067

Query  111     AAAGTGCGCCCATCTTCCAGTTGCTTGCCAGCAAAGATCAGTCTTTGCTGATCAGGAGGA  170
               |  ||||||   || || || |||||||| ||  |||| |  |  ||||| || ||||| 
Sbjct  131068  ATGGTGCGCGAGTCCTCTAGCTGCTTGCCTGCGTAGATTAAACGCTGCTGGTCCGGAGGG  131127

Query  171     ATTCCTTCCTTATC  184
               |||||||| || ||
Sbjct  131128  ATTCCTTCTTTGTC  131141


>NC_007151.1 Chrysodeixis chalcites nucleopolyhedrovirus, complete 
genome
Length=149622

 Score = 76.1 bits (83),  Expect = 1e-12
 Identities = 97/134 (72%), Gaps = 0/134 (0%)
 Strand=Plus/Minus

Query  51     CCACCACGAAGTCTCAACACAAGATGAAGAGTGGACTCCTTTTGAATGTTGTAGTCAGAC  110
              || || | ||||||||  || ||||| | ||| || || ||||||||||| |||||    
Sbjct  26995  CCTCCTCTAAGTCTCAGGACCAGATGGATAGTAGATTCTTTTTGAATGTTATAGTCGCTG  26936

Query  111    AAAGTGCGCCCATCTTCCAGTTGCTTGCCAGCAAAGATCAGTCTTTGCTGATCAGGAGGA  170
              |   | |   ||||||| ||||| |||||  |  | || |||||||| ||||| ||||| 
Sbjct  26935  ACGTTTCTATCATCTTCGAGTTGTTTGCCGCCGTAAATGAGTCTTTGTTGATCGGGAGGT  26876

Query  171    ATTCCTTCCTTATC  184
              || ||||| || ||
Sbjct  26875  ATCCCTTCTTTGTC  26862


>DQ123841.1 Agrotis segetum nucleopolyhedrovirus, complete genome
Length=147544

 Score = 76.1 bits (83),  Expect = 1e-12
 Identities = 97/134 (72%), Gaps = 0/134 (0%)
 Strand=Plus/Plus

Query  51      CCACCACGAAGTCTCAACACAAGATGAAGAGTGGACTCCTTTTGAATGTTGTAGTCAGAC  110
               ||||| || |  | || ||| | ||| |  || |||||||||||||||||||| ||   |
Sbjct  131008  CCACCGCGCAAACGCAGCACTAAATGTATGGTCGACTCCTTTTGAATGTTGTAATCGCTC  131067

Query  111     AAAGTGCGCCCATCTTCCAGTTGCTTGCCAGCAAAGATCAGTCTTTGCTGATCAGGAGGA  170
               |  ||||||   || || || |||||||| ||  |||| |  |  ||||| || ||||| 
Sbjct  131068  ATGGTGCGCGAGTCCTCTAGCTGCTTGCCTGCGTAGATTAAACGCTGCTGGTCCGGAGGG  131127

Query  171     ATTCCTTCCTTATC  184
               |||||||| || ||
Sbjct  131128  ATTCCTTCTTTGTC  131141


>AY864330.1 Chrysodeixis chalcites nucleopolyhedrovirus, complete 
genome
Length=149622

 Score = 76.1 bits (83),  Expect = 1e-12
 Identities = 97/134 (72%), Gaps = 0/134 (0%)
 Strand=Plus/Minus

Query  51     CCACCACGAAGTCTCAACACAAGATGAAGAGTGGACTCCTTTTGAATGTTGTAGTCAGAC  110
              || || | ||||||||  || ||||| | ||| || || ||||||||||| |||||    
Sbjct  26995  CCTCCTCTAAGTCTCAGGACCAGATGGATAGTAGATTCTTTTTGAATGTTATAGTCGCTG  26936

Query  111    AAAGTGCGCCCATCTTCCAGTTGCTTGCCAGCAAAGATCAGTCTTTGCTGATCAGGAGGA  170
              |   | |   ||||||| ||||| |||||  |  | || |||||||| ||||| ||||| 
Sbjct  26935  ACGTTTCTATCATCTTCGAGTTGTTTGCCGCCGTAAATGAGTCTTTGTTGATCGGGAGGT  26876

Query  171    ATTCCTTCCTTATC  184
              || ||||| || ||
Sbjct  26875  ATCCCTTCTTTGTC  26862


>NC_023177.1 Choristoneura murinana alphabaculovirus strain Darmstadt, 
complete genome
Length=124688

 Score = 73.4 bits (80),  Expect = 5e-12
 Identities = 103/145 (71%), Gaps = 0/145 (0%)
 Strand=Plus/Minus

Query  40      TTTTCTTAGCACCACCACGAAGTCTCAACACAAGATGAAGAGTGGACTCCTTTTGAATGT  99
               |||| |||   || || || | ||||||||| |  || |  || ||||||||||||||||
Sbjct  107793  TTTTATTATTTCCCCCTCGCAATCTCAACACCATGTGCAACGTAGACTCCTTTTGAATGT  107734

Query  100     TGTAGTCAGACAAAGTGCGCCCATCTTCCAGTTGCTTGCCAGCAAAGATCAGTCTTTGCT  159
               ||||||| | ||  ||     | || ||||| || || || ||| | || ||||| ||||
Sbjct  107733  TGTAGTCCGCCATTGTTTTGGCGTCCTCCAGCTGTTTACCCGCATAAATAAGTCTCTGCT  107674

Query  160     GATCAGGAGGAATTCCTTCCTTATC  184
               ||||    || |  ||||| |||||
Sbjct  107673  GATCCACGGGCACGCCTTCTTTATC  107649


>NC_008725.1 Maruca vitrata MNPV, complete genome
Length=111953

 Score = 73.4 bits (80),  Expect = 5e-12
 Identities = 73/95 (77%), Gaps = 0/95 (0%)
 Strand=Plus/Minus

Query  66     AACACAAGATGAAGAGTGGACTCCTTTTGAATGTTGTAGTCAGACAAAGTGCGCCCATCT  125
              || || | ||||||||| || ||||| ||||| ||||| || | || |||      ||||
Sbjct  22045  AATACCATATGAAGAGTAGATTCCTTCTGAATATTGTAATCGGCCATAGTTTTTAAATCT  21986

Query  126    TCCAGTTGCTTGCCAGCAAAGATCAGTCTTTGCTG  160
              || ||||| |||||||||||||| ||||| || ||
Sbjct  21985  TCTAGTTGTTTGCCAGCAAAGATAAGTCTCTGTTG  21951


>NC_003102.1 Spodoptera litura NPV, complete genome
Length=139342

 Score = 73.4 bits (80),  Expect = 5e-12
 Identities = 127/185 (69%), Gaps = 0/185 (0%)
 Strand=Plus/Minus

Query  60     AGTCTCAACACAAGATGAAGAGTGGACTCCTTTTGAATGTTGTAGTCAGACAAAGTGCGC  119
              ||||| |  || ||||||||||| || || ||||||||||| || ||   || |||    
Sbjct  31410  AGTCTAAGTACCAGATGAAGAGTCGATTCTTTTTGAATGTTATAATCGCTCATAGTCATA  31351

Query  120    CCATCTTCCAGTTGCTTGCCAGCAAAGATCAGTCTTTGCTGATCAGGAGGAATTCCTTCC  179
                 |||||||  || |||||||| || || || |  ||||| || || || |  ||||||
Sbjct  31350  GAGTCTTCCAACTGTTTGCCAGCGAATATTAGACGCTGCTGGTCGGGCGGCACGCCTTCC  31291

Query  180    TTATCCTGGATCTTGGCCTTTACATTTTCTATTGTATCCGAGGGTTCAACCTCGAGGGTG  239
              || |||   ||  |    || ||  |||| |   | || || |||||||| |||| ||||
Sbjct  31290  TTGTCCGCTATTCTCTGTTTGACCGTTTCGACACTGTCGGACGGTTCAACGTCGACGGTG  31231

Query  240    ATGGT  244
              || ||
Sbjct  31230  ATCGT  31226


>KF894742.1 Choristoneura murinana alphabaculovirus strain Darmstadt, 
complete genome
Length=124688

 Score = 73.4 bits (80),  Expect = 5e-12
 Identities = 103/145 (71%), Gaps = 0/145 (0%)
 Strand=Plus/Minus

Query  40      TTTTCTTAGCACCACCACGAAGTCTCAACACAAGATGAAGAGTGGACTCCTTTTGAATGT  99
               |||| |||   || || || | ||||||||| |  || |  || ||||||||||||||||
Sbjct  107793  TTTTATTATTTCCCCCTCGCAATCTCAACACCATGTGCAACGTAGACTCCTTTTGAATGT  107734

Query  100     TGTAGTCAGACAAAGTGCGCCCATCTTCCAGTTGCTTGCCAGCAAAGATCAGTCTTTGCT  159
               ||||||| | ||  ||     | || ||||| || || || ||| | || ||||| ||||
Sbjct  107733  TGTAGTCCGCCATTGTTTTGGCGTCCTCCAGCTGTTTACCCGCATAAATAAGTCTCTGCT  107674

Query  160     GATCAGGAGGAATTCCTTCCTTATC  184
               ||||    || |  ||||| |||||
Sbjct  107673  GATCCACGGGCACGCCTTCTTTATC  107649


>EF125867.1 Maruca vitrata MNPV, complete genome
Length=111953

 Score = 73.4 bits (80),  Expect = 5e-12
 Identities = 73/95 (77%), Gaps = 0/95 (0%)
 Strand=Plus/Minus

Query  66     AACACAAGATGAAGAGTGGACTCCTTTTGAATGTTGTAGTCAGACAAAGTGCGCCCATCT  125
              || || | ||||||||| || ||||| ||||| ||||| || | || |||      ||||
Sbjct  22045  AATACCATATGAAGAGTAGATTCCTTCTGAATATTGTAATCGGCCATAGTTTTTAAATCT  21986

Query  126    TCCAGTTGCTTGCCAGCAAAGATCAGTCTTTGCTG  160
              || ||||| |||||||||||||| ||||| || ||
Sbjct  21985  TCTAGTTGTTTGCCAGCAAAGATAAGTCTCTGTTG  21951


>AF325155.1 Spodoptera litura nucleopolyhedrovirus strain G2, 
complete genome
Length=139342

 Score = 73.4 bits (80),  Expect = 5e-12
 Identities = 127/185 (69%), Gaps = 0/185 (0%)
 Strand=Plus/Minus

Query  60     AGTCTCAACACAAGATGAAGAGTGGACTCCTTTTGAATGTTGTAGTCAGACAAAGTGCGC  119
              ||||| |  || ||||||||||| || || ||||||||||| || ||   || |||    
Sbjct  31410  AGTCTAAGTACCAGATGAAGAGTCGATTCTTTTTGAATGTTATAATCGCTCATAGTCATA  31351

Query  120    CCATCTTCCAGTTGCTTGCCAGCAAAGATCAGTCTTTGCTGATCAGGAGGAATTCCTTCC  179
                 |||||||  || |||||||| || || || |  ||||| || || || |  ||||||
Sbjct  31350  GAGTCTTCCAACTGTTTGCCAGCGAATATTAGACGCTGCTGGTCGGGCGGCACGCCTTCC  31291

Query  180    TTATCCTGGATCTTGGCCTTTACATTTTCTATTGTATCCGAGGGTTCAACCTCGAGGGTG  239
              || |||   ||  |    || ||  |||| |   | || || |||||||| |||| ||||
Sbjct  31290  TTGTCCGCTATTCTCTGTTTGACCGTTTCGACACTGTCGGACGGTTCAACGTCGACGGTG  31231

Query  240    ATGGT  244
              || ||
Sbjct  31230  ATCGT  31226


>NC_025960.1 Agrotis segetum nucleopolyhedrovirus B isolate English, 
complete genome
Length=148981

 Score = 71.6 bits (78),  Expect = 2e-11
 Identities = 96/134 (72%), Gaps = 0/134 (0%)
 Strand=Plus/Plus

Query  51      CCACCACGAAGTCTCAACACAAGATGAAGAGTGGACTCCTTTTGAATGTTGTAGTCAGAC  110
               || ||||| |  | ||| || | ||| |   | ||||| |||||||||||||||||   |
Sbjct  131897  CCGCCACGCAAGCGCAAAACCAAATGTATGTTTGACTCTTTTTGAATGTTGTAGTCGCTC  131956

Query  111     AAAGTGCGCCCATCTTCCAGTTGCTTGCCAGCAAAGATCAGTCTTTGCTGATCAGGAGGA  170
               |  || |||  |||||| || || || || | | |||| || |  || ||||| ||||| 
Sbjct  131957  ATGGTACGCGAATCTTCGAGCTGTTTACCGGAATAGATTAGACGCTGTTGATCTGGAGGT  132016

Query  171     ATTCCTTCCTTATC  184
               || ||||| |||||
Sbjct  132017  ATGCCTTCTTTATC  132030


>NC_010240.1 Helicoverpa armigera granulovirus, complete genome
Length=169794

 Score = 71.6 bits (78),  Expect = 2e-11
 Identities = 75/99 (76%), Gaps = 0/99 (0%)
 Strand=Plus/Plus

Query  65     CAACACAAGATGAAGAGTGGACTCCTTTTGAATGTTGTAGTCAGACAAAGTGCGCCCATC  124
              |||||| | ||| |  |||  |||||||||||| ||||| |||| || ||| ||| | ||
Sbjct  41996  CAACACCAAATGCAATGTGCTCTCCTTTTGAATATTGTAATCAGCCAGAGTCCGCTCGTC  42055

Query  125    TTCCAGTTGCTTGCCAGCAAAGATCAGTCTTTGCTGATC  163
               || || ||||| ||||| || || ||||  ||||| ||
Sbjct  42056  ATCTAGCTGCTTACCAGCGAATATGAGTCGCTGCTGGTC  42094


>NC_002331.1 Xestia c-nigrum granulovirus, complete genome
Length=178733

 Score = 71.6 bits (78),  Expect = 2e-11
 Identities = 75/99 (76%), Gaps = 0/99 (0%)
 Strand=Plus/Plus

Query  65     CAACACAAGATGAAGAGTGGACTCCTTTTGAATGTTGTAGTCAGACAAAGTGCGCCCATC  124
              |||||| | ||| |  |||  |||||||||||| ||||| |||| || ||| ||| | ||
Sbjct  42971  CAACACCAAATGCAATGTGCTCTCCTTTTGAATATTGTAATCAGCCAGAGTCCGCTCGTC  43030

Query  125    TTCCAGTTGCTTGCCAGCAAAGATCAGTCTTTGCTGATC  163
               || || ||||| ||||| || || ||||  ||||| ||
Sbjct  43031  ATCTAGCTGCTTACCAGCGAATATGAGTCGCTGCTGGTC  43069


>KM102981.1 Agrotis segetum nucleopolyhedrovirus B isolate English, 
complete genome
Length=148981

 Score = 71.6 bits (78),  Expect = 2e-11
 Identities = 96/134 (72%), Gaps = 0/134 (0%)
 Strand=Plus/Plus

Query  51      CCACCACGAAGTCTCAACACAAGATGAAGAGTGGACTCCTTTTGAATGTTGTAGTCAGAC  110
               || ||||| |  | ||| || | ||| |   | ||||| |||||||||||||||||   |
Sbjct  131897  CCGCCACGCAAGCGCAAAACCAAATGTATGTTTGACTCTTTTTGAATGTTGTAGTCGCTC  131956

Query  111     AAAGTGCGCCCATCTTCCAGTTGCTTGCCAGCAAAGATCAGTCTTTGCTGATCAGGAGGA  170
               |  || |||  |||||| || || || || | | |||| || |  || ||||| ||||| 
Sbjct  131957  ATGGTACGCGAATCTTCGAGCTGTTTACCGGAATAGATTAGACGCTGTTGATCTGGAGGT  132016

Query  171     ATTCCTTCCTTATC  184
               || ||||| |||||
Sbjct  132017  ATGCCTTCTTTATC  132030


>EU255577.1 Helicoverpa armigera granulovirus, complete genome
Length=169794

 Score = 71.6 bits (78),  Expect = 2e-11
 Identities = 75/99 (76%), Gaps = 0/99 (0%)
 Strand=Plus/Plus

Query  65     CAACACAAGATGAAGAGTGGACTCCTTTTGAATGTTGTAGTCAGACAAAGTGCGCCCATC  124
              |||||| | ||| |  |||  |||||||||||| ||||| |||| || ||| ||| | ||
Sbjct  41996  CAACACCAAATGCAATGTGCTCTCCTTTTGAATATTGTAATCAGCCAGAGTCCGCTCGTC  42055

Query  125    TTCCAGTTGCTTGCCAGCAAAGATCAGTCTTTGCTGATC  163
               || || ||||| ||||| || || ||||  ||||| ||
Sbjct  42056  ATCTAGCTGCTTACCAGCGAATATGAGTCGCTGCTGGTC  42094


>AF162221.1 Xestia c-nigrum granulovirus genome, complete sequence
Length=178733

 Score = 71.6 bits (78),  Expect = 2e-11
 Identities = 75/99 (76%), Gaps = 0/99 (0%)
 Strand=Plus/Plus

Query  65     CAACACAAGATGAAGAGTGGACTCCTTTTGAATGTTGTAGTCAGACAAAGTGCGCCCATC  124
              |||||| | ||| |  |||  |||||||||||| ||||| |||| || ||| ||| | ||
Sbjct  42971  CAACACCAAATGCAATGTGCTCTCCTTTTGAATATTGTAATCAGCCAGAGTCCGCTCGTC  43030

Query  125    TTCCAGTTGCTTGCCAGCAAAGATCAGTCTTTGCTGATC  163
               || || ||||| ||||| || || ||||  ||||| ||
Sbjct  43031  ATCTAGCTGCTTACCAGCGAATATGAGTCGCTGCTGGTC  43069


>NC_043529.1 Oxyplax ochracea nucleopolyhedrovirus isolate 435, 
complete genome
Length=113971

 Score = 69.8 bits (76),  Expect = 6e-11
 Identities = 83/113 (73%), Gaps = 0/113 (0%)
 Strand=Plus/Minus

Query  51      CCACCACGAAGTCTCAACACAAGATGAAGAGTGGACTCCTTTTGAATGTTGTAGTCAGAC  110
               || ||||| |  | |||||| |  ||||| || || || |||||||||||||| || |  
Sbjct  110520  CCTCCACGTAAACGCAACACCATGTGAAGCGTCGATTCTTTTTGAATGTTGTAATCCGCT  110461

Query  111     AAAGTGCGCCCATCTTCCAGTTGCTTGCCAGCAAAGATCAGTCTTTGCTGATC  163
               |||||      |||||||| ||| || || ||| | || |||||||| |||||
Sbjct  110460  AAAGTTTTAAAATCTTCCAATTGTTTTCCCGCATAAATAAGTCTTTGTTGATC  110408


>NC_019945.1 Thysanoplusia orichalcea NPV isolate p2, complete 
genome
Length=132978

 Score = 69.8 bits (76),  Expect = 6e-11
 Identities = 83/113 (73%), Gaps = 0/113 (0%)
 Strand=Plus/Minus

Query  51     CCACCACGAAGTCTCAACACAAGATGAAGAGTGGACTCCTTTTGAATGTTGTAGTCAGAC  110
              || || || | ||| || || |  || ||||| || || ||||||||||| || || | |
Sbjct  28780  CCTCCTCGTAATCTTAATACCATGTGCAGAGTAGATTCTTTTTGAATGTTATAATCGGCC  28721

Query  111    AAAGTGCGCCCATCTTCCAGTTGCTTGCCAGCAAAGATCAGTCTTTGCTGATC  163
              | |||      |||||||| ||| ||||| |||||||| ||||| || |||||
Sbjct  28720  ATAGTTTTAGAATCTTCCAATTGTTTGCCCGCAAAGATAAGTCTCTGTTGATC  28668


>NC_007383.1 Trichoplusia ni SNPV, complete genome
Length=134394

 Score = 69.8 bits (76),  Expect = 6e-11
 Identities = 89/123 (72%), Gaps = 0/123 (0%)
 Strand=Plus/Minus

Query  62     TCTCAACACAAGATGAAGAGTGGACTCCTTTTGAATGTTGTAGTCAGACAAAGTGCGCCC  121
              ||| ||||| | |||||  || || || ||||||||||| || ||    |   | |   |
Sbjct  24206  TCTTAACACTAAATGAATTGTAGATTCTTTTTGAATGTTATAATCGCTGACGTTTCTGTC  24147

Query  122    ATCTTCCAGTTGCTTGCCAGCAAAGATCAGTCTTTGCTGATCAGGAGGAATTCCTTCCTT  181
              |||||| |||||||||||  |  | |||||||| || ||||| ||||| || ||||| ||
Sbjct  24146  ATCTTCGAGTTGCTTGCCGCCGTAAATCAGTCTCTGTTGATCGGGAGGTATGCCTTCTTT  24087

Query  182    ATC  184
               ||
Sbjct  24086  GTC  24084


>MF143631.1 Oxyplax ochracea nucleopolyhedrovirus isolate 435
Length=113971

 Score = 69.8 bits (76),  Expect = 6e-11
 Identities = 83/113 (73%), Gaps = 0/113 (0%)
 Strand=Plus/Minus

Query  51      CCACCACGAAGTCTCAACACAAGATGAAGAGTGGACTCCTTTTGAATGTTGTAGTCAGAC  110
               || ||||| |  | |||||| |  ||||| || || || |||||||||||||| || |  
Sbjct  110520  CCTCCACGTAAACGCAACACCATGTGAAGCGTCGATTCTTTTTGAATGTTGTAATCCGCT  110461

Query  111     AAAGTGCGCCCATCTTCCAGTTGCTTGCCAGCAAAGATCAGTCTTTGCTGATC  163
               |||||      |||||||| ||| || || ||| | || |||||||| |||||
Sbjct  110460  AAAGTTTTAAAATCTTCCAATTGTTTTCCCGCATAAATAAGTCTTTGTTGATC  110408


>JX467702.1 Thysanoplusia orichalcea NPV isolate p2, complete 
genome
Length=132978

 Score = 69.8 bits (76),  Expect = 6e-11
 Identities = 83/113 (73%), Gaps = 0/113 (0%)
 Strand=Plus/Minus

Query  51     CCACCACGAAGTCTCAACACAAGATGAAGAGTGGACTCCTTTTGAATGTTGTAGTCAGAC  110
              || || || | ||| || || |  || ||||| || || ||||||||||| || || | |
Sbjct  28780  CCTCCTCGTAATCTTAATACCATGTGCAGAGTAGATTCTTTTTGAATGTTATAATCGGCC  28721

Query  111    AAAGTGCGCCCATCTTCCAGTTGCTTGCCAGCAAAGATCAGTCTTTGCTGATC  163
              | |||      |||||||| ||| ||||| |||||||| ||||| || |||||
Sbjct  28720  ATAGTTTTAGAATCTTCCAATTGTTTGCCCGCAAAGATAAGTCTCTGTTGATC  28668


>DQ017380.1 Trichoplusia ni single nucleopolyhedrovirus, complete 
genome
Length=134394

 Score = 69.8 bits (76),  Expect = 6e-11
 Identities = 89/123 (72%), Gaps = 0/123 (0%)
 Strand=Plus/Minus

Query  62     TCTCAACACAAGATGAAGAGTGGACTCCTTTTGAATGTTGTAGTCAGACAAAGTGCGCCC  121
              ||| ||||| | |||||  || || || ||||||||||| || ||    |   | |   |
Sbjct  24206  TCTTAACACTAAATGAATTGTAGATTCTTTTTGAATGTTATAATCGCTGACGTTTCTGTC  24147

Query  122    ATCTTCCAGTTGCTTGCCAGCAAAGATCAGTCTTTGCTGATCAGGAGGAATTCCTTCCTT  181
              |||||| |||||||||||  |  | |||||||| || ||||| ||||| || ||||| ||
Sbjct  24146  ATCTTCGAGTTGCTTGCCGCCGTAAATCAGTCTCTGTTGATCGGGAGGTATGCCTTCTTT  24087

Query  182    ATC  184
               ||
Sbjct  24086  GTC  24084


>NC_034383.1 Pacmanvirus A23 genome assembly, complete genome: 
monopartite
Length=395405

 Score = 68.0 bits (74),  Expect = 2e-10
 Identities = 138/199 (69%), Gaps = 6/199 (3%)
 Strand=Plus/Plus

Query  50      ACCACCACGAAGTCTCAACACAAGATGAAGAGTGGACTC-CTTTTGA-ATGTTGTAGTCA  107
               ||| ||||| || |  |  ||||||||||||||  |||  ||||||  | | |||| || 
Sbjct  330727  ACCGCCACGGAGACGAAGGACAAGATGAAGAGT--ACTATCTTTTGTCACGCTGTAATCG  330784

Query  108     GACAAAGTGCGCCCATCTTCCA-GTTGCTTGCCAGCAAAGATCAGT-CTTTGCTGATCAG  165
               || | ||| |   ||||    | |||  || ||||||||||| ||  | ||||||    |
Sbjct  330785  GATAGAGTCCTTTCATCGCAAAAGTTTGTTACCAGCAAAGATAAGGACGTTGCTGGCTCG  330844

Query  166     GAGGAATTCCTTCCTTATCCTGGATCTTGGCCTTTACATTTTCTATTGTATCCGAGGGTT  225
               |    || || ||||||||||||| |||   |||||||||||| |  || || ||    |
Sbjct  330845  GCTCGATACCCTCCTTATCCTGGACCTTTTGCTTTACATTTTCAACAGTGTCTGAACCCT  330904

Query  226     CAACCTCGAGGGTGATGGT  244
               |||| ||||| ||||| ||
Sbjct  330905  CAACTTCGAGAGTGATTGT  330923


 Score = 33.7 bits (36),  Expect = 4.3
 Identities = 31/39 (79%), Gaps = 3/39 (8%)
 Strand=Plus/Minus

Query  2       CTTATTCTTCTTGGGAGTGGTGTAAG---ACTTCTTCTT  37
               ||| |||||||||||||||  |  ||   ||||||||||
Sbjct  324534  CTTCTTCTTCTTGGGAGTGTGGACAGCATACTTCTTCTT  324496


>LT706986.1 Pacmanvirus A23 genome assembly, complete genome: 
monopartite
Length=395405

 Score = 68.0 bits (74),  Expect = 2e-10
 Identities = 138/199 (69%), Gaps = 6/199 (3%)
 Strand=Plus/Plus

Query  50      ACCACCACGAAGTCTCAACACAAGATGAAGAGTGGACTC-CTTTTGA-ATGTTGTAGTCA  107
               ||| ||||| || |  |  ||||||||||||||  |||  ||||||  | | |||| || 
Sbjct  330727  ACCGCCACGGAGACGAAGGACAAGATGAAGAGT--ACTATCTTTTGTCACGCTGTAATCG  330784

Query  108     GACAAAGTGCGCCCATCTTCCA-GTTGCTTGCCAGCAAAGATCAGT-CTTTGCTGATCAG  165
               || | ||| |   ||||    | |||  || ||||||||||| ||  | ||||||    |
Sbjct  330785  GATAGAGTCCTTTCATCGCAAAAGTTTGTTACCAGCAAAGATAAGGACGTTGCTGGCTCG  330844

Query  166     GAGGAATTCCTTCCTTATCCTGGATCTTGGCCTTTACATTTTCTATTGTATCCGAGGGTT  225
               |    || || ||||||||||||| |||   |||||||||||| |  || || ||    |
Sbjct  330845  GCTCGATACCCTCCTTATCCTGGACCTTTTGCTTTACATTTTCAACAGTGTCTGAACCCT  330904

Query  226     CAACCTCGAGGGTGATGGT  244
               |||| ||||| ||||| ||
Sbjct  330905  CAACTTCGAGAGTGATTGT  330923


 Score = 33.7 bits (36),  Expect = 4.3
 Identities = 31/39 (79%), Gaps = 3/39 (8%)
 Strand=Plus/Minus

Query  2       CTTATTCTTCTTGGGAGTGGTGTAAG---ACTTCTTCTT  37
               ||| |||||||||||||||  |  ||   ||||||||||
Sbjct  324534  CTTCTTCTTCTTGGGAGTGTGGACAGCATACTTCTTCTT  324496


>NC_036594.1 Orpheovirus IHUMI-LCC2 genome assembly, complete 
genome: monopartite
Length=1473573

 Score = 66.2 bits (72),  Expect = 7e-10
 Identities = 102/143 (71%), Gaps = 6/143 (4%)
 Strand=Plus/Minus

Query  54     CCACGAAGTCTCAACACAAGATGAAGAGTGGACTCCTTTTGAATGTTGTAGTCAGACAAA  113
              || |||||||| || ||||||||||  || || || ||||| |    ||| ||   ||  
Sbjct  73140  CCTCGAAGTCTTAAAACAAGATGAACCGTTGATTCTTTTTGCAATCCGTAATCCATCA--  73083

Query  114    GTGCGCCCATCTTCC---AGTTGCTTGCCAGCAAAGATCAGTCTTTGCTGATCAGGAGGA  170
              |||| |  ||  |||   |||||||| |||||||| || || |  || || ||   ||||
Sbjct  73082  GTGC-CTTATTGTCCTCGAGTTGCTTCCCAGCAAAAATAAGACGCTGTTGGTCTATAGGA  73024

Query  171    ATTCCTTCCTTATCCTGGATCTT  193
              || ||||||||||| ||||| ||
Sbjct  73023  ATGCCTTCCTTATCTTGGATTTT  73001


>LT906555.1 Orpheovirus IHUMI-LCC2 genome assembly, complete genome: 
monopartite
Length=1473573

 Score = 66.2 bits (72),  Expect = 7e-10
 Identities = 102/143 (71%), Gaps = 6/143 (4%)
 Strand=Plus/Minus

Query  54     CCACGAAGTCTCAACACAAGATGAAGAGTGGACTCCTTTTGAATGTTGTAGTCAGACAAA  113
              || |||||||| || ||||||||||  || || || ||||| |    ||| ||   ||  
Sbjct  73140  CCTCGAAGTCTTAAAACAAGATGAACCGTTGATTCTTTTTGCAATCCGTAATCCATCA--  73083

Query  114    GTGCGCCCATCTTCC---AGTTGCTTGCCAGCAAAGATCAGTCTTTGCTGATCAGGAGGA  170
              |||| |  ||  |||   |||||||| |||||||| || || |  || || ||   ||||
Sbjct  73082  GTGC-CTTATTGTCCTCGAGTTGCTTCCCAGCAAAAATAAGACGCTGTTGGTCTATAGGA  73024

Query  171    ATTCCTTCCTTATCCTGGATCTT  193
              || ||||||||||| ||||| ||
Sbjct  73023  ATGCCTTCCTTATCTTGGATTTT  73001


>NC_039213.1 Agrotis segetum granulovirus strain DA, complete 
genome
Length=131557

 Score = 64.4 bits (70),  Expect = 3e-09
 Identities = 68/90 (76%), Gaps = 0/90 (0%)
 Strand=Plus/Plus

Query  50     ACCACCACGAAGTCTCAACACAAGATGAAGAGTGGACTCCTTTTGAATGTTGTAGTCAGA  109
              ||| || || |  || ||||| | |||||| |||  |||||||||||||||||| |||| 
Sbjct  48480  ACCTCCGCGCAACCTTAACACTAAATGAAGTGTGCTCTCCTTTTGAATGTTGTAATCAGC  48539

Query  110    CAAAGTGCGCCCATCTTCCAGTTGCTTGCC  139
              |||    ||| | || ||||| ||||| ||
Sbjct  48540  CAATTGTCGCTCGTCCTCCAGCTGCTTACC  48569


>KR584663.1 Agrotis segetum granulovirus strain DA, complete genome
Length=131557

 Score = 64.4 bits (70),  Expect = 3e-09
 Identities = 68/90 (76%), Gaps = 0/90 (0%)
 Strand=Plus/Plus

Query  50     ACCACCACGAAGTCTCAACACAAGATGAAGAGTGGACTCCTTTTGAATGTTGTAGTCAGA  109
              ||| || || |  || ||||| | |||||| |||  |||||||||||||||||| |||| 
Sbjct  48480  ACCTCCGCGCAACCTTAACACTAAATGAAGTGTGCTCTCCTTTTGAATGTTGTAATCAGC  48539

Query  110    CAAAGTGCGCCCATCTTCCAGTTGCTTGCC  139
              |||    ||| | || ||||| ||||| ||
Sbjct  48540  CAATTGTCGCTCGTCCTCCAGCTGCTTACC  48569


>NC_028636.1 Sucra jujuba nucleopolyhedrovirus isolate 473, complete 
genome
Length=135952

 Score = 61.7 bits (67),  Expect = 3e-08
 Identities = 128/191 (67%), Gaps = 0/191 (0%)
 Strand=Plus/Minus

Query  51     CCACCACGAAGTCTCAACACAAGATGAAGAGTGGACTCCTTTTGAATGTTGTAGTCAGAC  110
              ||||| || |  | ||| || | ||| |  || |||||||||||||||||||| || || 
Sbjct  27214  CCACCCCGCAAACGCAAAACCAAATGTAAGGTCGACTCCTTTTGAATGTTGTAATCGGAA  27155

Query  111    AAAGTGCGCCCATCTTCCAGTTGCTTGCCAGCAAAGATCAGTCTTTGCTGATCAGGAGGA  170
              |  ||    |  ||||||| ||| ||||| ||  | || |  |  || ||||| || || 
Sbjct  27154  ACGGTCGAACTGTCTTCCAATTGTTTGCCGGCGTATATTAAACGCTGTTGATCGGGTGGT  27095

Query  171    ATTCCTTCCTTATCCTGGATCTTGGCCTTTACATTTTCTATTGTATCCGAGGGTTCAACC  230
              || ||||| || || || || ||    || ||  | || || |  || || ||||| || 
Sbjct  27094  ATGCCTTCTTTGTCTTGAATTTTTTGTTTGACCATCTCAATCGAGTCGGACGGTTCCACT  27035

Query  231    TCGAGGGTGAT  241
              || || || ||
Sbjct  27034  TCAAGAGTAAT  27024


>KJ676450.1 Sucra jujuba nucleopolyhedrovirus isolate 473, complete 
genome
Length=135952

 Score = 61.7 bits (67),  Expect = 3e-08
 Identities = 128/191 (67%), Gaps = 0/191 (0%)
 Strand=Plus/Minus

Query  51     CCACCACGAAGTCTCAACACAAGATGAAGAGTGGACTCCTTTTGAATGTTGTAGTCAGAC  110
              ||||| || |  | ||| || | ||| |  || |||||||||||||||||||| || || 
Sbjct  27214  CCACCCCGCAAACGCAAAACCAAATGTAAGGTCGACTCCTTTTGAATGTTGTAATCGGAA  27155

Query  111    AAAGTGCGCCCATCTTCCAGTTGCTTGCCAGCAAAGATCAGTCTTTGCTGATCAGGAGGA  170
              |  ||    |  ||||||| ||| ||||| ||  | || |  |  || ||||| || || 
Sbjct  27154  ACGGTCGAACTGTCTTCCAATTGTTTGCCGGCGTATATTAAACGCTGTTGATCGGGTGGT  27095

Query  171    ATTCCTTCCTTATCCTGGATCTTGGCCTTTACATTTTCTATTGTATCCGAGGGTTCAACC  230
              || ||||| || || || || ||    || ||  | || || |  || || ||||| || 
Sbjct  27094  ATGCCTTCTTTGTCTTGAATTTTTTGTTTGACCATCTCAATCGAGTCGGACGGTTCCACT  27035

Query  231    TCGAGGGTGAT  241
              || || || ||
Sbjct  27034  TCAAGAGTAAT  27024


>NC_008035.3 Antheraea pernyi nucleopolyhedrovirus, complete genome
Length=126629

 Score = 57.2 bits (62),  Expect = 4e-07
 Identities = 73/101 (72%), Gaps = 0/101 (0%)
 Strand=Plus/Plus

Query  51     CCACCACGAAGTCTCAACACAAGATGAAGAGTGGACTCCTTTTGAATGTTGTAGTCAGAC  110
              || || || || ||||  || | ||| || |||||||||||||| ||||||||||| | |
Sbjct  16709  CCTCCTCGTAGCCTCAGTACCATATGCAGCGTGGACTCCTTTTGTATGTTGTAGTCGGCC  16768

Query  111    AAAGTGCGCCCATCTTCCAGTTGCTTGCCAGCAAAGATCAG  151
              |  ||     | || |||| ||| ||||| ||| | || ||
Sbjct  16769  ATGGTTTTGGCGTCCTCCAATTGTTTGCCCGCATAAATAAG  16809


>NC_003094.2 Helicoverpa armigera NPV, complete genome
Length=130759

 Score = 57.2 bits (62),  Expect = 4e-07
 Identities = 109/161 (68%), Gaps = 0/161 (0%)
 Strand=Plus/Minus

Query  50     ACCACCACGAAGTCTCAACACAAGATGAAGAGTGGACTCCTTTTGAATGTTGTAGTCAGA  109
              ||| || || | ||  ||||| | |||||| |||| ||| || || ||| |||| ||   
Sbjct  25059  ACCTCCGCGCAATCGTAACACTAAATGAAGCGTGGCCTCTTTCTGTATGCTGTAATCGTT  25000

Query  110    CAAAGTGCGCCCATCTTCCAGTTGCTTGCCAGCAAAGATCAGTCTTTGCTGATCAGGAGG  169
              || |||      |||||||||||| ||||| ||| | || |  | |||||| |||   ||
Sbjct  24999  CATAGTCATGGAATCTTCCAGTTGTTTGCCCGCATATATTAAACGTTGCTGGTCAACCGG  24940

Query  170    AATTCCTTCCTTATCCTGGATCTTGGCCTTTACATTTTCTA  210
               |  ||||| ||  |    || ||  |||| ||| ||||||
Sbjct  24939  TACGCCTTCTTTTGCAGCAATTTTTTCCTTAACAGTTTCTA  24899


>DQ486030.3 Antheraea pernyi nucleopolyhedrovirus, complete genome
Length=126629

 Score = 57.2 bits (62),  Expect = 4e-07
 Identities = 73/101 (72%), Gaps = 0/101 (0%)
 Strand=Plus/Plus

Query  51     CCACCACGAAGTCTCAACACAAGATGAAGAGTGGACTCCTTTTGAATGTTGTAGTCAGAC  110
              || || || || ||||  || | ||| || |||||||||||||| ||||||||||| | |
Sbjct  16709  CCTCCTCGTAGCCTCAGTACCATATGCAGCGTGGACTCCTTTTGTATGTTGTAGTCGGCC  16768

Query  111    AAAGTGCGCCCATCTTCCAGTTGCTTGCCAGCAAAGATCAG  151
              |  ||     | || |||| ||| ||||| ||| | || ||
Sbjct  16769  ATGGTTTTGGCGTCCTCCAATTGTTTGCCCGCATAAATAAG  16809


>AF303045.2 Helicoverpa armigera nuclear polyhedrosis virus, complete 
genome
Length=130759

 Score = 57.2 bits (62),  Expect = 4e-07
 Identities = 109/161 (68%), Gaps = 0/161 (0%)
 Strand=Plus/Minus

Query  50     ACCACCACGAAGTCTCAACACAAGATGAAGAGTGGACTCCTTTTGAATGTTGTAGTCAGA  109
              ||| || || | ||  ||||| | |||||| |||| ||| || || ||| |||| ||   
Sbjct  25059  ACCTCCGCGCAATCGTAACACTAAATGAAGCGTGGCCTCTTTCTGTATGCTGTAATCGTT  25000

Query  110    CAAAGTGCGCCCATCTTCCAGTTGCTTGCCAGCAAAGATCAGTCTTTGCTGATCAGGAGG  169
              || |||      |||||||||||| ||||| ||| | || |  | |||||| |||   ||
Sbjct  24999  CATAGTCATGGAATCTTCCAGTTGTTTGCCCGCATATATTAAACGTTGCTGGTCAACCGG  24940

Query  170    AATTCCTTCCTTATCCTGGATCTTGGCCTTTACATTTTCTA  210
               |  ||||| ||  |    || ||  |||| ||| ||||||
Sbjct  24939  TACGCCTTCTTTTGCAGCAATTTTTTCCTTAACAGTTTCTA  24899


>NC_002816.1 Cydia pomonella granulovirus, complete genome
Length=123500

 Score = 55.4 bits (60),  Expect = 1e-06
 Identities = 93/135 (69%), Gaps = 0/135 (0%)
 Strand=Plus/Plus

Query  51     CCACCACGAAGTCTCAACACAAGATGAAGAGTGGACTCCTTTTGAATGTTGTAGTCAGAC  110
              ||||| |  | ||| || || |  || || |||  |||||| ||||||||||||||   |
Sbjct  45110  CCACCTCTCAATCTTAATACCAAGTGCAGCGTGCTCTCCTTCTGAATGTTGTAGTCGTTC  45169

Query  111    AAAGTGCGCCCATCTTCCAGTTGCTTGCCAGCAAAGATCAGTCTTTGCTGATCAGGAGGA  170
              |    |||  | || |||||||| || || || || ||||  |  || || || ||||| 
Sbjct  45170  AGTTGGCGATCGTCGTCCAGTTGTTTTCCGGCGAATATCAACCGCTGTTGGTCGGGAGGC  45229

Query  171    ATTCCTTCCTTATCC  185
              |  || ||||| |||
Sbjct  45230  ACACCCTCCTTGTCC  45244


>U53466.2 Cydia pomonella granulovirus, complete genome
Length=123500

 Score = 55.4 bits (60),  Expect = 1e-06
 Identities = 93/135 (69%), Gaps = 0/135 (0%)
 Strand=Plus/Plus

Query  51     CCACCACGAAGTCTCAACACAAGATGAAGAGTGGACTCCTTTTGAATGTTGTAGTCAGAC  110
              ||||| |  | ||| || || |  || || |||  |||||| ||||||||||||||   |
Sbjct  45110  CCACCTCTCAATCTTAATACCAAGTGCAGCGTGCTCTCCTTCTGAATGTTGTAGTCGTTC  45169

Query  111    AAAGTGCGCCCATCTTCCAGTTGCTTGCCAGCAAAGATCAGTCTTTGCTGATCAGGAGGA  170
              |    |||  | || |||||||| || || || || ||||  |  || || || ||||| 
Sbjct  45170  AGTTGGCGATCGTCGTCCAGTTGTTTTCCGGCGAATATCAACCGCTGTTGGTCGGGAGGC  45229

Query  171    ATTCCTTCCTTATCC  185
              |  || ||||| |||
Sbjct  45230  ACACCCTCCTTGTCC  45244


>NC_004778.3 Choristoneura fumiferana multiple nucleopolyhedrovirus, 
complete genome
Length=129593

 Score = 52.7 bits (57),  Expect = 2e-05
 Identities = 72/101 (71%), Gaps = 0/101 (0%)
 Strand=Plus/Plus

Query  63     CTCAACACAAGATGAAGAGTGGACTCCTTTTGAATGTTGTAGTCAGACAAAGTGCGCCCA  122
              || ||||| |  || |  || |||||||||||||| ||||| || | ||  ||     | 
Sbjct  18827  CTTAACACCATGTGCAACGTAGACTCCTTTTGAATATTGTAATCCGCCATTGTTTTGGCG  18886

Query  123    TCTTCCAGTTGCTTGCCAGCAAAGATCAGTCTTTGCTGATC  163
              || ||||| || || || ||| | || ||||| ||||||||
Sbjct  18887  TCCTCCAGCTGTTTACCCGCATAAATAAGTCTCTGCTGATC  18927


>AF512031.3 Choristoneura fumiferana multiple nucleopolyhedrovirus, 
complete genome
Length=129593

 Score = 52.7 bits (57),  Expect = 2e-05
 Identities = 72/101 (71%), Gaps = 0/101 (0%)
 Strand=Plus/Plus

Query  63     CTCAACACAAGATGAAGAGTGGACTCCTTTTGAATGTTGTAGTCAGACAAAGTGCGCCCA  122
              || ||||| |  || |  || |||||||||||||| ||||| || | ||  ||     | 
Sbjct  18827  CTTAACACCATGTGCAACGTAGACTCCTTTTGAATATTGTAATCCGCCATTGTTTTGGCG  18886

Query  123    TCTTCCAGTTGCTTGCCAGCAAAGATCAGTCTTTGCTGATC  163
              || ||||| || || || ||| | || ||||| ||||||||
Sbjct  18887  TCCTCCAGCTGTTTACCCGCATAAATAAGTCTCTGCTGATC  18927


>NC_002593.1 Plutella xylostella granulovirus, complete genome
Length=100999

 Score = 44.6 bits (48),  Expect = 0.002
 Identities = 126/194 (65%), Gaps = 0/194 (0%)
 Strand=Plus/Plus

Query  51     CCACCACGAAGTCTCAACACAAGATGAAGAGTGGACTCCTTTTGAATGTTGTAGTCAGAC  110
              || || || || |||| ||| || || | |||    || || || ||||||||||| |||
Sbjct  34163  CCGCCGCGCAGCCTCAGCACCAGGTGTAAAGTACTTTCTTTCTGTATGTTGTAGTCGGAC  34222

Query  111    AAAGTGCGCCCATCTTCCAGTTGCTTGCCAGCAAAGATCAGTCTTTGCTGATCAGGAGGA  170
              |     ||  | || ||||  |||||||| || || || || |  ||||| ||    || 
Sbjct  34223  AGCTGACGGTCGTCGTCCAACTGCTTGCCTGCGAAAATGAGCCGCTGCTGGTCGACGGGC  34282

Query  171    ATTCCTTCCTTATCCTGGATCTTGGCCTTTACATTTTCTATTGTATCCGAGGGTTCAACC  230
              |  |  ||||| ||    |||||   ||||| ||   |||| | ||| |  | ||| || 
Sbjct  34283  ACGCTCTCCTTGTCGGCTATCTTTTGCTTTAGATCGGCTATCGAATCGGTCGATTCGACG  34342

Query  231    TCGAGGGTGATGGT  244
              || |  ||||||||
Sbjct  34343  TCCACCGTGATGGT  34356


>AF270937.1 Plutella xylostella granulovirus genome, complete 
sequence
Length=100999

 Score = 44.6 bits (48),  Expect = 0.002
 Identities = 126/194 (65%), Gaps = 0/194 (0%)
 Strand=Plus/Plus

Query  51     CCACCACGAAGTCTCAACACAAGATGAAGAGTGGACTCCTTTTGAATGTTGTAGTCAGAC  110
              || || || || |||| ||| || || | |||    || || || ||||||||||| |||
Sbjct  34163  CCGCCGCGCAGCCTCAGCACCAGGTGTAAAGTACTTTCTTTCTGTATGTTGTAGTCGGAC  34222

Query  111    AAAGTGCGCCCATCTTCCAGTTGCTTGCCAGCAAAGATCAGTCTTTGCTGATCAGGAGGA  170
              |     ||  | || ||||  |||||||| || || || || |  ||||| ||    || 
Sbjct  34223  AGCTGACGGTCGTCGTCCAACTGCTTGCCTGCGAAAATGAGCCGCTGCTGGTCGACGGGC  34282

Query  171    ATTCCTTCCTTATCCTGGATCTTGGCCTTTACATTTTCTATTGTATCCGAGGGTTCAACC  230
              |  |  ||||| ||    |||||   ||||| ||   |||| | ||| |  | ||| || 
Sbjct  34283  ACGCTCTCCTTGTCGGCTATCTTTTGCTTTAGATCGGCTATCGAATCGGTCGATTCGACG  34342

Query  231    TCGAGGGTGATGGT  244
              || |  ||||||||
Sbjct  34343  TCCACCGTGATGGT  34356


>NC_047880.1 Erwinia phage vB_EamM_Y3, complete genome
Length=261365

 Score = 36.5 bits (39),  Expect = 1.2
 Identities = 21/22 (95%), Gaps = 0/22 (0%)
 Strand=Plus/Plus

Query  25      AAGACTTCTTCTTCCTTTTCTT  46
               |||||||||||||| |||||||
Sbjct  174911  AAGACTTCTTCTTCTTTTTCTT  174932


>NC_026440.1 Pandoravirus inopinatum isolate KlaHel, complete 
genome
Length=2243109

 Score = 36.5 bits (39),  Expect = 1.2
 Identities = 36/47 (77%), Gaps = 0/47 (0%)
 Strand=Plus/Plus

Query  170     AATTCCTTCCTTATCCTGGATCTTGGCCTTTACATTTTCTATTGTAT  216
               ||| || ||||| |||||||||||| | || |  |  || |||||||
Sbjct  799401  AATACCCTCCTTGTCCTGGATCTTGACTTTGATTTCCTCGATTGTAT  799447


>KY984068.1 Erwinia phage vB_EamM_Y3, complete genome
Length=261365

 Score = 36.5 bits (39),  Expect = 1.2
 Identities = 21/22 (95%), Gaps = 0/22 (0%)
 Strand=Plus/Plus

Query  25      AAGACTTCTTCTTCCTTTTCTT  46
               |||||||||||||| |||||||
Sbjct  174911  AAGACTTCTTCTTCTTTTTCTT  174932


>KP136319.1 Pandoravirus inopinatum isolate KlaHel, complete genome
Length=2243109

 Score = 36.5 bits (39),  Expect = 1.2
 Identities = 36/47 (77%), Gaps = 0/47 (0%)
 Strand=Plus/Plus

Query  170     AATTCCTTCCTTATCCTGGATCTTGGCCTTTACATTTTCTATTGTAT  216
               ||| || ||||| |||||||||||| | || |  |  || |||||||
Sbjct  799401  AATACCCTCCTTGTCCTGGATCTTGACTTTGATTTCCTCGATTGTAT  799447


>NC_029050.1 Salmonella phage 21, complete genome
Length=51896

 Score = 35.6 bits (38),  Expect = 1.2
 Identities = 19/19 (100%), Gaps = 0/19 (0%)
 Strand=Plus/Plus

Query  121    CATCTTCCAGTTGCTTGCC  139
              |||||||||||||||||||
Sbjct  12745  CATCTTCCAGTTGCTTGCC  12763


>NC_002687.1 Ectocarpus siliculosus virus 1, complete genome
Length=335593

 Score = 35.6 bits (38),  Expect = 1.2
 Identities = 25/29 (86%), Gaps = 0/29 (0%)
 Strand=Plus/Plus

Query  18      GTGGTGTAAGACTTCTTCTTCCTTTTCTT  46
               ||| |||  | ||||||||||||||||||
Sbjct  288357  GTGATGTCGGCCTTCTTCTTCCTTTTCTT  288385


 Score = 33.7 bits (36),  Expect = 4.3
 Identities = 18/18 (100%), Gaps = 0/18 (0%)
 Strand=Plus/Minus

Query  29     CTTCTTCTTCCTTTTCTT  46
              ||||||||||||||||||
Sbjct  36833  CTTCTTCTTCCTTTTCTT  36816


>KR296685.1 UNVERIFIED: Salmonella phage 21, complete genome
Length=51896

 Score = 35.6 bits (38),  Expect = 1.2
 Identities = 19/19 (100%), Gaps = 0/19 (0%)
 Strand=Plus/Plus

Query  121    CATCTTCCAGTTGCTTGCC  139
              |||||||||||||||||||
Sbjct  12745  CATCTTCCAGTTGCTTGCC  12763


>AF204951.2 Ectocarpus siliculosus virus, complete genome
Length=335593

 Score = 35.6 bits (38),  Expect = 1.2
 Identities = 25/29 (86%), Gaps = 0/29 (0%)
 Strand=Plus/Plus

Query  18      GTGGTGTAAGACTTCTTCTTCCTTTTCTT  46
               ||| |||  | ||||||||||||||||||
Sbjct  288357  GTGATGTCGGCCTTCTTCTTCCTTTTCTT  288385


 Score = 33.7 bits (36),  Expect = 4.3
 Identities = 18/18 (100%), Gaps = 0/18 (0%)
 Strand=Plus/Minus

Query  29     CTTCTTCTTCCTTTTCTT  46
              ||||||||||||||||||
Sbjct  36833  CTTCTTCTTCCTTTTCTT  36816


>NC_017940.1 European sheatfish virus, complete genome
Length=127732

 Score = 33.7 bits (36),  Expect = 4.3
 Identities = 18/18 (100%), Gaps = 0/18 (0%)
 Strand=Plus/Minus

Query  183   TCCTGGATCTTGGCCTTT  200
             ||||||||||||||||||
Sbjct  3183  TCCTGGATCTTGGCCTTT  3166


>NC_015158.1 Vibrio phage ICP2, complete genome
Length=49675

 Score = 33.7 bits (36),  Expect = 4.3
 Identities = 21/23 (91%), Gaps = 0/23 (0%)
 Strand=Plus/Plus

Query  147    ATCAGTCTTTGCTGATCAGGAGG  169
              || ||||||||||||| ||||||
Sbjct  38825  ATTAGTCTTTGCTGATGAGGAGG  38847


>JQ724856.1 European sheatfish virus, complete genome
Length=127732

 Score = 33.7 bits (36),  Expect = 4.3
 Identities = 18/18 (100%), Gaps = 0/18 (0%)
 Strand=Plus/Minus

Query  183   TCCTGGATCTTGGCCTTT  200
             ||||||||||||||||||
Sbjct  3183  TCCTGGATCTTGGCCTTT  3166


>HQ641345.1 Vibrio phage ICP2, complete genome
Length=49675

 Score = 33.7 bits (36),  Expect = 4.3
 Identities = 21/23 (91%), Gaps = 0/23 (0%)
 Strand=Plus/Plus

Query  147    ATCAGTCTTTGCTGATCAGGAGG  169
              || ||||||||||||| ||||||
Sbjct  38825  ATTAGTCTTTGCTGATGAGGAGG  38847


Lambda      K        H
   0.634    0.408    0.912 

Gapped
Lambda      K        H
   0.625    0.410    0.780 

Effective search space used: 62005956910


Query= scaffold_m29_p_20:2717083-2719789(-)

Length=2706
                                                                      Score        E
Sequences producing significant alignments:                          (Bits)     Value

NC_022098.1 Pandoravirus salinus, complete genome                     66.2       9e-09
KC977571.1 Pandoravirus salinus, complete genome                      66.2       9e-09
NC_043529.1 Oxyplax ochracea nucleopolyhedrovirus isolate 435, co...  38.3       4.3  
NC_036594.1 Orpheovirus IHUMI-LCC2 genome assembly, complete geno...  38.3       4.3  
NC_034249.1 Kaumoebavirus isolate Sc, complete genome                 38.3       4.3  
NC_028104.1 Yellowstone lake mimivirus DNA, complete genome, isol...  38.3       4.3  
NC_026242.1 Tipula oleracea nudivirus isolate 35, complete genome     38.3       4.3  
NC_023694.1 Rhodococcus phage ReqiPoco6, complete genome              38.3       4.3  
NC_023639.1 Mimivirus terra2 genome                                   38.3       4.3  
NC_020485.1 Simian adenovirus 20 strain ATCC VR-541, complete genome  38.3       4.3  
MF143631.1 Oxyplax ochracea nucleopolyhedrovirus isolate 435          38.3       4.3  
LT906555.1 Orpheovirus IHUMI-LCC2 genome assembly, complete genom...  38.3       4.3  
KX552040.1 Kaumoebavirus isolate Sc, complete genome                  38.3       4.3  
LC015646.1 Yellowstone lake mimivirus DNA, complete genome, isola...  38.3       4.3  
KM610234.1 Tipula oleracea nudivirus isolate 35, complete genome      38.3       4.3  
GU580942.1 Rhodococcus phage ReqiPoco6, complete genome               38.3       4.3  
KF527228.1 Mimivirus terra2 genome                                    38.3       4.3  
HQ605912.1 Simian adenovirus 20 strain ATCC VR-541, complete genome   38.3       4.3  
NC_049383.1 Tenacibaculum phage pT24 DNA, complete genome             37.4       4.3  
NC_035468.1 Murmansk poxvirus strain LEIV-11411, complete genome      37.4       4.3  
NC_021246.1 Mythimna separata entomopoxvirus 'L', complete genome     37.4       4.3  
NC_020104.1 Acanthamoeba polyphaga moumouvirus, complete genome       37.4       4.3  
NC_001993.1 Melanoplus sanguinipes entomopoxvirus, complete genome    37.4       4.3  
LC168164.1 Tenacibaculum phage pT24 DNA, complete genome              37.4       4.3  
MF001304.1 Murmansk poxvirus strain LEIV-11411, complete genome       37.4       4.3  
HF679134.1 Mythimna separata entomopoxvirus 'L', complete genome      37.4       4.3  
JX962719.1 Acanthamoeba polyphaga moumouvirus, complete genome        37.4       4.3  
AF063866.1 Melanoplus sanguinipes entomopoxvirus 'O' isolate Tucs...  37.4       4.3  


>NC_022098.1 Pandoravirus salinus, complete genome
Length=2473870

 Score = 66.2 bits (72),  Expect = 9e-09
 Identities = 45/51 (88%), Gaps = 0/51 (0%)
 Strand=Plus/Plus

Query  60       CGACGTGACTTGAACACGCAACCTTCTGATCTGGAGTCAGACGCGCTACCA  110
                || || || |||||| |||||||||||||||||||||||||||| || |||
Sbjct  1665752  CGGCGCGATTTGAACGCGCAACCTTCTGATCTGGAGTCAGACGCTCTGCCA  1665802


>KC977571.1 Pandoravirus salinus, complete genome
Length=2473870

 Score = 66.2 bits (72),  Expect = 9e-09
 Identities = 45/51 (88%), Gaps = 0/51 (0%)
 Strand=Plus/Plus

Query  60       CGACGTGACTTGAACACGCAACCTTCTGATCTGGAGTCAGACGCGCTACCA  110
                || || || |||||| |||||||||||||||||||||||||||| || |||
Sbjct  1665752  CGGCGCGATTTGAACGCGCAACCTTCTGATCTGGAGTCAGACGCTCTGCCA  1665802


>NC_043529.1 Oxyplax ochracea nucleopolyhedrovirus isolate 435, 
complete genome
Length=113971

 Score = 38.3 bits (41),  Expect = 4.3
 Identities = 34/43 (79%), Gaps = 0/43 (0%)
 Strand=Plus/Plus

Query  732   ACAATTTTATTATTTTTAAACTATGAAAGTAAACATTTTCTTT  774
             ||||||||||| |||||| | |  ||| ||||  || ||||||
Sbjct  6671  ACAATTTTATTTTTTTTATATTTAGAACGTAACAATGTTCTTT  6713


>NC_036594.1 Orpheovirus IHUMI-LCC2 genome assembly, complete 
genome: monopartite
Length=1473573

 Score = 38.3 bits (41),  Expect = 4.3
 Identities = 39/49 (80%), Gaps = 3/49 (6%)
 Strand=Plus/Plus

Query  835     TAATTACTAATATTTTTATGTGCT--ATATTTCTTTTTGCAGATTTTTA  881
               |||||||||||  |||||||||||   || || ||||| || || ||||
Sbjct  358999  TAATTACTAATGATTTTATGTGCTCCGTACTTATTTTTTCA-ATGTTTA  359046


 Score = 38.3 bits (41),  Expect = 4.3
 Identities = 32/39 (82%), Gaps = 3/39 (8%)
 Strand=Plus/Minus

Query  1981     TTAAGAATATA---AAGTATCAATGTTAATTCAATAAAT  2016
                ||||| |||||   |||||||||||| |||| | |||||
Sbjct  1463544  TTAAGGATATATTTAAGTATCAATGTCAATTTAGTAAAT  1463506


>NC_034249.1 Kaumoebavirus isolate Sc, complete genome
Length=350731

 Score = 38.3 bits (41),  Expect = 4.3
 Identities = 28/33 (85%), Gaps = 0/33 (0%)
 Strand=Plus/Plus

Query  844     ATATTTTTATGTGCTATATTTCTTTTTGCAGAT  876
               ||||||||||| |  || |||||||||| ||||
Sbjct  158269  ATATTTTTATGGGGAATTTTTCTTTTTGAAGAT  158301


>NC_028104.1 Yellowstone lake mimivirus DNA, complete genome, 
isolate: 1
Length=73689

 Score = 38.3 bits (41),  Expect = 4.3
 Identities = 25/28 (89%), Gaps = 0/28 (0%)
 Strand=Plus/Plus

Query  854    GTGCTATATTTCTTTTTGCAGATTTTTA  881
              |||| ||||||||||||| | |||||||
Sbjct  42560  GTGCAATATTTCTTTTTGAAAATTTTTA  42587


>NC_026242.1 Tipula oleracea nudivirus isolate 35, complete genome
Length=145704

 Score = 38.3 bits (41),  Expect = 4.3
 Identities = 28/33 (85%), Gaps = 0/33 (0%)
 Strand=Plus/Plus

Query  832    AAATAATTACTAATATTTTTATGTGCTATATTT  864
              |||||||||||| | ||||||| | ||||| ||
Sbjct  96454  AAATAATTACTACTTTTTTTATCTACTATAATT  96486


>NC_023694.1 Rhodococcus phage ReqiPoco6, complete genome
Length=78064

 Score = 38.3 bits (41),  Expect = 4.3
 Identities = 28/33 (85%), Gaps = 0/33 (0%)
 Strand=Plus/Minus

Query  1619   TGCTAATGAGGATATAGCAGTGCAGCTCCGATT  1651
              |||| ||||||||||||| || | ||||| |||
Sbjct  71869  TGCTGATGAGGATATAGCTGTACTGCTCCCATT  71837


>NC_023639.1 Mimivirus terra2 genome
Length=1168989

 Score = 38.3 bits (41),  Expect = 4.3
 Identities = 31/38 (82%), Gaps = 0/38 (0%)
 Strand=Plus/Minus

Query  832     AAATAATTACTAATATTTTTATGTGCTATATTTCTTTT  869
               |||||| | | |||||||||||| || |||||  ||||
Sbjct  499545  AAATAACTCCGAATATTTTTATGAGCAATATTATTTTT  499508


 Score = 37.4 bits (40),  Expect = 4.3
 Identities = 23/25 (92%), Gaps = 0/25 (0%)
 Strand=Plus/Plus

Query  730     CAACAATTTTATTATTTTTAAACTA  754
               ||| ||||||| |||||||||||||
Sbjct  850447  CAAAAATTTTACTATTTTTAAACTA  850471


>NC_020485.1 Simian adenovirus 20 strain ATCC VR-541, complete 
genome
Length=34302

 Score = 38.3 bits (41),  Expect = 4.3
 Identities = 25/28 (89%), Gaps = 0/28 (0%)
 Strand=Plus/Minus

Query  749    AAACTATGAAAGTAAACATTTTCTTTGT  776
              |||| |||||||||||  ||||||||||
Sbjct  28438  AAACAATGAAAGTAAAGTTTTTCTTTGT  28411


>MF143631.1 Oxyplax ochracea nucleopolyhedrovirus isolate 435
Length=113971

 Score = 38.3 bits (41),  Expect = 4.3
 Identities = 34/43 (79%), Gaps = 0/43 (0%)
 Strand=Plus/Plus

Query  732   ACAATTTTATTATTTTTAAACTATGAAAGTAAACATTTTCTTT  774
             ||||||||||| |||||| | |  ||| ||||  || ||||||
Sbjct  6671  ACAATTTTATTTTTTTTATATTTAGAACGTAACAATGTTCTTT  6713


>LT906555.1 Orpheovirus IHUMI-LCC2 genome assembly, complete genome: 
monopartite
Length=1473573

 Score = 38.3 bits (41),  Expect = 4.3
 Identities = 39/49 (80%), Gaps = 3/49 (6%)
 Strand=Plus/Plus

Query  835     TAATTACTAATATTTTTATGTGCT--ATATTTCTTTTTGCAGATTTTTA  881
               |||||||||||  |||||||||||   || || ||||| || || ||||
Sbjct  358999  TAATTACTAATGATTTTATGTGCTCCGTACTTATTTTTTCA-ATGTTTA  359046


 Score = 38.3 bits (41),  Expect = 4.3
 Identities = 32/39 (82%), Gaps = 3/39 (8%)
 Strand=Plus/Minus

Query  1981     TTAAGAATATA---AAGTATCAATGTTAATTCAATAAAT  2016
                ||||| |||||   |||||||||||| |||| | |||||
Sbjct  1463544  TTAAGGATATATTTAAGTATCAATGTCAATTTAGTAAAT  1463506


>KX552040.1 Kaumoebavirus isolate Sc, complete genome
Length=350731

 Score = 38.3 bits (41),  Expect = 4.3
 Identities = 28/33 (85%), Gaps = 0/33 (0%)
 Strand=Plus/Plus

Query  844     ATATTTTTATGTGCTATATTTCTTTTTGCAGAT  876
               ||||||||||| |  || |||||||||| ||||
Sbjct  158269  ATATTTTTATGGGGAATTTTTCTTTTTGAAGAT  158301


>LC015646.1 Yellowstone lake mimivirus DNA, complete genome, isolate: 
1
Length=73689

 Score = 38.3 bits (41),  Expect = 4.3
 Identities = 25/28 (89%), Gaps = 0/28 (0%)
 Strand=Plus/Plus

Query  854    GTGCTATATTTCTTTTTGCAGATTTTTA  881
              |||| ||||||||||||| | |||||||
Sbjct  42560  GTGCAATATTTCTTTTTGAAAATTTTTA  42587


>KM610234.1 Tipula oleracea nudivirus isolate 35, complete genome
Length=145704

 Score = 38.3 bits (41),  Expect = 4.3
 Identities = 28/33 (85%), Gaps = 0/33 (0%)
 Strand=Plus/Plus

Query  832    AAATAATTACTAATATTTTTATGTGCTATATTT  864
              |||||||||||| | ||||||| | ||||| ||
Sbjct  96454  AAATAATTACTACTTTTTTTATCTACTATAATT  96486


>GU580942.1 Rhodococcus phage ReqiPoco6, complete genome
Length=78064

 Score = 38.3 bits (41),  Expect = 4.3
 Identities = 28/33 (85%), Gaps = 0/33 (0%)
 Strand=Plus/Minus

Query  1619   TGCTAATGAGGATATAGCAGTGCAGCTCCGATT  1651
              |||| ||||||||||||| || | ||||| |||
Sbjct  71869  TGCTGATGAGGATATAGCTGTACTGCTCCCATT  71837


>KF527228.1 Mimivirus terra2 genome
Length=1168989

 Score = 38.3 bits (41),  Expect = 4.3
 Identities = 31/38 (82%), Gaps = 0/38 (0%)
 Strand=Plus/Minus

Query  832     AAATAATTACTAATATTTTTATGTGCTATATTTCTTTT  869
               |||||| | | |||||||||||| || |||||  ||||
Sbjct  499545  AAATAACTCCGAATATTTTTATGAGCAATATTATTTTT  499508


 Score = 37.4 bits (40),  Expect = 4.3
 Identities = 23/25 (92%), Gaps = 0/25 (0%)
 Strand=Plus/Plus

Query  730     CAACAATTTTATTATTTTTAAACTA  754
               ||| ||||||| |||||||||||||
Sbjct  850447  CAAAAATTTTACTATTTTTAAACTA  850471


>HQ605912.1 Simian adenovirus 20 strain ATCC VR-541, complete 
genome
Length=34302

 Score = 38.3 bits (41),  Expect = 4.3
 Identities = 25/28 (89%), Gaps = 0/28 (0%)
 Strand=Plus/Minus

Query  749    AAACTATGAAAGTAAACATTTTCTTTGT  776
              |||| |||||||||||  ||||||||||
Sbjct  28438  AAACAATGAAAGTAAAGTTTTTCTTTGT  28411


>NC_049383.1 Tenacibaculum phage pT24 DNA, complete genome
Length=234670

 Score = 37.4 bits (40),  Expect = 4.3
 Identities = 36/43 (84%), Gaps = 4/43 (9%)
 Strand=Plus/Plus

Query  720     TTGGAAAACGCAAC--AATTTTATTATTTTTAAACTATGAAAG  760
               ||||||| ||||||  ||||| ||||||||| |||| | ||||
Sbjct  103451  TTGGAAA-CGCAACCTAATTTCATTATTTTT-AACTCTTAAAG  103491


>NC_035468.1 Murmansk poxvirus strain LEIV-11411, complete genome
Length=204055

 Score = 37.4 bits (40),  Expect = 4.3
 Identities = 33/39 (85%), Gaps = 2/39 (5%)
 Strand=Plus/Plus

Query  732    ACAATTTTATTATTTTTAAACT-ATGAAAGTA-AACATT  768
              |||| |||||||||||||||||  | ||| || ||||||
Sbjct  84633  ACAACTTTATTATTTTTAAACTGTTCAAAATATAACATT  84671


>NC_021246.1 Mythimna separata entomopoxvirus 'L', complete genome
Length=281182

 Score = 37.4 bits (40),  Expect = 4.3
 Identities = 20/20 (100%), Gaps = 0/20 (0%)
 Strand=Plus/Plus

Query  1104    CATGATTTAGTTTAATATTT  1123
               ||||||||||||||||||||
Sbjct  159551  CATGATTTAGTTTAATATTT  159570


>NC_020104.1 Acanthamoeba polyphaga moumouvirus, complete genome
Length=1021348

 Score = 37.4 bits (40),  Expect = 4.3
 Identities = 23/25 (92%), Gaps = 0/25 (0%)
 Strand=Plus/Plus

Query  731    AACAATTTTATTATTTTTAAACTAT  755
              || |||||||||| |||||||||||
Sbjct  43253  AATAATTTTATTAGTTTTAAACTAT  43277


 Score = 37.4 bits (40),  Expect = 4.3
 Identities = 23/25 (92%), Gaps = 0/25 (0%)
 Strand=Plus/Minus

Query  825     CATCCAGAAATAATTACTAATATTT  849
               ||||| |||||| ||||||||||||
Sbjct  484846  CATCCTGAAATAGTTACTAATATTT  484822


>NC_001993.1 Melanoplus sanguinipes entomopoxvirus, complete genome
Length=236120

 Score = 37.4 bits (40),  Expect = 4.3
 Identities = 20/20 (100%), Gaps = 0/20 (0%)
 Strand=Plus/Plus

Query  2214   CCTGGCAATTTTTGTGTTTT  2233
              ||||||||||||||||||||
Sbjct  40106  CCTGGCAATTTTTGTGTTTT  40125


>LC168164.1 Tenacibaculum phage pT24 DNA, complete genome
Length=234670

 Score = 37.4 bits (40),  Expect = 4.3
 Identities = 36/43 (84%), Gaps = 4/43 (9%)
 Strand=Plus/Plus

Query  720     TTGGAAAACGCAAC--AATTTTATTATTTTTAAACTATGAAAG  760
               ||||||| ||||||  ||||| ||||||||| |||| | ||||
Sbjct  103451  TTGGAAA-CGCAACCTAATTTCATTATTTTT-AACTCTTAAAG  103491


>MF001304.1 Murmansk poxvirus strain LEIV-11411, complete genome
Length=204055

 Score = 37.4 bits (40),  Expect = 4.3
 Identities = 33/39 (85%), Gaps = 2/39 (5%)
 Strand=Plus/Plus

Query  732    ACAATTTTATTATTTTTAAACT-ATGAAAGTA-AACATT  768
              |||| |||||||||||||||||  | ||| || ||||||
Sbjct  84633  ACAACTTTATTATTTTTAAACTGTTCAAAATATAACATT  84671


>HF679134.1 Mythimna separata entomopoxvirus 'L', complete genome
Length=281182

 Score = 37.4 bits (40),  Expect = 4.3
 Identities = 20/20 (100%), Gaps = 0/20 (0%)
 Strand=Plus/Plus

Query  1104    CATGATTTAGTTTAATATTT  1123
               ||||||||||||||||||||
Sbjct  159551  CATGATTTAGTTTAATATTT  159570


>JX962719.1 Acanthamoeba polyphaga moumouvirus, complete genome
Length=1021348

 Score = 37.4 bits (40),  Expect = 4.3
 Identities = 23/25 (92%), Gaps = 0/25 (0%)
 Strand=Plus/Plus

Query  731    AACAATTTTATTATTTTTAAACTAT  755
              || |||||||||| |||||||||||
Sbjct  43253  AATAATTTTATTAGTTTTAAACTAT  43277


 Score = 37.4 bits (40),  Expect = 4.3
 Identities = 23/25 (92%), Gaps = 0/25 (0%)
 Strand=Plus/Minus

Query  825     CATCCAGAAATAATTACTAATATTT  849
               ||||| |||||| ||||||||||||
Sbjct  484846  CATCCTGAAATAGTTACTAATATTT  484822


>AF063866.1 Melanoplus sanguinipes entomopoxvirus 'O' isolate 
Tucson, complete sequence
Length=236120

 Score = 37.4 bits (40),  Expect = 4.3
 Identities = 20/20 (100%), Gaps = 0/20 (0%)
 Strand=Plus/Plus

Query  2214   CCTGGCAATTTTTGTGTTTT  2233
              ||||||||||||||||||||
Sbjct  40106  CCTGGCAATTTTTGTGTTTT  40125


Lambda      K        H
   0.634    0.408    0.912 

Gapped
Lambda      K        H
   0.625    0.410    0.780 

Effective search space used: 760823917300


Query= scaffold_m29_p_20:2636203-2636816(-)

Length=613
                                                                      Score        E
Sequences producing significant alignments:                          (Bits)     Value

NC_009503.1 Spodoptera litura granulovirus, complete genome           77.9       1e-12
DQ288858.2 Spodoptera litura granulovirus isolate SlGV-K1, comple...  77.9       1e-12
NC_043176.1 Oxbow virus strain Ng1453 glycoprotein gene, complete...  70.7       2e-10
FJ539167.1 Oxbow virus strain Ng1453 glycoprotein gene, complete cds  70.7       2e-10
NC_024792.1 Bacillus phage Bobb, complete genome                      38.3       0.95 
KM051843.1 Bacillus phage Bobb, complete genome                       38.3       0.95 
NC_041947.1 Arthrobacter phage Laroye, complete genome                37.4       0.95 
KU160654.1 Arthrobacter phage Laroye, complete genome                 37.4       0.95 
NC_037667.1 Pandoravirus quercus, complete genome                     36.5       3.3  
NC_021247.1 Adoxophyes honmai enomopoxvirus 'L', complete genome      36.5       3.3  
MG011689.1 Pandoravirus quercus, complete genome                      36.5       3.3  
HF679131.1 Adoxophyes honmai enomopoxvirus 'L', complete genome       36.5       3.3  
NC_030915.1 Gordonia phage Orchid, complete genome                    35.6       3.3  
KU998253.1 Gordonia phage Orchid, complete genome                     35.6       3.3  


>NC_009503.1 Spodoptera litura granulovirus, complete genome
Length=124121

 Score = 77.9 bits (85),  Expect = 1e-12
 Identities = 72/89 (81%), Gaps = 7/89 (8%)
 Strand=Plus/Minus

Query  81      CGAATGGCTCATTAAATCAGTTATGGTTCCTTTGGTCGCTCGCTCCTCTCCTACTTGGAT  140
               ||||||||||| || ||||||| ||||||||| | ||      | |||   |||||||||
Sbjct  114415  CGAATGGCTCAATATATCAGTTTTGGTTCCTTAGATC-----TTACTCAGTTACTTGGAT  114361

Query  141     AACTGTGGTAATTCTAGAGCTAATACATG  169
               ||| |||||||||||||||| ||||||||
Sbjct  114360  AAC-GTGGTAATTCTAGAGC-AATACATG  114334


 Score = 77.9 bits (85),  Expect = 1e-12
 Identities = 72/89 (81%), Gaps = 7/89 (8%)
 Strand=Plus/Minus

Query  81      CGAATGGCTCATTAAATCAGTTATGGTTCCTTTGGTCGCTCGCTCCTCTCCTACTTGGAT  140
               ||||||||||| || ||||||| ||||||||| | ||      | |||   |||||||||
Sbjct  115612  CGAATGGCTCAATATATCAGTTTTGGTTCCTTAGATC-----TTACTCAGTTACTTGGAT  115558

Query  141     AACTGTGGTAATTCTAGAGCTAATACATG  169
               ||| |||||||||||||||| ||||||||
Sbjct  115557  AAC-GTGGTAATTCTAGAGC-AATACATG  115531


>DQ288858.2 Spodoptera litura granulovirus isolate SlGV-K1, complete 
genome
Length=124121

 Score = 77.9 bits (85),  Expect = 1e-12
 Identities = 72/89 (81%), Gaps = 7/89 (8%)
 Strand=Plus/Minus

Query  81      CGAATGGCTCATTAAATCAGTTATGGTTCCTTTGGTCGCTCGCTCCTCTCCTACTTGGAT  140
               ||||||||||| || ||||||| ||||||||| | ||      | |||   |||||||||
Sbjct  114415  CGAATGGCTCAATATATCAGTTTTGGTTCCTTAGATC-----TTACTCAGTTACTTGGAT  114361

Query  141     AACTGTGGTAATTCTAGAGCTAATACATG  169
               ||| |||||||||||||||| ||||||||
Sbjct  114360  AAC-GTGGTAATTCTAGAGC-AATACATG  114334


 Score = 77.9 bits (85),  Expect = 1e-12
 Identities = 72/89 (81%), Gaps = 7/89 (8%)
 Strand=Plus/Minus

Query  81      CGAATGGCTCATTAAATCAGTTATGGTTCCTTTGGTCGCTCGCTCCTCTCCTACTTGGAT  140
               ||||||||||| || ||||||| ||||||||| | ||      | |||   |||||||||
Sbjct  115612  CGAATGGCTCAATATATCAGTTTTGGTTCCTTAGATC-----TTACTCAGTTACTTGGAT  115558

Query  141     AACTGTGGTAATTCTAGAGCTAATACATG  169
               ||| |||||||||||||||| ||||||||
Sbjct  115557  AAC-GTGGTAATTCTAGAGC-AATACATG  115531


>NC_043176.1 Oxbow virus strain Ng1453 glycoprotein gene, complete 
cds
Length=3643

 Score = 70.7 bits (77),  Expect = 2e-10
 Identities = 40/41 (98%), Gaps = 0/41 (0%)
 Strand=Plus/Minus

Query  69    ACAGTGAAACTGCGAATGGCTCATTAAATCAGTTATGGTTC  109
             |||||||||||||||||||||||||||||||||||||| ||
Sbjct  3623  ACAGTGAAACTGCGAATGGCTCATTAAATCAGTTATGGATC  3583


>FJ539167.1 Oxbow virus strain Ng1453 glycoprotein gene, complete 
cds
Length=3643

 Score = 70.7 bits (77),  Expect = 2e-10
 Identities = 40/41 (98%), Gaps = 0/41 (0%)
 Strand=Plus/Minus

Query  69    ACAGTGAAACTGCGAATGGCTCATTAAATCAGTTATGGTTC  109
             |||||||||||||||||||||||||||||||||||||| ||
Sbjct  3623  ACAGTGAAACTGCGAATGGCTCATTAAATCAGTTATGGATC  3583


>NC_024792.1 Bacillus phage Bobb, complete genome
Length=160281

 Score = 38.3 bits (41),  Expect = 0.95
 Identities = 22/23 (96%), Gaps = 0/23 (0%)
 Strand=Plus/Plus

Query  532    TTTCGAGGCCCTGTAATTGGAAT  554
              ||||||||| |||||||||||||
Sbjct  86143  TTTCGAGGCTCTGTAATTGGAAT  86165


>KM051843.1 Bacillus phage Bobb, complete genome
Length=160281

 Score = 38.3 bits (41),  Expect = 0.95
 Identities = 22/23 (96%), Gaps = 0/23 (0%)
 Strand=Plus/Plus

Query  532    TTTCGAGGCCCTGTAATTGGAAT  554
              ||||||||| |||||||||||||
Sbjct  86143  TTTCGAGGCTCTGTAATTGGAAT  86165


>NC_041947.1 Arthrobacter phage Laroye, complete genome
Length=60005

 Score = 37.4 bits (40),  Expect = 0.95
 Identities = 23/25 (92%), Gaps = 0/25 (0%)
 Strand=Plus/Minus

Query  307    CGCACGCCCCCCGTGGCGGCGACGA  331
              ||||||||||||| | |||||||||
Sbjct  46293  CGCACGCCCCCCGCGTCGGCGACGA  46269


>KU160654.1 Arthrobacter phage Laroye, complete genome
Length=60005

 Score = 37.4 bits (40),  Expect = 0.95
 Identities = 23/25 (92%), Gaps = 0/25 (0%)
 Strand=Plus/Minus

Query  307    CGCACGCCCCCCGTGGCGGCGACGA  331
              ||||||||||||| | |||||||||
Sbjct  46293  CGCACGCCCCCCGCGTCGGCGACGA  46269


>NC_037667.1 Pandoravirus quercus, complete genome
Length=2077288

 Score = 36.5 bits (39),  Expect = 3.3
 Identities = 27/31 (87%), Gaps = 2/31 (6%)
 Strand=Plus/Plus

Query  304     GATCGCACGCCCCCCGTGGCGGCGACGACCC  334
               |||||||   | |||||||||||||||||||
Sbjct  705853  GATCGCAA--CGCCCGTGGCGGCGACGACCC  705881


>NC_021247.1 Adoxophyes honmai enomopoxvirus 'L', complete genome
Length=228750

 Score = 36.5 bits (39),  Expect = 3.3
 Identities = 21/22 (95%), Gaps = 0/22 (0%)
 Strand=Plus/Plus

Query  141    AACTGTGGTAATTCTAGAGCTA  162
              ||||||||| ||||||||||||
Sbjct  93348  AACTGTGGTGATTCTAGAGCTA  93369


>MG011689.1 Pandoravirus quercus, complete genome
Length=2077288

 Score = 36.5 bits (39),  Expect = 3.3
 Identities = 27/31 (87%), Gaps = 2/31 (6%)
 Strand=Plus/Plus

Query  304     GATCGCACGCCCCCCGTGGCGGCGACGACCC  334
               |||||||   | |||||||||||||||||||
Sbjct  705853  GATCGCAA--CGCCCGTGGCGGCGACGACCC  705881


>HF679131.1 Adoxophyes honmai enomopoxvirus 'L', complete genome
Length=228750

 Score = 36.5 bits (39),  Expect = 3.3
 Identities = 21/22 (95%), Gaps = 0/22 (0%)
 Strand=Plus/Plus

Query  141    AACTGTGGTAATTCTAGAGCTA  162
              ||||||||| ||||||||||||
Sbjct  93348  AACTGTGGTGATTCTAGAGCTA  93369


>NC_030915.1 Gordonia phage Orchid, complete genome
Length=80650

 Score = 35.6 bits (38),  Expect = 3.3
 Identities = 22/24 (92%), Gaps = 0/24 (0%)
 Strand=Plus/Minus

Query  141    AACTGTGGTAATTCTAGAGCTAAT  164
              |||||||||||| |||| ||||||
Sbjct  15605  AACTGTGGTAATGCTAGCGCTAAT  15582


>KU998253.1 Gordonia phage Orchid, complete genome
Length=80650

 Score = 35.6 bits (38),  Expect = 3.3
 Identities = 22/24 (92%), Gaps = 0/24 (0%)
 Strand=Plus/Minus

Query  141    AACTGTGGTAATTCTAGAGCTAAT  164
              |||||||||||| |||| ||||||
Sbjct  15605  AACTGTGGTAATGCTAGCGCTAAT  15582


Lambda      K        H
   0.634    0.408    0.912 

Gapped
Lambda      K        H
   0.625    0.410    0.780 

Effective search space used: 166105591088


Query= scaffold_m29_p_20:16117277-16137827(+)

Length=20550
                                                                      Score        E
Sequences producing significant alignments:                          (Bits)     Value

NC_038922.1 Avian sarcoma virus CT10 genomic sequence                 421        8e-115
Y00302.1 Avian sarcoma virus CT10 genomic sequence                    421        8e-115
NC_028091.1 Ostreococcus lucimarinus virus 2 isolate Olv2, comple...  45.5       0.22  
NC_021529.2 Vibrio phage nt-1, complete genome                        45.5       0.22  
NC_014767.1 Micromonas sp. RCC1109 virus MpV1, complete genome        45.5       0.22  
KP874736.1 Ostreococcus lucimarinus virus 2 isolate Olv2, complet...  45.5       0.22  
HQ317393.2 Vibrio phage nt-1, complete genome                         45.5       0.22  
HM004429.1 Micromonas sp. RCC1109 virus MpV1, complete genome         45.5       0.22  
NC_021312.1 Phaeocystis globosa virus strain 16T, complete genome     44.6       0.22  
NC_009899.1 Paramecium bursaria Chlorella virus AR158, complete g...  44.6       0.22  
KC662249.1 Phaeocystis globosa virus strain 16T, complete genome      44.6       0.22  
DQ491003.2 Paramecium bursaria Chlorella virus AR158 genomic sequ...  44.6       0.22  
NC_010276.1 Orgyia leucostigma NPV, complete genome                   43.7       0.78  
EU309041.1 Orgyia leucostigma NPV isolate CFS-77, complete genome     43.7       0.78  
NC_040621.1 Operophtera brumata nucleopolyhedrovirus isolate Opbu...  42.8       0.78  
NC_028094.1 Chrysochromulina ericina virus isolate CeV-01B, compl...  42.8       0.78  
NC_003038.1 Invertebrate iridescent virus 6, complete genome          42.8       0.78  
MF614691.1 Operophtera brumata nucleopolyhedrovirus isolate OpbuN...  42.8       0.78  
KT820662.1 Chrysochromulina ericina virus isolate CeV-01B, comple...  42.8       0.78  
AF303741.1 Chilo iridescent virus complete genome                     42.8       0.78  
NC_036594.1 Orpheovirus IHUMI-LCC2 genome assembly, complete geno...  41.9       2.7   
NC_023574.1 Lactococcus phage phiL47, complete genome                 41.9       2.7   
LT906555.1 Orpheovirus IHUMI-LCC2 genome assembly, complete genom...  41.9       2.7   
KF926093.1 Lactococcus phage phiL47, complete genome                  41.9       2.7   
NC_048754.1 Lactobacillus phage SAC12B, complete genome               41.0       2.7   
NC_048752.1 Lactobacillus phage 521B, complete genome                 41.0       2.7   
NC_040606.1 Malacosoma neustria nucleopolyhedrovirus isolate Mane...  41.0       2.7   
NC_043129.1 Micromonas pusilla virus SP1, complete genome, *** SE...  41.0       2.7   
NC_048650.1 Streptomyces phage BRock, complete genome                 41.0       2.7   
NC_028957.1 Enterobacteria phage vB_EcoM_VR26, complete genome        41.0       2.7   
NC_028093.1 Ostreococcus lucimarinus virus 7 isolate OlV7, comple...  41.0       2.7   
NC_023582.1 Staphylococcus phage vB_SepS_SEP9, complete genome        41.0       2.7   
NC_023613.1 Invertebrate iridovirus 25 complete genome                41.0       2.7   
NC_022088.2 Bacillus phage Troll, complete genome                     41.0       2.7   
NC_019945.1 Thysanoplusia orichalcea NPV isolate p2, complete genome  41.0       2.7   
NC_014766.1 Ostreococcus lucimarinus virus OlV1, complete genome      41.0       2.7   
MK504446.1 Lactobacillus phage SAC12B, complete genome                41.0       2.7   
MK504443.1 Lactobacillus phage 521B, complete genome                  41.0       2.7   
KY968317.1 Malacosoma neustria nucleopolyhedrovirus isolate ManeN...  41.0       2.7   
JF974320.1 Micromonas pusilla virus SP1, *** SEQUENCING IN PROGRE...  41.0       2.7   
KX925554.1 Streptomyces phage BRock, complete genome                  41.0       2.7   
KP007362.1 Enterobacteria phage vB_EcoM_VR26, complete genome         41.0       2.7   
KP874737.1 Ostreococcus lucimarinus virus 7 isolate OlV7, complet...  41.0       2.7   
KF929199.1 Staphylococcus phage vB_SepS_SEP9, complete genome         41.0       2.7   
HF920635.1 Invertebrate iridovirus 25 complete genome                 41.0       2.7   
KF208639.2 Bacillus phage Troll, complete genome                      41.0       2.7   
JX467702.1 Thysanoplusia orichalcea NPV isolate p2, complete genome   41.0       2.7   
HM004431.1 Ostreococcus lucimarinus virus OlV1, complete genome       41.0       2.7   
NC_048087.1 Enterococcus phage EfV12-phi1, complete genome            40.1       9.5   
NC_041896.1 Campylobacter phage vB_CjeM_Los1, complete genome         40.1       9.5   
NC_034383.1 Pacmanvirus A23 genome assembly, complete genome: mon...  40.1       9.5   
NC_028982.1 Bacillus phage JL, complete genome                        40.1       9.5   
NC_029009.1 Enterococcus phage EFDG1, complete genome                 40.1       9.5   
NC_025453.1 Enterococcus phage EFC-1, complete genome                 40.1       9.5   
NC_023426.1 Anomala cuprea entomopoxvirus DNA, complete genome, s...  40.1       9.5   
NC_020483.1 Pelagibacter phage HTVC019P, complete genome              40.1       9.5   
NC_015780.1 Wiseana iridescent virus, complete genome                 40.1       9.5   
NC_009898.1 Paramecium bursaria Chlorella virus NY2A, complete ge...  40.1       9.5   
NC_008603.1 Paramecium bursaria Chlorella virus FR483, complete g...  40.1       9.5   
MH880817.1 Enterococcus phage EfV12-phi1, complete genome             40.1       9.5   
KX879627.1 Campylobacter phage vB_CjeM_Los1, complete genome          40.1       9.5   
LT706986.1 Pacmanvirus A23 genome assembly, complete genome: mono...  40.1       9.5   
KC595512.2 Bacillus phage JL, complete genome                         40.1       9.5   
KP339049.1 Enterococcus phage EFDG1, complete genome                  40.1       9.5   
KJ608188.1 Enterococcus phage EFC-1, complete genome                  40.1       9.5   
AP013055.1 Anomala cuprea entomopoxvirus DNA, complete genome, st...  40.1       9.5   
KC465901.1 Pelagibacter phage HTVC019P, complete genome               40.1       9.5   
GQ918152.1 Wiseana iridescent virus, complete genome                  40.1       9.5   
DQ491002.1 Paramecium bursaria Chlorella virus NY2A Chlorella vir...  40.1       9.5   
DQ890022.1 Paramecium bursaria Chlorella virus FR483, complete ge...  40.1       9.5   
NC_048176.1 Gordonia phage GodonK, complete genome                    39.2       9.5   
NC_040361.1 Planarian secretory cell nidovirus isolate UIUC, comp...  39.2       9.5   
NC_037665.1 Pandoravirus macleodensis, complete genome                39.2       9.5   
NC_036582.1 Flamingopox virus FGPVKD09, complete genome               39.2       9.5   
NC_038553.1 Heterosigma akashiwo virus 01 isolate HaV53, complete...  39.2       9.5   
NC_031062.2 Erwinia phage vB_EamP_Frozen, complete genome             39.2       9.5   
NC_031006.1 Bacillus phage DIGNKC, complete genome                    39.2       9.5   
NC_030200.1 Macaca nemestrina herpesvirus 7, complete genome          39.2       9.5   
NC_027332.1 Acinetobacter phage YMC13/03/R2096, complete genome       39.2       9.5   
NC_027352.1 Bacillus phage JBP901, complete genome                    39.2       9.5   
NC_024447.1 Pigeonpox virus isolate FeP2, complete genome             39.2       9.5   
NC_023639.1 Mimivirus terra2 genome                                   39.2       9.5   
NC_023561.1 Enterobacter phage PG7, complete genome                   39.2       9.5   
NC_022096.1 Pseudomonas phage PaBG, complete genome                   39.2       9.5   
NC_020862.2 Sulfitobacter phage phiCB2047-B genomic sequence          39.2       9.5   
NC_018861.1 Campylobacter phage CP30A, complete genome                39.2       9.5   
NC_014637.1 Cafeteria roenbergensis virus BV-PW1, complete genome     39.2       9.5   
NC_014649.1 Acanthamoeba polyphaga mimivirus, complete genome         39.2       9.5   
NC_008724.1 Acanthocystis turfacea Chlorella virus 1, complete ge...  39.2       9.5   
NC_006966.1 Deerpox virus W-848-83, complete genome                   39.2       9.5   
NC_004156.2 Helicoverpa zea nudivirus 2, complete genome              39.2       9.5   
MK620899.1 Gordonia phage GodonK, complete genome                     39.2       9.5   
MH933735.1 Planarian secretory cell nidovirus isolate UIUC, compl...  39.2       9.5   
MG011691.1 Pandoravirus macleodensis, complete genome                 39.2       9.5   
MF678796.1 Flamingopox virus FGPVKD09, complete genome                39.2       9.5   
KX008963.1 Heterosigma akashiwo virus 01 isolate HaV53, complete ...  39.2       9.5   
KX098389.2 Erwinia phage vB_EamP_Frozen, complete genome              39.2       9.5   
KU737349.1 Bacillus phage DIGNKC, complete genome                     39.2       9.5   
KU351741.1 Macaca nemestrina herpesvirus 7                            39.2       9.5   
KM672662.1 Acinetobacter phage YMC13/03/R2096, complete genome        39.2       9.5   
KJ676859.1 Bacillus phage JBP901, complete genome                     39.2       9.5   
KJ801920.1 Pigeonpox virus isolate FeP2, complete genome              39.2       9.5   
KF527228.1 Mimivirus terra2 genome                                    39.2       9.5   
KJ101592.1 Enterobacter phage PG7, complete genome                    39.2       9.5   
KF147891.1 Pseudomonas phage PaBG, complete genome                    39.2       9.5   
HQ317387.2 Sulfitobacter phage phiCB2047-B genomic sequence           39.2       9.5   
JX569801.1 Campylobacter phage CP30A, complete genome                 39.2       9.5   
GU244497.1 Cafeteria roenbergensis virus BV-PW1, complete genome      39.2       9.5   
HQ336222.2 Acanthamoeba polyphaga mimivirus, complete genome          39.2       9.5   
EF101928.1 Acanthocystis turfacea Chlorella virus 1, complete genome  39.2       9.5   
AY689436.1 Deerpox virus W-848-83, complete genome                    39.2       9.5   
JN418988.1 Helicoverpa zea nudivirus 2, complete genome               39.2       9.5   


>NC_038922.1 Avian sarcoma virus CT10 genomic sequence
Length=2428

 Score = 421 bits (466),  Expect = 8e-115
 Identities = 317/373 (85%), Gaps = 0/373 (0%)
 Strand=Plus/Plus

Query  9892   CCCAGGGGTGAGCTCCTCCAGACTCCGAATAGGAGATCAAGAGTTTGATTCATTGCCTGC  9951
              ||| ||| |||   || ||||| | | |||||| || || | ||||||||| |||||  |
Sbjct  1323   CCCGGGGTTGAATCCCACCAGATTTCTAATAGGTGACCAGGTGTTTGATTCTTTGCCATC  1382

Query  9952   TTTACTGGAATTCTACAAAATACACTACTTGGACACTACAACGTTGATAGAACCAGTTTC  10011
              ||||||||||||||||||||||||||| |||||||||||||| |||||||||||||||||
Sbjct  1383   TTTACTGGAATTCTACAAAATACACTATTTGGACACTACAACCTTGATAGAACCAGTTTC  1442

Query  10012  CCGATCCAGGCAGGGTAGTGGAGTGATTCTCAGGCAGGAGGAGACAGAATATGTGCGAGC  10071
              |||||||||||||   ||||| || || ||||||||||||||    ||||||||||||||
Sbjct  1443   CCGATCCAGGCAGAACAGTGGCGTTATCCTCAGGCAGGAGGAAGTTGAATATGTGCGAGC  1502

Query  10072  CCTCTTTGACTTTAATGGGAATGATGAAGAAGATCTTCCCTTTAAGAAAGGAGACATCCT  10131
               |||||||||||||| || || ||||| | ||||||||| ||||||||||||||||| ||
Sbjct  1503   TCTCTTTGACTTTAAGGGAAACGATGACGGAGATCTTCCATTTAAGAAAGGAGACATACT  1562

Query  10132  GAAAATCCGGGATAAGCCTGAAGAGCAGTGGTGGAATGCAGAGGACAGCGAAGGCAAGAG  10191
              ||||||||||||||| ||||||||||| |||||||||||||| ||||  || || |||||
Sbjct  1563   GAAAATCCGGGATAAACCTGAAGAGCAATGGTGGAATGCAGAAGACATGGATGGAAAGAG  1622

Query  10192  GGGGATGATTCCAGTCCCTTACGTGGAGAAGTATAGACCTGCCTCCGCCTCAGTATCGGC  10251
              ||| ||||| || || |||||||| ||||||| ||||||| |||| || ||||||||  |
Sbjct  1623   GGGAATGATACCTGTTCCTTACGTCGAGAAGTGTAGACCTTCCTCTGCTTCAGTATCTAC  1682

Query  10252  TGTGATTGGAGGT  10264
              | ||| |||||||
Sbjct  1683   TCTGACTGGAGGT  1695


 Score = 188 bits (208),  Expect = 8e-45
 Identities = 202/263 (77%), Gaps = 12/263 (5%)
 Strand=Plus/Plus

Query  50    gggcgccg-gggctggaggggcgcgcgcggcggcggcCCAGCGTGTA-GGCACG-----G  102
             |||| ||| ||||||  | ||| |||| ||||| |||  |||| ||  |||  |     |
Sbjct  1015  GGGCACCGCGGGCTGCGGCGGCCCGCGGGGCGGGGGC--AGCGAGTGCGGCCTGCGGGTG  1072

Query  103   AGGCAGCC---ATGGCGGGCAACTTCGACTCGGAGGAGCGGAGTAGCTGGTACTGGGGGC  159
              ||| |||   ||||| ||  | |||||||| ||||| ||| | ||||||||||||||||
Sbjct  1073  GGGCGGCCCTCATGGCCGGGCAGTTCGACTCCGAGGACCGGGGGAGCTGGTACTGGGGGC  1132

Query  160   GGTTGAGCCGGCAGGAGGCAGTGGCGCTGTTGCAGGGCCAACGGCACGGGGTGTTCCTGG  219
             || ||||||||   || || ||| ||||| ||||||| ||||| ||||||   |||||||
Sbjct  1133  GGCTGAGCCGGGGCGACGCGGTGTCGCTGCTGCAGGGGCAACGCCACGGGACCTTCCTGG  1192

Query  220   TGCGGGACTCGAGCACCAGCCCCGGGGACTATGTGCTCAGCGTCTCCGAGAACTCGCGCG  279
             |||| |||||| || ||| |||||| ||||  ||||||   || ||||||| ||| ||||
Sbjct  1193  TGCGCGACTCGGGCTCCATCCCCGGCGACTTCGTGCTCTCGGTGTCCGAGAGCTCCCGCG  1252

Query  280   TCTCCCACTACATCATCAACAGC  302
             |||| ||||||||| ||||||||
Sbjct  1253  TCTCGCACTACATCGTCAACAGC  1275


>Y00302.1 Avian sarcoma virus CT10 genomic sequence
Length=2428

 Score = 421 bits (466),  Expect = 8e-115
 Identities = 317/373 (85%), Gaps = 0/373 (0%)
 Strand=Plus/Plus

Query  9892   CCCAGGGGTGAGCTCCTCCAGACTCCGAATAGGAGATCAAGAGTTTGATTCATTGCCTGC  9951
              ||| ||| |||   || ||||| | | |||||| || || | ||||||||| |||||  |
Sbjct  1323   CCCGGGGTTGAATCCCACCAGATTTCTAATAGGTGACCAGGTGTTTGATTCTTTGCCATC  1382

Query  9952   TTTACTGGAATTCTACAAAATACACTACTTGGACACTACAACGTTGATAGAACCAGTTTC  10011
              ||||||||||||||||||||||||||| |||||||||||||| |||||||||||||||||
Sbjct  1383   TTTACTGGAATTCTACAAAATACACTATTTGGACACTACAACCTTGATAGAACCAGTTTC  1442

Query  10012  CCGATCCAGGCAGGGTAGTGGAGTGATTCTCAGGCAGGAGGAGACAGAATATGTGCGAGC  10071
              |||||||||||||   ||||| || || ||||||||||||||    ||||||||||||||
Sbjct  1443   CCGATCCAGGCAGAACAGTGGCGTTATCCTCAGGCAGGAGGAAGTTGAATATGTGCGAGC  1502

Query  10072  CCTCTTTGACTTTAATGGGAATGATGAAGAAGATCTTCCCTTTAAGAAAGGAGACATCCT  10131
               |||||||||||||| || || ||||| | ||||||||| ||||||||||||||||| ||
Sbjct  1503   TCTCTTTGACTTTAAGGGAAACGATGACGGAGATCTTCCATTTAAGAAAGGAGACATACT  1562

Query  10132  GAAAATCCGGGATAAGCCTGAAGAGCAGTGGTGGAATGCAGAGGACAGCGAAGGCAAGAG  10191
              ||||||||||||||| ||||||||||| |||||||||||||| ||||  || || |||||
Sbjct  1563   GAAAATCCGGGATAAACCTGAAGAGCAATGGTGGAATGCAGAAGACATGGATGGAAAGAG  1622

Query  10192  GGGGATGATTCCAGTCCCTTACGTGGAGAAGTATAGACCTGCCTCCGCCTCAGTATCGGC  10251
              ||| ||||| || || |||||||| ||||||| ||||||| |||| || ||||||||  |
Sbjct  1623   GGGAATGATACCTGTTCCTTACGTCGAGAAGTGTAGACCTTCCTCTGCTTCAGTATCTAC  1682

Query  10252  TGTGATTGGAGGT  10264
              | ||| |||||||
Sbjct  1683   TCTGACTGGAGGT  1695


 Score = 188 bits (208),  Expect = 8e-45
 Identities = 202/263 (77%), Gaps = 12/263 (5%)
 Strand=Plus/Plus

Query  50    gggcgccg-gggctggaggggcgcgcgcggcggcggcCCAGCGTGTA-GGCACG-----G  102
             |||| ||| ||||||  | ||| |||| ||||| |||  |||| ||  |||  |     |
Sbjct  1015  GGGCACCGCGGGCTGCGGCGGCCCGCGGGGCGGGGGC--AGCGAGTGCGGCCTGCGGGTG  1072

Query  103   AGGCAGCC---ATGGCGGGCAACTTCGACTCGGAGGAGCGGAGTAGCTGGTACTGGGGGC  159
              ||| |||   ||||| ||  | |||||||| ||||| ||| | ||||||||||||||||
Sbjct  1073  GGGCGGCCCTCATGGCCGGGCAGTTCGACTCCGAGGACCGGGGGAGCTGGTACTGGGGGC  1132

Query  160   GGTTGAGCCGGCAGGAGGCAGTGGCGCTGTTGCAGGGCCAACGGCACGGGGTGTTCCTGG  219
             || ||||||||   || || ||| ||||| ||||||| ||||| ||||||   |||||||
Sbjct  1133  GGCTGAGCCGGGGCGACGCGGTGTCGCTGCTGCAGGGGCAACGCCACGGGACCTTCCTGG  1192

Query  220   TGCGGGACTCGAGCACCAGCCCCGGGGACTATGTGCTCAGCGTCTCCGAGAACTCGCGCG  279
             |||| |||||| || ||| |||||| ||||  ||||||   || ||||||| ||| ||||
Sbjct  1193  TGCGCGACTCGGGCTCCATCCCCGGCGACTTCGTGCTCTCGGTGTCCGAGAGCTCCCGCG  1252

Query  280   TCTCCCACTACATCATCAACAGC  302
             |||| ||||||||| ||||||||
Sbjct  1253  TCTCGCACTACATCGTCAACAGC  1275


>NC_028091.1 Ostreococcus lucimarinus virus 2 isolate Olv2, complete 
genome
Length=196300

 Score = 45.5 bits (49),  Expect = 0.22
 Identities = 26/27 (96%), Gaps = 0/27 (0%)
 Strand=Plus/Minus

Query  19496   AGCACAGCGCTCTAACCAACTGAGCTA  19522
               ||||| |||||||||||||||||||||
Sbjct  141383  AGCACCGCGCTCTAACCAACTGAGCTA  141357


>NC_021529.2 Vibrio phage nt-1, complete genome
Length=247511

 Score = 45.5 bits (49),  Expect = 0.22
 Identities = 29/31 (94%), Gaps = 2/31 (6%)
 Strand=Plus/Plus

Query  19502   GCGCTCTAACCAACTGAGCTAACTGGTCACC  19532
               ||||||||||||||||||||||||  |||||
Sbjct  101428  GCGCTCTAACCAACTGAGCTAACT--TCACC  101456


>NC_014767.1 Micromonas sp. RCC1109 virus MpV1, complete genome
Length=184095

 Score = 45.5 bits (49),  Expect = 0.22
 Identities = 44/57 (77%), Gaps = 0/57 (0%)
 Strand=Plus/Minus

Query  19466   GGGGATCTCACCGGCAACCTTGTTGTGAAGAGCACAGCGCTCTAACCAACTGAGCTA  19522
               |||| ||  ||| |  ||||||  || |  |||||  ||||||||||||||||||||
Sbjct  136773  GGGGCTCGAACCCGTGACCTTGGCGTTATAAGCACCACGCTCTAACCAACTGAGCTA  136717


>KP874736.1 Ostreococcus lucimarinus virus 2 isolate Olv2, complete 
genome
Length=196300

 Score = 45.5 bits (49),  Expect = 0.22
 Identities = 26/27 (96%), Gaps = 0/27 (0%)
 Strand=Plus/Minus

Query  19496   AGCACAGCGCTCTAACCAACTGAGCTA  19522
               ||||| |||||||||||||||||||||
Sbjct  141383  AGCACCGCGCTCTAACCAACTGAGCTA  141357


>HQ317393.2 Vibrio phage nt-1, complete genome
Length=247511

 Score = 45.5 bits (49),  Expect = 0.22
 Identities = 29/31 (94%), Gaps = 2/31 (6%)
 Strand=Plus/Plus

Query  19502   GCGCTCTAACCAACTGAGCTAACTGGTCACC  19532
               ||||||||||||||||||||||||  |||||
Sbjct  101428  GCGCTCTAACCAACTGAGCTAACT--TCACC  101456


>HM004429.1 Micromonas sp. RCC1109 virus MpV1, complete genome
Length=184095

 Score = 45.5 bits (49),  Expect = 0.22
 Identities = 44/57 (77%), Gaps = 0/57 (0%)
 Strand=Plus/Minus

Query  19466   GGGGATCTCACCGGCAACCTTGTTGTGAAGAGCACAGCGCTCTAACCAACTGAGCTA  19522
               |||| ||  ||| |  ||||||  || |  |||||  ||||||||||||||||||||
Sbjct  136773  GGGGCTCGAACCCGTGACCTTGGCGTTATAAGCACCACGCTCTAACCAACTGAGCTA  136717


>NC_021312.1 Phaeocystis globosa virus strain 16T, complete genome
Length=459984

 Score = 44.6 bits (48),  Expect = 0.22
 Identities = 33/39 (85%), Gaps = 0/39 (0%)
 Strand=Plus/Minus

Query  8090    ACCTTATTATATAAAATaaaaaaaGTTTTATTTTATAAT  8128
               || ||||||||||||| || |||| |||||| | |||||
Sbjct  417840  ACATTATTATATAAAAAAATAAAAATTTTATATAATAAT  417802


 Score = 41.0 bits (44),  Expect = 2.7
 Identities = 25/27 (93%), Gaps = 0/27 (0%)
 Strand=Plus/Minus

Query  2289    AATTTCAGAAAGGCATATACAATATTA  2315
               ||||||| ||||||||||| |||||||
Sbjct  356956  AATTTCACAAAGGCATATAAAATATTA  356930


 Score = 40.1 bits (43),  Expect = 9.5
 Identities = 38/45 (84%), Gaps = 3/45 (7%)
 Strand=Plus/Plus

Query  8094    TATTATATAAAATaaaaaaaGTTTTATTTTATAATAGAAAAGGCA  8138
               |||||||| ||||||||||| ||||| || | |||| ||||| ||
Sbjct  174247  TATTATAT-AAATAAAAAAA-TTTTAATTGAAAATA-AAAAGACA  174288


>NC_009899.1 Paramecium bursaria Chlorella virus AR158, complete 
genome
Length=344691

 Score = 44.6 bits (48),  Expect = 0.22
 Identities = 43/52 (83%), Gaps = 4/52 (8%)
 Strand=Plus/Plus

Query  10091   AATGATGAAG-AAGATCTTCCCTTTAAGAAAGGAGACATCCTGAAAATCCGG  10141
               ||||| |||| |||||| | |||| ||||||  | ||||||||||| |||||
Sbjct  262646  AATGACGAAGCAAGATCGTTCCTT-AAGAAA--AAACATCCTGAAATTCCGG  262694


>KC662249.1 Phaeocystis globosa virus strain 16T, complete genome
Length=459984

 Score = 44.6 bits (48),  Expect = 0.22
 Identities = 33/39 (85%), Gaps = 0/39 (0%)
 Strand=Plus/Minus

Query  8090    ACCTTATTATATAAAATaaaaaaaGTTTTATTTTATAAT  8128
               || ||||||||||||| || |||| |||||| | |||||
Sbjct  417840  ACATTATTATATAAAAAAATAAAAATTTTATATAATAAT  417802


 Score = 41.0 bits (44),  Expect = 2.7
 Identities = 25/27 (93%), Gaps = 0/27 (0%)
 Strand=Plus/Minus

Query  2289    AATTTCAGAAAGGCATATACAATATTA  2315
               ||||||| ||||||||||| |||||||
Sbjct  356956  AATTTCACAAAGGCATATAAAATATTA  356930


 Score = 40.1 bits (43),  Expect = 9.5
 Identities = 38/45 (84%), Gaps = 3/45 (7%)
 Strand=Plus/Plus

Query  8094    TATTATATAAAATaaaaaaaGTTTTATTTTATAATAGAAAAGGCA  8138
               |||||||| ||||||||||| ||||| || | |||| ||||| ||
Sbjct  174247  TATTATAT-AAATAAAAAAA-TTTTAATTGAAAATA-AAAAGACA  174288


>DQ491003.2 Paramecium bursaria Chlorella virus AR158 genomic 
sequence
Length=344691

 Score = 44.6 bits (48),  Expect = 0.22
 Identities = 43/52 (83%), Gaps = 4/52 (8%)
 Strand=Plus/Plus

Query  10091   AATGATGAAG-AAGATCTTCCCTTTAAGAAAGGAGACATCCTGAAAATCCGG  10141
               ||||| |||| |||||| | |||| ||||||  | ||||||||||| |||||
Sbjct  262646  AATGACGAAGCAAGATCGTTCCTT-AAGAAA--AAACATCCTGAAATTCCGG  262694


>NC_010276.1 Orgyia leucostigma NPV, complete genome
Length=156179

 Score = 43.7 bits (47),  Expect = 0.78
 Identities = 25/26 (96%), Gaps = 0/26 (0%)
 Strand=Plus/Plus

Query  19354   ATTATTATTTTTTAAACTTTTATTTA  19379
               |||||||||||||||||||| |||||
Sbjct  132308  ATTATTATTTTTTAAACTTTAATTTA  132333


>EU309041.1 Orgyia leucostigma NPV isolate CFS-77, complete genome
Length=156179

 Score = 43.7 bits (47),  Expect = 0.78
 Identities = 25/26 (96%), Gaps = 0/26 (0%)
 Strand=Plus/Plus

Query  19354   ATTATTATTTTTTAAACTTTTATTTA  19379
               |||||||||||||||||||| |||||
Sbjct  132308  ATTATTATTTTTTAAACTTTAATTTA  132333


>NC_040621.1 Operophtera brumata nucleopolyhedrovirus isolate 
OpbuNPV-MA, complete genome
Length=119054

 Score = 42.8 bits (46),  Expect = 0.78
 Identities = 48/62 (77%), Gaps = 2/62 (3%)
 Strand=Plus/Plus

Query  5758    CCCTTGCGGGAGTTGAACCCGCAAACTTGTGGTTAAGAGGACG-CGCTCCAACCAACTGA  5816
               |||||| |||| | |||||||| | |||   |||||||   || ||||| | ||||||||
Sbjct  108986  CCCTTGAGGGACTCGAACCCGCGACCTTCGCGTTAAGACCGCGACGCTCTA-CCAACTGA  109044

Query  5817    GC  5818
               ||
Sbjct  109045  GC  109046


 Score = 41.9 bits (45),  Expect = 2.7
 Identities = 50/67 (75%), Gaps = 1/67 (1%)
 Strand=Plus/Plus

Query  19457   GGCCCATGTGGGGATCTCACCGGCAACCTTGTTGTGAAGAGCACAGCGCTCTAACCAACT  19516
               ||||| || |||  ||  ||| || |||||   || |||| | |  ||||||| ||||||
Sbjct  108984  GGCCCTTGAGGGACTCGAACCCGCGACCTTCGCGTTAAGACCGCGACGCTCTA-CCAACT  109042

Query  19517   GAGCTAA  19523
               |||||||
Sbjct  109043  GAGCTAA  109049


>NC_028094.1 Chrysochromulina ericina virus isolate CeV-01B, complete 
genome
Length=473558

 Score = 42.8 bits (46),  Expect = 0.78
 Identities = 44/58 (76%), Gaps = 0/58 (0%)
 Strand=Plus/Minus

Query  19467   GGGATCTCACCGGCAACCTTGTTGTGAAGAGCACAGCGCTCTAACCAACTGAGCTAAC  19524
               ||||||  ||| |  || |||  || || |||    ||||||||||||||||||||||
Sbjct  424026  GGGATCGAACCAGTGACATTGCGGTTAACAGCCGCACGCTCTAACCAACTGAGCTAAC  423969


 Score = 40.1 bits (43),  Expect = 9.5
 Identities = 37/45 (82%), Gaps = 3/45 (7%)
 Strand=Plus/Plus

Query  8094    TATTATA-TAAAATaaaaaaaG--TTTTATTTTATAATAGAAAAG  8135
               ||||||| |||||||||||  |  ||||||||||| ||  |||||
Sbjct  440267  TATTATAATAAAATAAAAATTGATTTTTATTTTATCATTTAAAAG  440311


>NC_003038.1 Invertebrate iridescent virus 6, complete genome
Length=212482

 Score = 42.8 bits (46),  Expect = 0.78
 Identities = 29/33 (88%), Gaps = 0/33 (0%)
 Strand=Plus/Plus

Query  12028   GATTTAAGTAGAAAAATAATTTATGATTTTAGT  12060
               ||||||| | ||||| || ||||||||||||||
Sbjct  162666  GATTTAAATTGAAAATTATTTTATGATTTTAGT  162698


>MF614691.1 Operophtera brumata nucleopolyhedrovirus isolate OpbuNPV-MA
Length=119054

 Score = 42.8 bits (46),  Expect = 0.78
 Identities = 48/62 (77%), Gaps = 2/62 (3%)
 Strand=Plus/Plus

Query  5758    CCCTTGCGGGAGTTGAACCCGCAAACTTGTGGTTAAGAGGACG-CGCTCCAACCAACTGA  5816
               |||||| |||| | |||||||| | |||   |||||||   || ||||| | ||||||||
Sbjct  108986  CCCTTGAGGGACTCGAACCCGCGACCTTCGCGTTAAGACCGCGACGCTCTA-CCAACTGA  109044

Query  5817    GC  5818
               ||
Sbjct  109045  GC  109046


 Score = 41.9 bits (45),  Expect = 2.7
 Identities = 50/67 (75%), Gaps = 1/67 (1%)
 Strand=Plus/Plus

Query  19457   GGCCCATGTGGGGATCTCACCGGCAACCTTGTTGTGAAGAGCACAGCGCTCTAACCAACT  19516
               ||||| || |||  ||  ||| || |||||   || |||| | |  ||||||| ||||||
Sbjct  108984  GGCCCTTGAGGGACTCGAACCCGCGACCTTCGCGTTAAGACCGCGACGCTCTA-CCAACT  109042

Query  19517   GAGCTAA  19523
               |||||||
Sbjct  109043  GAGCTAA  109049


>KT820662.1 Chrysochromulina ericina virus isolate CeV-01B, complete 
genome
Length=473558

 Score = 42.8 bits (46),  Expect = 0.78
 Identities = 44/58 (76%), Gaps = 0/58 (0%)
 Strand=Plus/Minus

Query  19467   GGGATCTCACCGGCAACCTTGTTGTGAAGAGCACAGCGCTCTAACCAACTGAGCTAAC  19524
               ||||||  ||| |  || |||  || || |||    ||||||||||||||||||||||
Sbjct  424026  GGGATCGAACCAGTGACATTGCGGTTAACAGCCGCACGCTCTAACCAACTGAGCTAAC  423969


 Score = 40.1 bits (43),  Expect = 9.5
 Identities = 37/45 (82%), Gaps = 3/45 (7%)
 Strand=Plus/Plus

Query  8094    TATTATA-TAAAATaaaaaaaG--TTTTATTTTATAATAGAAAAG  8135
               ||||||| |||||||||||  |  ||||||||||| ||  |||||
Sbjct  440267  TATTATAATAAAATAAAAATTGATTTTTATTTTATCATTTAAAAG  440311


>AF303741.1 Chilo iridescent virus complete genome
Length=212482

 Score = 42.8 bits (46),  Expect = 0.78
 Identities = 29/33 (88%), Gaps = 0/33 (0%)
 Strand=Plus/Plus

Query  12028   GATTTAAGTAGAAAAATAATTTATGATTTTAGT  12060
               ||||||| | ||||| || ||||||||||||||
Sbjct  162666  GATTTAAATTGAAAATTATTTTATGATTTTAGT  162698


>NC_036594.1 Orpheovirus IHUMI-LCC2 genome assembly, complete 
genome: monopartite
Length=1473573

 Score = 41.9 bits (45),  Expect = 2.7
 Identities = 30/35 (86%), Gaps = 0/35 (0%)
 Strand=Plus/Minus

Query  8095    ATTATATAAAATaaaaaaaGTTTTATTTTATAATA  8129
               |||||||| | || ||||| ||||||||||| |||
Sbjct  709277  ATTATATAGATTATAAAAATTTTTATTTTATTATA  709243


 Score = 41.9 bits (45),  Expect = 2.7
 Identities = 30/35 (86%), Gaps = 0/35 (0%)
 Strand=Plus/Plus

Query  8095    ATTATATAAAATaaaaaaaGTTTTATTTTATAATA  8129
               |||||||| | || ||||| ||||||||||| |||
Sbjct  711263  ATTATATAGATTATAAAAATTTTTATTTTATTATA  711297


 Score = 40.1 bits (43),  Expect = 9.5
 Identities = 33/39 (85%), Gaps = 5/39 (13%)
 Strand=Plus/Plus

Query  8088    AGACCTTATTATATAAAATaaaaaaaGTTTTATTTTATA  8126
               |||| || |||||||||||||||    ||||||||||||
Sbjct  997698  AGACATT-TTATATAAAATAAAA----TTTTATTTTATA  997731


 Score = 40.1 bits (43),  Expect = 9.5
 Identities = 28/32 (88%), Gaps = 4/32 (13%)
 Strand=Plus/Minus

Query  8095    ATTATATAAAATaaaaaaaGTTTTATTTTATA  8126
               ||||||||||||||||    ||||||||||||
Sbjct  997735  ATTATATAAAATAAAA----TTTTATTTTATA  997708


>NC_023574.1 Lactococcus phage phiL47, complete genome
Length=128546

 Score = 41.9 bits (45),  Expect = 2.7
 Identities = 27/30 (90%), Gaps = 0/30 (0%)
 Strand=Plus/Plus

Query  12018  GTGAAATAAAGATTTAAGTAGAAAAATAAT  12047
              |||||| ||||||||||| |||| ||||||
Sbjct  59890  GTGAAAGAAAGATTTAAGGAGAACAATAAT  59919


>LT906555.1 Orpheovirus IHUMI-LCC2 genome assembly, complete genome: 
monopartite
Length=1473573

 Score = 41.9 bits (45),  Expect = 2.7
 Identities = 30/35 (86%), Gaps = 0/35 (0%)
 Strand=Plus/Minus

Query  8095    ATTATATAAAATaaaaaaaGTTTTATTTTATAATA  8129
               |||||||| | || ||||| ||||||||||| |||
Sbjct  709277  ATTATATAGATTATAAAAATTTTTATTTTATTATA  709243


 Score = 41.9 bits (45),  Expect = 2.7
 Identities = 30/35 (86%), Gaps = 0/35 (0%)
 Strand=Plus/Plus

Query  8095    ATTATATAAAATaaaaaaaGTTTTATTTTATAATA  8129
               |||||||| | || ||||| ||||||||||| |||
Sbjct  711263  ATTATATAGATTATAAAAATTTTTATTTTATTATA  711297


 Score = 40.1 bits (43),  Expect = 9.5
 Identities = 33/39 (85%), Gaps = 5/39 (13%)
 Strand=Plus/Plus

Query  8088    AGACCTTATTATATAAAATaaaaaaaGTTTTATTTTATA  8126
               |||| || |||||||||||||||    ||||||||||||
Sbjct  997698  AGACATT-TTATATAAAATAAAA----TTTTATTTTATA  997731


 Score = 40.1 bits (43),  Expect = 9.5
 Identities = 28/32 (88%), Gaps = 4/32 (13%)
 Strand=Plus/Minus

Query  8095    ATTATATAAAATaaaaaaaGTTTTATTTTATA  8126
               ||||||||||||||||    ||||||||||||
Sbjct  997735  ATTATATAAAATAAAA----TTTTATTTTATA  997708


>KF926093.1 Lactococcus phage phiL47, complete genome
Length=128546

 Score = 41.9 bits (45),  Expect = 2.7
 Identities = 27/30 (90%), Gaps = 0/30 (0%)
 Strand=Plus/Plus

Query  12018  GTGAAATAAAGATTTAAGTAGAAAAATAAT  12047
              |||||| ||||||||||| |||| ||||||
Sbjct  59890  GTGAAAGAAAGATTTAAGGAGAACAATAAT  59919


>NC_048754.1 Lactobacillus phage SAC12B, complete genome
Length=136608

 Score = 41.0 bits (44),  Expect = 2.7
 Identities = 32/38 (84%), Gaps = 3/38 (8%)
 Strand=Plus/Plus

Query  8091    CCTTATTATATAAAATaaaaaaaGT---TTTATTTTAT  8125
               ||||||||||||||  |||| ||||   ||||||||||
Sbjct  128439  CCTTATTATATAAATGAAAATAAGTCAGTTTATTTTAT  128476


>NC_048752.1 Lactobacillus phage 521B, complete genome
Length=136442

 Score = 41.0 bits (44),  Expect = 2.7
 Identities = 32/38 (84%), Gaps = 3/38 (8%)
 Strand=Plus/Plus

Query  8091    CCTTATTATATAAAATaaaaaaaGT---TTTATTTTAT  8125
               ||||||||||||||  |||| ||||   ||||||||||
Sbjct  129446  CCTTATTATATAAATGAAAATAAGTCAGTTTATTTTAT  129483


>NC_040606.1 Malacosoma neustria nucleopolyhedrovirus isolate 
ManeNPV-T2, complete genome
Length=130202

 Score = 41.0 bits (44),  Expect = 2.7
 Identities = 31/37 (84%), Gaps = 0/37 (0%)
 Strand=Plus/Minus

Query  8093   TTATTATATAAAATaaaaaaaGTTTTATTTTATAATA  8129
              ||||| ||  ||||||||| |  ||||||||||||||
Sbjct  30989  TTATTGTAATAAATAAAAATAAATTTATTTTATAATA  30953


>NC_043129.1 Micromonas pusilla virus SP1, complete genome, *** 
SEQUENCING IN PROGRESS ***, 2 unordered pieces
Length=173451

 Score = 41.0 bits (44),  Expect = 2.7
 Identities = 25/27 (93%), Gaps = 0/27 (0%)
 Strand=Plus/Minus

Query  19496  AGCACAGCGCTCTAACCAACTGAGCTA  19522
              |||||  ||||||||||||||||||||
Sbjct  71391  AGCACCACGCTCTAACCAACTGAGCTA  71365


>NC_048650.1 Streptomyces phage BRock, complete genome
Length=112523

 Score = 41.0 bits (44),  Expect = 2.7
 Identities = 47/61 (77%), Gaps = 2/61 (3%)
 Strand=Plus/Plus

Query  5759    CCTTGCGGGAGTTGAACCCGCAAACTTGTGGTTAAGAGGACGC-GCTCCAACCAACTGAG  5817
               || || |||| |||||||| | | | |  | |||||||| ||| |||| | |||||||||
Sbjct  101253  CCGTGAGGGACTTGAACCCCCGACCATCGGCTTAAGAGGCCGCCGCTCTA-CCAACTGAG  101311

Query  5818    C  5818
               |
Sbjct  101312  C  101312


>NC_028957.1 Enterobacteria phage vB_EcoM_VR26, complete genome
Length=171541

 Score = 41.0 bits (44),  Expect = 2.7
 Identities = 28/31 (90%), Gaps = 2/31 (6%)
 Strand=Plus/Minus

Query  8091   CCTTATTATATAAA--ATaaaaaaaGTTTTA  8119
              ||||||||||||||  |||||||| ||||||
Sbjct  19449  CCTTATTATATAAATTATAAAAAATGTTTTA  19419


>NC_028093.1 Ostreococcus lucimarinus virus 7 isolate OlV7, complete 
genome
Length=182309

 Score = 41.0 bits (44),  Expect = 2.7
 Identities = 25/27 (93%), Gaps = 0/27 (0%)
 Strand=Plus/Minus

Query  19496   AGCACAGCGCTCTAACCAACTGAGCTA  19522
               |||||  ||||||||||||||||||||
Sbjct  134799  AGCACCACGCTCTAACCAACTGAGCTA  134773


>NC_023582.1 Staphylococcus phage vB_SepS_SEP9, complete genome
Length=92417

 Score = 41.0 bits (44),  Expect = 2.7
 Identities = 31/37 (84%), Gaps = 0/37 (0%)
 Strand=Plus/Minus

Query  12026  AAGATTTAAGTAGAAAAATAATTTATGATTTTAGTAG  12062
              |||| | ||| ||||||||||| ||||| ||||| ||
Sbjct  87533  AAGAGTAAAGGAGAAAAATAATATATGAATTTAGAAG  87497


>NC_023613.1 Invertebrate iridovirus 25 complete genome
Length=204815

 Score = 41.0 bits (44),  Expect = 2.7
 Identities = 27/29 (93%), Gaps = 1/29 (3%)
 Strand=Plus/Minus

Query  19358   TTATTTTTTAAACTTTTATTTAA-GTGTA  19385
               |||||||||||| |||||||||| |||||
Sbjct  101230  TTATTTTTTAAAATTTTATTTAAGGTGTA  101202


>NC_022088.2 Bacillus phage Troll, complete genome
Length=163019

 Score = 41.0 bits (44),  Expect = 2.7
 Identities = 30/34 (88%), Gaps = 1/34 (3%)
 Strand=Plus/Plus

Query  2664   TGAAGACCAAAAGAAAAG-GATGGCAAGAAGAAA  2696
              |||||| ||||||||||| ||||  |||||||||
Sbjct  53759  TGAAGAACAAAAGAAAAGCGATGATAAGAAGAAA  53792


>NC_019945.1 Thysanoplusia orichalcea NPV isolate p2, complete 
genome
Length=132978

 Score = 41.0 bits (44),  Expect = 2.7
 Identities = 25/27 (93%), Gaps = 0/27 (0%)
 Strand=Plus/Plus

Query  19037  AAAGTTAAATAAATAGTAATTAATAAA  19063
              ||||||||||||||| | |||||||||
Sbjct  77225  AAAGTTAAATAAATAATTATTAATAAA  77251


>NC_014766.1 Ostreococcus lucimarinus virus OlV1, complete genome
Length=194022

 Score = 41.0 bits (44),  Expect = 2.7
 Identities = 25/27 (93%), Gaps = 0/27 (0%)
 Strand=Plus/Minus

Query  19496   AGCACAGCGCTCTAACCAACTGAGCTA  19522
               |||||  ||||||||||||||||||||
Sbjct  142996  AGCACCACGCTCTAACCAACTGAGCTA  142970


>MK504446.1 Lactobacillus phage SAC12B, complete genome
Length=136608

 Score = 41.0 bits (44),  Expect = 2.7
 Identities = 32/38 (84%), Gaps = 3/38 (8%)
 Strand=Plus/Plus

Query  8091    CCTTATTATATAAAATaaaaaaaGT---TTTATTTTAT  8125
               ||||||||||||||  |||| ||||   ||||||||||
Sbjct  128439  CCTTATTATATAAATGAAAATAAGTCAGTTTATTTTAT  128476


>MK504443.1 Lactobacillus phage 521B, complete genome
Length=136442

 Score = 41.0 bits (44),  Expect = 2.7
 Identities = 32/38 (84%), Gaps = 3/38 (8%)
 Strand=Plus/Plus

Query  8091    CCTTATTATATAAAATaaaaaaaGT---TTTATTTTAT  8125
               ||||||||||||||  |||| ||||   ||||||||||
Sbjct  129446  CCTTATTATATAAATGAAAATAAGTCAGTTTATTTTAT  129483


>KY968317.1 Malacosoma neustria nucleopolyhedrovirus isolate ManeNPV-T2, 
complete genome
Length=130202

 Score = 41.0 bits (44),  Expect = 2.7
 Identities = 31/37 (84%), Gaps = 0/37 (0%)
 Strand=Plus/Minus

Query  8093   TTATTATATAAAATaaaaaaaGTTTTATTTTATAATA  8129
              ||||| ||  ||||||||| |  ||||||||||||||
Sbjct  30989  TTATTGTAATAAATAAAAATAAATTTATTTTATAATA  30953


>JF974320.1 Micromonas pusilla virus SP1, *** SEQUENCING IN PROGRESS 
***, 2 unordered pieces
Length=173451

 Score = 41.0 bits (44),  Expect = 2.7
 Identities = 25/27 (93%), Gaps = 0/27 (0%)
 Strand=Plus/Minus

Query  19496  AGCACAGCGCTCTAACCAACTGAGCTA  19522
              |||||  ||||||||||||||||||||
Sbjct  71391  AGCACCACGCTCTAACCAACTGAGCTA  71365


>KX925554.1 Streptomyces phage BRock, complete genome
Length=112523

 Score = 41.0 bits (44),  Expect = 2.7
 Identities = 47/61 (77%), Gaps = 2/61 (3%)
 Strand=Plus/Plus

Query  5759    CCTTGCGGGAGTTGAACCCGCAAACTTGTGGTTAAGAGGACGC-GCTCCAACCAACTGAG  5817
               || || |||| |||||||| | | | |  | |||||||| ||| |||| | |||||||||
Sbjct  101253  CCGTGAGGGACTTGAACCCCCGACCATCGGCTTAAGAGGCCGCCGCTCTA-CCAACTGAG  101311

Query  5818    C  5818
               |
Sbjct  101312  C  101312


>KP007362.1 Enterobacteria phage vB_EcoM_VR26, complete genome
Length=171541

 Score = 41.0 bits (44),  Expect = 2.7
 Identities = 28/31 (90%), Gaps = 2/31 (6%)
 Strand=Plus/Minus

Query  8091   CCTTATTATATAAA--ATaaaaaaaGTTTTA  8119
              ||||||||||||||  |||||||| ||||||
Sbjct  19449  CCTTATTATATAAATTATAAAAAATGTTTTA  19419


>KP874737.1 Ostreococcus lucimarinus virus 7 isolate OlV7, complete 
genome
Length=182309

 Score = 41.0 bits (44),  Expect = 2.7
 Identities = 25/27 (93%), Gaps = 0/27 (0%)
 Strand=Plus/Minus

Query  19496   AGCACAGCGCTCTAACCAACTGAGCTA  19522
               |||||  ||||||||||||||||||||
Sbjct  134799  AGCACCACGCTCTAACCAACTGAGCTA  134773


>KF929199.1 Staphylococcus phage vB_SepS_SEP9, complete genome
Length=92417

 Score = 41.0 bits (44),  Expect = 2.7
 Identities = 31/37 (84%), Gaps = 0/37 (0%)
 Strand=Plus/Minus

Query  12026  AAGATTTAAGTAGAAAAATAATTTATGATTTTAGTAG  12062
              |||| | ||| ||||||||||| ||||| ||||| ||
Sbjct  87533  AAGAGTAAAGGAGAAAAATAATATATGAATTTAGAAG  87497


>HF920635.1 Invertebrate iridovirus 25 complete genome
Length=204815

 Score = 41.0 bits (44),  Expect = 2.7
 Identities = 27/29 (93%), Gaps = 1/29 (3%)
 Strand=Plus/Minus

Query  19358   TTATTTTTTAAACTTTTATTTAA-GTGTA  19385
               |||||||||||| |||||||||| |||||
Sbjct  101230  TTATTTTTTAAAATTTTATTTAAGGTGTA  101202


>KF208639.2 Bacillus phage Troll, complete genome
Length=163019

 Score = 41.0 bits (44),  Expect = 2.7
 Identities = 30/34 (88%), Gaps = 1/34 (3%)
 Strand=Plus/Plus

Query  2664   TGAAGACCAAAAGAAAAG-GATGGCAAGAAGAAA  2696
              |||||| ||||||||||| ||||  |||||||||
Sbjct  53759  TGAAGAACAAAAGAAAAGCGATGATAAGAAGAAA  53792


>JX467702.1 Thysanoplusia orichalcea NPV isolate p2, complete 
genome
Length=132978

 Score = 41.0 bits (44),  Expect = 2.7
 Identities = 25/27 (93%), Gaps = 0/27 (0%)
 Strand=Plus/Plus

Query  19037  AAAGTTAAATAAATAGTAATTAATAAA  19063
              ||||||||||||||| | |||||||||
Sbjct  77225  AAAGTTAAATAAATAATTATTAATAAA  77251


>HM004431.1 Ostreococcus lucimarinus virus OlV1, complete genome
Length=194022

 Score = 41.0 bits (44),  Expect = 2.7
 Identities = 25/27 (93%), Gaps = 0/27 (0%)
 Strand=Plus/Minus

Query  19496   AGCACAGCGCTCTAACCAACTGAGCTA  19522
               |||||  ||||||||||||||||||||
Sbjct  142996  AGCACCACGCTCTAACCAACTGAGCTA  142970


>NC_048087.1 Enterococcus phage EfV12-phi1, complete genome
Length=152770

 Score = 40.1 bits (43),  Expect = 9.5
 Identities = 25/26 (96%), Gaps = 1/26 (4%)
 Strand=Plus/Plus

Query  19504  GCTCTAACCAACTGAGCTA-ACTGGT  19528
              ||||||||||||||||||| ||||||
Sbjct  51441  GCTCTAACCAACTGAGCTACACTGGT  51466


>NC_041896.1 Campylobacter phage vB_CjeM_Los1, complete genome
Length=134073

 Score = 40.1 bits (43),  Expect = 9.5
 Identities = 31/36 (86%), Gaps = 1/36 (3%)
 Strand=Plus/Plus

Query  13528  ATCTTG-TAAATTGCAGGTGTTAAAGTTTATTTTAT  13562
              |||||| |||| |  | |||||||||||||||||||
Sbjct  39550  ATCTTGCTAAAATATATGTGTTAAAGTTTATTTTAT  39585


 Score = 39.2 bits (42),  Expect = 9.5
 Identities = 27/31 (87%), Gaps = 0/31 (0%)
 Strand=Plus/Minus

Query  13207  AAGAAGGGATTAATTCTAGTGAAGAACCAAA  13237
              ||||| ||||||||||| |||||  ||||||
Sbjct  88934  AAGAATGGATTAATTCTGGTGAAATACCAAA  88904


>NC_034383.1 Pacmanvirus A23 genome assembly, complete genome: 
monopartite
Length=395405

 Score = 40.1 bits (43),  Expect = 9.5
 Identities = 23/24 (96%), Gaps = 0/24 (0%)
 Strand=Plus/Minus

Query  5412   TTATAGGTAATGTCAGCGATTTCC  5435
              ||||||||||| ||||||||||||
Sbjct  39673  TTATAGGTAATTTCAGCGATTTCC  39650


>NC_028982.1 Bacillus phage JL, complete genome
Length=137918

 Score = 40.1 bits (43),  Expect = 9.5
 Identities = 46/61 (75%), Gaps = 1/61 (2%)
 Strand=Plus/Minus

Query  3190   CCTGTGGGAATCGAACCGGCAGCCTTCGGAGTTAGGAGCATGGAGCTCTAACCGCCTGAG  3249
              ||||| |||||||||||  || ||  | | |||| ||||  | ||||||||||   ||||
Sbjct  32950  CCTGTAGGAATCGAACCTACAACCCACCG-GTTATGAGCCGGTAGCTCTAACCAATTGAG  32892

Query  3250   C  3250
              |
Sbjct  32891  C  32891


>NC_029009.1 Enterococcus phage EFDG1, complete genome
Length=147589

 Score = 40.1 bits (43),  Expect = 9.5
 Identities = 25/26 (96%), Gaps = 1/26 (4%)
 Strand=Plus/Plus

Query  19504  GCTCTAACCAACTGAGCTA-ACTGGT  19528
              ||||||||||||||||||| ||||||
Sbjct  49086  GCTCTAACCAACTGAGCTACACTGGT  49111


>NC_025453.1 Enterococcus phage EFC-1, complete genome
Length=40286

 Score = 40.1 bits (43),  Expect = 9.5
 Identities = 25/26 (96%), Gaps = 1/26 (4%)
 Strand=Plus/Minus

Query  19504  GCTCTAACCAACTGAGCTAACTGGTC  19529
              |||||||||||||||||||| |||||
Sbjct  37034  GCTCTAACCAACTGAGCTAA-TGGTC  37010


>NC_023426.1 Anomala cuprea entomopoxvirus DNA, complete genome, 
strain: CV6M
Length=245717

 Score = 40.1 bits (43),  Expect = 9.5
 Identities = 26/29 (90%), Gaps = 0/29 (0%)
 Strand=Plus/Plus

Query  10535   TGATCATGTTGTAGATGTTGAATCATTAA  10563
               |||| || ||||||||||||||| |||||
Sbjct  137130  TGATAATATTGTAGATGTTGAATTATTAA  137158


>NC_020483.1 Pelagibacter phage HTVC019P, complete genome
Length=42084

 Score = 40.1 bits (43),  Expect = 9.5
 Identities = 28/31 (90%), Gaps = 1/31 (3%)
 Strand=Plus/Plus

Query  5392   CATTAGAAT-AGAAAAAGAATTTATAGGTAA  5421
              ||||||||| | ||||||||||||||| |||
Sbjct  29398  CATTAGAATTACAAAAAGAATTTATAGATAA  29428


>NC_015780.1 Wiseana iridescent virus, complete genome
Length=205791

 Score = 40.1 bits (43),  Expect = 9.5
 Identities = 23/24 (96%), Gaps = 0/24 (0%)
 Strand=Plus/Plus

Query  19358  TTATTTTTTAAACTTTTATTTAAG  19381
              |||||||||||| |||||||||||
Sbjct  27175  TTATTTTTTAAAATTTTATTTAAG  27198


>NC_009898.1 Paramecium bursaria Chlorella virus NY2A, complete 
genome
Length=368683

 Score = 40.1 bits (43),  Expect = 9.5
 Identities = 42/52 (81%), Gaps = 4/52 (8%)
 Strand=Plus/Plus

Query  10091   AATGATGAAG-AAGATCTTCCCTTTAAGAAAGGAGACATCCTGAAAATCCGG  10141
               ||||| |||| ||| || | |||| ||||||  | ||||||||||| |||||
Sbjct  287310  AATGACGAAGCAAGGTCGTTCCTT-AAGAAA--AAACATCCTGAAATTCCGG  287358


>NC_008603.1 Paramecium bursaria Chlorella virus FR483, complete 
genome
Length=321240

 Score = 40.1 bits (43),  Expect = 9.5
 Identities = 28/31 (90%), Gaps = 1/31 (3%)
 Strand=Plus/Minus

Query  14354   GTTAAGAGCTTG-CGCTCTAACCGACTGAGC  14383
               ||||| ||| || ||||||||||||||||||
Sbjct  142262  GTTAACAGCCTGTCGCTCTAACCGACTGAGC  142232


>MH880817.1 Enterococcus phage EfV12-phi1, complete genome
Length=152770

 Score = 40.1 bits (43),  Expect = 9.5
 Identities = 25/26 (96%), Gaps = 1/26 (4%)
 Strand=Plus/Plus

Query  19504  GCTCTAACCAACTGAGCTA-ACTGGT  19528
              ||||||||||||||||||| ||||||
Sbjct  51441  GCTCTAACCAACTGAGCTACACTGGT  51466


>KX879627.1 Campylobacter phage vB_CjeM_Los1, complete genome
Length=134073

 Score = 40.1 bits (43),  Expect = 9.5
 Identities = 31/36 (86%), Gaps = 1/36 (3%)
 Strand=Plus/Plus

Query  13528  ATCTTG-TAAATTGCAGGTGTTAAAGTTTATTTTAT  13562
              |||||| |||| |  | |||||||||||||||||||
Sbjct  39550  ATCTTGCTAAAATATATGTGTTAAAGTTTATTTTAT  39585


 Score = 39.2 bits (42),  Expect = 9.5
 Identities = 27/31 (87%), Gaps = 0/31 (0%)
 Strand=Plus/Minus

Query  13207  AAGAAGGGATTAATTCTAGTGAAGAACCAAA  13237
              ||||| ||||||||||| |||||  ||||||
Sbjct  88934  AAGAATGGATTAATTCTGGTGAAATACCAAA  88904


>LT706986.1 Pacmanvirus A23 genome assembly, complete genome: 
monopartite
Length=395405

 Score = 40.1 bits (43),  Expect = 9.5
 Identities = 23/24 (96%), Gaps = 0/24 (0%)
 Strand=Plus/Minus

Query  5412   TTATAGGTAATGTCAGCGATTTCC  5435
              ||||||||||| ||||||||||||
Sbjct  39673  TTATAGGTAATTTCAGCGATTTCC  39650


>KC595512.2 Bacillus phage JL, complete genome
Length=137918

 Score = 40.1 bits (43),  Expect = 9.5
 Identities = 46/61 (75%), Gaps = 1/61 (2%)
 Strand=Plus/Minus

Query  3190   CCTGTGGGAATCGAACCGGCAGCCTTCGGAGTTAGGAGCATGGAGCTCTAACCGCCTGAG  3249
              ||||| |||||||||||  || ||  | | |||| ||||  | ||||||||||   ||||
Sbjct  32950  CCTGTAGGAATCGAACCTACAACCCACCG-GTTATGAGCCGGTAGCTCTAACCAATTGAG  32892

Query  3250   C  3250
              |
Sbjct  32891  C  32891


>KP339049.1 Enterococcus phage EFDG1, complete genome
Length=147589

 Score = 40.1 bits (43),  Expect = 9.5
 Identities = 25/26 (96%), Gaps = 1/26 (4%)
 Strand=Plus/Plus

Query  19504  GCTCTAACCAACTGAGCTA-ACTGGT  19528
              ||||||||||||||||||| ||||||
Sbjct  49086  GCTCTAACCAACTGAGCTACACTGGT  49111


>KJ608188.1 Enterococcus phage EFC-1, complete genome
Length=40286

 Score = 40.1 bits (43),  Expect = 9.5
 Identities = 25/26 (96%), Gaps = 1/26 (4%)
 Strand=Plus/Minus

Query  19504  GCTCTAACCAACTGAGCTAACTGGTC  19529
              |||||||||||||||||||| |||||
Sbjct  37034  GCTCTAACCAACTGAGCTAA-TGGTC  37010


>AP013055.1 Anomala cuprea entomopoxvirus DNA, complete genome, 
strain: CV6M
Length=245717

 Score = 40.1 bits (43),  Expect = 9.5
 Identities = 26/29 (90%), Gaps = 0/29 (0%)
 Strand=Plus/Plus

Query  10535   TGATCATGTTGTAGATGTTGAATCATTAA  10563
               |||| || ||||||||||||||| |||||
Sbjct  137130  TGATAATATTGTAGATGTTGAATTATTAA  137158


>KC465901.1 Pelagibacter phage HTVC019P, complete genome
Length=42084

 Score = 40.1 bits (43),  Expect = 9.5
 Identities = 28/31 (90%), Gaps = 1/31 (3%)
 Strand=Plus/Plus

Query  5392   CATTAGAAT-AGAAAAAGAATTTATAGGTAA  5421
              ||||||||| | ||||||||||||||| |||
Sbjct  29398  CATTAGAATTACAAAAAGAATTTATAGATAA  29428


>GQ918152.1 Wiseana iridescent virus, complete genome
Length=205791

 Score = 40.1 bits (43),  Expect = 9.5
 Identities = 23/24 (96%), Gaps = 0/24 (0%)
 Strand=Plus/Plus

Query  19358  TTATTTTTTAAACTTTTATTTAAG  19381
              |||||||||||| |||||||||||
Sbjct  27175  TTATTTTTTAAAATTTTATTTAAG  27198


>DQ491002.1 Paramecium bursaria Chlorella virus NY2A Chlorella 
virus NY2A ctg_13 genomic sequence
Length=368683

 Score = 40.1 bits (43),  Expect = 9.5
 Identities = 42/52 (81%), Gaps = 4/52 (8%)
 Strand=Plus/Plus

Query  10091   AATGATGAAG-AAGATCTTCCCTTTAAGAAAGGAGACATCCTGAAAATCCGG  10141
               ||||| |||| ||| || | |||| ||||||  | ||||||||||| |||||
Sbjct  287310  AATGACGAAGCAAGGTCGTTCCTT-AAGAAA--AAACATCCTGAAATTCCGG  287358


>DQ890022.1 Paramecium bursaria Chlorella virus FR483, complete 
genome
Length=321240

 Score = 40.1 bits (43),  Expect = 9.5
 Identities = 28/31 (90%), Gaps = 1/31 (3%)
 Strand=Plus/Minus

Query  14354   GTTAAGAGCTTG-CGCTCTAACCGACTGAGC  14383
               ||||| ||| || ||||||||||||||||||
Sbjct  142262  GTTAACAGCCTGTCGCTCTAACCGACTGAGC  142232


>NC_048176.1 Gordonia phage GodonK, complete genome
Length=122563

 Score = 39.2 bits (42),  Expect = 9.5
 Identities = 21/21 (100%), Gaps = 0/21 (0%)
 Strand=Plus/Plus

Query  19502  GCGCTCTAACCAACTGAGCTA  19522
              |||||||||||||||||||||
Sbjct  83618  GCGCTCTAACCAACTGAGCTA  83638


>NC_040361.1 Planarian secretory cell nidovirus isolate UIUC, 
complete genome
Length=41178

 Score = 39.2 bits (42),  Expect = 9.5
 Identities = 24/26 (92%), Gaps = 0/26 (0%)
 Strand=Plus/Minus

Query  14872  AGCTAATATCAAAATTGTTAACTGCC  14897
              ||||||||| ||| ||||||||||||
Sbjct  35735  AGCTAATATTAAAGTTGTTAACTGCC  35710


>NC_037665.1 Pandoravirus macleodensis, complete genome
Length=1838258

 Score = 39.2 bits (42),  Expect = 9.5
 Identities = 26/28 (93%), Gaps = 1/28 (4%)
 Strand=Plus/Plus

Query  9661   TGGCCTGGTGGCCTTCTGTTCCTTCTCT  9688
              ||||||| |||||||||||| |||||||
Sbjct  53955  TGGCCTG-TGGCCTTCTGTTTCTTCTCT  53981


>NC_036582.1 Flamingopox virus FGPVKD09, complete genome
Length=293123

 Score = 39.2 bits (42),  Expect = 9.5
 Identities = 36/45 (80%), Gaps = 2/45 (4%)
 Strand=Plus/Plus

Query  8230    ACACATTTTAAGAAAGGAAAACTATTAAAATTGTAATACTCAATA  8274
               |||| ||| || ||  |||  |||||| ||||| |||||||||||
Sbjct  207931  ACACTTTTCAATAA--GAACCCTATTAGAATTGGAATACTCAATA  207973


>NC_038553.1 Heterosigma akashiwo virus 01 isolate HaV53, complete 
genome
Length=274793

 Score = 39.2 bits (42),  Expect = 9.5
 Identities = 24/26 (92%), Gaps = 0/26 (0%)
 Strand=Plus/Minus

Query  19345   ATTTCTCCTATTATTATTTTTTAAAC  19370
               |||||| ||||||||||| |||||||
Sbjct  162106  ATTTCTACTATTATTATTATTTAAAC  162081


 Score = 39.2 bits (42),  Expect = 9.5
 Identities = 29/33 (88%), Gaps = 1/33 (3%)
 Strand=Plus/Plus

Query  19042   TAAATAAATAGTAATTAATAAAAATCAAATGAA  19074
               |||||||| | |||||||||||||| |||| ||
Sbjct  217201  TAAATAAAAAATAATTAATAAAAAT-AAATAAA  217232


>NC_031062.2 Erwinia phage vB_EamP_Frozen, complete genome
Length=75147

 Score = 39.2 bits (42),  Expect = 9.5
 Identities = 21/21 (100%), Gaps = 0/21 (0%)
 Strand=Plus/Minus

Query  19504  GCTCTAACCAACTGAGCTAAC  19524
              |||||||||||||||||||||
Sbjct  41736  GCTCTAACCAACTGAGCTAAC  41716


>NC_031006.1 Bacillus phage DIGNKC, complete genome
Length=161552

 Score = 39.2 bits (42),  Expect = 9.5
 Identities = 32/38 (84%), Gaps = 1/38 (3%)
 Strand=Plus/Plus

Query  8077   GAAGAATATGGAGACCTTATTATATAAAATaaaaaaaG  8114
              |||||||||||||||| | | ||| ||| |||| ||||
Sbjct  90531  GAAGAATATGGAGACCATTTCATA-AAACTAAACAAAG  90567


>NC_030200.1 Macaca nemestrina herpesvirus 7, complete genome
Length=137448

 Score = 39.2 bits (42),  Expect = 9.5
 Identities = 44/56 (79%), Gaps = 5/56 (9%)
 Strand=Plus/Minus

Query  1917   ATTTTCAA-CCT--TGTTTGTATATGTGTTTTATTGGTTGC--AAAATTTGGAAAT  1967
              |||||||| |||  ||||||||||| | | | ||||  |||  |||||||| ||||
Sbjct  41651  ATTTTCAAGCCTGGTGTTTGTATATTTTTATAATTGAGTGCAAAAAATTTGAAAAT  41596


>NC_027332.1 Acinetobacter phage YMC13/03/R2096, complete genome
Length=98170

 Score = 39.2 bits (42),  Expect = 9.5
 Identities = 21/21 (100%), Gaps = 0/21 (0%)
 Strand=Plus/Minus

Query  19504  GCTCTAACCAACTGAGCTAAC  19524
              |||||||||||||||||||||
Sbjct  17396  GCTCTAACCAACTGAGCTAAC  17376


>NC_027352.1 Bacillus phage JBP901, complete genome
Length=159492

 Score = 39.2 bits (42),  Expect = 9.5
 Identities = 21/21 (100%), Gaps = 0/21 (0%)
 Strand=Plus/Plus

Query  19503   CGCTCTAACCAACTGAGCTAA  19523
               |||||||||||||||||||||
Sbjct  157793  CGCTCTAACCAACTGAGCTAA  157813


>NC_024447.1 Pigeonpox virus isolate FeP2, complete genome
Length=282356

 Score = 39.2 bits (42),  Expect = 9.5
 Identities = 36/45 (80%), Gaps = 2/45 (4%)
 Strand=Plus/Plus

Query  8230    ACACATTTTAAGAAAGGAAAACTATTAAAATTGTAATACTCAATA  8274
               |||| |||||| ||  |||  || ||| ||||| |||||||||||
Sbjct  204534  ACACTTTTTAATAA--GAATCCTCTTAGAATTGGAATACTCAATA  204576


>NC_023639.1 Mimivirus terra2 genome
Length=1168989

 Score = 39.2 bits (42),  Expect = 9.5
 Identities = 30/36 (83%), Gaps = 0/36 (0%)
 Strand=Plus/Plus

Query  8592    GAGCTGTTTATTGCTTATCAGGAAACCAAAAGTTaa  8627
               ||||||||||| |||||| |||||| ||  | ||||
Sbjct  289545  GAGCTGTTTATAGCTTATTAGGAAATCATGAATTAA  289580


>NC_023561.1 Enterobacter phage PG7, complete genome
Length=173276

 Score = 39.2 bits (42),  Expect = 9.5
 Identities = 21/21 (100%), Gaps = 0/21 (0%)
 Strand=Plus/Plus

Query  19504  GCTCTAACCAACTGAGCTAAC  19524
              |||||||||||||||||||||
Sbjct  77309  GCTCTAACCAACTGAGCTAAC  77329


>NC_022096.1 Pseudomonas phage PaBG, complete genome
Length=258139

 Score = 39.2 bits (42),  Expect = 9.5
 Identities = 21/21 (100%), Gaps = 0/21 (0%)
 Strand=Plus/Minus

Query  19504   GCTCTAACCAACTGAGCTAAC  19524
               |||||||||||||||||||||
Sbjct  122792  GCTCTAACCAACTGAGCTAAC  122772


>NC_020862.2 Sulfitobacter phage phiCB2047-B genomic sequence
Length=74485

 Score = 39.2 bits (42),  Expect = 9.5
 Identities = 21/21 (100%), Gaps = 0/21 (0%)
 Strand=Plus/Plus

Query  19504  GCTCTAACCAACTGAGCTAAC  19524
              |||||||||||||||||||||
Sbjct  69900  GCTCTAACCAACTGAGCTAAC  69920


>NC_018861.1 Campylobacter phage CP30A, complete genome
Length=133572

 Score = 39.2 bits (42),  Expect = 9.5
 Identities = 27/31 (87%), Gaps = 0/31 (0%)
 Strand=Plus/Minus

Query  13207  AAGAAGGGATTAATTCTAGTGAAGAACCAAA  13237
              ||||| ||||||||||| |||||  ||||||
Sbjct  4990   AAGAATGGATTAATTCTGGTGAAATACCAAA  4960


>NC_014637.1 Cafeteria roenbergensis virus BV-PW1, complete genome
Length=617453

 Score = 39.2 bits (42),  Expect = 9.5
 Identities = 35/42 (83%), Gaps = 3/42 (7%)
 Strand=Plus/Minus

Query  6469    TTTTCCCTCGTTTCAGTTATATTCATTAAGAATAATATCTAA  6510
               |||| ||| ||||||||||||||  | |||||  ||||||||
Sbjct  318290  TTTTACCT-GTTTCAGTTATATT--TAAAGAAATATATCTAA  318252


>NC_014649.1 Acanthamoeba polyphaga mimivirus, complete genome
Length=1181549

 Score = 39.2 bits (42),  Expect = 9.5
 Identities = 30/36 (83%), Gaps = 0/36 (0%)
 Strand=Plus/Plus

Query  8592    GAGCTGTTTATTGCTTATCAGGAAACCAAAAGTTaa  8627
               ||||||||||| |||||| |||||| ||  | ||||
Sbjct  525397  GAGCTGTTTATAGCTTATTAGGAAATCATGAATTAA  525432


>NC_008724.1 Acanthocystis turfacea Chlorella virus 1, complete 
genome
Length=288047

 Score = 39.2 bits (42),  Expect = 9.5
 Identities = 21/21 (100%), Gaps = 0/21 (0%)
 Strand=Plus/Minus

Query  19502   GCGCTCTAACCAACTGAGCTA  19522
               |||||||||||||||||||||
Sbjct  115820  GCGCTCTAACCAACTGAGCTA  115800


>NC_006966.1 Deerpox virus W-848-83, complete genome
Length=166259

 Score = 39.2 bits (42),  Expect = 9.5
 Identities = 24/26 (92%), Gaps = 0/26 (0%)
 Strand=Plus/Minus

Query  18986  TTATTATGATGATTAGAAAATAATTT  19011
              ||||||  ||||||||||||||||||
Sbjct  85977  TTATTAACATGATTAGAAAATAATTT  85952


>NC_004156.2 Helicoverpa zea nudivirus 2, complete genome
Length=231621

 Score = 39.2 bits (42),  Expect = 9.5
 Identities = 24/26 (92%), Gaps = 0/26 (0%)
 Strand=Plus/Minus

Query  4981   CAAAACAGTAACTGCTAGTGTTGATT  5006
              ||||||||| || |||||||||||||
Sbjct  32402  CAAAACAGTTACCGCTAGTGTTGATT  32377


>MK620899.1 Gordonia phage GodonK, complete genome
Length=122563

 Score = 39.2 bits (42),  Expect = 9.5
 Identities = 21/21 (100%), Gaps = 0/21 (0%)
 Strand=Plus/Plus

Query  19502  GCGCTCTAACCAACTGAGCTA  19522
              |||||||||||||||||||||
Sbjct  83618  GCGCTCTAACCAACTGAGCTA  83638


>MH933735.1 Planarian secretory cell nidovirus isolate UIUC, complete 
genome
Length=41178

 Score = 39.2 bits (42),  Expect = 9.5
 Identities = 24/26 (92%), Gaps = 0/26 (0%)
 Strand=Plus/Minus

Query  14872  AGCTAATATCAAAATTGTTAACTGCC  14897
              ||||||||| ||| ||||||||||||
Sbjct  35735  AGCTAATATTAAAGTTGTTAACTGCC  35710


>MG011691.1 Pandoravirus macleodensis, complete genome
Length=1838258

 Score = 39.2 bits (42),  Expect = 9.5
 Identities = 26/28 (93%), Gaps = 1/28 (4%)
 Strand=Plus/Plus

Query  9661   TGGCCTGGTGGCCTTCTGTTCCTTCTCT  9688
              ||||||| |||||||||||| |||||||
Sbjct  53955  TGGCCTG-TGGCCTTCTGTTTCTTCTCT  53981


>MF678796.1 Flamingopox virus FGPVKD09, complete genome
Length=293123

 Score = 39.2 bits (42),  Expect = 9.5
 Identities = 36/45 (80%), Gaps = 2/45 (4%)
 Strand=Plus/Plus

Query  8230    ACACATTTTAAGAAAGGAAAACTATTAAAATTGTAATACTCAATA  8274
               |||| ||| || ||  |||  |||||| ||||| |||||||||||
Sbjct  207931  ACACTTTTCAATAA--GAACCCTATTAGAATTGGAATACTCAATA  207973


>KX008963.1 Heterosigma akashiwo virus 01 isolate HaV53, complete 
genome
Length=274793

 Score = 39.2 bits (42),  Expect = 9.5
 Identities = 24/26 (92%), Gaps = 0/26 (0%)
 Strand=Plus/Minus

Query  19345   ATTTCTCCTATTATTATTTTTTAAAC  19370
               |||||| ||||||||||| |||||||
Sbjct  162106  ATTTCTACTATTATTATTATTTAAAC  162081


 Score = 39.2 bits (42),  Expect = 9.5
 Identities = 29/33 (88%), Gaps = 1/33 (3%)
 Strand=Plus/Plus

Query  19042   TAAATAAATAGTAATTAATAAAAATCAAATGAA  19074
               |||||||| | |||||||||||||| |||| ||
Sbjct  217201  TAAATAAAAAATAATTAATAAAAAT-AAATAAA  217232


>KX098389.2 Erwinia phage vB_EamP_Frozen, complete genome
Length=75147

 Score = 39.2 bits (42),  Expect = 9.5
 Identities = 21/21 (100%), Gaps = 0/21 (0%)
 Strand=Plus/Minus

Query  19504  GCTCTAACCAACTGAGCTAAC  19524
              |||||||||||||||||||||
Sbjct  41736  GCTCTAACCAACTGAGCTAAC  41716


>KU737349.1 Bacillus phage DIGNKC, complete genome
Length=161552

 Score = 39.2 bits (42),  Expect = 9.5
 Identities = 32/38 (84%), Gaps = 1/38 (3%)
 Strand=Plus/Plus

Query  8077   GAAGAATATGGAGACCTTATTATATAAAATaaaaaaaG  8114
              |||||||||||||||| | | ||| ||| |||| ||||
Sbjct  90531  GAAGAATATGGAGACCATTTCATA-AAACTAAACAAAG  90567


>KU351741.1 Macaca nemestrina herpesvirus 7
Length=137448

 Score = 39.2 bits (42),  Expect = 9.5
 Identities = 44/56 (79%), Gaps = 5/56 (9%)
 Strand=Plus/Minus

Query  1917   ATTTTCAA-CCT--TGTTTGTATATGTGTTTTATTGGTTGC--AAAATTTGGAAAT  1967
              |||||||| |||  ||||||||||| | | | ||||  |||  |||||||| ||||
Sbjct  41651  ATTTTCAAGCCTGGTGTTTGTATATTTTTATAATTGAGTGCAAAAAATTTGAAAAT  41596


>KM672662.1 Acinetobacter phage YMC13/03/R2096, complete genome
Length=98170

 Score = 39.2 bits (42),  Expect = 9.5
 Identities = 21/21 (100%), Gaps = 0/21 (0%)
 Strand=Plus/Minus

Query  19504  GCTCTAACCAACTGAGCTAAC  19524
              |||||||||||||||||||||
Sbjct  17396  GCTCTAACCAACTGAGCTAAC  17376


>KJ676859.1 Bacillus phage JBP901, complete genome
Length=159492

 Score = 39.2 bits (42),  Expect = 9.5
 Identities = 21/21 (100%), Gaps = 0/21 (0%)
 Strand=Plus/Plus

Query  19503   CGCTCTAACCAACTGAGCTAA  19523
               |||||||||||||||||||||
Sbjct  157793  CGCTCTAACCAACTGAGCTAA  157813


>KJ801920.1 Pigeonpox virus isolate FeP2, complete genome
Length=282356

 Score = 39.2 bits (42),  Expect = 9.5
 Identities = 36/45 (80%), Gaps = 2/45 (4%)
 Strand=Plus/Plus

Query  8230    ACACATTTTAAGAAAGGAAAACTATTAAAATTGTAATACTCAATA  8274
               |||| |||||| ||  |||  || ||| ||||| |||||||||||
Sbjct  204534  ACACTTTTTAATAA--GAATCCTCTTAGAATTGGAATACTCAATA  204576


>KF527228.1 Mimivirus terra2 genome
Length=1168989

 Score = 39.2 bits (42),  Expect = 9.5
 Identities = 30/36 (83%), Gaps = 0/36 (0%)
 Strand=Plus/Plus

Query  8592    GAGCTGTTTATTGCTTATCAGGAAACCAAAAGTTaa  8627
               ||||||||||| |||||| |||||| ||  | ||||
Sbjct  289545  GAGCTGTTTATAGCTTATTAGGAAATCATGAATTAA  289580


>KJ101592.1 Enterobacter phage PG7, complete genome
Length=173276

 Score = 39.2 bits (42),  Expect = 9.5
 Identities = 21/21 (100%), Gaps = 0/21 (0%)
 Strand=Plus/Plus

Query  19504  GCTCTAACCAACTGAGCTAAC  19524
              |||||||||||||||||||||
Sbjct  77309  GCTCTAACCAACTGAGCTAAC  77329


>KF147891.1 Pseudomonas phage PaBG, complete genome
Length=258139

 Score = 39.2 bits (42),  Expect = 9.5
 Identities = 21/21 (100%), Gaps = 0/21 (0%)
 Strand=Plus/Minus

Query  19504   GCTCTAACCAACTGAGCTAAC  19524
               |||||||||||||||||||||
Sbjct  122792  GCTCTAACCAACTGAGCTAAC  122772


>HQ317387.2 Sulfitobacter phage phiCB2047-B genomic sequence
Length=74485

 Score = 39.2 bits (42),  Expect = 9.5
 Identities = 21/21 (100%), Gaps = 0/21 (0%)
 Strand=Plus/Plus

Query  19504  GCTCTAACCAACTGAGCTAAC  19524
              |||||||||||||||||||||
Sbjct  69900  GCTCTAACCAACTGAGCTAAC  69920


>JX569801.1 Campylobacter phage CP30A, complete genome
Length=133572

 Score = 39.2 bits (42),  Expect = 9.5
 Identities = 27/31 (87%), Gaps = 0/31 (0%)
 Strand=Plus/Minus

Query  13207  AAGAAGGGATTAATTCTAGTGAAGAACCAAA  13237
              ||||| ||||||||||| |||||  ||||||
Sbjct  4990   AAGAATGGATTAATTCTGGTGAAATACCAAA  4960


>GU244497.1 Cafeteria roenbergensis virus BV-PW1, complete genome
Length=617453

 Score = 39.2 bits (42),  Expect = 9.5
 Identities = 35/42 (83%), Gaps = 3/42 (7%)
 Strand=Plus/Minus

Query  6469    TTTTCCCTCGTTTCAGTTATATTCATTAAGAATAATATCTAA  6510
               |||| ||| ||||||||||||||  | |||||  ||||||||
Sbjct  318290  TTTTACCT-GTTTCAGTTATATT--TAAAGAAATATATCTAA  318252


>HQ336222.2 Acanthamoeba polyphaga mimivirus, complete genome
Length=1181549

 Score = 39.2 bits (42),  Expect = 9.5
 Identities = 30/36 (83%), Gaps = 0/36 (0%)
 Strand=Plus/Plus

Query  8592    GAGCTGTTTATTGCTTATCAGGAAACCAAAAGTTaa  8627
               ||||||||||| |||||| |||||| ||  | ||||
Sbjct  525397  GAGCTGTTTATAGCTTATTAGGAAATCATGAATTAA  525432


>EF101928.1 Acanthocystis turfacea Chlorella virus 1, complete 
genome
Length=288047

 Score = 39.2 bits (42),  Expect = 9.5
 Identities = 21/21 (100%), Gaps = 0/21 (0%)
 Strand=Plus/Minus

Query  19502   GCGCTCTAACCAACTGAGCTA  19522
               |||||||||||||||||||||
Sbjct  115820  GCGCTCTAACCAACTGAGCTA  115800


>AY689436.1 Deerpox virus W-848-83, complete genome
Length=166259

 Score = 39.2 bits (42),  Expect = 9.5
 Identities = 24/26 (92%), Gaps = 0/26 (0%)
 Strand=Plus/Minus

Query  18986  TTATTATGATGATTAGAAAATAATTT  19011
              ||||||  ||||||||||||||||||
Sbjct  85977  TTATTAACATGATTAGAAAATAATTT  85952


>JN418988.1 Helicoverpa zea nudivirus 2, complete genome
Length=231621

 Score = 39.2 bits (42),  Expect = 9.5
 Identities = 24/26 (92%), Gaps = 0/26 (0%)
 Strand=Plus/Minus

Query  4981   CAAAACAGTAACTGCTAGTGTTGATT  5006
              ||||||||| || |||||||||||||
Sbjct  32402  CAAAACAGTTACCGCTAGTGTTGATT  32377


Lambda      K        H
   0.634    0.408    0.912 

Gapped
Lambda      K        H
   0.625    0.410    0.780 

Effective search space used: 5834941547572


Query= scaffold_m29_p_20:16117277-16137827(+)

Length=20550
                                                                      Score        E
Sequences producing significant alignments:                          (Bits)     Value

NC_038922.1 Avian sarcoma virus CT10 genomic sequence                 421        8e-115
Y00302.1 Avian sarcoma virus CT10 genomic sequence                    421        8e-115
NC_028091.1 Ostreococcus lucimarinus virus 2 isolate Olv2, comple...  45.5       0.22  
NC_021529.2 Vibrio phage nt-1, complete genome                        45.5       0.22  
NC_014767.1 Micromonas sp. RCC1109 virus MpV1, complete genome        45.5       0.22  
KP874736.1 Ostreococcus lucimarinus virus 2 isolate Olv2, complet...  45.5       0.22  
HQ317393.2 Vibrio phage nt-1, complete genome                         45.5       0.22  
HM004429.1 Micromonas sp. RCC1109 virus MpV1, complete genome         45.5       0.22  
NC_021312.1 Phaeocystis globosa virus strain 16T, complete genome     44.6       0.22  
NC_009899.1 Paramecium bursaria Chlorella virus AR158, complete g...  44.6       0.22  
KC662249.1 Phaeocystis globosa virus strain 16T, complete genome      44.6       0.22  
DQ491003.2 Paramecium bursaria Chlorella virus AR158 genomic sequ...  44.6       0.22  
NC_010276.1 Orgyia leucostigma NPV, complete genome                   43.7       0.78  
EU309041.1 Orgyia leucostigma NPV isolate CFS-77, complete genome     43.7       0.78  
NC_040621.1 Operophtera brumata nucleopolyhedrovirus isolate Opbu...  42.8       0.78  
NC_028094.1 Chrysochromulina ericina virus isolate CeV-01B, compl...  42.8       0.78  
NC_003038.1 Invertebrate iridescent virus 6, complete genome          42.8       0.78  
MF614691.1 Operophtera brumata nucleopolyhedrovirus isolate OpbuN...  42.8       0.78  
KT820662.1 Chrysochromulina ericina virus isolate CeV-01B, comple...  42.8       0.78  
AF303741.1 Chilo iridescent virus complete genome                     42.8       0.78  
NC_036594.1 Orpheovirus IHUMI-LCC2 genome assembly, complete geno...  41.9       2.7   
NC_023574.1 Lactococcus phage phiL47, complete genome                 41.9       2.7   
LT906555.1 Orpheovirus IHUMI-LCC2 genome assembly, complete genom...  41.9       2.7   
KF926093.1 Lactococcus phage phiL47, complete genome                  41.9       2.7   
NC_048754.1 Lactobacillus phage SAC12B, complete genome               41.0       2.7   
NC_048752.1 Lactobacillus phage 521B, complete genome                 41.0       2.7   
NC_040606.1 Malacosoma neustria nucleopolyhedrovirus isolate Mane...  41.0       2.7   
NC_043129.1 Micromonas pusilla virus SP1, complete genome, *** SE...  41.0       2.7   
NC_048650.1 Streptomyces phage BRock, complete genome                 41.0       2.7   
NC_028957.1 Enterobacteria phage vB_EcoM_VR26, complete genome        41.0       2.7   
NC_028093.1 Ostreococcus lucimarinus virus 7 isolate OlV7, comple...  41.0       2.7   
NC_023582.1 Staphylococcus phage vB_SepS_SEP9, complete genome        41.0       2.7   
NC_023613.1 Invertebrate iridovirus 25 complete genome                41.0       2.7   
NC_022088.2 Bacillus phage Troll, complete genome                     41.0       2.7   
NC_019945.1 Thysanoplusia orichalcea NPV isolate p2, complete genome  41.0       2.7   
NC_014766.1 Ostreococcus lucimarinus virus OlV1, complete genome      41.0       2.7   
MK504446.1 Lactobacillus phage SAC12B, complete genome                41.0       2.7   
MK504443.1 Lactobacillus phage 521B, complete genome                  41.0       2.7   
KY968317.1 Malacosoma neustria nucleopolyhedrovirus isolate ManeN...  41.0       2.7   
JF974320.1 Micromonas pusilla virus SP1, *** SEQUENCING IN PROGRE...  41.0       2.7   
KX925554.1 Streptomyces phage BRock, complete genome                  41.0       2.7   
KP007362.1 Enterobacteria phage vB_EcoM_VR26, complete genome         41.0       2.7   
KP874737.1 Ostreococcus lucimarinus virus 7 isolate OlV7, complet...  41.0       2.7   
KF929199.1 Staphylococcus phage vB_SepS_SEP9, complete genome         41.0       2.7   
HF920635.1 Invertebrate iridovirus 25 complete genome                 41.0       2.7   
KF208639.2 Bacillus phage Troll, complete genome                      41.0       2.7   
JX467702.1 Thysanoplusia orichalcea NPV isolate p2, complete genome   41.0       2.7   
HM004431.1 Ostreococcus lucimarinus virus OlV1, complete genome       41.0       2.7   
NC_048087.1 Enterococcus phage EfV12-phi1, complete genome            40.1       9.5   
NC_041896.1 Campylobacter phage vB_CjeM_Los1, complete genome         40.1       9.5   
NC_034383.1 Pacmanvirus A23 genome assembly, complete genome: mon...  40.1       9.5   
NC_028982.1 Bacillus phage JL, complete genome                        40.1       9.5   
NC_029009.1 Enterococcus phage EFDG1, complete genome                 40.1       9.5   
NC_025453.1 Enterococcus phage EFC-1, complete genome                 40.1       9.5   
NC_023426.1 Anomala cuprea entomopoxvirus DNA, complete genome, s...  40.1       9.5   
NC_020483.1 Pelagibacter phage HTVC019P, complete genome              40.1       9.5   
NC_015780.1 Wiseana iridescent virus, complete genome                 40.1       9.5   
NC_009898.1 Paramecium bursaria Chlorella virus NY2A, complete ge...  40.1       9.5   
NC_008603.1 Paramecium bursaria Chlorella virus FR483, complete g...  40.1       9.5   
MH880817.1 Enterococcus phage EfV12-phi1, complete genome             40.1       9.5   
KX879627.1 Campylobacter phage vB_CjeM_Los1, complete genome          40.1       9.5   
LT706986.1 Pacmanvirus A23 genome assembly, complete genome: mono...  40.1       9.5   
KC595512.2 Bacillus phage JL, complete genome                         40.1       9.5   
KP339049.1 Enterococcus phage EFDG1, complete genome                  40.1       9.5   
KJ608188.1 Enterococcus phage EFC-1, complete genome                  40.1       9.5   
AP013055.1 Anomala cuprea entomopoxvirus DNA, complete genome, st...  40.1       9.5   
KC465901.1 Pelagibacter phage HTVC019P, complete genome               40.1       9.5   
GQ918152.1 Wiseana iridescent virus, complete genome                  40.1       9.5   
DQ491002.1 Paramecium bursaria Chlorella virus NY2A Chlorella vir...  40.1       9.5   
DQ890022.1 Paramecium bursaria Chlorella virus FR483, complete ge...  40.1       9.5   
NC_048176.1 Gordonia phage GodonK, complete genome                    39.2       9.5   
NC_040361.1 Planarian secretory cell nidovirus isolate UIUC, comp...  39.2       9.5   
NC_037665.1 Pandoravirus macleodensis, complete genome                39.2       9.5   
NC_036582.1 Flamingopox virus FGPVKD09, complete genome               39.2       9.5   
NC_038553.1 Heterosigma akashiwo virus 01 isolate HaV53, complete...  39.2       9.5   
NC_031062.2 Erwinia phage vB_EamP_Frozen, complete genome             39.2       9.5   
NC_031006.1 Bacillus phage DIGNKC, complete genome                    39.2       9.5   
NC_030200.1 Macaca nemestrina herpesvirus 7, complete genome          39.2       9.5   
NC_027332.1 Acinetobacter phage YMC13/03/R2096, complete genome       39.2       9.5   
NC_027352.1 Bacillus phage JBP901, complete genome                    39.2       9.5   
NC_024447.1 Pigeonpox virus isolate FeP2, complete genome             39.2       9.5   
NC_023639.1 Mimivirus terra2 genome                                   39.2       9.5   
NC_023561.1 Enterobacter phage PG7, complete genome                   39.2       9.5   
NC_022096.1 Pseudomonas phage PaBG, complete genome                   39.2       9.5   
NC_020862.2 Sulfitobacter phage phiCB2047-B genomic sequence          39.2       9.5   
NC_018861.1 Campylobacter phage CP30A, complete genome                39.2       9.5   
NC_014637.1 Cafeteria roenbergensis virus BV-PW1, complete genome     39.2       9.5   
NC_014649.1 Acanthamoeba polyphaga mimivirus, complete genome         39.2       9.5   
NC_008724.1 Acanthocystis turfacea Chlorella virus 1, complete ge...  39.2       9.5   
NC_006966.1 Deerpox virus W-848-83, complete genome                   39.2       9.5   
NC_004156.2 Helicoverpa zea nudivirus 2, complete genome              39.2       9.5   
MK620899.1 Gordonia phage GodonK, complete genome                     39.2       9.5   
MH933735.1 Planarian secretory cell nidovirus isolate UIUC, compl...  39.2       9.5   
MG011691.1 Pandoravirus macleodensis, complete genome                 39.2       9.5   
MF678796.1 Flamingopox virus FGPVKD09, complete genome                39.2       9.5   
KX008963.1 Heterosigma akashiwo virus 01 isolate HaV53, complete ...  39.2       9.5   
KX098389.2 Erwinia phage vB_EamP_Frozen, complete genome              39.2       9.5   
KU737349.1 Bacillus phage DIGNKC, complete genome                     39.2       9.5   
KU351741.1 Macaca nemestrina herpesvirus 7                            39.2       9.5   
KM672662.1 Acinetobacter phage YMC13/03/R2096, complete genome        39.2       9.5   
KJ676859.1 Bacillus phage JBP901, complete genome                     39.2       9.5   
KJ801920.1 Pigeonpox virus isolate FeP2, complete genome              39.2       9.5   
KF527228.1 Mimivirus terra2 genome                                    39.2       9.5   
KJ101592.1 Enterobacter phage PG7, complete genome                    39.2       9.5   
KF147891.1 Pseudomonas phage PaBG, complete genome                    39.2       9.5   
HQ317387.2 Sulfitobacter phage phiCB2047-B genomic sequence           39.2       9.5   
JX569801.1 Campylobacter phage CP30A, complete genome                 39.2       9.5   
GU244497.1 Cafeteria roenbergensis virus BV-PW1, complete genome      39.2       9.5   
HQ336222.2 Acanthamoeba polyphaga mimivirus, complete genome          39.2       9.5   
EF101928.1 Acanthocystis turfacea Chlorella virus 1, complete genome  39.2       9.5   
AY689436.1 Deerpox virus W-848-83, complete genome                    39.2       9.5   
JN418988.1 Helicoverpa zea nudivirus 2, complete genome               39.2       9.5   


>NC_038922.1 Avian sarcoma virus CT10 genomic sequence
Length=2428

 Score = 421 bits (466),  Expect = 8e-115
 Identities = 317/373 (85%), Gaps = 0/373 (0%)
 Strand=Plus/Plus

Query  9892   CCCAGGGGTGAGCTCCTCCAGACTCCGAATAGGAGATCAAGAGTTTGATTCATTGCCTGC  9951
              ||| ||| |||   || ||||| | | |||||| || || | ||||||||| |||||  |
Sbjct  1323   CCCGGGGTTGAATCCCACCAGATTTCTAATAGGTGACCAGGTGTTTGATTCTTTGCCATC  1382

Query  9952   TTTACTGGAATTCTACAAAATACACTACTTGGACACTACAACGTTGATAGAACCAGTTTC  10011
              ||||||||||||||||||||||||||| |||||||||||||| |||||||||||||||||
Sbjct  1383   TTTACTGGAATTCTACAAAATACACTATTTGGACACTACAACCTTGATAGAACCAGTTTC  1442

Query  10012  CCGATCCAGGCAGGGTAGTGGAGTGATTCTCAGGCAGGAGGAGACAGAATATGTGCGAGC  10071
              |||||||||||||   ||||| || || ||||||||||||||    ||||||||||||||
Sbjct  1443   CCGATCCAGGCAGAACAGTGGCGTTATCCTCAGGCAGGAGGAAGTTGAATATGTGCGAGC  1502

Query  10072  CCTCTTTGACTTTAATGGGAATGATGAAGAAGATCTTCCCTTTAAGAAAGGAGACATCCT  10131
               |||||||||||||| || || ||||| | ||||||||| ||||||||||||||||| ||
Sbjct  1503   TCTCTTTGACTTTAAGGGAAACGATGACGGAGATCTTCCATTTAAGAAAGGAGACATACT  1562

Query  10132  GAAAATCCGGGATAAGCCTGAAGAGCAGTGGTGGAATGCAGAGGACAGCGAAGGCAAGAG  10191
              ||||||||||||||| ||||||||||| |||||||||||||| ||||  || || |||||
Sbjct  1563   GAAAATCCGGGATAAACCTGAAGAGCAATGGTGGAATGCAGAAGACATGGATGGAAAGAG  1622

Query  10192  GGGGATGATTCCAGTCCCTTACGTGGAGAAGTATAGACCTGCCTCCGCCTCAGTATCGGC  10251
              ||| ||||| || || |||||||| ||||||| ||||||| |||| || ||||||||  |
Sbjct  1623   GGGAATGATACCTGTTCCTTACGTCGAGAAGTGTAGACCTTCCTCTGCTTCAGTATCTAC  1682

Query  10252  TGTGATTGGAGGT  10264
              | ||| |||||||
Sbjct  1683   TCTGACTGGAGGT  1695


 Score = 188 bits (208),  Expect = 8e-45
 Identities = 202/263 (77%), Gaps = 12/263 (5%)
 Strand=Plus/Plus

Query  50    gggcgccg-gggctggaggggcgcgcgcggcggcggcCCAGCGTGTA-GGCACG-----G  102
             |||| ||| ||||||  | ||| |||| ||||| |||  |||| ||  |||  |     |
Sbjct  1015  GGGCACCGCGGGCTGCGGCGGCCCGCGGGGCGGGGGC--AGCGAGTGCGGCCTGCGGGTG  1072

Query  103   AGGCAGCC---ATGGCGGGCAACTTCGACTCGGAGGAGCGGAGTAGCTGGTACTGGGGGC  159
              ||| |||   ||||| ||  | |||||||| ||||| ||| | ||||||||||||||||
Sbjct  1073  GGGCGGCCCTCATGGCCGGGCAGTTCGACTCCGAGGACCGGGGGAGCTGGTACTGGGGGC  1132

Query  160   GGTTGAGCCGGCAGGAGGCAGTGGCGCTGTTGCAGGGCCAACGGCACGGGGTGTTCCTGG  219
             || ||||||||   || || ||| ||||| ||||||| ||||| ||||||   |||||||
Sbjct  1133  GGCTGAGCCGGGGCGACGCGGTGTCGCTGCTGCAGGGGCAACGCCACGGGACCTTCCTGG  1192

Query  220   TGCGGGACTCGAGCACCAGCCCCGGGGACTATGTGCTCAGCGTCTCCGAGAACTCGCGCG  279
             |||| |||||| || ||| |||||| ||||  ||||||   || ||||||| ||| ||||
Sbjct  1193  TGCGCGACTCGGGCTCCATCCCCGGCGACTTCGTGCTCTCGGTGTCCGAGAGCTCCCGCG  1252

Query  280   TCTCCCACTACATCATCAACAGC  302
             |||| ||||||||| ||||||||
Sbjct  1253  TCTCGCACTACATCGTCAACAGC  1275


>Y00302.1 Avian sarcoma virus CT10 genomic sequence
Length=2428

 Score = 421 bits (466),  Expect = 8e-115
 Identities = 317/373 (85%), Gaps = 0/373 (0%)
 Strand=Plus/Plus

Query  9892   CCCAGGGGTGAGCTCCTCCAGACTCCGAATAGGAGATCAAGAGTTTGATTCATTGCCTGC  9951
              ||| ||| |||   || ||||| | | |||||| || || | ||||||||| |||||  |
Sbjct  1323   CCCGGGGTTGAATCCCACCAGATTTCTAATAGGTGACCAGGTGTTTGATTCTTTGCCATC  1382

Query  9952   TTTACTGGAATTCTACAAAATACACTACTTGGACACTACAACGTTGATAGAACCAGTTTC  10011
              ||||||||||||||||||||||||||| |||||||||||||| |||||||||||||||||
Sbjct  1383   TTTACTGGAATTCTACAAAATACACTATTTGGACACTACAACCTTGATAGAACCAGTTTC  1442

Query  10012  CCGATCCAGGCAGGGTAGTGGAGTGATTCTCAGGCAGGAGGAGACAGAATATGTGCGAGC  10071
              |||||||||||||   ||||| || || ||||||||||||||    ||||||||||||||
Sbjct  1443   CCGATCCAGGCAGAACAGTGGCGTTATCCTCAGGCAGGAGGAAGTTGAATATGTGCGAGC  1502

Query  10072  CCTCTTTGACTTTAATGGGAATGATGAAGAAGATCTTCCCTTTAAGAAAGGAGACATCCT  10131
               |||||||||||||| || || ||||| | ||||||||| ||||||||||||||||| ||
Sbjct  1503   TCTCTTTGACTTTAAGGGAAACGATGACGGAGATCTTCCATTTAAGAAAGGAGACATACT  1562

Query  10132  GAAAATCCGGGATAAGCCTGAAGAGCAGTGGTGGAATGCAGAGGACAGCGAAGGCAAGAG  10191
              ||||||||||||||| ||||||||||| |||||||||||||| ||||  || || |||||
Sbjct  1563   GAAAATCCGGGATAAACCTGAAGAGCAATGGTGGAATGCAGAAGACATGGATGGAAAGAG  1622

Query  10192  GGGGATGATTCCAGTCCCTTACGTGGAGAAGTATAGACCTGCCTCCGCCTCAGTATCGGC  10251
              ||| ||||| || || |||||||| ||||||| ||||||| |||| || ||||||||  |
Sbjct  1623   GGGAATGATACCTGTTCCTTACGTCGAGAAGTGTAGACCTTCCTCTGCTTCAGTATCTAC  1682

Query  10252  TGTGATTGGAGGT  10264
              | ||| |||||||
Sbjct  1683   TCTGACTGGAGGT  1695


 Score = 188 bits (208),  Expect = 8e-45
 Identities = 202/263 (77%), Gaps = 12/263 (5%)
 Strand=Plus/Plus

Query  50    gggcgccg-gggctggaggggcgcgcgcggcggcggcCCAGCGTGTA-GGCACG-----G  102
             |||| ||| ||||||  | ||| |||| ||||| |||  |||| ||  |||  |     |
Sbjct  1015  GGGCACCGCGGGCTGCGGCGGCCCGCGGGGCGGGGGC--AGCGAGTGCGGCCTGCGGGTG  1072

Query  103   AGGCAGCC---ATGGCGGGCAACTTCGACTCGGAGGAGCGGAGTAGCTGGTACTGGGGGC  159
              ||| |||   ||||| ||  | |||||||| ||||| ||| | ||||||||||||||||
Sbjct  1073  GGGCGGCCCTCATGGCCGGGCAGTTCGACTCCGAGGACCGGGGGAGCTGGTACTGGGGGC  1132

Query  160   GGTTGAGCCGGCAGGAGGCAGTGGCGCTGTTGCAGGGCCAACGGCACGGGGTGTTCCTGG  219
             || ||||||||   || || ||| ||||| ||||||| ||||| ||||||   |||||||
Sbjct  1133  GGCTGAGCCGGGGCGACGCGGTGTCGCTGCTGCAGGGGCAACGCCACGGGACCTTCCTGG  1192

Query  220   TGCGGGACTCGAGCACCAGCCCCGGGGACTATGTGCTCAGCGTCTCCGAGAACTCGCGCG  279
             |||| |||||| || ||| |||||| ||||  ||||||   || ||||||| ||| ||||
Sbjct  1193  TGCGCGACTCGGGCTCCATCCCCGGCGACTTCGTGCTCTCGGTGTCCGAGAGCTCCCGCG  1252

Query  280   TCTCCCACTACATCATCAACAGC  302
             |||| ||||||||| ||||||||
Sbjct  1253  TCTCGCACTACATCGTCAACAGC  1275


>NC_028091.1 Ostreococcus lucimarinus virus 2 isolate Olv2, complete 
genome
Length=196300

 Score = 45.5 bits (49),  Expect = 0.22
 Identities = 26/27 (96%), Gaps = 0/27 (0%)
 Strand=Plus/Minus

Query  19496   AGCACAGCGCTCTAACCAACTGAGCTA  19522
               ||||| |||||||||||||||||||||
Sbjct  141383  AGCACCGCGCTCTAACCAACTGAGCTA  141357


>NC_021529.2 Vibrio phage nt-1, complete genome
Length=247511

 Score = 45.5 bits (49),  Expect = 0.22
 Identities = 29/31 (94%), Gaps = 2/31 (6%)
 Strand=Plus/Plus

Query  19502   GCGCTCTAACCAACTGAGCTAACTGGTCACC  19532
               ||||||||||||||||||||||||  |||||
Sbjct  101428  GCGCTCTAACCAACTGAGCTAACT--TCACC  101456


>NC_014767.1 Micromonas sp. RCC1109 virus MpV1, complete genome
Length=184095

 Score = 45.5 bits (49),  Expect = 0.22
 Identities = 44/57 (77%), Gaps = 0/57 (0%)
 Strand=Plus/Minus

Query  19466   GGGGATCTCACCGGCAACCTTGTTGTGAAGAGCACAGCGCTCTAACCAACTGAGCTA  19522
               |||| ||  ||| |  ||||||  || |  |||||  ||||||||||||||||||||
Sbjct  136773  GGGGCTCGAACCCGTGACCTTGGCGTTATAAGCACCACGCTCTAACCAACTGAGCTA  136717


>KP874736.1 Ostreococcus lucimarinus virus 2 isolate Olv2, complete 
genome
Length=196300

 Score = 45.5 bits (49),  Expect = 0.22
 Identities = 26/27 (96%), Gaps = 0/27 (0%)
 Strand=Plus/Minus

Query  19496   AGCACAGCGCTCTAACCAACTGAGCTA  19522
               ||||| |||||||||||||||||||||
Sbjct  141383  AGCACCGCGCTCTAACCAACTGAGCTA  141357


>HQ317393.2 Vibrio phage nt-1, complete genome
Length=247511

 Score = 45.5 bits (49),  Expect = 0.22
 Identities = 29/31 (94%), Gaps = 2/31 (6%)
 Strand=Plus/Plus

Query  19502   GCGCTCTAACCAACTGAGCTAACTGGTCACC  19532
               ||||||||||||||||||||||||  |||||
Sbjct  101428  GCGCTCTAACCAACTGAGCTAACT--TCACC  101456


>HM004429.1 Micromonas sp. RCC1109 virus MpV1, complete genome
Length=184095

 Score = 45.5 bits (49),  Expect = 0.22
 Identities = 44/57 (77%), Gaps = 0/57 (0%)
 Strand=Plus/Minus

Query  19466   GGGGATCTCACCGGCAACCTTGTTGTGAAGAGCACAGCGCTCTAACCAACTGAGCTA  19522
               |||| ||  ||| |  ||||||  || |  |||||  ||||||||||||||||||||
Sbjct  136773  GGGGCTCGAACCCGTGACCTTGGCGTTATAAGCACCACGCTCTAACCAACTGAGCTA  136717


>NC_021312.1 Phaeocystis globosa virus strain 16T, complete genome
Length=459984

 Score = 44.6 bits (48),  Expect = 0.22
 Identities = 33/39 (85%), Gaps = 0/39 (0%)
 Strand=Plus/Minus

Query  8090    ACCTTATTATATAAAATaaaaaaaGTTTTATTTTATAAT  8128
               || ||||||||||||| || |||| |||||| | |||||
Sbjct  417840  ACATTATTATATAAAAAAATAAAAATTTTATATAATAAT  417802


 Score = 41.0 bits (44),  Expect = 2.7
 Identities = 25/27 (93%), Gaps = 0/27 (0%)
 Strand=Plus/Minus

Query  2289    AATTTCAGAAAGGCATATACAATATTA  2315
               ||||||| ||||||||||| |||||||
Sbjct  356956  AATTTCACAAAGGCATATAAAATATTA  356930


 Score = 40.1 bits (43),  Expect = 9.5
 Identities = 38/45 (84%), Gaps = 3/45 (7%)
 Strand=Plus/Plus

Query  8094    TATTATATAAAATaaaaaaaGTTTTATTTTATAATAGAAAAGGCA  8138
               |||||||| ||||||||||| ||||| || | |||| ||||| ||
Sbjct  174247  TATTATAT-AAATAAAAAAA-TTTTAATTGAAAATA-AAAAGACA  174288


>NC_009899.1 Paramecium bursaria Chlorella virus AR158, complete 
genome
Length=344691

 Score = 44.6 bits (48),  Expect = 0.22
 Identities = 43/52 (83%), Gaps = 4/52 (8%)
 Strand=Plus/Plus

Query  10091   AATGATGAAG-AAGATCTTCCCTTTAAGAAAGGAGACATCCTGAAAATCCGG  10141
               ||||| |||| |||||| | |||| ||||||  | ||||||||||| |||||
Sbjct  262646  AATGACGAAGCAAGATCGTTCCTT-AAGAAA--AAACATCCTGAAATTCCGG  262694


>KC662249.1 Phaeocystis globosa virus strain 16T, complete genome
Length=459984

 Score = 44.6 bits (48),  Expect = 0.22
 Identities = 33/39 (85%), Gaps = 0/39 (0%)
 Strand=Plus/Minus

Query  8090    ACCTTATTATATAAAATaaaaaaaGTTTTATTTTATAAT  8128
               || ||||||||||||| || |||| |||||| | |||||
Sbjct  417840  ACATTATTATATAAAAAAATAAAAATTTTATATAATAAT  417802


 Score = 41.0 bits (44),  Expect = 2.7
 Identities = 25/27 (93%), Gaps = 0/27 (0%)
 Strand=Plus/Minus

Query  2289    AATTTCAGAAAGGCATATACAATATTA  2315
               ||||||| ||||||||||| |||||||
Sbjct  356956  AATTTCACAAAGGCATATAAAATATTA  356930


 Score = 40.1 bits (43),  Expect = 9.5
 Identities = 38/45 (84%), Gaps = 3/45 (7%)
 Strand=Plus/Plus

Query  8094    TATTATATAAAATaaaaaaaGTTTTATTTTATAATAGAAAAGGCA  8138
               |||||||| ||||||||||| ||||| || | |||| ||||| ||
Sbjct  174247  TATTATAT-AAATAAAAAAA-TTTTAATTGAAAATA-AAAAGACA  174288


>DQ491003.2 Paramecium bursaria Chlorella virus AR158 genomic 
sequence
Length=344691

 Score = 44.6 bits (48),  Expect = 0.22
 Identities = 43/52 (83%), Gaps = 4/52 (8%)
 Strand=Plus/Plus

Query  10091   AATGATGAAG-AAGATCTTCCCTTTAAGAAAGGAGACATCCTGAAAATCCGG  10141
               ||||| |||| |||||| | |||| ||||||  | ||||||||||| |||||
Sbjct  262646  AATGACGAAGCAAGATCGTTCCTT-AAGAAA--AAACATCCTGAAATTCCGG  262694


>NC_010276.1 Orgyia leucostigma NPV, complete genome
Length=156179

 Score = 43.7 bits (47),  Expect = 0.78
 Identities = 25/26 (96%), Gaps = 0/26 (0%)
 Strand=Plus/Plus

Query  19354   ATTATTATTTTTTAAACTTTTATTTA  19379
               |||||||||||||||||||| |||||
Sbjct  132308  ATTATTATTTTTTAAACTTTAATTTA  132333


>EU309041.1 Orgyia leucostigma NPV isolate CFS-77, complete genome
Length=156179

 Score = 43.7 bits (47),  Expect = 0.78
 Identities = 25/26 (96%), Gaps = 0/26 (0%)
 Strand=Plus/Plus

Query  19354   ATTATTATTTTTTAAACTTTTATTTA  19379
               |||||||||||||||||||| |||||
Sbjct  132308  ATTATTATTTTTTAAACTTTAATTTA  132333


>NC_040621.1 Operophtera brumata nucleopolyhedrovirus isolate 
OpbuNPV-MA, complete genome
Length=119054

 Score = 42.8 bits (46),  Expect = 0.78
 Identities = 48/62 (77%), Gaps = 2/62 (3%)
 Strand=Plus/Plus

Query  5758    CCCTTGCGGGAGTTGAACCCGCAAACTTGTGGTTAAGAGGACG-CGCTCCAACCAACTGA  5816
               |||||| |||| | |||||||| | |||   |||||||   || ||||| | ||||||||
Sbjct  108986  CCCTTGAGGGACTCGAACCCGCGACCTTCGCGTTAAGACCGCGACGCTCTA-CCAACTGA  109044

Query  5817    GC  5818
               ||
Sbjct  109045  GC  109046


 Score = 41.9 bits (45),  Expect = 2.7
 Identities = 50/67 (75%), Gaps = 1/67 (1%)
 Strand=Plus/Plus

Query  19457   GGCCCATGTGGGGATCTCACCGGCAACCTTGTTGTGAAGAGCACAGCGCTCTAACCAACT  19516
               ||||| || |||  ||  ||| || |||||   || |||| | |  ||||||| ||||||
Sbjct  108984  GGCCCTTGAGGGACTCGAACCCGCGACCTTCGCGTTAAGACCGCGACGCTCTA-CCAACT  109042

Query  19517   GAGCTAA  19523
               |||||||
Sbjct  109043  GAGCTAA  109049


>NC_028094.1 Chrysochromulina ericina virus isolate CeV-01B, complete 
genome
Length=473558

 Score = 42.8 bits (46),  Expect = 0.78
 Identities = 44/58 (76%), Gaps = 0/58 (0%)
 Strand=Plus/Minus

Query  19467   GGGATCTCACCGGCAACCTTGTTGTGAAGAGCACAGCGCTCTAACCAACTGAGCTAAC  19524
               ||||||  ||| |  || |||  || || |||    ||||||||||||||||||||||
Sbjct  424026  GGGATCGAACCAGTGACATTGCGGTTAACAGCCGCACGCTCTAACCAACTGAGCTAAC  423969


 Score = 40.1 bits (43),  Expect = 9.5
 Identities = 37/45 (82%), Gaps = 3/45 (7%)
 Strand=Plus/Plus

Query  8094    TATTATA-TAAAATaaaaaaaG--TTTTATTTTATAATAGAAAAG  8135
               ||||||| |||||||||||  |  ||||||||||| ||  |||||
Sbjct  440267  TATTATAATAAAATAAAAATTGATTTTTATTTTATCATTTAAAAG  440311


>NC_003038.1 Invertebrate iridescent virus 6, complete genome
Length=212482

 Score = 42.8 bits (46),  Expect = 0.78
 Identities = 29/33 (88%), Gaps = 0/33 (0%)
 Strand=Plus/Plus

Query  12028   GATTTAAGTAGAAAAATAATTTATGATTTTAGT  12060
               ||||||| | ||||| || ||||||||||||||
Sbjct  162666  GATTTAAATTGAAAATTATTTTATGATTTTAGT  162698


>MF614691.1 Operophtera brumata nucleopolyhedrovirus isolate OpbuNPV-MA
Length=119054

 Score = 42.8 bits (46),  Expect = 0.78
 Identities = 48/62 (77%), Gaps = 2/62 (3%)
 Strand=Plus/Plus

Query  5758    CCCTTGCGGGAGTTGAACCCGCAAACTTGTGGTTAAGAGGACG-CGCTCCAACCAACTGA  5816
               |||||| |||| | |||||||| | |||   |||||||   || ||||| | ||||||||
Sbjct  108986  CCCTTGAGGGACTCGAACCCGCGACCTTCGCGTTAAGACCGCGACGCTCTA-CCAACTGA  109044

Query  5817    GC  5818
               ||
Sbjct  109045  GC  109046


 Score = 41.9 bits (45),  Expect = 2.7
 Identities = 50/67 (75%), Gaps = 1/67 (1%)
 Strand=Plus/Plus

Query  19457   GGCCCATGTGGGGATCTCACCGGCAACCTTGTTGTGAAGAGCACAGCGCTCTAACCAACT  19516
               ||||| || |||  ||  ||| || |||||   || |||| | |  ||||||| ||||||
Sbjct  108984  GGCCCTTGAGGGACTCGAACCCGCGACCTTCGCGTTAAGACCGCGACGCTCTA-CCAACT  109042

Query  19517   GAGCTAA  19523
               |||||||
Sbjct  109043  GAGCTAA  109049


>KT820662.1 Chrysochromulina ericina virus isolate CeV-01B, complete 
genome
Length=473558

 Score = 42.8 bits (46),  Expect = 0.78
 Identities = 44/58 (76%), Gaps = 0/58 (0%)
 Strand=Plus/Minus

Query  19467   GGGATCTCACCGGCAACCTTGTTGTGAAGAGCACAGCGCTCTAACCAACTGAGCTAAC  19524
               ||||||  ||| |  || |||  || || |||    ||||||||||||||||||||||
Sbjct  424026  GGGATCGAACCAGTGACATTGCGGTTAACAGCCGCACGCTCTAACCAACTGAGCTAAC  423969


 Score = 40.1 bits (43),  Expect = 9.5
 Identities = 37/45 (82%), Gaps = 3/45 (7%)
 Strand=Plus/Plus

Query  8094    TATTATA-TAAAATaaaaaaaG--TTTTATTTTATAATAGAAAAG  8135
               ||||||| |||||||||||  |  ||||||||||| ||  |||||
Sbjct  440267  TATTATAATAAAATAAAAATTGATTTTTATTTTATCATTTAAAAG  440311


>AF303741.1 Chilo iridescent virus complete genome
Length=212482

 Score = 42.8 bits (46),  Expect = 0.78
 Identities = 29/33 (88%), Gaps = 0/33 (0%)
 Strand=Plus/Plus

Query  12028   GATTTAAGTAGAAAAATAATTTATGATTTTAGT  12060
               ||||||| | ||||| || ||||||||||||||
Sbjct  162666  GATTTAAATTGAAAATTATTTTATGATTTTAGT  162698


>NC_036594.1 Orpheovirus IHUMI-LCC2 genome assembly, complete 
genome: monopartite
Length=1473573

 Score = 41.9 bits (45),  Expect = 2.7
 Identities = 30/35 (86%), Gaps = 0/35 (0%)
 Strand=Plus/Minus

Query  8095    ATTATATAAAATaaaaaaaGTTTTATTTTATAATA  8129
               |||||||| | || ||||| ||||||||||| |||
Sbjct  709277  ATTATATAGATTATAAAAATTTTTATTTTATTATA  709243


 Score = 41.9 bits (45),  Expect = 2.7
 Identities = 30/35 (86%), Gaps = 0/35 (0%)
 Strand=Plus/Plus

Query  8095    ATTATATAAAATaaaaaaaGTTTTATTTTATAATA  8129
               |||||||| | || ||||| ||||||||||| |||
Sbjct  711263  ATTATATAGATTATAAAAATTTTTATTTTATTATA  711297


 Score = 40.1 bits (43),  Expect = 9.5
 Identities = 33/39 (85%), Gaps = 5/39 (13%)
 Strand=Plus/Plus

Query  8088    AGACCTTATTATATAAAATaaaaaaaGTTTTATTTTATA  8126
               |||| || |||||||||||||||    ||||||||||||
Sbjct  997698  AGACATT-TTATATAAAATAAAA----TTTTATTTTATA  997731


 Score = 40.1 bits (43),  Expect = 9.5
 Identities = 28/32 (88%), Gaps = 4/32 (13%)
 Strand=Plus/Minus

Query  8095    ATTATATAAAATaaaaaaaGTTTTATTTTATA  8126
               ||||||||||||||||    ||||||||||||
Sbjct  997735  ATTATATAAAATAAAA----TTTTATTTTATA  997708


>NC_023574.1 Lactococcus phage phiL47, complete genome
Length=128546

 Score = 41.9 bits (45),  Expect = 2.7
 Identities = 27/30 (90%), Gaps = 0/30 (0%)
 Strand=Plus/Plus

Query  12018  GTGAAATAAAGATTTAAGTAGAAAAATAAT  12047
              |||||| ||||||||||| |||| ||||||
Sbjct  59890  GTGAAAGAAAGATTTAAGGAGAACAATAAT  59919


>LT906555.1 Orpheovirus IHUMI-LCC2 genome assembly, complete genome: 
monopartite
Length=1473573

 Score = 41.9 bits (45),  Expect = 2.7
 Identities = 30/35 (86%), Gaps = 0/35 (0%)
 Strand=Plus/Minus

Query  8095    ATTATATAAAATaaaaaaaGTTTTATTTTATAATA  8129
               |||||||| | || ||||| ||||||||||| |||
Sbjct  709277  ATTATATAGATTATAAAAATTTTTATTTTATTATA  709243


 Score = 41.9 bits (45),  Expect = 2.7
 Identities = 30/35 (86%), Gaps = 0/35 (0%)
 Strand=Plus/Plus

Query  8095    ATTATATAAAATaaaaaaaGTTTTATTTTATAATA  8129
               |||||||| | || ||||| ||||||||||| |||
Sbjct  711263  ATTATATAGATTATAAAAATTTTTATTTTATTATA  711297


 Score = 40.1 bits (43),  Expect = 9.5
 Identities = 33/39 (85%), Gaps = 5/39 (13%)
 Strand=Plus/Plus

Query  8088    AGACCTTATTATATAAAATaaaaaaaGTTTTATTTTATA  8126
               |||| || |||||||||||||||    ||||||||||||
Sbjct  997698  AGACATT-TTATATAAAATAAAA----TTTTATTTTATA  997731


 Score = 40.1 bits (43),  Expect = 9.5
 Identities = 28/32 (88%), Gaps = 4/32 (13%)
 Strand=Plus/Minus

Query  8095    ATTATATAAAATaaaaaaaGTTTTATTTTATA  8126
               ||||||||||||||||    ||||||||||||
Sbjct  997735  ATTATATAAAATAAAA----TTTTATTTTATA  997708


>KF926093.1 Lactococcus phage phiL47, complete genome
Length=128546

 Score = 41.9 bits (45),  Expect = 2.7
 Identities = 27/30 (90%), Gaps = 0/30 (0%)
 Strand=Plus/Plus

Query  12018  GTGAAATAAAGATTTAAGTAGAAAAATAAT  12047
              |||||| ||||||||||| |||| ||||||
Sbjct  59890  GTGAAAGAAAGATTTAAGGAGAACAATAAT  59919


>NC_048754.1 Lactobacillus phage SAC12B, complete genome
Length=136608

 Score = 41.0 bits (44),  Expect = 2.7
 Identities = 32/38 (84%), Gaps = 3/38 (8%)
 Strand=Plus/Plus

Query  8091    CCTTATTATATAAAATaaaaaaaGT---TTTATTTTAT  8125
               ||||||||||||||  |||| ||||   ||||||||||
Sbjct  128439  CCTTATTATATAAATGAAAATAAGTCAGTTTATTTTAT  128476


>NC_048752.1 Lactobacillus phage 521B, complete genome
Length=136442

 Score = 41.0 bits (44),  Expect = 2.7
 Identities = 32/38 (84%), Gaps = 3/38 (8%)
 Strand=Plus/Plus

Query  8091    CCTTATTATATAAAATaaaaaaaGT---TTTATTTTAT  8125
               ||||||||||||||  |||| ||||   ||||||||||
Sbjct  129446  CCTTATTATATAAATGAAAATAAGTCAGTTTATTTTAT  129483


>NC_040606.1 Malacosoma neustria nucleopolyhedrovirus isolate 
ManeNPV-T2, complete genome
Length=130202

 Score = 41.0 bits (44),  Expect = 2.7
 Identities = 31/37 (84%), Gaps = 0/37 (0%)
 Strand=Plus/Minus

Query  8093   TTATTATATAAAATaaaaaaaGTTTTATTTTATAATA  8129
              ||||| ||  ||||||||| |  ||||||||||||||
Sbjct  30989  TTATTGTAATAAATAAAAATAAATTTATTTTATAATA  30953


>NC_043129.1 Micromonas pusilla virus SP1, complete genome, *** 
SEQUENCING IN PROGRESS ***, 2 unordered pieces
Length=173451

 Score = 41.0 bits (44),  Expect = 2.7
 Identities = 25/27 (93%), Gaps = 0/27 (0%)
 Strand=Plus/Minus

Query  19496  AGCACAGCGCTCTAACCAACTGAGCTA  19522
              |||||  ||||||||||||||||||||
Sbjct  71391  AGCACCACGCTCTAACCAACTGAGCTA  71365


>NC_048650.1 Streptomyces phage BRock, complete genome
Length=112523

 Score = 41.0 bits (44),  Expect = 2.7
 Identities = 47/61 (77%), Gaps = 2/61 (3%)
 Strand=Plus/Plus

Query  5759    CCTTGCGGGAGTTGAACCCGCAAACTTGTGGTTAAGAGGACGC-GCTCCAACCAACTGAG  5817
               || || |||| |||||||| | | | |  | |||||||| ||| |||| | |||||||||
Sbjct  101253  CCGTGAGGGACTTGAACCCCCGACCATCGGCTTAAGAGGCCGCCGCTCTA-CCAACTGAG  101311

Query  5818    C  5818
               |
Sbjct  101312  C  101312


>NC_028957.1 Enterobacteria phage vB_EcoM_VR26, complete genome
Length=171541

 Score = 41.0 bits (44),  Expect = 2.7
 Identities = 28/31 (90%), Gaps = 2/31 (6%)
 Strand=Plus/Minus

Query  8091   CCTTATTATATAAA--ATaaaaaaaGTTTTA  8119
              ||||||||||||||  |||||||| ||||||
Sbjct  19449  CCTTATTATATAAATTATAAAAAATGTTTTA  19419


>NC_028093.1 Ostreococcus lucimarinus virus 7 isolate OlV7, complete 
genome
Length=182309

 Score = 41.0 bits (44),  Expect = 2.7
 Identities = 25/27 (93%), Gaps = 0/27 (0%)
 Strand=Plus/Minus

Query  19496   AGCACAGCGCTCTAACCAACTGAGCTA  19522
               |||||  ||||||||||||||||||||
Sbjct  134799  AGCACCACGCTCTAACCAACTGAGCTA  134773


>NC_023582.1 Staphylococcus phage vB_SepS_SEP9, complete genome
Length=92417

 Score = 41.0 bits (44),  Expect = 2.7
 Identities = 31/37 (84%), Gaps = 0/37 (0%)
 Strand=Plus/Minus

Query  12026  AAGATTTAAGTAGAAAAATAATTTATGATTTTAGTAG  12062
              |||| | ||| ||||||||||| ||||| ||||| ||
Sbjct  87533  AAGAGTAAAGGAGAAAAATAATATATGAATTTAGAAG  87497


>NC_023613.1 Invertebrate iridovirus 25 complete genome
Length=204815

 Score = 41.0 bits (44),  Expect = 2.7
 Identities = 27/29 (93%), Gaps = 1/29 (3%)
 Strand=Plus/Minus

Query  19358   TTATTTTTTAAACTTTTATTTAA-GTGTA  19385
               |||||||||||| |||||||||| |||||
Sbjct  101230  TTATTTTTTAAAATTTTATTTAAGGTGTA  101202


>NC_022088.2 Bacillus phage Troll, complete genome
Length=163019

 Score = 41.0 bits (44),  Expect = 2.7
 Identities = 30/34 (88%), Gaps = 1/34 (3%)
 Strand=Plus/Plus

Query  2664   TGAAGACCAAAAGAAAAG-GATGGCAAGAAGAAA  2696
              |||||| ||||||||||| ||||  |||||||||
Sbjct  53759  TGAAGAACAAAAGAAAAGCGATGATAAGAAGAAA  53792


>NC_019945.1 Thysanoplusia orichalcea NPV isolate p2, complete 
genome
Length=132978

 Score = 41.0 bits (44),  Expect = 2.7
 Identities = 25/27 (93%), Gaps = 0/27 (0%)
 Strand=Plus/Plus

Query  19037  AAAGTTAAATAAATAGTAATTAATAAA  19063
              ||||||||||||||| | |||||||||
Sbjct  77225  AAAGTTAAATAAATAATTATTAATAAA  77251


>NC_014766.1 Ostreococcus lucimarinus virus OlV1, complete genome
Length=194022

 Score = 41.0 bits (44),  Expect = 2.7
 Identities = 25/27 (93%), Gaps = 0/27 (0%)
 Strand=Plus/Minus

Query  19496   AGCACAGCGCTCTAACCAACTGAGCTA  19522
               |||||  ||||||||||||||||||||
Sbjct  142996  AGCACCACGCTCTAACCAACTGAGCTA  142970


>MK504446.1 Lactobacillus phage SAC12B, complete genome
Length=136608

 Score = 41.0 bits (44),  Expect = 2.7
 Identities = 32/38 (84%), Gaps = 3/38 (8%)
 Strand=Plus/Plus

Query  8091    CCTTATTATATAAAATaaaaaaaGT---TTTATTTTAT  8125
               ||||||||||||||  |||| ||||   ||||||||||
Sbjct  128439  CCTTATTATATAAATGAAAATAAGTCAGTTTATTTTAT  128476


>MK504443.1 Lactobacillus phage 521B, complete genome
Length=136442

 Score = 41.0 bits (44),  Expect = 2.7
 Identities = 32/38 (84%), Gaps = 3/38 (8%)
 Strand=Plus/Plus

Query  8091    CCTTATTATATAAAATaaaaaaaGT---TTTATTTTAT  8125
               ||||||||||||||  |||| ||||   ||||||||||
Sbjct  129446  CCTTATTATATAAATGAAAATAAGTCAGTTTATTTTAT  129483


>KY968317.1 Malacosoma neustria nucleopolyhedrovirus isolate ManeNPV-T2, 
complete genome
Length=130202

 Score = 41.0 bits (44),  Expect = 2.7
 Identities = 31/37 (84%), Gaps = 0/37 (0%)
 Strand=Plus/Minus

Query  8093   TTATTATATAAAATaaaaaaaGTTTTATTTTATAATA  8129
              ||||| ||  ||||||||| |  ||||||||||||||
Sbjct  30989  TTATTGTAATAAATAAAAATAAATTTATTTTATAATA  30953


>JF974320.1 Micromonas pusilla virus SP1, *** SEQUENCING IN PROGRESS 
***, 2 unordered pieces
Length=173451

 Score = 41.0 bits (44),  Expect = 2.7
 Identities = 25/27 (93%), Gaps = 0/27 (0%)
 Strand=Plus/Minus

Query  19496  AGCACAGCGCTCTAACCAACTGAGCTA  19522
              |||||  ||||||||||||||||||||
Sbjct  71391  AGCACCACGCTCTAACCAACTGAGCTA  71365


>KX925554.1 Streptomyces phage BRock, complete genome
Length=112523

 Score = 41.0 bits (44),  Expect = 2.7
 Identities = 47/61 (77%), Gaps = 2/61 (3%)
 Strand=Plus/Plus

Query  5759    CCTTGCGGGAGTTGAACCCGCAAACTTGTGGTTAAGAGGACGC-GCTCCAACCAACTGAG  5817
               || || |||| |||||||| | | | |  | |||||||| ||| |||| | |||||||||
Sbjct  101253  CCGTGAGGGACTTGAACCCCCGACCATCGGCTTAAGAGGCCGCCGCTCTA-CCAACTGAG  101311

Query  5818    C  5818
               |
Sbjct  101312  C  101312


>KP007362.1 Enterobacteria phage vB_EcoM_VR26, complete genome
Length=171541

 Score = 41.0 bits (44),  Expect = 2.7
 Identities = 28/31 (90%), Gaps = 2/31 (6%)
 Strand=Plus/Minus

Query  8091   CCTTATTATATAAA--ATaaaaaaaGTTTTA  8119
              ||||||||||||||  |||||||| ||||||
Sbjct  19449  CCTTATTATATAAATTATAAAAAATGTTTTA  19419


>KP874737.1 Ostreococcus lucimarinus virus 7 isolate OlV7, complete 
genome
Length=182309

 Score = 41.0 bits (44),  Expect = 2.7
 Identities = 25/27 (93%), Gaps = 0/27 (0%)
 Strand=Plus/Minus

Query  19496   AGCACAGCGCTCTAACCAACTGAGCTA  19522
               |||||  ||||||||||||||||||||
Sbjct  134799  AGCACCACGCTCTAACCAACTGAGCTA  134773


>KF929199.1 Staphylococcus phage vB_SepS_SEP9, complete genome
Length=92417

 Score = 41.0 bits (44),  Expect = 2.7
 Identities = 31/37 (84%), Gaps = 0/37 (0%)
 Strand=Plus/Minus

Query  12026  AAGATTTAAGTAGAAAAATAATTTATGATTTTAGTAG  12062
              |||| | ||| ||||||||||| ||||| ||||| ||
Sbjct  87533  AAGAGTAAAGGAGAAAAATAATATATGAATTTAGAAG  87497


>HF920635.1 Invertebrate iridovirus 25 complete genome
Length=204815

 Score = 41.0 bits (44),  Expect = 2.7
 Identities = 27/29 (93%), Gaps = 1/29 (3%)
 Strand=Plus/Minus

Query  19358   TTATTTTTTAAACTTTTATTTAA-GTGTA  19385
               |||||||||||| |||||||||| |||||
Sbjct  101230  TTATTTTTTAAAATTTTATTTAAGGTGTA  101202


>KF208639.2 Bacillus phage Troll, complete genome
Length=163019

 Score = 41.0 bits (44),  Expect = 2.7
 Identities = 30/34 (88%), Gaps = 1/34 (3%)
 Strand=Plus/Plus

Query  2664   TGAAGACCAAAAGAAAAG-GATGGCAAGAAGAAA  2696
              |||||| ||||||||||| ||||  |||||||||
Sbjct  53759  TGAAGAACAAAAGAAAAGCGATGATAAGAAGAAA  53792


>JX467702.1 Thysanoplusia orichalcea NPV isolate p2, complete 
genome
Length=132978

 Score = 41.0 bits (44),  Expect = 2.7
 Identities = 25/27 (93%), Gaps = 0/27 (0%)
 Strand=Plus/Plus

Query  19037  AAAGTTAAATAAATAGTAATTAATAAA  19063
              ||||||||||||||| | |||||||||
Sbjct  77225  AAAGTTAAATAAATAATTATTAATAAA  77251


>HM004431.1 Ostreococcus lucimarinus virus OlV1, complete genome
Length=194022

 Score = 41.0 bits (44),  Expect = 2.7
 Identities = 25/27 (93%), Gaps = 0/27 (0%)
 Strand=Plus/Minus

Query  19496   AGCACAGCGCTCTAACCAACTGAGCTA  19522
               |||||  ||||||||||||||||||||
Sbjct  142996  AGCACCACGCTCTAACCAACTGAGCTA  142970


>NC_048087.1 Enterococcus phage EfV12-phi1, complete genome
Length=152770

 Score = 40.1 bits (43),  Expect = 9.5
 Identities = 25/26 (96%), Gaps = 1/26 (4%)
 Strand=Plus/Plus

Query  19504  GCTCTAACCAACTGAGCTA-ACTGGT  19528
              ||||||||||||||||||| ||||||
Sbjct  51441  GCTCTAACCAACTGAGCTACACTGGT  51466


>NC_041896.1 Campylobacter phage vB_CjeM_Los1, complete genome
Length=134073

 Score = 40.1 bits (43),  Expect = 9.5
 Identities = 31/36 (86%), Gaps = 1/36 (3%)
 Strand=Plus/Plus

Query  13528  ATCTTG-TAAATTGCAGGTGTTAAAGTTTATTTTAT  13562
              |||||| |||| |  | |||||||||||||||||||
Sbjct  39550  ATCTTGCTAAAATATATGTGTTAAAGTTTATTTTAT  39585


 Score = 39.2 bits (42),  Expect = 9.5
 Identities = 27/31 (87%), Gaps = 0/31 (0%)
 Strand=Plus/Minus

Query  13207  AAGAAGGGATTAATTCTAGTGAAGAACCAAA  13237
              ||||| ||||||||||| |||||  ||||||
Sbjct  88934  AAGAATGGATTAATTCTGGTGAAATACCAAA  88904


>NC_034383.1 Pacmanvirus A23 genome assembly, complete genome: 
monopartite
Length=395405

 Score = 40.1 bits (43),  Expect = 9.5
 Identities = 23/24 (96%), Gaps = 0/24 (0%)
 Strand=Plus/Minus

Query  5412   TTATAGGTAATGTCAGCGATTTCC  5435
              ||||||||||| ||||||||||||
Sbjct  39673  TTATAGGTAATTTCAGCGATTTCC  39650


>NC_028982.1 Bacillus phage JL, complete genome
Length=137918

 Score = 40.1 bits (43),  Expect = 9.5
 Identities = 46/61 (75%), Gaps = 1/61 (2%)
 Strand=Plus/Minus

Query  3190   CCTGTGGGAATCGAACCGGCAGCCTTCGGAGTTAGGAGCATGGAGCTCTAACCGCCTGAG  3249
              ||||| |||||||||||  || ||  | | |||| ||||  | ||||||||||   ||||
Sbjct  32950  CCTGTAGGAATCGAACCTACAACCCACCG-GTTATGAGCCGGTAGCTCTAACCAATTGAG  32892

Query  3250   C  3250
              |
Sbjct  32891  C  32891


>NC_029009.1 Enterococcus phage EFDG1, complete genome
Length=147589

 Score = 40.1 bits (43),  Expect = 9.5
 Identities = 25/26 (96%), Gaps = 1/26 (4%)
 Strand=Plus/Plus

Query  19504  GCTCTAACCAACTGAGCTA-ACTGGT  19528
              ||||||||||||||||||| ||||||
Sbjct  49086  GCTCTAACCAACTGAGCTACACTGGT  49111


>NC_025453.1 Enterococcus phage EFC-1, complete genome
Length=40286

 Score = 40.1 bits (43),  Expect = 9.5
 Identities = 25/26 (96%), Gaps = 1/26 (4%)
 Strand=Plus/Minus

Query  19504  GCTCTAACCAACTGAGCTAACTGGTC  19529
              |||||||||||||||||||| |||||
Sbjct  37034  GCTCTAACCAACTGAGCTAA-TGGTC  37010


>NC_023426.1 Anomala cuprea entomopoxvirus DNA, complete genome, 
strain: CV6M
Length=245717

 Score = 40.1 bits (43),  Expect = 9.5
 Identities = 26/29 (90%), Gaps = 0/29 (0%)
 Strand=Plus/Plus

Query  10535   TGATCATGTTGTAGATGTTGAATCATTAA  10563
               |||| || ||||||||||||||| |||||
Sbjct  137130  TGATAATATTGTAGATGTTGAATTATTAA  137158


>NC_020483.1 Pelagibacter phage HTVC019P, complete genome
Length=42084

 Score = 40.1 bits (43),  Expect = 9.5
 Identities = 28/31 (90%), Gaps = 1/31 (3%)
 Strand=Plus/Plus

Query  5392   CATTAGAAT-AGAAAAAGAATTTATAGGTAA  5421
              ||||||||| | ||||||||||||||| |||
Sbjct  29398  CATTAGAATTACAAAAAGAATTTATAGATAA  29428


>NC_015780.1 Wiseana iridescent virus, complete genome
Length=205791

 Score = 40.1 bits (43),  Expect = 9.5
 Identities = 23/24 (96%), Gaps = 0/24 (0%)
 Strand=Plus/Plus

Query  19358  TTATTTTTTAAACTTTTATTTAAG  19381
              |||||||||||| |||||||||||
Sbjct  27175  TTATTTTTTAAAATTTTATTTAAG  27198


>NC_009898.1 Paramecium bursaria Chlorella virus NY2A, complete 
genome
Length=368683

 Score = 40.1 bits (43),  Expect = 9.5
 Identities = 42/52 (81%), Gaps = 4/52 (8%)
 Strand=Plus/Plus

Query  10091   AATGATGAAG-AAGATCTTCCCTTTAAGAAAGGAGACATCCTGAAAATCCGG  10141
               ||||| |||| ||| || | |||| ||||||  | ||||||||||| |||||
Sbjct  287310  AATGACGAAGCAAGGTCGTTCCTT-AAGAAA--AAACATCCTGAAATTCCGG  287358


>NC_008603.1 Paramecium bursaria Chlorella virus FR483, complete 
genome
Length=321240

 Score = 40.1 bits (43),  Expect = 9.5
 Identities = 28/31 (90%), Gaps = 1/31 (3%)
 Strand=Plus/Minus

Query  14354   GTTAAGAGCTTG-CGCTCTAACCGACTGAGC  14383
               ||||| ||| || ||||||||||||||||||
Sbjct  142262  GTTAACAGCCTGTCGCTCTAACCGACTGAGC  142232


>MH880817.1 Enterococcus phage EfV12-phi1, complete genome
Length=152770

 Score = 40.1 bits (43),  Expect = 9.5
 Identities = 25/26 (96%), Gaps = 1/26 (4%)
 Strand=Plus/Plus

Query  19504  GCTCTAACCAACTGAGCTA-ACTGGT  19528
              ||||||||||||||||||| ||||||
Sbjct  51441  GCTCTAACCAACTGAGCTACACTGGT  51466


>KX879627.1 Campylobacter phage vB_CjeM_Los1, complete genome
Length=134073

 Score = 40.1 bits (43),  Expect = 9.5
 Identities = 31/36 (86%), Gaps = 1/36 (3%)
 Strand=Plus/Plus

Query  13528  ATCTTG-TAAATTGCAGGTGTTAAAGTTTATTTTAT  13562
              |||||| |||| |  | |||||||||||||||||||
Sbjct  39550  ATCTTGCTAAAATATATGTGTTAAAGTTTATTTTAT  39585


 Score = 39.2 bits (42),  Expect = 9.5
 Identities = 27/31 (87%), Gaps = 0/31 (0%)
 Strand=Plus/Minus

Query  13207  AAGAAGGGATTAATTCTAGTGAAGAACCAAA  13237
              ||||| ||||||||||| |||||  ||||||
Sbjct  88934  AAGAATGGATTAATTCTGGTGAAATACCAAA  88904


>LT706986.1 Pacmanvirus A23 genome assembly, complete genome: 
monopartite
Length=395405

 Score = 40.1 bits (43),  Expect = 9.5
 Identities = 23/24 (96%), Gaps = 0/24 (0%)
 Strand=Plus/Minus

Query  5412   TTATAGGTAATGTCAGCGATTTCC  5435
              ||||||||||| ||||||||||||
Sbjct  39673  TTATAGGTAATTTCAGCGATTTCC  39650


>KC595512.2 Bacillus phage JL, complete genome
Length=137918

 Score = 40.1 bits (43),  Expect = 9.5
 Identities = 46/61 (75%), Gaps = 1/61 (2%)
 Strand=Plus/Minus

Query  3190   CCTGTGGGAATCGAACCGGCAGCCTTCGGAGTTAGGAGCATGGAGCTCTAACCGCCTGAG  3249
              ||||| |||||||||||  || ||  | | |||| ||||  | ||||||||||   ||||
Sbjct  32950  CCTGTAGGAATCGAACCTACAACCCACCG-GTTATGAGCCGGTAGCTCTAACCAATTGAG  32892

Query  3250   C  3250
              |
Sbjct  32891  C  32891


>KP339049.1 Enterococcus phage EFDG1, complete genome
Length=147589

 Score = 40.1 bits (43),  Expect = 9.5
 Identities = 25/26 (96%), Gaps = 1/26 (4%)
 Strand=Plus/Plus

Query  19504  GCTCTAACCAACTGAGCTA-ACTGGT  19528
              ||||||||||||||||||| ||||||
Sbjct  49086  GCTCTAACCAACTGAGCTACACTGGT  49111


>KJ608188.1 Enterococcus phage EFC-1, complete genome
Length=40286

 Score = 40.1 bits (43),  Expect = 9.5
 Identities = 25/26 (96%), Gaps = 1/26 (4%)
 Strand=Plus/Minus

Query  19504  GCTCTAACCAACTGAGCTAACTGGTC  19529
              |||||||||||||||||||| |||||
Sbjct  37034  GCTCTAACCAACTGAGCTAA-TGGTC  37010


>AP013055.1 Anomala cuprea entomopoxvirus DNA, complete genome, 
strain: CV6M
Length=245717

 Score = 40.1 bits (43),  Expect = 9.5
 Identities = 26/29 (90%), Gaps = 0/29 (0%)
 Strand=Plus/Plus

Query  10535   TGATCATGTTGTAGATGTTGAATCATTAA  10563
               |||| || ||||||||||||||| |||||
Sbjct  137130  TGATAATATTGTAGATGTTGAATTATTAA  137158


>KC465901.1 Pelagibacter phage HTVC019P, complete genome
Length=42084

 Score = 40.1 bits (43),  Expect = 9.5
 Identities = 28/31 (90%), Gaps = 1/31 (3%)
 Strand=Plus/Plus

Query  5392   CATTAGAAT-AGAAAAAGAATTTATAGGTAA  5421
              ||||||||| | ||||||||||||||| |||
Sbjct  29398  CATTAGAATTACAAAAAGAATTTATAGATAA  29428


>GQ918152.1 Wiseana iridescent virus, complete genome
Length=205791

 Score = 40.1 bits (43),  Expect = 9.5
 Identities = 23/24 (96%), Gaps = 0/24 (0%)
 Strand=Plus/Plus

Query  19358  TTATTTTTTAAACTTTTATTTAAG  19381
              |||||||||||| |||||||||||
Sbjct  27175  TTATTTTTTAAAATTTTATTTAAG  27198


>DQ491002.1 Paramecium bursaria Chlorella virus NY2A Chlorella 
virus NY2A ctg_13 genomic sequence
Length=368683

 Score = 40.1 bits (43),  Expect = 9.5
 Identities = 42/52 (81%), Gaps = 4/52 (8%)
 Strand=Plus/Plus

Query  10091   AATGATGAAG-AAGATCTTCCCTTTAAGAAAGGAGACATCCTGAAAATCCGG  10141
               ||||| |||| ||| || | |||| ||||||  | ||||||||||| |||||
Sbjct  287310  AATGACGAAGCAAGGTCGTTCCTT-AAGAAA--AAACATCCTGAAATTCCGG  287358


>DQ890022.1 Paramecium bursaria Chlorella virus FR483, complete 
genome
Length=321240

 Score = 40.1 bits (43),  Expect = 9.5
 Identities = 28/31 (90%), Gaps = 1/31 (3%)
 Strand=Plus/Minus

Query  14354   GTTAAGAGCTTG-CGCTCTAACCGACTGAGC  14383
               ||||| ||| || ||||||||||||||||||
Sbjct  142262  GTTAACAGCCTGTCGCTCTAACCGACTGAGC  142232


>NC_048176.1 Gordonia phage GodonK, complete genome
Length=122563

 Score = 39.2 bits (42),  Expect = 9.5
 Identities = 21/21 (100%), Gaps = 0/21 (0%)
 Strand=Plus/Plus

Query  19502  GCGCTCTAACCAACTGAGCTA  19522
              |||||||||||||||||||||
Sbjct  83618  GCGCTCTAACCAACTGAGCTA  83638


>NC_040361.1 Planarian secretory cell nidovirus isolate UIUC, 
complete genome
Length=41178

 Score = 39.2 bits (42),  Expect = 9.5
 Identities = 24/26 (92%), Gaps = 0/26 (0%)
 Strand=Plus/Minus

Query  14872  AGCTAATATCAAAATTGTTAACTGCC  14897
              ||||||||| ||| ||||||||||||
Sbjct  35735  AGCTAATATTAAAGTTGTTAACTGCC  35710


>NC_037665.1 Pandoravirus macleodensis, complete genome
Length=1838258

 Score = 39.2 bits (42),  Expect = 9.5
 Identities = 26/28 (93%), Gaps = 1/28 (4%)
 Strand=Plus/Plus

Query  9661   TGGCCTGGTGGCCTTCTGTTCCTTCTCT  9688
```
