## Supplementary material for "Bat pluripotent stem cells reveal unique entanglement between host and viruses": BLAST files: Blast Data File SL.txt (part 2 of 2)

```
              ||||||| |||||||||||| |||||||
Sbjct  53955  TGGCCTG-TGGCCTTCTGTTTCTTCTCT  53981


>NC_036582.1 Flamingopox virus FGPVKD09, complete genome
Length=293123

 Score = 39.2 bits (42),  Expect = 9.5
 Identities = 36/45 (80%), Gaps = 2/45 (4%)
 Strand=Plus/Plus

Query  8230    ACACATTTTAAGAAAGGAAAACTATTAAAATTGTAATACTCAATA  8274
               |||| ||| || ||  |||  |||||| ||||| |||||||||||
Sbjct  207931  ACACTTTTCAATAA--GAACCCTATTAGAATTGGAATACTCAATA  207973


>NC_038553.1 Heterosigma akashiwo virus 01 isolate HaV53, complete 
genome
Length=274793

 Score = 39.2 bits (42),  Expect = 9.5
 Identities = 24/26 (92%), Gaps = 0/26 (0%)
 Strand=Plus/Minus

Query  19345   ATTTCTCCTATTATTATTTTTTAAAC  19370
               |||||| ||||||||||| |||||||
Sbjct  162106  ATTTCTACTATTATTATTATTTAAAC  162081


 Score = 39.2 bits (42),  Expect = 9.5
 Identities = 29/33 (88%), Gaps = 1/33 (3%)
 Strand=Plus/Plus

Query  19042   TAAATAAATAGTAATTAATAAAAATCAAATGAA  19074
               |||||||| | |||||||||||||| |||| ||
Sbjct  217201  TAAATAAAAAATAATTAATAAAAAT-AAATAAA  217232


>NC_031062.2 Erwinia phage vB_EamP_Frozen, complete genome
Length=75147

 Score = 39.2 bits (42),  Expect = 9.5
 Identities = 21/21 (100%), Gaps = 0/21 (0%)
 Strand=Plus/Minus

Query  19504  GCTCTAACCAACTGAGCTAAC  19524
              |||||||||||||||||||||
Sbjct  41736  GCTCTAACCAACTGAGCTAAC  41716


>NC_031006.1 Bacillus phage DIGNKC, complete genome
Length=161552

 Score = 39.2 bits (42),  Expect = 9.5
 Identities = 32/38 (84%), Gaps = 1/38 (3%)
 Strand=Plus/Plus

Query  8077   GAAGAATATGGAGACCTTATTATATAAAATaaaaaaaG  8114
              |||||||||||||||| | | ||| ||| |||| ||||
Sbjct  90531  GAAGAATATGGAGACCATTTCATA-AAACTAAACAAAG  90567


>NC_030200.1 Macaca nemestrina herpesvirus 7, complete genome
Length=137448

 Score = 39.2 bits (42),  Expect = 9.5
 Identities = 44/56 (79%), Gaps = 5/56 (9%)
 Strand=Plus/Minus

Query  1917   ATTTTCAA-CCT--TGTTTGTATATGTGTTTTATTGGTTGC--AAAATTTGGAAAT  1967
              |||||||| |||  ||||||||||| | | | ||||  |||  |||||||| ||||
Sbjct  41651  ATTTTCAAGCCTGGTGTTTGTATATTTTTATAATTGAGTGCAAAAAATTTGAAAAT  41596


>NC_027332.1 Acinetobacter phage YMC13/03/R2096, complete genome
Length=98170

 Score = 39.2 bits (42),  Expect = 9.5
 Identities = 21/21 (100%), Gaps = 0/21 (0%)
 Strand=Plus/Minus

Query  19504  GCTCTAACCAACTGAGCTAAC  19524
              |||||||||||||||||||||
Sbjct  17396  GCTCTAACCAACTGAGCTAAC  17376


>NC_027352.1 Bacillus phage JBP901, complete genome
Length=159492

 Score = 39.2 bits (42),  Expect = 9.5
 Identities = 21/21 (100%), Gaps = 0/21 (0%)
 Strand=Plus/Plus

Query  19503   CGCTCTAACCAACTGAGCTAA  19523
               |||||||||||||||||||||
Sbjct  157793  CGCTCTAACCAACTGAGCTAA  157813


>NC_024447.1 Pigeonpox virus isolate FeP2, complete genome
Length=282356

 Score = 39.2 bits (42),  Expect = 9.5
 Identities = 36/45 (80%), Gaps = 2/45 (4%)
 Strand=Plus/Plus

Query  8230    ACACATTTTAAGAAAGGAAAACTATTAAAATTGTAATACTCAATA  8274
               |||| |||||| ||  |||  || ||| ||||| |||||||||||
Sbjct  204534  ACACTTTTTAATAA--GAATCCTCTTAGAATTGGAATACTCAATA  204576


>NC_023639.1 Mimivirus terra2 genome
Length=1168989

 Score = 39.2 bits (42),  Expect = 9.5
 Identities = 30/36 (83%), Gaps = 0/36 (0%)
 Strand=Plus/Plus

Query  8592    GAGCTGTTTATTGCTTATCAGGAAACCAAAAGTTaa  8627
               ||||||||||| |||||| |||||| ||  | ||||
Sbjct  289545  GAGCTGTTTATAGCTTATTAGGAAATCATGAATTAA  289580


>NC_023561.1 Enterobacter phage PG7, complete genome
Length=173276

 Score = 39.2 bits (42),  Expect = 9.5
 Identities = 21/21 (100%), Gaps = 0/21 (0%)
 Strand=Plus/Plus

Query  19504  GCTCTAACCAACTGAGCTAAC  19524
              |||||||||||||||||||||
Sbjct  77309  GCTCTAACCAACTGAGCTAAC  77329


>NC_022096.1 Pseudomonas phage PaBG, complete genome
Length=258139

 Score = 39.2 bits (42),  Expect = 9.5
 Identities = 21/21 (100%), Gaps = 0/21 (0%)
 Strand=Plus/Minus

Query  19504   GCTCTAACCAACTGAGCTAAC  19524
               |||||||||||||||||||||
Sbjct  122792  GCTCTAACCAACTGAGCTAAC  122772


>NC_020862.2 Sulfitobacter phage phiCB2047-B genomic sequence
Length=74485

 Score = 39.2 bits (42),  Expect = 9.5
 Identities = 21/21 (100%), Gaps = 0/21 (0%)
 Strand=Plus/Plus

Query  19504  GCTCTAACCAACTGAGCTAAC  19524
              |||||||||||||||||||||
Sbjct  69900  GCTCTAACCAACTGAGCTAAC  69920


>NC_018861.1 Campylobacter phage CP30A, complete genome
Length=133572

 Score = 39.2 bits (42),  Expect = 9.5
 Identities = 27/31 (87%), Gaps = 0/31 (0%)
 Strand=Plus/Minus

Query  13207  AAGAAGGGATTAATTCTAGTGAAGAACCAAA  13237
              ||||| ||||||||||| |||||  ||||||
Sbjct  4990   AAGAATGGATTAATTCTGGTGAAATACCAAA  4960


>NC_014637.1 Cafeteria roenbergensis virus BV-PW1, complete genome
Length=617453

 Score = 39.2 bits (42),  Expect = 9.5
 Identities = 35/42 (83%), Gaps = 3/42 (7%)
 Strand=Plus/Minus

Query  6469    TTTTCCCTCGTTTCAGTTATATTCATTAAGAATAATATCTAA  6510
               |||| ||| ||||||||||||||  | |||||  ||||||||
Sbjct  318290  TTTTACCT-GTTTCAGTTATATT--TAAAGAAATATATCTAA  318252


>NC_014649.1 Acanthamoeba polyphaga mimivirus, complete genome
Length=1181549

 Score = 39.2 bits (42),  Expect = 9.5
 Identities = 30/36 (83%), Gaps = 0/36 (0%)
 Strand=Plus/Plus

Query  8592    GAGCTGTTTATTGCTTATCAGGAAACCAAAAGTTaa  8627
               ||||||||||| |||||| |||||| ||  | ||||
Sbjct  525397  GAGCTGTTTATAGCTTATTAGGAAATCATGAATTAA  525432


>NC_008724.1 Acanthocystis turfacea Chlorella virus 1, complete 
genome
Length=288047

 Score = 39.2 bits (42),  Expect = 9.5
 Identities = 21/21 (100%), Gaps = 0/21 (0%)
 Strand=Plus/Minus

Query  19502   GCGCTCTAACCAACTGAGCTA  19522
               |||||||||||||||||||||
Sbjct  115820  GCGCTCTAACCAACTGAGCTA  115800


>NC_006966.1 Deerpox virus W-848-83, complete genome
Length=166259

 Score = 39.2 bits (42),  Expect = 9.5
 Identities = 24/26 (92%), Gaps = 0/26 (0%)
 Strand=Plus/Minus

Query  18986  TTATTATGATGATTAGAAAATAATTT  19011
              ||||||  ||||||||||||||||||
Sbjct  85977  TTATTAACATGATTAGAAAATAATTT  85952


>NC_004156.2 Helicoverpa zea nudivirus 2, complete genome
Length=231621

 Score = 39.2 bits (42),  Expect = 9.5
 Identities = 24/26 (92%), Gaps = 0/26 (0%)
 Strand=Plus/Minus

Query  4981   CAAAACAGTAACTGCTAGTGTTGATT  5006
              ||||||||| || |||||||||||||
Sbjct  32402  CAAAACAGTTACCGCTAGTGTTGATT  32377


>MK620899.1 Gordonia phage GodonK, complete genome
Length=122563

 Score = 39.2 bits (42),  Expect = 9.5
 Identities = 21/21 (100%), Gaps = 0/21 (0%)
 Strand=Plus/Plus

Query  19502  GCGCTCTAACCAACTGAGCTA  19522
              |||||||||||||||||||||
Sbjct  83618  GCGCTCTAACCAACTGAGCTA  83638


>MH933735.1 Planarian secretory cell nidovirus isolate UIUC, complete 
genome
Length=41178

 Score = 39.2 bits (42),  Expect = 9.5
 Identities = 24/26 (92%), Gaps = 0/26 (0%)
 Strand=Plus/Minus

Query  14872  AGCTAATATCAAAATTGTTAACTGCC  14897
              ||||||||| ||| ||||||||||||
Sbjct  35735  AGCTAATATTAAAGTTGTTAACTGCC  35710


>MG011691.1 Pandoravirus macleodensis, complete genome
Length=1838258

 Score = 39.2 bits (42),  Expect = 9.5
 Identities = 26/28 (93%), Gaps = 1/28 (4%)
 Strand=Plus/Plus

Query  9661   TGGCCTGGTGGCCTTCTGTTCCTTCTCT  9688
              ||||||| |||||||||||| |||||||
Sbjct  53955  TGGCCTG-TGGCCTTCTGTTTCTTCTCT  53981


>MF678796.1 Flamingopox virus FGPVKD09, complete genome
Length=293123

 Score = 39.2 bits (42),  Expect = 9.5
 Identities = 36/45 (80%), Gaps = 2/45 (4%)
 Strand=Plus/Plus

Query  8230    ACACATTTTAAGAAAGGAAAACTATTAAAATTGTAATACTCAATA  8274
               |||| ||| || ||  |||  |||||| ||||| |||||||||||
Sbjct  207931  ACACTTTTCAATAA--GAACCCTATTAGAATTGGAATACTCAATA  207973


>KX008963.1 Heterosigma akashiwo virus 01 isolate HaV53, complete 
genome
Length=274793

 Score = 39.2 bits (42),  Expect = 9.5
 Identities = 24/26 (92%), Gaps = 0/26 (0%)
 Strand=Plus/Minus

Query  19345   ATTTCTCCTATTATTATTTTTTAAAC  19370
               |||||| ||||||||||| |||||||
Sbjct  162106  ATTTCTACTATTATTATTATTTAAAC  162081


 Score = 39.2 bits (42),  Expect = 9.5
 Identities = 29/33 (88%), Gaps = 1/33 (3%)
 Strand=Plus/Plus

Query  19042   TAAATAAATAGTAATTAATAAAAATCAAATGAA  19074
               |||||||| | |||||||||||||| |||| ||
Sbjct  217201  TAAATAAAAAATAATTAATAAAAAT-AAATAAA  217232


>KX098389.2 Erwinia phage vB_EamP_Frozen, complete genome
Length=75147

 Score = 39.2 bits (42),  Expect = 9.5
 Identities = 21/21 (100%), Gaps = 0/21 (0%)
 Strand=Plus/Minus

Query  19504  GCTCTAACCAACTGAGCTAAC  19524
              |||||||||||||||||||||
Sbjct  41736  GCTCTAACCAACTGAGCTAAC  41716


>KU737349.1 Bacillus phage DIGNKC, complete genome
Length=161552

 Score = 39.2 bits (42),  Expect = 9.5
 Identities = 32/38 (84%), Gaps = 1/38 (3%)
 Strand=Plus/Plus

Query  8077   GAAGAATATGGAGACCTTATTATATAAAATaaaaaaaG  8114
              |||||||||||||||| | | ||| ||| |||| ||||
Sbjct  90531  GAAGAATATGGAGACCATTTCATA-AAACTAAACAAAG  90567


>KU351741.1 Macaca nemestrina herpesvirus 7
Length=137448

 Score = 39.2 bits (42),  Expect = 9.5
 Identities = 44/56 (79%), Gaps = 5/56 (9%)
 Strand=Plus/Minus

Query  1917   ATTTTCAA-CCT--TGTTTGTATATGTGTTTTATTGGTTGC--AAAATTTGGAAAT  1967
              |||||||| |||  ||||||||||| | | | ||||  |||  |||||||| ||||
Sbjct  41651  ATTTTCAAGCCTGGTGTTTGTATATTTTTATAATTGAGTGCAAAAAATTTGAAAAT  41596


>KM672662.1 Acinetobacter phage YMC13/03/R2096, complete genome
Length=98170

 Score = 39.2 bits (42),  Expect = 9.5
 Identities = 21/21 (100%), Gaps = 0/21 (0%)
 Strand=Plus/Minus

Query  19504  GCTCTAACCAACTGAGCTAAC  19524
              |||||||||||||||||||||
Sbjct  17396  GCTCTAACCAACTGAGCTAAC  17376


>KJ676859.1 Bacillus phage JBP901, complete genome
Length=159492

 Score = 39.2 bits (42),  Expect = 9.5
 Identities = 21/21 (100%), Gaps = 0/21 (0%)
 Strand=Plus/Plus

Query  19503   CGCTCTAACCAACTGAGCTAA  19523
               |||||||||||||||||||||
Sbjct  157793  CGCTCTAACCAACTGAGCTAA  157813


>KJ801920.1 Pigeonpox virus isolate FeP2, complete genome
Length=282356

 Score = 39.2 bits (42),  Expect = 9.5
 Identities = 36/45 (80%), Gaps = 2/45 (4%)
 Strand=Plus/Plus

Query  8230    ACACATTTTAAGAAAGGAAAACTATTAAAATTGTAATACTCAATA  8274
               |||| |||||| ||  |||  || ||| ||||| |||||||||||
Sbjct  204534  ACACTTTTTAATAA--GAATCCTCTTAGAATTGGAATACTCAATA  204576


>KF527228.1 Mimivirus terra2 genome
Length=1168989

 Score = 39.2 bits (42),  Expect = 9.5
 Identities = 30/36 (83%), Gaps = 0/36 (0%)
 Strand=Plus/Plus

Query  8592    GAGCTGTTTATTGCTTATCAGGAAACCAAAAGTTaa  8627
               ||||||||||| |||||| |||||| ||  | ||||
Sbjct  289545  GAGCTGTTTATAGCTTATTAGGAAATCATGAATTAA  289580


>KJ101592.1 Enterobacter phage PG7, complete genome
Length=173276

 Score = 39.2 bits (42),  Expect = 9.5
 Identities = 21/21 (100%), Gaps = 0/21 (0%)
 Strand=Plus/Plus

Query  19504  GCTCTAACCAACTGAGCTAAC  19524
              |||||||||||||||||||||
Sbjct  77309  GCTCTAACCAACTGAGCTAAC  77329


>KF147891.1 Pseudomonas phage PaBG, complete genome
Length=258139

 Score = 39.2 bits (42),  Expect = 9.5
 Identities = 21/21 (100%), Gaps = 0/21 (0%)
 Strand=Plus/Minus

Query  19504   GCTCTAACCAACTGAGCTAAC  19524
               |||||||||||||||||||||
Sbjct  122792  GCTCTAACCAACTGAGCTAAC  122772


>HQ317387.2 Sulfitobacter phage phiCB2047-B genomic sequence
Length=74485

 Score = 39.2 bits (42),  Expect = 9.5
 Identities = 21/21 (100%), Gaps = 0/21 (0%)
 Strand=Plus/Plus

Query  19504  GCTCTAACCAACTGAGCTAAC  19524
              |||||||||||||||||||||
Sbjct  69900  GCTCTAACCAACTGAGCTAAC  69920


>JX569801.1 Campylobacter phage CP30A, complete genome
Length=133572

 Score = 39.2 bits (42),  Expect = 9.5
 Identities = 27/31 (87%), Gaps = 0/31 (0%)
 Strand=Plus/Minus

Query  13207  AAGAAGGGATTAATTCTAGTGAAGAACCAAA  13237
              ||||| ||||||||||| |||||  ||||||
Sbjct  4990   AAGAATGGATTAATTCTGGTGAAATACCAAA  4960


>GU244497.1 Cafeteria roenbergensis virus BV-PW1, complete genome
Length=617453

 Score = 39.2 bits (42),  Expect = 9.5
 Identities = 35/42 (83%), Gaps = 3/42 (7%)
 Strand=Plus/Minus

Query  6469    TTTTCCCTCGTTTCAGTTATATTCATTAAGAATAATATCTAA  6510
               |||| ||| ||||||||||||||  | |||||  ||||||||
Sbjct  318290  TTTTACCT-GTTTCAGTTATATT--TAAAGAAATATATCTAA  318252


>HQ336222.2 Acanthamoeba polyphaga mimivirus, complete genome
Length=1181549

 Score = 39.2 bits (42),  Expect = 9.5
 Identities = 30/36 (83%), Gaps = 0/36 (0%)
 Strand=Plus/Plus

Query  8592    GAGCTGTTTATTGCTTATCAGGAAACCAAAAGTTaa  8627
               ||||||||||| |||||| |||||| ||  | ||||
Sbjct  525397  GAGCTGTTTATAGCTTATTAGGAAATCATGAATTAA  525432


>EF101928.1 Acanthocystis turfacea Chlorella virus 1, complete 
genome
Length=288047

 Score = 39.2 bits (42),  Expect = 9.5
 Identities = 21/21 (100%), Gaps = 0/21 (0%)
 Strand=Plus/Minus

Query  19502   GCGCTCTAACCAACTGAGCTA  19522
               |||||||||||||||||||||
Sbjct  115820  GCGCTCTAACCAACTGAGCTA  115800


>AY689436.1 Deerpox virus W-848-83, complete genome
Length=166259

 Score = 39.2 bits (42),  Expect = 9.5
 Identities = 24/26 (92%), Gaps = 0/26 (0%)
 Strand=Plus/Minus

Query  18986  TTATTATGATGATTAGAAAATAATTT  19011
              ||||||  ||||||||||||||||||
Sbjct  85977  TTATTAACATGATTAGAAAATAATTT  85952


>JN418988.1 Helicoverpa zea nudivirus 2, complete genome
Length=231621

 Score = 39.2 bits (42),  Expect = 9.5
 Identities = 24/26 (92%), Gaps = 0/26 (0%)
 Strand=Plus/Minus

Query  4981   CAAAACAGTAACTGCTAGTGTTGATT  5006
              ||||||||| || |||||||||||||
Sbjct  32402  CAAAACAGTTACCGCTAGTGTTGATT  32377


Lambda      K        H
   0.634    0.408    0.912 

Gapped
Lambda      K        H
   0.625    0.410    0.780 

Effective search space used: 5834941547572


Query= scaffold_m29_p_20:38986133-38986623(+)

Length=490
                                                                      Score        E
Sequences producing significant alignments:                          (Bits)     Value

NC_030240.1 Catopsilia pomona nucleopolyhedrovirus isolate 416, c...  36.5       2.6  
KU565883.1 Catopsilia pomona nucleopolyhedrovirus isolate 416, co...  36.5       2.6  
NC_049501.1 Salmonella phage allotria, complete genome                35.6       2.6  
NC_037667.1 Pandoravirus quercus, complete genome                     35.6       2.6  
NC_047715.1 Cyanophage S-RIM12 isolate RW_01_0310, complete genome    35.6       2.6  
NC_026440.1 Pandoravirus inopinatum isolate KlaHel, complete genome   35.6       2.6  
MT074471.1 Salmonella phage allotria, complete genome                 35.6       2.6  
MG011689.1 Pandoravirus quercus, complete genome                      35.6       2.6  
KX349310.1 Cyanophage S-RIM12 isolate RW_01_0310, complete genome     35.6       2.6  
KP136319.1 Pandoravirus inopinatum isolate KlaHel, complete genome    35.6       2.6  
NC_049378.1 Salmonella phage ST-W77, complete genome                  34.6       9.1  
NC_048046.1 Caulobacter phage CcrPW, complete genome                  34.6       9.1  
NC_042091.1 Pseudomonas phage nickie, complete genome                 34.6       9.1  
KX765865.1 Salmonella phage ST-W77, complete genome                   34.6       9.1  
MH588545.1 Caulobacter phage CcrPW, complete genome                   34.6       9.1  
MG018927.1 Pseudomonas phage nickie, complete genome                  34.6       9.1  
NC_029046.1 Sinorhizobium phage phiLM21, complete genome              33.7       9.1  
NC_020104.1 Acanthamoeba polyphaga moumouvirus, complete genome       33.7       9.1  
NC_004156.2 Helicoverpa zea nudivirus 2, complete genome              33.7       9.1  
KJ743987.1 Sinorhizobium phage phiLM21, complete genome               33.7       9.1  
JX962719.1 Acanthamoeba polyphaga moumouvirus, complete genome        33.7       9.1  
JN418988.1 Helicoverpa zea nudivirus 2, complete genome               33.7       9.1  


>NC_030240.1 Catopsilia pomona nucleopolyhedrovirus isolate 416, 
complete genome
Length=128058

 Score = 36.5 bits (39),  Expect = 2.6
 Identities = 21/22 (95%), Gaps = 0/22 (0%)
 Strand=Plus/Plus

Query  396    TACCATTTATTTATTGAACAAT  417
              |||| |||||||||||||||||
Sbjct  84085  TACCGTTTATTTATTGAACAAT  84106


>KU565883.1 Catopsilia pomona nucleopolyhedrovirus isolate 416, 
complete genome
Length=128058

 Score = 36.5 bits (39),  Expect = 2.6
 Identities = 21/22 (95%), Gaps = 0/22 (0%)
 Strand=Plus/Plus

Query  396    TACCATTTATTTATTGAACAAT  417
              |||| |||||||||||||||||
Sbjct  84085  TACCGTTTATTTATTGAACAAT  84106


>NC_049501.1 Salmonella phage allotria, complete genome
Length=151015

 Score = 35.6 bits (38),  Expect = 2.6
 Identities = 22/24 (92%), Gaps = 0/24 (0%)
 Strand=Plus/Minus

Query  323    CCTTTTCTGTAAATCGGGGTTGGT  346
              ||||||||||| ||||||||| ||
Sbjct  35545  CCTTTTCTGTACATCGGGGTTTGT  35522


>NC_037667.1 Pandoravirus quercus, complete genome
Length=2077288

 Score = 35.6 bits (38),  Expect = 2.6
 Identities = 22/24 (92%), Gaps = 0/24 (0%)
 Strand=Plus/Minus

Query  80       GTGCACGGCGGCCGGGACCAGGCA  103
                ||| ||||||||||| ||||||||
Sbjct  1898397  GTGGACGGCGGCCGGCACCAGGCA  1898374


>NC_047715.1 Cyanophage S-RIM12 isolate RW_01_0310, complete genome
Length=174670

 Score = 35.6 bits (38),  Expect = 2.6
 Identities = 22/24 (92%), Gaps = 0/24 (0%)
 Strand=Plus/Minus

Query  452     TTGGATGATTTCCCGTCATCTTCA  475
               |||||||| ||| |||||||||||
Sbjct  118023  TTGGATGACTTCTCGTCATCTTCA  118000


>NC_026440.1 Pandoravirus inopinatum isolate KlaHel, complete 
genome
Length=2243109

 Score = 35.6 bits (38),  Expect = 2.6
 Identities = 22/24 (92%), Gaps = 0/24 (0%)
 Strand=Plus/Plus

Query  80      GTGCACGGCGGCCGGGACCAGGCA  103
               ||| ||||||||||| ||||||||
Sbjct  167397  GTGGACGGCGGCCGGCACCAGGCA  167420


>MT074471.1 Salmonella phage allotria, complete genome
Length=151015

 Score = 35.6 bits (38),  Expect = 2.6
 Identities = 22/24 (92%), Gaps = 0/24 (0%)
 Strand=Plus/Minus

Query  323    CCTTTTCTGTAAATCGGGGTTGGT  346
              ||||||||||| ||||||||| ||
Sbjct  35545  CCTTTTCTGTACATCGGGGTTTGT  35522


>MG011689.1 Pandoravirus quercus, complete genome
Length=2077288

 Score = 35.6 bits (38),  Expect = 2.6
 Identities = 22/24 (92%), Gaps = 0/24 (0%)
 Strand=Plus/Minus

Query  80       GTGCACGGCGGCCGGGACCAGGCA  103
                ||| ||||||||||| ||||||||
Sbjct  1898397  GTGGACGGCGGCCGGCACCAGGCA  1898374


>KX349310.1 Cyanophage S-RIM12 isolate RW_01_0310, complete genome
Length=174670

 Score = 35.6 bits (38),  Expect = 2.6
 Identities = 22/24 (92%), Gaps = 0/24 (0%)
 Strand=Plus/Minus

Query  452     TTGGATGATTTCCCGTCATCTTCA  475
               |||||||| ||| |||||||||||
Sbjct  118023  TTGGATGACTTCTCGTCATCTTCA  118000


>KP136319.1 Pandoravirus inopinatum isolate KlaHel, complete genome
Length=2243109

 Score = 35.6 bits (38),  Expect = 2.6
 Identities = 22/24 (92%), Gaps = 0/24 (0%)
 Strand=Plus/Plus

Query  80      GTGCACGGCGGCCGGGACCAGGCA  103
               ||| ||||||||||| ||||||||
Sbjct  167397  GTGGACGGCGGCCGGCACCAGGCA  167420


>NC_049378.1 Salmonella phage ST-W77, complete genome
Length=157458

 Score = 34.6 bits (37),  Expect = 9.1
 Identities = 20/21 (95%), Gaps = 0/21 (0%)
 Strand=Plus/Plus

Query  323    CCTTTTCTGTAAATCGGGGTT  343
              ||||||||||| |||||||||
Sbjct  36410  CCTTTTCTGTACATCGGGGTT  36430


>NC_048046.1 Caulobacter phage CcrPW, complete genome
Length=308141

 Score = 34.6 bits (37),  Expect = 9.1
 Identities = 23/26 (88%), Gaps = 0/26 (0%)
 Strand=Plus/Plus

Query  178    TCGGGGACGCCCCCTCACCGCGCGGT  203
              ||| ||||| ||| ||||||||||||
Sbjct  31758  TCGCGGACGGCCCGTCACCGCGCGGT  31783


>NC_042091.1 Pseudomonas phage nickie, complete genome
Length=112225

 Score = 34.6 bits (37),  Expect = 9.1
 Identities = 20/21 (95%), Gaps = 0/21 (0%)
 Strand=Plus/Plus

Query  283    TCCCTGTGCCTGTCGTTTTCG  303
              |||||||||||||||||| ||
Sbjct  23163  TCCCTGTGCCTGTCGTTTACG  23183


>KX765865.1 Salmonella phage ST-W77, complete genome
Length=157458

 Score = 34.6 bits (37),  Expect = 9.1
 Identities = 20/21 (95%), Gaps = 0/21 (0%)
 Strand=Plus/Plus

Query  323    CCTTTTCTGTAAATCGGGGTT  343
              ||||||||||| |||||||||
Sbjct  36410  CCTTTTCTGTACATCGGGGTT  36430


>MH588545.1 Caulobacter phage CcrPW, complete genome
Length=308141

 Score = 34.6 bits (37),  Expect = 9.1
 Identities = 23/26 (88%), Gaps = 0/26 (0%)
 Strand=Plus/Plus

Query  178    TCGGGGACGCCCCCTCACCGCGCGGT  203
              ||| ||||| ||| ||||||||||||
Sbjct  31758  TCGCGGACGGCCCGTCACCGCGCGGT  31783


>MG018927.1 Pseudomonas phage nickie, complete genome
Length=112225

 Score = 34.6 bits (37),  Expect = 9.1
 Identities = 20/21 (95%), Gaps = 0/21 (0%)
 Strand=Plus/Plus

Query  283    TCCCTGTGCCTGTCGTTTTCG  303
              |||||||||||||||||| ||
Sbjct  23163  TCCCTGTGCCTGTCGTTTACG  23183


>NC_029046.1 Sinorhizobium phage phiLM21, complete genome
Length=50827

 Score = 33.7 bits (36),  Expect = 9.1
 Identities = 18/18 (100%), Gaps = 0/18 (0%)
 Strand=Plus/Minus

Query  14     TGTGGATGGTTTGTGAcc  31
              ||||||||||||||||||
Sbjct  41635  TGTGGATGGTTTGTGACC  41618


>NC_020104.1 Acanthamoeba polyphaga moumouvirus, complete genome
Length=1021348

 Score = 33.7 bits (36),  Expect = 9.1
 Identities = 21/23 (91%), Gaps = 0/23 (0%)
 Strand=Plus/Plus

Query  404    ATTTATTGAACAATTGCAATGTG  426
              || |||||||||||||||| |||
Sbjct  74393  ATATATTGAACAATTGCAAAGTG  74415


>NC_004156.2 Helicoverpa zea nudivirus 2, complete genome
Length=231621

 Score = 33.7 bits (36),  Expect = 9.1
 Identities = 31/39 (79%), Gaps = 3/39 (8%)
 Strand=Plus/Plus

Query  384     GTAAATAATTGCTACCATTTATTTATTGAACAATTGCAA  422
               || |||||| | ||||||||||   ||| |||||| |||
Sbjct  187386  GTGAATAATAGTTACCATTTAT---TTGTACAATTACAA  187421


>KJ743987.1 Sinorhizobium phage phiLM21, complete genome
Length=50827

 Score = 33.7 bits (36),  Expect = 9.1
 Identities = 18/18 (100%), Gaps = 0/18 (0%)
 Strand=Plus/Minus

Query  14     TGTGGATGGTTTGTGAcc  31
              ||||||||||||||||||
Sbjct  41635  TGTGGATGGTTTGTGACC  41618


>JX962719.1 Acanthamoeba polyphaga moumouvirus, complete genome
Length=1021348

 Score = 33.7 bits (36),  Expect = 9.1
 Identities = 21/23 (91%), Gaps = 0/23 (0%)
 Strand=Plus/Plus

Query  404    ATTTATTGAACAATTGCAATGTG  426
              || |||||||||||||||| |||
Sbjct  74393  ATATATTGAACAATTGCAAAGTG  74415


>JN418988.1 Helicoverpa zea nudivirus 2, complete genome
Length=231621

 Score = 33.7 bits (36),  Expect = 9.1
 Identities = 31/39 (79%), Gaps = 3/39 (8%)
 Strand=Plus/Plus

Query  384     GTAAATAATTGCTACCATTTATTTATTGAACAATTGCAA  422
               || |||||| | ||||||||||   ||| |||||| |||
Sbjct  187386  GTGAATAATAGTTACCATTTAT---TTGTACAATTACAA  187421


Lambda      K        H
   0.634    0.408    0.912 

Gapped
Lambda      K        H
   0.625    0.410    0.780 

Effective search space used: 131121023102


Query= scaffold_m29_p_21:28759615-28760486(-)

Length=871
                                                                      Score        E
Sequences producing significant alignments:                          (Bits)     Value

NC_014767.1 Micromonas sp. RCC1109 virus MpV1, complete genome        61.7       1e-07
HM004429.1 Micromonas sp. RCC1109 virus MpV1, complete genome         61.7       1e-07
NC_043129.1 Micromonas pusilla virus SP1, complete genome, *** SE...  54.5       2e-05
JF974320.1 Micromonas pusilla virus SP1, *** SEQUENCING IN PROGRE...  54.5       2e-05
NC_028093.1 Ostreococcus lucimarinus virus 7 isolate OlV7, comple...  52.7       6e-05
NC_014766.1 Ostreococcus lucimarinus virus OlV1, complete genome      52.7       6e-05
KP874737.1 Ostreococcus lucimarinus virus 7 isolate OlV7, complet...  52.7       6e-05
HM004431.1 Ostreococcus lucimarinus virus OlV1, complete genome       52.7       6e-05
NC_028094.1 Chrysochromulina ericina virus isolate CeV-01B, compl...  50.9       2e-04
KT820662.1 Chrysochromulina ericina virus isolate CeV-01B, comple...  50.9       2e-04
NC_028091.1 Ostreococcus lucimarinus virus 2 isolate Olv2, comple...  48.2       8e-04
NC_020864.1 Micromonas pusilla virus 12T genomic sequence             48.2       8e-04
KP874736.1 Ostreococcus lucimarinus virus 2 isolate Olv2, complet...  48.2       8e-04
HQ632826.1 Micromonas pusilla virus 12T genomic sequence              48.2       8e-04
NC_048861.1 Proteus phage Privateer, complete genome                  44.6       0.009
NC_019529.1 Vibrio phage pVp-1, complete genome                       44.6       0.009
MT028297.1 Proteus phage Privateer, complete genome                   44.6       0.009
JQ340389.1 Vibrio phage pVp-1, complete genome                        44.6       0.009
NC_030948.1 Ralstonia phage RSP15 DNA, complete genome                41.0       0.11 
NC_019538.1 Aeromonas phage CC2, complete genome                      41.0       0.11 
LC121084.1 Ralstonia phage RSP15 DNA, complete genome                 41.0       0.11 
JX123262.1 Aeromonas phage CC2, complete genome                       41.0       0.11 
NC_014663.1 Acinetobacter phage Acj9, complete genome                 40.1       0.39 
HM004124.1 Acinetobacter phage Acj9, complete genome                  40.1       0.39 
NC_048802.1 Stenotrophomonas phage Moby, complete genome              39.2       0.39 
NC_048804.1 Stenotrophomonas phage Mendera, complete genome           39.2       0.39 
NC_048755.1 Stenotrophomonas phage YB07, complete genome              39.2       0.39 
NC_040621.1 Operophtera brumata nucleopolyhedrovirus isolate Opbu...  39.2       0.39 
NC_041996.1 Serratia phage CHI14, complete genome                     39.2       0.39 
NC_028857.1 Citrobacter phage Merlin, complete genome                 39.2       0.39 
NC_032001.1 Only Syngen Nebraska virus 5, complete genome             39.2       0.39 
NC_027352.1 Bacillus phage JBP901, complete genome                    39.2       0.39 
NC_025453.1 Enterococcus phage EFC-1, complete genome                 39.2       0.39 
NC_021529.2 Vibrio phage nt-1, complete genome                        39.2       0.39 
NC_020851.1 Synechococcus phage S-SKS1 genomic sequence               39.2       0.39 
MN095772.1 Stenotrophomonas phage Moby, complete genome               39.2       0.39 
MN098328.1 Stenotrophomonas phage Mendera, complete genome            39.2       0.39 
MK580972.1 Stenotrophomonas phage YB07, complete genome               39.2       0.39 
MF614691.1 Operophtera brumata nucleopolyhedrovirus isolate OpbuN...  39.2       0.39 
MF036690.1 Serratia phage CHI14, complete genome                      39.2       0.39 
KT001915.1 Citrobacter phage Merlin, complete genome                  39.2       0.39 
KX857749.1 Only Syngen Nebraska virus 5, complete genome              39.2       0.39 
KJ676859.1 Bacillus phage JBP901, complete genome                     39.2       0.39 
KJ608188.1 Enterococcus phage EFC-1, complete genome                  39.2       0.39 
HQ317393.2 Vibrio phage nt-1, complete genome                         39.2       0.39 
HQ633071.1 Synechococcus phage S-SKS1 genomic sequence                39.2       0.39 
NC_041887.1 Rhodococcus phage Weasels2, complete genome               38.3       1.4  
NC_029692.1 Brazilian marseillevirus strain BH2014, complete genome   38.3       1.4  
NC_027335.1 Enterococcus phage ECP3, complete genome                  38.3       1.4  
NC_021312.1 Phaeocystis globosa virus strain 16T, complete genome     38.3       1.4  
KX774321.1 Rhodococcus phage Weasels2, complete genome                38.3       1.4  
KT752522.1 Brazilian marseillevirus strain BH2014, complete genome    38.3       1.4  
KJ801817.1 Enterococcus phage ECP3, complete genome                   38.3       1.4  
KC662249.1 Phaeocystis globosa virus strain 16T, complete genome      38.3       1.4  
NC_049479.1 Acinetobacter phage vB_AbaP_Konradin, complete genome     37.4       1.4  
NC_048176.1 Gordonia phage GodonK, complete genome                    37.4       1.4  
NC_048151.1 Vibrio phage VspSw_1, complete genome                     37.4       1.4  
NC_042013.1 Agrobacterium phage Atu_ph07, complete genome             37.4       1.4  
NC_031062.2 Erwinia phage vB_EamP_Frozen, complete genome             37.4       1.4  
NC_031126.1 Erwinia phage vB_EamM_ChrisDB, complete genome            37.4       1.4  
NC_027332.1 Acinetobacter phage YMC13/03/R2096, complete genome       37.4       1.4  
NC_023561.1 Enterobacter phage PG7, complete genome                   37.4       1.4  
NC_022096.1 Pseudomonas phage PaBG, complete genome                   37.4       1.4  
NC_020862.2 Sulfitobacter phage phiCB2047-B genomic sequence          37.4       1.4  
NC_019525.1 Bdellovibrio phage phi1422, complete genome               37.4       1.4  
NC_019929.1 Erwinia phage phiEaH2, complete genome                    37.4       1.4  
NC_014467.1 Enterobacteria phage RB16, complete genome                37.4       1.4  
NC_008724.1 Acanthocystis turfacea Chlorella virus 1, complete ge...  37.4       1.4  
NC_007151.1 Chrysodeixis chalcites nucleopolyhedrovirus, complete...  37.4       1.4  
MN648195.1 Acinetobacter phage vB_AbaM_Konradin, complete genome      37.4       1.4  
MK620899.1 Gordonia phage GodonK, complete genome                     37.4       1.4  
MH925094.1 UNVERIFIED: Vibrio phage VspSw_1, complete genome          37.4       1.4  
MF403008.1 Agrobacterium phage Atu_ph07, complete genome              37.4       1.4  
KX098389.2 Erwinia phage vB_EamP_Frozen, complete genome              37.4       1.4  
KX397366.1 Erwinia phage vB_EamM_ChrisDB, complete genome             37.4       1.4  
KM672662.1 Acinetobacter phage YMC13/03/R2096, complete genome        37.4       1.4  
KJ101592.1 Enterobacter phage PG7, complete genome                    37.4       1.4  
KF147891.1 Pseudomonas phage PaBG, complete genome                    37.4       1.4  
HQ317387.2 Sulfitobacter phage phiCB2047-B genomic sequence           37.4       1.4  
JQ177062.1 Bdellovibrio phage phi1422, complete genome                37.4       1.4  
JX316028.1 Erwinia phage phiEaH2, complete genome                     37.4       1.4  
HM134276.1 Escherichia phage RB16, complete genome                    37.4       1.4  
EF101928.1 Acanthocystis turfacea Chlorella virus 1, complete genome  37.4       1.4  
AY864330.1 Chrysodeixis chalcites nucleopolyhedrovirus, complete ...  37.4       1.4  
NC_048807.1 Erwinia phage pEp_SNUABM_01, complete genome              36.5       4.8  
NC_049445.1 Acinetobacter phage AbTZA1, complete genome               36.5       4.8  
NC_048087.1 Enterococcus phage EfV12-phi1, complete genome            36.5       4.8  
NC_029073.1 Geobacillus virus E3, complete genome                     36.5       4.8  
NC_029009.1 Enterococcus phage EFDG1, complete genome                 36.5       4.8  
NC_015937.1 Thermus phage TMA, complete genome                        36.5       4.8  
MN184887.1 Erwinia phage pEp_SNUABM_01, complete genome               36.5       4.8  
MK278860.1 Acinetobacter phage AbTZA1, complete genome                36.5       4.8  
MH880817.1 Enterococcus phage EfV12-phi1, complete genome             36.5       4.8  
KP144388.1 Geobacillus virus E3, complete genome                      36.5       4.8  
KP339049.1 Enterococcus phage EFDG1, complete genome                  36.5       4.8  
AP011617.1 Thermus phage TMA DNA, complete genome                     36.5       4.8  
NC_048774.1 Aeromonas phage LAh_6, complete genome                    35.6       4.8  
NC_042095.1 Vibrio phage Thalassa, complete genome                    35.6       4.8  
NC_042094.1 Vibrio phage Ceto, complete genome                        35.6       4.8  
NC_042067.1 Citrobacter phage CF1 ERZ-2017, complete genome           35.6       4.8  
NC_028773.1 Cronobacter phage S13, complete genome                    35.6       4.8  
NC_024692.1 Penaeus monodon nudivirus, complete genome                35.6       4.8  
NC_015279.1 Synechococcus phage S-SM2, complete genome                35.6       4.8  
NC_006649.1 Cotesia congregata virus complete genome, segment Cir...  35.6       4.8  
MK838112.1 Aeromonas phage LAh_6, complete genome                     35.6       4.8  
MG649967.1 Vibrio phage Thalassa, complete genome                     35.6       4.8  
MG649966.1 Vibrio phage Ceto, complete genome                         35.6       4.8  
MG250484.1 Citrobacter phage CF1 ERZ-2017, complete genome            35.6       4.8  
KC954775.1 UNVERIFIED: Cronobacter phage S13, complete genome         35.6       4.8  
KJ184318.1 Penaeus monodon nudivirus, complete genome                 35.6       4.8  
GU071095.1 Synechococcus phage S-SM2, complete genome                 35.6       4.8  
AJ632320.1 Cotesia congregata virus complete genome, segment Circ...  35.6       4.8  


>NC_014767.1 Micromonas sp. RCC1109 virus MpV1, complete genome
Length=184095

 Score = 61.7 bits (67),  Expect = 1e-07
 Identities = 38/41 (93%), Gaps = 0/41 (0%)
 Strand=Plus/Minus

Query  358     ACTTTGGTGTTATTAGCACCACGCTCTAACCAACTGAGCTA  398
               || |||| ||||| |||||||||||||||||||||||||||
Sbjct  136757  ACCTTGGCGTTATAAGCACCACGCTCTAACCAACTGAGCTA  136717


>HM004429.1 Micromonas sp. RCC1109 virus MpV1, complete genome
Length=184095

 Score = 61.7 bits (67),  Expect = 1e-07
 Identities = 38/41 (93%), Gaps = 0/41 (0%)
 Strand=Plus/Minus

Query  358     ACTTTGGTGTTATTAGCACCACGCTCTAACCAACTGAGCTA  398
               || |||| ||||| |||||||||||||||||||||||||||
Sbjct  136757  ACCTTGGCGTTATAAGCACCACGCTCTAACCAACTGAGCTA  136717


>NC_043129.1 Micromonas pusilla virus SP1, complete genome, *** 
SEQUENCING IN PROGRESS ***, 2 unordered pieces
Length=173451

 Score = 54.5 bits (59),  Expect = 2e-05
 Identities = 38/41 (93%), Gaps = 2/41 (5%)
 Strand=Plus/Minus

Query  363    GGTGTTATTAGCACCACGCTCTAACCAACTGAGCTAATTGG  403
              ||||| || |||||||||||||||||||||||||| |||||
Sbjct  71399  GGTGT-ATAAGCACCACGCTCTAACCAACTGAGCT-ATTGG  71361


 Score = 36.5 bits (39),  Expect = 4.8
 Identities = 21/22 (95%), Gaps = 0/22 (0%)
 Strand=Plus/Plus

Query  683    ACTGGACCTGGACCTGGAGCTG  704
              |||||||||||||||||| |||
Sbjct  22546  ACTGGACCTGGACCTGGACCTG  22567


>JF974320.1 Micromonas pusilla virus SP1, *** SEQUENCING IN PROGRESS 
***, 2 unordered pieces
Length=173451

 Score = 54.5 bits (59),  Expect = 2e-05
 Identities = 38/41 (93%), Gaps = 2/41 (5%)
 Strand=Plus/Minus

Query  363    GGTGTTATTAGCACCACGCTCTAACCAACTGAGCTAATTGG  403
              ||||| || |||||||||||||||||||||||||| |||||
Sbjct  71399  GGTGT-ATAAGCACCACGCTCTAACCAACTGAGCT-ATTGG  71361


 Score = 36.5 bits (39),  Expect = 4.8
 Identities = 21/22 (95%), Gaps = 0/22 (0%)
 Strand=Plus/Plus

Query  683    ACTGGACCTGGACCTGGAGCTG  704
              |||||||||||||||||| |||
Sbjct  22546  ACTGGACCTGGACCTGGACCTG  22567


>NC_028093.1 Ostreococcus lucimarinus virus 7 isolate OlV7, complete 
genome
Length=182309

 Score = 52.7 bits (57),  Expect = 6e-05
 Identities = 30/31 (97%), Gaps = 0/31 (0%)
 Strand=Plus/Minus

Query  368     TATTAGCACCACGCTCTAACCAACTGAGCTA  398
               ||| |||||||||||||||||||||||||||
Sbjct  134803  TATAAGCACCACGCTCTAACCAACTGAGCTA  134773


>NC_014766.1 Ostreococcus lucimarinus virus OlV1, complete genome
Length=194022

 Score = 52.7 bits (57),  Expect = 6e-05
 Identities = 30/31 (97%), Gaps = 0/31 (0%)
 Strand=Plus/Minus

Query  368     TATTAGCACCACGCTCTAACCAACTGAGCTA  398
               ||| |||||||||||||||||||||||||||
Sbjct  143000  TATAAGCACCACGCTCTAACCAACTGAGCTA  142970


>KP874737.1 Ostreococcus lucimarinus virus 7 isolate OlV7, complete 
genome
Length=182309

 Score = 52.7 bits (57),  Expect = 6e-05
 Identities = 30/31 (97%), Gaps = 0/31 (0%)
 Strand=Plus/Minus

Query  368     TATTAGCACCACGCTCTAACCAACTGAGCTA  398
               ||| |||||||||||||||||||||||||||
Sbjct  134803  TATAAGCACCACGCTCTAACCAACTGAGCTA  134773


>HM004431.1 Ostreococcus lucimarinus virus OlV1, complete genome
Length=194022

 Score = 52.7 bits (57),  Expect = 6e-05
 Identities = 30/31 (97%), Gaps = 0/31 (0%)
 Strand=Plus/Minus

Query  368     TATTAGCACCACGCTCTAACCAACTGAGCTA  398
               ||| |||||||||||||||||||||||||||
Sbjct  143000  TATAAGCACCACGCTCTAACCAACTGAGCTA  142970


>NC_028094.1 Chrysochromulina ericina virus isolate CeV-01B, complete 
genome
Length=473558

 Score = 50.9 bits (55),  Expect = 2e-04
 Identities = 47/59 (80%), Gaps = 2/59 (3%)
 Strand=Plus/Minus

Query  341     GGTATTGAACCAGCAACACTTTGGTGTTATTAGCACCACGCTCTAACCAACTGAGCTAA  399
               || || |||||||  |||  |||  ||||  |||  |||||||||||||||||||||||
Sbjct  424026  GGGATCGAACCAGTGACA--TTGCGGTTAACAGCCGCACGCTCTAACCAACTGAGCTAA  423970


>KT820662.1 Chrysochromulina ericina virus isolate CeV-01B, complete 
genome
Length=473558

 Score = 50.9 bits (55),  Expect = 2e-04
 Identities = 47/59 (80%), Gaps = 2/59 (3%)
 Strand=Plus/Minus

Query  341     GGTATTGAACCAGCAACACTTTGGTGTTATTAGCACCACGCTCTAACCAACTGAGCTAA  399
               || || |||||||  |||  |||  ||||  |||  |||||||||||||||||||||||
Sbjct  424026  GGGATCGAACCAGTGACA--TTGCGGTTAACAGCCGCACGCTCTAACCAACTGAGCTAA  423970


>NC_028091.1 Ostreococcus lucimarinus virus 2 isolate Olv2, complete 
genome
Length=196300

 Score = 48.2 bits (52),  Expect = 8e-04
 Identities = 29/31 (94%), Gaps = 0/31 (0%)
 Strand=Plus/Minus

Query  368     TATTAGCACCACGCTCTAACCAACTGAGCTA  398
               ||| |||||| ||||||||||||||||||||
Sbjct  141387  TATAAGCACCGCGCTCTAACCAACTGAGCTA  141357


>NC_020864.1 Micromonas pusilla virus 12T genomic sequence
Length=205622

 Score = 48.2 bits (52),  Expect = 8e-04
 Identities = 32/36 (89%), Gaps = 0/36 (0%)
 Strand=Plus/Minus

Query  368     TATTAGCACCACGCTCTAACCAACTGAGCTAATTGG  403
               ||| ||||| ||||||||||| | ||||||||||||
Sbjct  194013  TATAAGCACGACGCTCTAACCGATTGAGCTAATTGG  193978


>KP874736.1 Ostreococcus lucimarinus virus 2 isolate Olv2, complete 
genome
Length=196300

 Score = 48.2 bits (52),  Expect = 8e-04
 Identities = 29/31 (94%), Gaps = 0/31 (0%)
 Strand=Plus/Minus

Query  368     TATTAGCACCACGCTCTAACCAACTGAGCTA  398
               ||| |||||| ||||||||||||||||||||
Sbjct  141387  TATAAGCACCGCGCTCTAACCAACTGAGCTA  141357


>HQ632826.1 Micromonas pusilla virus 12T genomic sequence
Length=205622

 Score = 48.2 bits (52),  Expect = 8e-04
 Identities = 32/36 (89%), Gaps = 0/36 (0%)
 Strand=Plus/Minus

Query  368     TATTAGCACCACGCTCTAACCAACTGAGCTAATTGG  403
               ||| ||||| ||||||||||| | ||||||||||||
Sbjct  194013  TATAAGCACGACGCTCTAACCGATTGAGCTAATTGG  193978


>NC_048861.1 Proteus phage Privateer, complete genome
Length=90710

 Score = 44.6 bits (48),  Expect = 0.009
 Identities = 57/78 (73%), Gaps = 2/78 (3%)
 Strand=Plus/Plus

Query  329    GTGGCCCAGGCCGGTATTGAACCAGCAACACTTTGGTGTTATTAGCACCACGCTCTAACC  388
              |||||||  || ||  |||||||||| ||   |  ||  ||| |||    ||||||||||
Sbjct  73941  GTGGCCCTTGCTGGACTTGAACCAGCGACCAATCAGT--TATGAGCTGATCGCTCTAACC  73998

Query  389    AACTGAGCTAATTGGCCA  406
              | |||||||||  |||||
Sbjct  73999  ATCTGAGCTAAAGGGCCA  74016


>NC_019529.1 Vibrio phage pVp-1, complete genome
Length=111506

 Score = 44.6 bits (48),  Expect = 0.009
 Identities = 44/55 (80%), Gaps = 3/55 (5%)
 Strand=Plus/Minus

Query  345    TTGAACCAGCAACACTTTGGTGTTATTAGCACCACGCTCTAACCAACTGAGCTAA  399
              |||||||||  || ||    |||||| ||||  ||||||||||| ||||||||||
Sbjct  41853  TTGAACCAGTGACCCTCC--TGTTATGAGCAGGACGCTCTAACC-ACTGAGCTAA  41802


 Score = 35.6 bits (38),  Expect = 4.8
 Identities = 19/19 (100%), Gaps = 0/19 (0%)
 Strand=Plus/Minus

Query  380    GCTCTAACCAACTGAGCTA  398
              |||||||||||||||||||
Sbjct  38082  GCTCTAACCAACTGAGCTA  38064


>MT028297.1 Proteus phage Privateer, complete genome
Length=90710

 Score = 44.6 bits (48),  Expect = 0.009
 Identities = 57/78 (73%), Gaps = 2/78 (3%)
 Strand=Plus/Plus

Query  329    GTGGCCCAGGCCGGTATTGAACCAGCAACACTTTGGTGTTATTAGCACCACGCTCTAACC  388
              |||||||  || ||  |||||||||| ||   |  ||  ||| |||    ||||||||||
Sbjct  73941  GTGGCCCTTGCTGGACTTGAACCAGCGACCAATCAGT--TATGAGCTGATCGCTCTAACC  73998

Query  389    AACTGAGCTAATTGGCCA  406
              | |||||||||  |||||
Sbjct  73999  ATCTGAGCTAAAGGGCCA  74016


>JQ340389.1 Vibrio phage pVp-1, complete genome
Length=111506

 Score = 44.6 bits (48),  Expect = 0.009
 Identities = 44/55 (80%), Gaps = 3/55 (5%)
 Strand=Plus/Minus

Query  345    TTGAACCAGCAACACTTTGGTGTTATTAGCACCACGCTCTAACCAACTGAGCTAA  399
              |||||||||  || ||    |||||| ||||  ||||||||||| ||||||||||
Sbjct  41853  TTGAACCAGTGACCCTCC--TGTTATGAGCAGGACGCTCTAACC-ACTGAGCTAA  41802


 Score = 35.6 bits (38),  Expect = 4.8
 Identities = 19/19 (100%), Gaps = 0/19 (0%)
 Strand=Plus/Minus

Query  380    GCTCTAACCAACTGAGCTA  398
              |||||||||||||||||||
Sbjct  38082  GCTCTAACCAACTGAGCTA  38064


>NC_030948.1 Ralstonia phage RSP15 DNA, complete genome
Length=167619

 Score = 41.0 bits (44),  Expect = 0.11
 Identities = 35/43 (81%), Gaps = 3/43 (7%)
 Strand=Plus/Plus

Query  367    TTATTAGCACCACGCTCTAACCAACTGAGCTAATTGGCCACCC  409
              |||| |  || | |||||||||||||||||||||   ||||||
Sbjct  85430  TTATCAAGACGATGCTCTAACCAACTGAGCTAAT---CCACCC  85469


>NC_019538.1 Aeromonas phage CC2, complete genome
Length=231743

 Score = 41.0 bits (44),  Expect = 0.11
 Identities = 25/27 (93%), Gaps = 0/27 (0%)
 Strand=Plus/Minus

Query  380     GCTCTAACCAACTGAGCTAATTGGCCA  406
               ||||||||||||||||||||  |||||
Sbjct  198960  GCTCTAACCAACTGAGCTAAGGGGCCA  198934


>LC121084.1 Ralstonia phage RSP15 DNA, complete genome
Length=167619

 Score = 41.0 bits (44),  Expect = 0.11
 Identities = 35/43 (81%), Gaps = 3/43 (7%)
 Strand=Plus/Plus

Query  367    TTATTAGCACCACGCTCTAACCAACTGAGCTAATTGGCCACCC  409
              |||| |  || | |||||||||||||||||||||   ||||||
Sbjct  85430  TTATCAAGACGATGCTCTAACCAACTGAGCTAAT---CCACCC  85469


>JX123262.1 Aeromonas phage CC2, complete genome
Length=231743

 Score = 41.0 bits (44),  Expect = 0.11
 Identities = 25/27 (93%), Gaps = 0/27 (0%)
 Strand=Plus/Minus

Query  380     GCTCTAACCAACTGAGCTAATTGGCCA  406
               ||||||||||||||||||||  |||||
Sbjct  198960  GCTCTAACCAACTGAGCTAAGGGGCCA  198934


>NC_014663.1 Acinetobacter phage Acj9, complete genome
Length=169947

 Score = 40.1 bits (43),  Expect = 0.39
 Identities = 26/29 (90%), Gaps = 0/29 (0%)
 Strand=Plus/Plus

Query  372    AGCACCACGCTCTAACCAACTGAGCTAAT  400
              || || ||||||| |||||||||||||||
Sbjct  81595  AGGACGACGCTCTTACCAACTGAGCTAAT  81623


>HM004124.1 Acinetobacter phage Acj9, complete genome
Length=169947

 Score = 40.1 bits (43),  Expect = 0.39
 Identities = 26/29 (90%), Gaps = 0/29 (0%)
 Strand=Plus/Plus

Query  372    AGCACCACGCTCTAACCAACTGAGCTAAT  400
              || || ||||||| |||||||||||||||
Sbjct  81595  AGGACGACGCTCTTACCAACTGAGCTAAT  81623


>NC_048802.1 Stenotrophomonas phage Moby, complete genome
Length=159365

 Score = 39.2 bits (42),  Expect = 0.39
 Identities = 21/21 (100%), Gaps = 0/21 (0%)
 Strand=Plus/Minus

Query  380    GCTCTAACCAACTGAGCTAAT  400
              |||||||||||||||||||||
Sbjct  81669  GCTCTAACCAACTGAGCTAAT  81649


>NC_048804.1 Stenotrophomonas phage Mendera, complete genome
Length=159961

 Score = 39.2 bits (42),  Expect = 0.39
 Identities = 21/21 (100%), Gaps = 0/21 (0%)
 Strand=Plus/Minus

Query  380    GCTCTAACCAACTGAGCTAAT  400
              |||||||||||||||||||||
Sbjct  81949  GCTCTAACCAACTGAGCTAAT  81929


>NC_048755.1 Stenotrophomonas phage YB07, complete genome
Length=159862

 Score = 39.2 bits (42),  Expect = 0.39
 Identities = 21/21 (100%), Gaps = 0/21 (0%)
 Strand=Plus/Minus

Query  380    GCTCTAACCAACTGAGCTAAT  400
              |||||||||||||||||||||
Sbjct  91519  GCTCTAACCAACTGAGCTAAT  91499


>NC_040621.1 Operophtera brumata nucleopolyhedrovirus isolate 
OpbuNPV-MA, complete genome
Length=119054

 Score = 39.2 bits (42),  Expect = 0.39
 Identities = 26/28 (93%), Gaps = 1/28 (4%)
 Strand=Plus/Plus

Query  378     ACGCTCTAACCAACTGAGCTAATTGGCC  405
               |||||||| |||||||||||||| ||||
Sbjct  109029  ACGCTCTA-CCAACTGAGCTAATGGGCC  109055


>NC_041996.1 Serratia phage CHI14, complete genome
Length=171175

 Score = 39.2 bits (42),  Expect = 0.39
 Identities = 21/21 (100%), Gaps = 0/21 (0%)
 Strand=Plus/Plus

Query  380    GCTCTAACCAACTGAGCTAAT  400
              |||||||||||||||||||||
Sbjct  74540  GCTCTAACCAACTGAGCTAAT  74560


>NC_028857.1 Citrobacter phage Merlin, complete genome
Length=172733

 Score = 39.2 bits (42),  Expect = 0.39
 Identities = 24/26 (92%), Gaps = 0/26 (0%)
 Strand=Plus/Plus

Query  380    GCTCTAACCAACTGAGCTAATTGGCC  405
              ||||||||||||||||||||  ||||
Sbjct  72064  GCTCTAACCAACTGAGCTAAGGGGCC  72089


 Score = 35.6 bits (38),  Expect = 4.8
 Identities = 19/19 (100%), Gaps = 0/19 (0%)
 Strand=Plus/Plus

Query  380    GCTCTAACCAACTGAGCTA  398
              |||||||||||||||||||
Sbjct  74032  GCTCTAACCAACTGAGCTA  74050


>NC_032001.1 Only Syngen Nebraska virus 5, complete genome
Length=327147

 Score = 39.2 bits (42),  Expect = 0.39
 Identities = 21/21 (100%), Gaps = 0/21 (0%)
 Strand=Plus/Minus

Query  378     ACGCTCTAACCAACTGAGCTA  398
               |||||||||||||||||||||
Sbjct  167144  ACGCTCTAACCAACTGAGCTA  167124


 Score = 39.2 bits (42),  Expect = 0.39
 Identities = 21/21 (100%), Gaps = 0/21 (0%)
 Strand=Plus/Minus

Query  378     ACGCTCTAACCAACTGAGCTA  398
               |||||||||||||||||||||
Sbjct  167315  ACGCTCTAACCAACTGAGCTA  167295


>NC_027352.1 Bacillus phage JBP901, complete genome
Length=159492

 Score = 39.2 bits (42),  Expect = 0.39
 Identities = 21/21 (100%), Gaps = 0/21 (0%)
 Strand=Plus/Plus

Query  379     CGCTCTAACCAACTGAGCTAA  399
               |||||||||||||||||||||
Sbjct  157793  CGCTCTAACCAACTGAGCTAA  157813


 Score = 36.5 bits (39),  Expect = 4.8
 Identities = 21/22 (95%), Gaps = 0/22 (0%)
 Strand=Plus/Minus

Query  190     GTTACATAGATTTCAGGTGTAT  211
               |||||| |||||||||||||||
Sbjct  116704  GTTACAGAGATTTCAGGTGTAT  116683


>NC_025453.1 Enterococcus phage EFC-1, complete genome
Length=40286

 Score = 39.2 bits (42),  Expect = 0.39
 Identities = 21/21 (100%), Gaps = 0/21 (0%)
 Strand=Plus/Minus

Query  380    GCTCTAACCAACTGAGCTAAT  400
              |||||||||||||||||||||
Sbjct  37034  GCTCTAACCAACTGAGCTAAT  37014


>NC_021529.2 Vibrio phage nt-1, complete genome
Length=247511

 Score = 39.2 bits (42),  Expect = 0.39
 Identities = 21/21 (100%), Gaps = 0/21 (0%)
 Strand=Plus/Plus

Query  379     CGCTCTAACCAACTGAGCTAA  399
               |||||||||||||||||||||
Sbjct  101429  CGCTCTAACCAACTGAGCTAA  101449


>NC_020851.1 Synechococcus phage S-SKS1 genomic sequence
Length=208007

 Score = 39.2 bits (42),  Expect = 0.39
 Identities = 55/75 (73%), Gaps = 2/75 (3%)
 Strand=Plus/Plus

Query  179     TTGTTAGTAAAGTTACATAGATTTCAGGTGTAT-AATTCTGTAATACATCATCTATATAT  237
               ||| |||||  ||| |||||||||||  || || |||| |||| | |||  | |||  | 
Sbjct  151743  TTGATAGTATTGTTGCATAGATTTCATTTGAATCAATTATGTACTTCATTTTTTAT-CAC  151801

Query  238     CACATTGTGTGTTCA  252
               || || || ||||||
Sbjct  151802  CAAATAGTTTGTTCA  151816


>MN095772.1 Stenotrophomonas phage Moby, complete genome
Length=159365

 Score = 39.2 bits (42),  Expect = 0.39
 Identities = 21/21 (100%), Gaps = 0/21 (0%)
 Strand=Plus/Minus

Query  380    GCTCTAACCAACTGAGCTAAT  400
              |||||||||||||||||||||
Sbjct  81669  GCTCTAACCAACTGAGCTAAT  81649


>MN098328.1 Stenotrophomonas phage Mendera, complete genome
Length=159961

 Score = 39.2 bits (42),  Expect = 0.39
 Identities = 21/21 (100%), Gaps = 0/21 (0%)
 Strand=Plus/Minus

Query  380    GCTCTAACCAACTGAGCTAAT  400
              |||||||||||||||||||||
Sbjct  81949  GCTCTAACCAACTGAGCTAAT  81929


>MK580972.1 Stenotrophomonas phage YB07, complete genome
Length=159862

 Score = 39.2 bits (42),  Expect = 0.39
 Identities = 21/21 (100%), Gaps = 0/21 (0%)
 Strand=Plus/Minus

Query  380    GCTCTAACCAACTGAGCTAAT  400
              |||||||||||||||||||||
Sbjct  91519  GCTCTAACCAACTGAGCTAAT  91499


>MF614691.1 Operophtera brumata nucleopolyhedrovirus isolate OpbuNPV-MA
Length=119054

 Score = 39.2 bits (42),  Expect = 0.39
 Identities = 26/28 (93%), Gaps = 1/28 (4%)
 Strand=Plus/Plus

Query  378     ACGCTCTAACCAACTGAGCTAATTGGCC  405
               |||||||| |||||||||||||| ||||
Sbjct  109029  ACGCTCTA-CCAACTGAGCTAATGGGCC  109055


>MF036690.1 Serratia phage CHI14, complete genome
Length=171175

 Score = 39.2 bits (42),  Expect = 0.39
 Identities = 21/21 (100%), Gaps = 0/21 (0%)
 Strand=Plus/Plus

Query  380    GCTCTAACCAACTGAGCTAAT  400
              |||||||||||||||||||||
Sbjct  74540  GCTCTAACCAACTGAGCTAAT  74560


>KT001915.1 Citrobacter phage Merlin, complete genome
Length=172733

 Score = 39.2 bits (42),  Expect = 0.39
 Identities = 24/26 (92%), Gaps = 0/26 (0%)
 Strand=Plus/Plus

Query  380    GCTCTAACCAACTGAGCTAATTGGCC  405
              ||||||||||||||||||||  ||||
Sbjct  72064  GCTCTAACCAACTGAGCTAAGGGGCC  72089


 Score = 35.6 bits (38),  Expect = 4.8
 Identities = 19/19 (100%), Gaps = 0/19 (0%)
 Strand=Plus/Plus

Query  380    GCTCTAACCAACTGAGCTA  398
              |||||||||||||||||||
Sbjct  74032  GCTCTAACCAACTGAGCTA  74050


>KX857749.1 Only Syngen Nebraska virus 5, complete genome
Length=327147

 Score = 39.2 bits (42),  Expect = 0.39
 Identities = 21/21 (100%), Gaps = 0/21 (0%)
 Strand=Plus/Minus

Query  378     ACGCTCTAACCAACTGAGCTA  398
               |||||||||||||||||||||
Sbjct  167144  ACGCTCTAACCAACTGAGCTA  167124


 Score = 39.2 bits (42),  Expect = 0.39
 Identities = 21/21 (100%), Gaps = 0/21 (0%)
 Strand=Plus/Minus

Query  378     ACGCTCTAACCAACTGAGCTA  398
               |||||||||||||||||||||
Sbjct  167315  ACGCTCTAACCAACTGAGCTA  167295


>KJ676859.1 Bacillus phage JBP901, complete genome
Length=159492

 Score = 39.2 bits (42),  Expect = 0.39
 Identities = 21/21 (100%), Gaps = 0/21 (0%)
 Strand=Plus/Plus

Query  379     CGCTCTAACCAACTGAGCTAA  399
               |||||||||||||||||||||
Sbjct  157793  CGCTCTAACCAACTGAGCTAA  157813


 Score = 36.5 bits (39),  Expect = 4.8
 Identities = 21/22 (95%), Gaps = 0/22 (0%)
 Strand=Plus/Minus

Query  190     GTTACATAGATTTCAGGTGTAT  211
               |||||| |||||||||||||||
Sbjct  116704  GTTACAGAGATTTCAGGTGTAT  116683


>KJ608188.1 Enterococcus phage EFC-1, complete genome
Length=40286

 Score = 39.2 bits (42),  Expect = 0.39
 Identities = 21/21 (100%), Gaps = 0/21 (0%)
 Strand=Plus/Minus

Query  380    GCTCTAACCAACTGAGCTAAT  400
              |||||||||||||||||||||
Sbjct  37034  GCTCTAACCAACTGAGCTAAT  37014


>HQ317393.2 Vibrio phage nt-1, complete genome
Length=247511

 Score = 39.2 bits (42),  Expect = 0.39
 Identities = 21/21 (100%), Gaps = 0/21 (0%)
 Strand=Plus/Plus

Query  379     CGCTCTAACCAACTGAGCTAA  399
               |||||||||||||||||||||
Sbjct  101429  CGCTCTAACCAACTGAGCTAA  101449


>HQ633071.1 Synechococcus phage S-SKS1 genomic sequence
Length=208007

 Score = 39.2 bits (42),  Expect = 0.39
 Identities = 55/75 (73%), Gaps = 2/75 (3%)
 Strand=Plus/Plus

Query  179     TTGTTAGTAAAGTTACATAGATTTCAGGTGTAT-AATTCTGTAATACATCATCTATATAT  237
               ||| |||||  ||| |||||||||||  || || |||| |||| | |||  | |||  | 
Sbjct  151743  TTGATAGTATTGTTGCATAGATTTCATTTGAATCAATTATGTACTTCATTTTTTAT-CAC  151801

Query  238     CACATTGTGTGTTCA  252
               || || || ||||||
Sbjct  151802  CAAATAGTTTGTTCA  151816


>NC_041887.1 Rhodococcus phage Weasels2, complete genome
Length=134973

 Score = 38.3 bits (41),  Expect = 1.4
 Identities = 22/23 (96%), Gaps = 0/23 (0%)
 Strand=Plus/Minus

Query  379    CGCTCTAACCAACTGAGCTAATT  401
              |||||||||| ||||||||||||
Sbjct  82072  CGCTCTAACCTACTGAGCTAATT  82050


>NC_029692.1 Brazilian marseillevirus strain BH2014, complete 
genome
Length=362276

 Score = 38.3 bits (41),  Expect = 1.4
 Identities = 22/23 (96%), Gaps = 0/23 (0%)
 Strand=Plus/Plus

Query  8       GCATTGGGATTGAATATGTTCTG  30
               ||||||||||||||||| |||||
Sbjct  280799  GCATTGGGATTGAATATTTTCTG  280821


>NC_027335.1 Enterococcus phage ECP3, complete genome
Length=145518

 Score = 38.3 bits (41),  Expect = 1.4
 Identities = 46/62 (74%), Gaps = 2/62 (3%)
 Strand=Plus/Minus

Query  338     GCCGGTATTGAACCAGCAACACTTTGGTGTTATTAGCACCACGCTCTAACCAACTGAGCT  397
               || ||| | ||||| || ||  || |||  ||| |||   | ||||| ||||||||||||
Sbjct  102538  GCAGGTCTCGAACCTGCGACCGTTCGGT--TATGAGCCGAATGCTCTGACCAACTGAGCT  102481

Query  398     AA  399
               ||
Sbjct  102480  AA  102479


>NC_021312.1 Phaeocystis globosa virus strain 16T, complete genome
Length=459984

 Score = 38.3 bits (41),  Expect = 1.4
 Identities = 28/33 (85%), Gaps = 0/33 (0%)
 Strand=Plus/Minus

Query  366     GTTATTAGCACCACGCTCTAACCAACTGAGCTA  398
               ||||  |||  |||||||| |||||||||||||
Sbjct  409144  GTTAACAGCCGCACGCTCTGACCAACTGAGCTA  409112


 Score = 38.3 bits (41),  Expect = 1.4
 Identities = 28/33 (85%), Gaps = 0/33 (0%)
 Strand=Plus/Minus

Query  366     GTTATTAGCACCACGCTCTAACCAACTGAGCTA  398
               ||||  |||  |||||||| |||||||||||||
Sbjct  409335  GTTAACAGCCGCACGCTCTGACCAACTGAGCTA  409303


>KX774321.1 Rhodococcus phage Weasels2, complete genome
Length=134973

 Score = 38.3 bits (41),  Expect = 1.4
 Identities = 22/23 (96%), Gaps = 0/23 (0%)
 Strand=Plus/Minus

Query  379    CGCTCTAACCAACTGAGCTAATT  401
              |||||||||| ||||||||||||
Sbjct  82072  CGCTCTAACCTACTGAGCTAATT  82050


>KT752522.1 Brazilian marseillevirus strain BH2014, complete genome
Length=362276

 Score = 38.3 bits (41),  Expect = 1.4
 Identities = 22/23 (96%), Gaps = 0/23 (0%)
 Strand=Plus/Plus

Query  8       GCATTGGGATTGAATATGTTCTG  30
               ||||||||||||||||| |||||
Sbjct  280799  GCATTGGGATTGAATATTTTCTG  280821


>KJ801817.1 Enterococcus phage ECP3, complete genome
Length=145518

 Score = 38.3 bits (41),  Expect = 1.4
 Identities = 46/62 (74%), Gaps = 2/62 (3%)
 Strand=Plus/Minus

Query  338     GCCGGTATTGAACCAGCAACACTTTGGTGTTATTAGCACCACGCTCTAACCAACTGAGCT  397
               || ||| | ||||| || ||  || |||  ||| |||   | ||||| ||||||||||||
Sbjct  102538  GCAGGTCTCGAACCTGCGACCGTTCGGT--TATGAGCCGAATGCTCTGACCAACTGAGCT  102481

Query  398     AA  399
               ||
Sbjct  102480  AA  102479


>KC662249.1 Phaeocystis globosa virus strain 16T, complete genome
Length=459984

 Score = 38.3 bits (41),  Expect = 1.4
 Identities = 28/33 (85%), Gaps = 0/33 (0%)
 Strand=Plus/Minus

Query  366     GTTATTAGCACCACGCTCTAACCAACTGAGCTA  398
               ||||  |||  |||||||| |||||||||||||
Sbjct  409144  GTTAACAGCCGCACGCTCTGACCAACTGAGCTA  409112


 Score = 38.3 bits (41),  Expect = 1.4
 Identities = 28/33 (85%), Gaps = 0/33 (0%)
 Strand=Plus/Minus

Query  366     GTTATTAGCACCACGCTCTAACCAACTGAGCTA  398
               ||||  |||  |||||||| |||||||||||||
Sbjct  409335  GTTAACAGCCGCACGCTCTGACCAACTGAGCTA  409303


>NC_049479.1 Acinetobacter phage vB_AbaP_Konradin, complete genome
Length=166210

 Score = 37.4 bits (40),  Expect = 1.4
 Identities = 20/20 (100%), Gaps = 0/20 (0%)
 Strand=Plus/Plus

Query  379    CGCTCTAACCAACTGAGCTA  398
              ||||||||||||||||||||
Sbjct  75710  CGCTCTAACCAACTGAGCTA  75729


>NC_048176.1 Gordonia phage GodonK, complete genome
Length=122563

 Score = 37.4 bits (40),  Expect = 1.4
 Identities = 20/20 (100%), Gaps = 0/20 (0%)
 Strand=Plus/Plus

Query  379    CGCTCTAACCAACTGAGCTA  398
              ||||||||||||||||||||
Sbjct  83619  CGCTCTAACCAACTGAGCTA  83638


>NC_048151.1 Vibrio phage VspSw_1, complete genome
Length=113760

 Score = 37.4 bits (40),  Expect = 1.4
 Identities = 20/20 (100%), Gaps = 0/20 (0%)
 Strand=Plus/Minus

Query  379    CGCTCTAACCAACTGAGCTA  398
              ||||||||||||||||||||
Sbjct  47025  CGCTCTAACCAACTGAGCTA  47006


>NC_042013.1 Agrobacterium phage Atu_ph07, complete genome
Length=490380

 Score = 37.4 bits (40),  Expect = 1.4
 Identities = 20/20 (100%), Gaps = 0/20 (0%)
 Strand=Plus/Plus

Query  380    GCTCTAACCAACTGAGCTAA  399
              ||||||||||||||||||||
Sbjct  68255  GCTCTAACCAACTGAGCTAA  68274


>NC_031062.2 Erwinia phage vB_EamP_Frozen, complete genome
Length=75147

 Score = 37.4 bits (40),  Expect = 1.4
 Identities = 20/20 (100%), Gaps = 0/20 (0%)
 Strand=Plus/Minus

Query  380    GCTCTAACCAACTGAGCTAA  399
              ||||||||||||||||||||
Sbjct  41736  GCTCTAACCAACTGAGCTAA  41717


>NC_031126.1 Erwinia phage vB_EamM_ChrisDB, complete genome
Length=244840

 Score = 37.4 bits (40),  Expect = 1.4
 Identities = 20/20 (100%), Gaps = 0/20 (0%)
 Strand=Plus/Minus

Query  379   CGCTCTAACCAACTGAGCTA  398
             ||||||||||||||||||||
Sbjct  4472  CGCTCTAACCAACTGAGCTA  4453


>NC_027332.1 Acinetobacter phage YMC13/03/R2096, complete genome
Length=98170

 Score = 37.4 bits (40),  Expect = 1.4
 Identities = 20/20 (100%), Gaps = 0/20 (0%)
 Strand=Plus/Minus

Query  380    GCTCTAACCAACTGAGCTAA  399
              ||||||||||||||||||||
Sbjct  17396  GCTCTAACCAACTGAGCTAA  17377


>NC_023561.1 Enterobacter phage PG7, complete genome
Length=173276

 Score = 37.4 bits (40),  Expect = 1.4
 Identities = 20/20 (100%), Gaps = 0/20 (0%)
 Strand=Plus/Plus

Query  380    GCTCTAACCAACTGAGCTAA  399
              ||||||||||||||||||||
Sbjct  77309  GCTCTAACCAACTGAGCTAA  77328


>NC_022096.1 Pseudomonas phage PaBG, complete genome
Length=258139

 Score = 37.4 bits (40),  Expect = 1.4
 Identities = 31/37 (84%), Gaps = 1/37 (3%)
 Strand=Plus/Minus

Query  363     GGTGTTATTAGCACCACGCTCTAACCAACTGAGCTAA  399
               || ||||  ||| ||| |||||| |||||||||||||
Sbjct  122647  GGCGTTAAAAGCGCCATGCTCTA-CCAACTGAGCTAA  122612


 Score = 37.4 bits (40),  Expect = 1.4
 Identities = 20/20 (100%), Gaps = 0/20 (0%)
 Strand=Plus/Minus

Query  380     GCTCTAACCAACTGAGCTAA  399
               ||||||||||||||||||||
Sbjct  122792  GCTCTAACCAACTGAGCTAA  122773


>NC_020862.2 Sulfitobacter phage phiCB2047-B genomic sequence
Length=74485

 Score = 37.4 bits (40),  Expect = 1.4
 Identities = 20/20 (100%), Gaps = 0/20 (0%)
 Strand=Plus/Plus

Query  380    GCTCTAACCAACTGAGCTAA  399
              ||||||||||||||||||||
Sbjct  69900  GCTCTAACCAACTGAGCTAA  69919


>NC_019525.1 Bdellovibrio phage phi1422, complete genome
Length=45354

 Score = 37.4 bits (40),  Expect = 1.4
 Identities = 26/30 (87%), Gaps = 0/30 (0%)
 Strand=Plus/Minus

Query  822   TTAAAAACACAACAACTGGAAGCAGTTATT  851
             |||||  || |||||||||||||| |||||
Sbjct  3041  TTAAACGCAAAACAACTGGAAGCAATTATT  3012


>NC_019929.1 Erwinia phage phiEaH2, complete genome
Length=243050

 Score = 37.4 bits (40),  Expect = 1.4
 Identities = 20/20 (100%), Gaps = 0/20 (0%)
 Strand=Plus/Minus

Query  379     CGCTCTAACCAACTGAGCTA  398
               ||||||||||||||||||||
Sbjct  170458  CGCTCTAACCAACTGAGCTA  170439


>NC_014467.1 Enterobacteria phage RB16, complete genome
Length=176788

 Score = 37.4 bits (40),  Expect = 1.4
 Identities = 57/78 (73%), Gaps = 4/78 (5%)
 Strand=Plus/Minus

Query  329    GTGGCCCAGGCCGGTATTGAACCAGCAACACTTTGGTGTTATTAG-CACCACGCTCTAAC  387
              |||||||  || ||  | |||||||||||     | |  ||| || |||| |||||||||
Sbjct  49855  GTGGCCCCTGCTGGATTCGAACCAGCAACCGCGCGAT--TATGAGTCACC-CGCTCTAAC  49799

Query  388    CAACTGAGCTAATTGGCC  405
              ||| | ||||||  ||||
Sbjct  49798  CAATTAAGCTAAAGGGCC  49781


>NC_008724.1 Acanthocystis turfacea Chlorella virus 1, complete 
genome
Length=288047

 Score = 37.4 bits (40),  Expect = 1.4
 Identities = 20/20 (100%), Gaps = 0/20 (0%)
 Strand=Plus/Minus

Query  379     CGCTCTAACCAACTGAGCTA  398
               ||||||||||||||||||||
Sbjct  115819  CGCTCTAACCAACTGAGCTA  115800


>NC_007151.1 Chrysodeixis chalcites nucleopolyhedrovirus, complete 
genome
Length=149622

 Score = 37.4 bits (40),  Expect = 1.4
 Identities = 23/25 (92%), Gaps = 0/25 (0%)
 Strand=Plus/Plus

Query  144     ttttttttttGTAATTAAAGTTATT  168
               |||| ||||||||||||||||| ||
Sbjct  132123  TTTTCTTTTTGTAATTAAAGTTCTT  132147


>MN648195.1 Acinetobacter phage vB_AbaM_Konradin, complete genome
Length=166210

 Score = 37.4 bits (40),  Expect = 1.4
 Identities = 20/20 (100%), Gaps = 0/20 (0%)
 Strand=Plus/Plus

Query  379    CGCTCTAACCAACTGAGCTA  398
              ||||||||||||||||||||
Sbjct  75710  CGCTCTAACCAACTGAGCTA  75729


>MK620899.1 Gordonia phage GodonK, complete genome
Length=122563

 Score = 37.4 bits (40),  Expect = 1.4
 Identities = 20/20 (100%), Gaps = 0/20 (0%)
 Strand=Plus/Plus

Query  379    CGCTCTAACCAACTGAGCTA  398
              ||||||||||||||||||||
Sbjct  83619  CGCTCTAACCAACTGAGCTA  83638


>MH925094.1 UNVERIFIED: Vibrio phage VspSw_1, complete genome
Length=113760

 Score = 37.4 bits (40),  Expect = 1.4
 Identities = 20/20 (100%), Gaps = 0/20 (0%)
 Strand=Plus/Minus

Query  379    CGCTCTAACCAACTGAGCTA  398
              ||||||||||||||||||||
Sbjct  47025  CGCTCTAACCAACTGAGCTA  47006


>MF403008.1 Agrobacterium phage Atu_ph07, complete genome
Length=490380

 Score = 37.4 bits (40),  Expect = 1.4
 Identities = 20/20 (100%), Gaps = 0/20 (0%)
 Strand=Plus/Plus

Query  380    GCTCTAACCAACTGAGCTAA  399
              ||||||||||||||||||||
Sbjct  68255  GCTCTAACCAACTGAGCTAA  68274


>KX098389.2 Erwinia phage vB_EamP_Frozen, complete genome
Length=75147

 Score = 37.4 bits (40),  Expect = 1.4
 Identities = 20/20 (100%), Gaps = 0/20 (0%)
 Strand=Plus/Minus

Query  380    GCTCTAACCAACTGAGCTAA  399
              ||||||||||||||||||||
Sbjct  41736  GCTCTAACCAACTGAGCTAA  41717


>KX397366.1 Erwinia phage vB_EamM_ChrisDB, complete genome
Length=244840

 Score = 37.4 bits (40),  Expect = 1.4
 Identities = 20/20 (100%), Gaps = 0/20 (0%)
 Strand=Plus/Minus

Query  379   CGCTCTAACCAACTGAGCTA  398
             ||||||||||||||||||||
Sbjct  4472  CGCTCTAACCAACTGAGCTA  4453


>KM672662.1 Acinetobacter phage YMC13/03/R2096, complete genome
Length=98170

 Score = 37.4 bits (40),  Expect = 1.4
 Identities = 20/20 (100%), Gaps = 0/20 (0%)
 Strand=Plus/Minus

Query  380    GCTCTAACCAACTGAGCTAA  399
              ||||||||||||||||||||
Sbjct  17396  GCTCTAACCAACTGAGCTAA  17377


>KJ101592.1 Enterobacter phage PG7, complete genome
Length=173276

 Score = 37.4 bits (40),  Expect = 1.4
 Identities = 20/20 (100%), Gaps = 0/20 (0%)
 Strand=Plus/Plus

Query  380    GCTCTAACCAACTGAGCTAA  399
              ||||||||||||||||||||
Sbjct  77309  GCTCTAACCAACTGAGCTAA  77328


>KF147891.1 Pseudomonas phage PaBG, complete genome
Length=258139

 Score = 37.4 bits (40),  Expect = 1.4
 Identities = 31/37 (84%), Gaps = 1/37 (3%)
 Strand=Plus/Minus

Query  363     GGTGTTATTAGCACCACGCTCTAACCAACTGAGCTAA  399
               || ||||  ||| ||| |||||| |||||||||||||
Sbjct  122647  GGCGTTAAAAGCGCCATGCTCTA-CCAACTGAGCTAA  122612


 Score = 37.4 bits (40),  Expect = 1.4
 Identities = 20/20 (100%), Gaps = 0/20 (0%)
 Strand=Plus/Minus

Query  380     GCTCTAACCAACTGAGCTAA  399
               ||||||||||||||||||||
Sbjct  122792  GCTCTAACCAACTGAGCTAA  122773


>HQ317387.2 Sulfitobacter phage phiCB2047-B genomic sequence
Length=74485

 Score = 37.4 bits (40),  Expect = 1.4
 Identities = 20/20 (100%), Gaps = 0/20 (0%)
 Strand=Plus/Plus

Query  380    GCTCTAACCAACTGAGCTAA  399
              ||||||||||||||||||||
Sbjct  69900  GCTCTAACCAACTGAGCTAA  69919


>JQ177062.1 Bdellovibrio phage phi1422, complete genome
Length=45354

 Score = 37.4 bits (40),  Expect = 1.4
 Identities = 26/30 (87%), Gaps = 0/30 (0%)
 Strand=Plus/Minus

Query  822   TTAAAAACACAACAACTGGAAGCAGTTATT  851
             |||||  || |||||||||||||| |||||
Sbjct  3041  TTAAACGCAAAACAACTGGAAGCAATTATT  3012


>JX316028.1 Erwinia phage phiEaH2, complete genome
Length=243050

 Score = 37.4 bits (40),  Expect = 1.4
 Identities = 20/20 (100%), Gaps = 0/20 (0%)
 Strand=Plus/Minus

Query  379     CGCTCTAACCAACTGAGCTA  398
               ||||||||||||||||||||
Sbjct  170458  CGCTCTAACCAACTGAGCTA  170439


>HM134276.1 Escherichia phage RB16, complete genome
Length=176788

 Score = 37.4 bits (40),  Expect = 1.4
 Identities = 57/78 (73%), Gaps = 4/78 (5%)
 Strand=Plus/Minus

Query  329    GTGGCCCAGGCCGGTATTGAACCAGCAACACTTTGGTGTTATTAG-CACCACGCTCTAAC  387
              |||||||  || ||  | |||||||||||     | |  ||| || |||| |||||||||
Sbjct  49855  GTGGCCCCTGCTGGATTCGAACCAGCAACCGCGCGAT--TATGAGTCACC-CGCTCTAAC  49799

Query  388    CAACTGAGCTAATTGGCC  405
              ||| | ||||||  ||||
Sbjct  49798  CAATTAAGCTAAAGGGCC  49781


>EF101928.1 Acanthocystis turfacea Chlorella virus 1, complete 
genome
Length=288047

 Score = 37.4 bits (40),  Expect = 1.4
 Identities = 20/20 (100%), Gaps = 0/20 (0%)
 Strand=Plus/Minus

Query  379     CGCTCTAACCAACTGAGCTA  398
               ||||||||||||||||||||
Sbjct  115819  CGCTCTAACCAACTGAGCTA  115800


>AY864330.1 Chrysodeixis chalcites nucleopolyhedrovirus, complete 
genome
Length=149622

 Score = 37.4 bits (40),  Expect = 1.4
 Identities = 23/25 (92%), Gaps = 0/25 (0%)
 Strand=Plus/Plus

Query  144     ttttttttttGTAATTAAAGTTATT  168
               |||| ||||||||||||||||| ||
Sbjct  132123  TTTTCTTTTTGTAATTAAAGTTCTT  132147


>NC_048807.1 Erwinia phage pEp_SNUABM_01, complete genome
Length=147321

 Score = 36.5 bits (39),  Expect = 4.8
 Identities = 23/24 (96%), Gaps = 1/24 (4%)
 Strand=Plus/Plus

Query  378    ACGCTCTAACCAACTGAGCTAATT  401
              |||||||| |||||||||||||||
Sbjct  74940  ACGCTCTA-CCAACTGAGCTAATT  74962


>NC_049445.1 Acinetobacter phage AbTZA1, complete genome
Length=168223

 Score = 36.5 bits (39),  Expect = 4.8
 Identities = 23/24 (96%), Gaps = 1/24 (4%)
 Strand=Plus/Minus

Query  376     CCAC-GCTCTAACCAACTGAGCTA  398
               |||| |||||||||||||||||||
Sbjct  139739  CCACTGCTCTAACCAACTGAGCTA  139716


>NC_048087.1 Enterococcus phage EfV12-phi1, complete genome
Length=152770

 Score = 36.5 bits (39),  Expect = 4.8
 Identities = 27/32 (84%), Gaps = 0/32 (0%)
 Strand=Plus/Plus

Query  367    TTATTAGCACCACGCTCTAACCAACTGAGCTA  398
              |||| |  || | |||||||||||||||||||
Sbjct  51428  TTATCAAGACGATGCTCTAACCAACTGAGCTA  51459


>NC_029073.1 Geobacillus virus E3, complete genome
Length=141298

 Score = 36.5 bits (39),  Expect = 4.8
 Identities = 24/27 (89%), Gaps = 0/27 (0%)
 Strand=Plus/Plus

Query  217    TGTAATACATCATCTATATATCACATT  243
              |||||| ||||||||||| || |||||
Sbjct  92097  TGTAATTCATCATCTATAAATAACATT  92123


>NC_029009.1 Enterococcus phage EFDG1, complete genome
Length=147589

 Score = 36.5 bits (39),  Expect = 4.8
 Identities = 27/32 (84%), Gaps = 0/32 (0%)
 Strand=Plus/Plus

Query  367    TTATTAGCACCACGCTCTAACCAACTGAGCTA  398
              |||| |  || | |||||||||||||||||||
Sbjct  49073  TTATCAAGACGATGCTCTAACCAACTGAGCTA  49104


>NC_015937.1 Thermus phage TMA, complete genome
Length=151483

 Score = 36.5 bits (39),  Expect = 4.8
 Identities = 26/29 (90%), Gaps = 1/29 (3%)
 Strand=Plus/Minus

Query  807    CCCCAATAATAATAATTAAAAACACAACA  835
              ||||||  ||||||||||||||| |||||
Sbjct  16493  CCCCAAAGATAATAATTAAAAAC-CAACA  16466


>MN184887.1 Erwinia phage pEp_SNUABM_01, complete genome
Length=147321

 Score = 36.5 bits (39),  Expect = 4.8
 Identities = 23/24 (96%), Gaps = 1/24 (4%)
 Strand=Plus/Plus

Query  378    ACGCTCTAACCAACTGAGCTAATT  401
              |||||||| |||||||||||||||
Sbjct  74940  ACGCTCTA-CCAACTGAGCTAATT  74962


>MK278860.1 Acinetobacter phage AbTZA1, complete genome
Length=168223

 Score = 36.5 bits (39),  Expect = 4.8
 Identities = 23/24 (96%), Gaps = 1/24 (4%)
 Strand=Plus/Minus

Query  376     CCAC-GCTCTAACCAACTGAGCTA  398
               |||| |||||||||||||||||||
Sbjct  139739  CCACTGCTCTAACCAACTGAGCTA  139716


>MH880817.1 Enterococcus phage EfV12-phi1, complete genome
Length=152770

 Score = 36.5 bits (39),  Expect = 4.8
 Identities = 27/32 (84%), Gaps = 0/32 (0%)
 Strand=Plus/Plus

Query  367    TTATTAGCACCACGCTCTAACCAACTGAGCTA  398
              |||| |  || | |||||||||||||||||||
Sbjct  51428  TTATCAAGACGATGCTCTAACCAACTGAGCTA  51459


>KP144388.1 Geobacillus virus E3, complete genome
Length=141298

 Score = 36.5 bits (39),  Expect = 4.8
 Identities = 24/27 (89%), Gaps = 0/27 (0%)
 Strand=Plus/Plus

Query  217    TGTAATACATCATCTATATATCACATT  243
              |||||| ||||||||||| || |||||
Sbjct  92097  TGTAATTCATCATCTATAAATAACATT  92123


>KP339049.1 Enterococcus phage EFDG1, complete genome
Length=147589

 Score = 36.5 bits (39),  Expect = 4.8
 Identities = 27/32 (84%), Gaps = 0/32 (0%)
 Strand=Plus/Plus

Query  367    TTATTAGCACCACGCTCTAACCAACTGAGCTA  398
              |||| |  || | |||||||||||||||||||
Sbjct  49073  TTATCAAGACGATGCTCTAACCAACTGAGCTA  49104


>AP011617.1 Thermus phage TMA DNA, complete genome
Length=151483

 Score = 36.5 bits (39),  Expect = 4.8
 Identities = 26/29 (90%), Gaps = 1/29 (3%)
 Strand=Plus/Minus

Query  807    CCCCAATAATAATAATTAAAAACACAACA  835
              ||||||  ||||||||||||||| |||||
Sbjct  16493  CCCCAAAGATAATAATTAAAAAC-CAACA  16466


>NC_048774.1 Aeromonas phage LAh_6, complete genome
Length=101390

 Score = 35.6 bits (38),  Expect = 4.8
 Identities = 19/19 (100%), Gaps = 0/19 (0%)
 Strand=Plus/Plus

Query  380    GCTCTAACCAACTGAGCTA  398
              |||||||||||||||||||
Sbjct  41279  GCTCTAACCAACTGAGCTA  41297


>NC_042095.1 Vibrio phage Thalassa, complete genome
Length=128602

 Score = 35.6 bits (38),  Expect = 4.8
 Identities = 19/19 (100%), Gaps = 0/19 (0%)
 Strand=Plus/Minus

Query  380    GCTCTAACCAACTGAGCTA  398
              |||||||||||||||||||
Sbjct  74389  GCTCTAACCAACTGAGCTA  74371


>NC_042094.1 Vibrio phage Ceto, complete genome
Length=128241

 Score = 35.6 bits (38),  Expect = 4.8
 Identities = 19/19 (100%), Gaps = 0/19 (0%)
 Strand=Plus/Minus

Query  380    GCTCTAACCAACTGAGCTA  398
              |||||||||||||||||||
Sbjct  73697  GCTCTAACCAACTGAGCTA  73679


>NC_042067.1 Citrobacter phage CF1 ERZ-2017, complete genome
Length=171911

 Score = 35.6 bits (38),  Expect = 4.8
 Identities = 19/19 (100%), Gaps = 0/19 (0%)
 Strand=Plus/Plus

Query  380    GCTCTAACCAACTGAGCTA  398
              |||||||||||||||||||
Sbjct  73226  GCTCTAACCAACTGAGCTA  73244


>NC_028773.1 Cronobacter phage S13, complete genome
Length=182145

 Score = 35.6 bits (38),  Expect = 4.8
 Identities = 19/19 (100%), Gaps = 0/19 (0%)
 Strand=Plus/Plus

Query  264   CAGTTCTTTTTCCATCACC  282
             |||||||||||||||||||
Sbjct  4445  CAGTTCTTTTTCCATCACC  4463


>NC_024692.1 Penaeus monodon nudivirus, complete genome
Length=119638

 Score = 35.6 bits (38),  Expect = 4.8
 Identities = 19/19 (100%), Gaps = 0/19 (0%)
 Strand=Plus/Minus

Query  809    CCAATAATAATAATTAAAA  827
              |||||||||||||||||||
Sbjct  48806  CCAATAATAATAATTAAAA  48788


>NC_015279.1 Synechococcus phage S-SM2, complete genome
Length=190789

 Score = 35.6 bits (38),  Expect = 4.8
 Identities = 24/26 (92%), Gaps = 1/26 (4%)
 Strand=Plus/Minus

Query  380    GCTCTAACCAACTGAGCTAA-TTGGC  404
              |||||| ||||||||||||| |||||
Sbjct  22724  GCTCTATCCAACTGAGCTAAGTTGGC  22699


>NC_006649.1 Cotesia congregata virus complete genome, segment 
Circle18
Length=32108

 Score = 35.6 bits (38),  Expect = 4.8
 Identities = 22/24 (92%), Gaps = 0/24 (0%)
 Strand=Plus/Plus

Query  146   ttttttttGTAATTAAAGTTATTG  169
             |||||| | |||||||||||||||
Sbjct  1308  TTTTTTATCTAATTAAAGTTATTG  1331


>MK838112.1 Aeromonas phage LAh_6, complete genome
Length=101390

 Score = 35.6 bits (38),  Expect = 4.8
 Identities = 19/19 (100%), Gaps = 0/19 (0%)
 Strand=Plus/Plus

Query  380    GCTCTAACCAACTGAGCTA  398
              |||||||||||||||||||
Sbjct  41279  GCTCTAACCAACTGAGCTA  41297


>MG649967.1 Vibrio phage Thalassa, complete genome
Length=128602

 Score = 35.6 bits (38),  Expect = 4.8
 Identities = 19/19 (100%), Gaps = 0/19 (0%)
 Strand=Plus/Minus

Query  380    GCTCTAACCAACTGAGCTA  398
              |||||||||||||||||||
Sbjct  74389  GCTCTAACCAACTGAGCTA  74371


>MG649966.1 Vibrio phage Ceto, complete genome
Length=128241

 Score = 35.6 bits (38),  Expect = 4.8
 Identities = 19/19 (100%), Gaps = 0/19 (0%)
 Strand=Plus/Minus

Query  380    GCTCTAACCAACTGAGCTA  398
              |||||||||||||||||||
Sbjct  73697  GCTCTAACCAACTGAGCTA  73679


>MG250484.1 Citrobacter phage CF1 ERZ-2017, complete genome
Length=171911

 Score = 35.6 bits (38),  Expect = 4.8
 Identities = 19/19 (100%), Gaps = 0/19 (0%)
 Strand=Plus/Plus

Query  380    GCTCTAACCAACTGAGCTA  398
              |||||||||||||||||||
Sbjct  73226  GCTCTAACCAACTGAGCTA  73244


>KC954775.1 UNVERIFIED: Cronobacter phage S13, complete genome
Length=182145

 Score = 35.6 bits (38),  Expect = 4.8
 Identities = 19/19 (100%), Gaps = 0/19 (0%)
 Strand=Plus/Plus

Query  264   CAGTTCTTTTTCCATCACC  282
             |||||||||||||||||||
Sbjct  4445  CAGTTCTTTTTCCATCACC  4463


>KJ184318.1 Penaeus monodon nudivirus, complete genome
Length=119638

 Score = 35.6 bits (38),  Expect = 4.8
 Identities = 19/19 (100%), Gaps = 0/19 (0%)
 Strand=Plus/Minus

Query  809    CCAATAATAATAATTAAAA  827
              |||||||||||||||||||
Sbjct  48806  CCAATAATAATAATTAAAA  48788


>GU071095.1 Synechococcus phage S-SM2, complete genome
Length=190789

 Score = 35.6 bits (38),  Expect = 4.8
 Identities = 24/26 (92%), Gaps = 1/26 (4%)
 Strand=Plus/Minus

Query  380    GCTCTAACCAACTGAGCTAA-TTGGC  404
              |||||| ||||||||||||| |||||
Sbjct  22724  GCTCTATCCAACTGAGCTAAGTTGGC  22699


>AJ632320.1 Cotesia congregata virus complete genome, segment 
Circle18
Length=32108

 Score = 35.6 bits (38),  Expect = 4.8
 Identities = 22/24 (92%), Gaps = 0/24 (0%)
 Strand=Plus/Plus

Query  146   ttttttttGTAATTAAAGTTATTG  169
             |||||| | |||||||||||||||
Sbjct  1308  TTTTTTATCTAATTAAAGTTATTG  1331


Lambda      K        H
   0.634    0.408    0.912 

Gapped
Lambda      K        H
   0.625    0.410    0.780 

Effective search space used: 239200389729


Query= scaffold_m29_p_21:28759947-28773399(-)

Length=13452
                                                                      Score        E
Sequences producing significant alignments:                          (Bits)     Value

NC_014767.1 Micromonas sp. RCC1109 virus MpV1, complete genome        61.7       2e-06
HM004429.1 Micromonas sp. RCC1109 virus MpV1, complete genome         61.7       2e-06
NC_043129.1 Micromonas pusilla virus SP1, complete genome, *** SE...  54.5       3e-04
JF974320.1 Micromonas pusilla virus SP1, *** SEQUENCING IN PROGRE...  54.5       3e-04
NC_028093.1 Ostreococcus lucimarinus virus 7 isolate OlV7, comple...  52.7       0.001
NC_014766.1 Ostreococcus lucimarinus virus OlV1, complete genome      52.7       0.001
KP874737.1 Ostreococcus lucimarinus virus 7 isolate OlV7, complet...  52.7       0.001
HM004431.1 Ostreococcus lucimarinus virus OlV1, complete genome       52.7       0.001
NC_028094.1 Chrysochromulina ericina virus isolate CeV-01B, compl...  50.9       0.003
KT820662.1 Chrysochromulina ericina virus isolate CeV-01B, comple...  50.9       0.003
NC_016072.1 Megavirus chiliensis, complete genome                     50.0       0.003
JN258408.1 Megavirus chiliensis, complete genome                      50.0       0.003
NC_028091.1 Ostreococcus lucimarinus virus 2 isolate Olv2, comple...  48.2       0.012
NC_020864.1 Micromonas pusilla virus 12T genomic sequence             48.2       0.012
KP874736.1 Ostreococcus lucimarinus virus 2 isolate Olv2, complet...  48.2       0.012
HQ632826.1 Micromonas pusilla virus 12T genomic sequence              48.2       0.012
NC_033829.1 Kallithea virus isolate DrosEU46_Kharkiv_2014, comple...  46.4       0.042
KX130344.1 Kallithea virus isolate DrosEU46_Kharkiv_2014              46.4       0.042
NC_048861.1 Proteus phage Privateer, complete genome                  44.6       0.15 
NC_019529.1 Vibrio phage pVp-1, complete genome                       44.6       0.15 
MT028297.1 Proteus phage Privateer, complete genome                   44.6       0.15 
JQ340389.1 Vibrio phage pVp-1, complete genome                        44.6       0.15 
NC_020104.1 Acanthamoeba polyphaga moumouvirus, complete genome       43.7       0.51 
NC_002520.1 Amsacta moorei entomopoxvirus 'L', complete genome        43.7       0.51 
JX962719.1 Acanthamoeba polyphaga moumouvirus, complete genome        43.7       0.51 
AF250284.1 Amsacta moorei entomopoxvirus, complete genome             43.7       0.51 
NC_021246.1 Mythimna separata entomopoxvirus 'L', complete genome     41.9       1.8  
NC_015780.1 Wiseana iridescent virus, complete genome                 41.9       1.8  
NC_004062.1 Phthorimaea operculella granulovirus, complete genome     41.9       1.8  
HF679134.1 Mythimna separata entomopoxvirus 'L', complete genome      41.9       1.8  
GQ918152.1 Wiseana iridescent virus, complete genome                  41.9       1.8  
AF499596.1 Phthorimaea operculella granulovirus, complete genome      41.9       1.8  
NC_036594.1 Orpheovirus IHUMI-LCC2 genome assembly, complete geno...  41.0       1.8  
NC_030948.1 Ralstonia phage RSP15 DNA, complete genome                41.0       1.8  
NC_024207.1 Bacillus phage Evoli, complete genome                     41.0       1.8  
NC_021312.1 Phaeocystis globosa virus strain 16T, complete genome     41.0       1.8  
NC_019538.1 Aeromonas phage CC2, complete genome                      41.0       1.8  
NC_018856.1 Bacillus phage Bastille, complete genome                  41.0       1.8  
LT906555.1 Orpheovirus IHUMI-LCC2 genome assembly, complete genom...  41.0       1.8  
LC121084.1 Ralstonia phage RSP15 DNA, complete genome                 41.0       1.8  
KJ489398.1 Bacillus phage Evoli, complete genome                      41.0       1.8  
KC662249.1 Phaeocystis globosa virus strain 16T, complete genome      41.0       1.8  
JX123262.1 Aeromonas phage CC2, complete genome                       41.0       1.8  
JF966203.1 Bacillus phage Bastille, complete genome                   41.0       1.8  
NC_034383.1 Pacmanvirus A23 genome assembly, complete genome: mon...  40.1       6.2  
NC_030240.1 Catopsilia pomona nucleopolyhedrovirus isolate 416, c...  40.1       6.2  
NC_028899.1 Ralstonia phage RSF1 DNA, complete genome                 40.1       6.2  
NC_023639.1 Mimivirus terra2 genome                                   40.1       6.2  
NC_023426.1 Anomala cuprea entomopoxvirus DNA, complete genome, s...  40.1       6.2  
NC_015280.1 Prochlorococcus phage P-HM1, complete genome              40.1       6.2  
NC_014663.1 Acinetobacter phage Acj9, complete genome                 40.1       6.2  
NC_014649.1 Acanthamoeba polyphaga mimivirus, complete genome         40.1       6.2  
NC_005137.2 Choristoneura fumiferana DEF MNPV, complete genome        40.1       6.2  
LT706986.1 Pacmanvirus A23 genome assembly, complete genome: mono...  40.1       6.2  
KU565883.1 Catopsilia pomona nucleopolyhedrovirus isolate 416, co...  40.1       6.2  
AP014927.1 Ralstonia phage RSF1 DNA, complete genome                  40.1       6.2  
KF527228.1 Mimivirus terra2 genome                                    40.1       6.2  
AP013055.1 Anomala cuprea entomopoxvirus DNA, complete genome, st...  40.1       6.2  
GU071101.1 Prochlorococcus phage P-HM1, complete genome               40.1       6.2  
HM004124.1 Acinetobacter phage Acj9, complete genome                  40.1       6.2  
HQ336222.2 Acanthamoeba polyphaga mimivirus, complete genome          40.1       6.2  
AY327402.2 Choristoneura fumiferana defective nucleopolyhedroviru...  40.1       6.2  
NC_048802.1 Stenotrophomonas phage Moby, complete genome              39.2       6.2  
NC_048804.1 Stenotrophomonas phage Mendera, complete genome           39.2       6.2  
NC_048755.1 Stenotrophomonas phage YB07, complete genome              39.2       6.2  
NC_040621.1 Operophtera brumata nucleopolyhedrovirus isolate Opbu...  39.2       6.2  
NC_037667.1 Pandoravirus quercus, complete genome                     39.2       6.2  
NC_041996.1 Serratia phage CHI14, complete genome                     39.2       6.2  
NC_041884.1 Acinetobacter phage vB_AbaM_ME3, complete genome          39.2       6.2  
NC_028857.1 Citrobacter phage Merlin, complete genome                 39.2       6.2  
NC_032001.1 Only Syngen Nebraska virus 5, complete genome             39.2       6.2  
NC_027352.1 Bacillus phage JBP901, complete genome                    39.2       6.2  
NC_025453.1 Enterococcus phage EFC-1, complete genome                 39.2       6.2  
NC_024447.1 Pigeonpox virus isolate FeP2, complete genome             39.2       6.2  
NC_021529.2 Vibrio phage nt-1, complete genome                        39.2       6.2  
NC_021532.1 Alteromonas phage vB_AmaP_AD45-P1, complete genome        39.2       6.2  
NC_020851.1 Synechococcus phage S-SKS1 genomic sequence               39.2       6.2  
NC_015937.1 Thermus phage TMA, complete genome                        39.2       6.2  
NC_014637.1 Cafeteria roenbergensis virus BV-PW1, complete genome     39.2       6.2  
NC_013797.1 Artogeia rapae granulovirus isolate Wuhan, complete g...  39.2       6.2  
NC_008603.1 Paramecium bursaria Chlorella virus FR483, complete g...  39.2       6.2  
NC_007581.1 Clostridium phage c-st, complete genome                   39.2       6.2  
NC_005068.1 Cryptophlebia leucotreta granulovirus, complete genome    39.2       6.2  
MN095772.1 Stenotrophomonas phage Moby, complete genome               39.2       6.2  
MN098328.1 Stenotrophomonas phage Mendera, complete genome            39.2       6.2  
MK580972.1 Stenotrophomonas phage YB07, complete genome               39.2       6.2  
MF614691.1 Operophtera brumata nucleopolyhedrovirus isolate OpbuN...  39.2       6.2  
MG011689.1 Pandoravirus quercus, complete genome                      39.2       6.2  
MF036690.1 Serratia phage CHI14, complete genome                      39.2       6.2  
KU935715.1 Acinetobacter phage vB_AbaM_ME3, complete genome           39.2       6.2  
KT001915.1 Citrobacter phage Merlin, complete genome                  39.2       6.2  
KX857749.1 Only Syngen Nebraska virus 5, complete genome              39.2       6.2  
KJ676859.1 Bacillus phage JBP901, complete genome                     39.2       6.2  
KJ608188.1 Enterococcus phage EFC-1, complete genome                  39.2       6.2  
KJ801920.1 Pigeonpox virus isolate FeP2, complete genome              39.2       6.2  
HQ317393.2 Vibrio phage nt-1, complete genome                         39.2       6.2  
KF005317.1 Alteromonas phage vB_AmaP_AD45-P1, complete genome         39.2       6.2  
HQ633071.1 Synechococcus phage S-SKS1 genomic sequence                39.2       6.2  
AP011617.1 Thermus phage TMA DNA, complete genome                     39.2       6.2  
GU244497.1 Cafeteria roenbergensis virus BV-PW1, complete genome      39.2       6.2  
GQ884143.1 Artogeia rapae granulovirus isolate Wuhan, complete ge...  39.2       6.2  
DQ890022.1 Paramecium bursaria Chlorella virus FR483, complete ge...  39.2       6.2  
AP008983.1 Clostridium phage c-st genomic DNA, complete genome        39.2       6.2  
AY229987.1 Cryptophlebia leucotreta granulovirus isolate CV3, com...  39.2       6.2  


>NC_014767.1 Micromonas sp. RCC1109 virus MpV1, complete genome
Length=184095

 Score = 61.7 bits (67),  Expect = 2e-06
 Identities = 38/41 (93%), Gaps = 0/41 (0%)
 Strand=Plus/Minus

Query  13271   ACTTTGGTGTTATTAGCACCACGCTCTAACCAACTGAGCTA  13311
               || |||| ||||| |||||||||||||||||||||||||||
Sbjct  136757  ACCTTGGCGTTATAAGCACCACGCTCTAACCAACTGAGCTA  136717


>HM004429.1 Micromonas sp. RCC1109 virus MpV1, complete genome
Length=184095

 Score = 61.7 bits (67),  Expect = 2e-06
 Identities = 38/41 (93%), Gaps = 0/41 (0%)
 Strand=Plus/Minus

Query  13271   ACTTTGGTGTTATTAGCACCACGCTCTAACCAACTGAGCTA  13311
               || |||| ||||| |||||||||||||||||||||||||||
Sbjct  136757  ACCTTGGCGTTATAAGCACCACGCTCTAACCAACTGAGCTA  136717


>NC_043129.1 Micromonas pusilla virus SP1, complete genome, *** 
SEQUENCING IN PROGRESS ***, 2 unordered pieces
Length=173451

 Score = 54.5 bits (59),  Expect = 3e-04
 Identities = 38/41 (93%), Gaps = 2/41 (5%)
 Strand=Plus/Minus

Query  13276  GGTGTTATTAGCACCACGCTCTAACCAACTGAGCTAATTGG  13316
              ||||| || |||||||||||||||||||||||||| |||||
Sbjct  71399  GGTGT-ATAAGCACCACGCTCTAACCAACTGAGCT-ATTGG  71361


 Score = 40.1 bits (43),  Expect = 6.2
 Identities = 38/47 (81%), Gaps = 4/47 (9%)
 Strand=Plus/Minus

Query  3391   TTGTATATACAAATGTAACTGATTTCTGAATA-TTAATTTTGTATCC  3436
              ||||||| ||| || |||   | ||| ||||| ||||||||||||||
Sbjct  98580  TTGTATACACATATTTAA---AATTCCGAATACTTAATTTTGTATCC  98537


>JF974320.1 Micromonas pusilla virus SP1, *** SEQUENCING IN PROGRESS 
***, 2 unordered pieces
Length=173451

 Score = 54.5 bits (59),  Expect = 3e-04
 Identities = 38/41 (93%), Gaps = 2/41 (5%)
 Strand=Plus/Minus

Query  13276  GGTGTTATTAGCACCACGCTCTAACCAACTGAGCTAATTGG  13316
              ||||| || |||||||||||||||||||||||||| |||||
Sbjct  71399  GGTGT-ATAAGCACCACGCTCTAACCAACTGAGCT-ATTGG  71361


 Score = 40.1 bits (43),  Expect = 6.2
 Identities = 38/47 (81%), Gaps = 4/47 (9%)
 Strand=Plus/Minus

Query  3391   TTGTATATACAAATGTAACTGATTTCTGAATA-TTAATTTTGTATCC  3436
              ||||||| ||| || |||   | ||| ||||| ||||||||||||||
Sbjct  98580  TTGTATACACATATTTAA---AATTCCGAATACTTAATTTTGTATCC  98537


>NC_028093.1 Ostreococcus lucimarinus virus 7 isolate OlV7, complete 
genome
Length=182309

 Score = 52.7 bits (57),  Expect = 0.001
 Identities = 30/31 (97%), Gaps = 0/31 (0%)
 Strand=Plus/Minus

Query  13281   TATTAGCACCACGCTCTAACCAACTGAGCTA  13311
               ||| |||||||||||||||||||||||||||
Sbjct  134803  TATAAGCACCACGCTCTAACCAACTGAGCTA  134773


>NC_014766.1 Ostreococcus lucimarinus virus OlV1, complete genome
Length=194022

 Score = 52.7 bits (57),  Expect = 0.001
 Identities = 30/31 (97%), Gaps = 0/31 (0%)
 Strand=Plus/Minus

Query  13281   TATTAGCACCACGCTCTAACCAACTGAGCTA  13311
               ||| |||||||||||||||||||||||||||
Sbjct  143000  TATAAGCACCACGCTCTAACCAACTGAGCTA  142970


>KP874737.1 Ostreococcus lucimarinus virus 7 isolate OlV7, complete 
genome
Length=182309

 Score = 52.7 bits (57),  Expect = 0.001
 Identities = 30/31 (97%), Gaps = 0/31 (0%)
 Strand=Plus/Minus

Query  13281   TATTAGCACCACGCTCTAACCAACTGAGCTA  13311
               ||| |||||||||||||||||||||||||||
Sbjct  134803  TATAAGCACCACGCTCTAACCAACTGAGCTA  134773


>HM004431.1 Ostreococcus lucimarinus virus OlV1, complete genome
Length=194022

 Score = 52.7 bits (57),  Expect = 0.001
 Identities = 30/31 (97%), Gaps = 0/31 (0%)
 Strand=Plus/Minus

Query  13281   TATTAGCACCACGCTCTAACCAACTGAGCTA  13311
               ||| |||||||||||||||||||||||||||
Sbjct  143000  TATAAGCACCACGCTCTAACCAACTGAGCTA  142970


>NC_028094.1 Chrysochromulina ericina virus isolate CeV-01B, complete 
genome
Length=473558

 Score = 50.9 bits (55),  Expect = 0.003
 Identities = 47/59 (80%), Gaps = 2/59 (3%)
 Strand=Plus/Minus

Query  13254   GGTATTGAACCAGCAACACTTTGGTGTTATTAGCACCACGCTCTAACCAACTGAGCTAA  13312
               || || |||||||  |||  |||  ||||  |||  |||||||||||||||||||||||
Sbjct  424026  GGGATCGAACCAGTGACA--TTGCGGTTAACAGCCGCACGCTCTAACCAACTGAGCTAA  423970


 Score = 44.6 bits (48),  Expect = 0.15
 Identities = 35/41 (85%), Gaps = 1/41 (2%)
 Strand=Plus/Minus

Query  10914  TAGATATT-ATTTATAAATAATTAATAATATTAAGAACATC  10953
              |||||||| |  ||| ||||||||||||||||||  |||||
Sbjct  39235  TAGATATTTAAATATTAATAATTAATAATATTAATGACATC  39195


>KT820662.1 Chrysochromulina ericina virus isolate CeV-01B, complete 
genome
Length=473558

 Score = 50.9 bits (55),  Expect = 0.003
 Identities = 47/59 (80%), Gaps = 2/59 (3%)
 Strand=Plus/Minus

Query  13254   GGTATTGAACCAGCAACACTTTGGTGTTATTAGCACCACGCTCTAACCAACTGAGCTAA  13312
               || || |||||||  |||  |||  ||||  |||  |||||||||||||||||||||||
Sbjct  424026  GGGATCGAACCAGTGACA--TTGCGGTTAACAGCCGCACGCTCTAACCAACTGAGCTAA  423970


 Score = 44.6 bits (48),  Expect = 0.15
 Identities = 35/41 (85%), Gaps = 1/41 (2%)
 Strand=Plus/Minus

Query  10914  TAGATATT-ATTTATAAATAATTAATAATATTAAGAACATC  10953
              |||||||| |  ||| ||||||||||||||||||  |||||
Sbjct  39235  TAGATATTTAAATATTAATAATTAATAATATTAATGACATC  39195


>NC_016072.1 Megavirus chiliensis, complete genome
Length=1259197

 Score = 50.0 bits (54),  Expect = 0.003
 Identities = 36/42 (86%), Gaps = 0/42 (0%)
 Strand=Plus/Minus

Query  10904   CAATAACCTTTAGATATTATTTATAAATAATTAATAATATTA  10945
               |||||||| | | ||||||||| ||||||||||| |||| ||
Sbjct  773057  CAATAACCATAATATATTATTTTTAAATAATTAAGAATAATA  773016


 Score = 46.4 bits (50),  Expect = 0.042
 Identities = 28/30 (93%), Gaps = 0/30 (0%)
 Strand=Plus/Plus

Query  10917   ATATTATTTATAAATAATTAATAATATTAA  10946
               |||||||||||||| |||| ||||||||||
Sbjct  876427  ATATTATTTATAAAAAATTGATAATATTAA  876456


 Score = 41.9 bits (45),  Expect = 1.8
 Identities = 27/30 (90%), Gaps = 0/30 (0%)
 Strand=Plus/Minus

Query  9245    ATATTAAAGAAAATGGTAGTGATTAATATG  9274
               || ||||||||||||||| |||||| ||||
Sbjct  673003  ATTTTAAAGAAAATGGTAATGATTATTATG  672974


 Score = 41.0 bits (44),  Expect = 1.8
 Identities = 25/27 (93%), Gaps = 0/27 (0%)
 Strand=Plus/Plus

Query  10087    TTTTCAAAGTTATATGTAAATCATTAA  10113
                |||||||| || |||||||||||||||
Sbjct  1142761  TTTTCAAATTTTTATGTAAATCATTAA  1142787


>JN258408.1 Megavirus chiliensis, complete genome
Length=1259197

 Score = 50.0 bits (54),  Expect = 0.003
 Identities = 36/42 (86%), Gaps = 0/42 (0%)
 Strand=Plus/Minus

Query  10904   CAATAACCTTTAGATATTATTTATAAATAATTAATAATATTA  10945
               |||||||| | | ||||||||| ||||||||||| |||| ||
Sbjct  773057  CAATAACCATAATATATTATTTTTAAATAATTAAGAATAATA  773016


 Score = 46.4 bits (50),  Expect = 0.042
 Identities = 28/30 (93%), Gaps = 0/30 (0%)
 Strand=Plus/Plus

Query  10917   ATATTATTTATAAATAATTAATAATATTAA  10946
               |||||||||||||| |||| ||||||||||
Sbjct  876427  ATATTATTTATAAAAAATTGATAATATTAA  876456


 Score = 41.9 bits (45),  Expect = 1.8
 Identities = 27/30 (90%), Gaps = 0/30 (0%)
 Strand=Plus/Minus

Query  9245    ATATTAAAGAAAATGGTAGTGATTAATATG  9274
               || ||||||||||||||| |||||| ||||
Sbjct  673003  ATTTTAAAGAAAATGGTAATGATTATTATG  672974


 Score = 41.0 bits (44),  Expect = 1.8
 Identities = 25/27 (93%), Gaps = 0/27 (0%)
 Strand=Plus/Plus

Query  10087    TTTTCAAAGTTATATGTAAATCATTAA  10113
                |||||||| || |||||||||||||||
Sbjct  1142761  TTTTCAAATTTTTATGTAAATCATTAA  1142787


>NC_028091.1 Ostreococcus lucimarinus virus 2 isolate Olv2, complete 
genome
Length=196300

 Score = 48.2 bits (52),  Expect = 0.012
 Identities = 29/31 (94%), Gaps = 0/31 (0%)
 Strand=Plus/Minus

Query  13281   TATTAGCACCACGCTCTAACCAACTGAGCTA  13311
               ||| |||||| ||||||||||||||||||||
Sbjct  141387  TATAAGCACCGCGCTCTAACCAACTGAGCTA  141357


>NC_020864.1 Micromonas pusilla virus 12T genomic sequence
Length=205622

 Score = 48.2 bits (52),  Expect = 0.012
 Identities = 32/36 (89%), Gaps = 0/36 (0%)
 Strand=Plus/Minus

Query  13281   TATTAGCACCACGCTCTAACCAACTGAGCTAATTGG  13316
               ||| ||||| ||||||||||| | ||||||||||||
Sbjct  194013  TATAAGCACGACGCTCTAACCGATTGAGCTAATTGG  193978


>KP874736.1 Ostreococcus lucimarinus virus 2 isolate Olv2, complete 
genome
Length=196300

 Score = 48.2 bits (52),  Expect = 0.012
 Identities = 29/31 (94%), Gaps = 0/31 (0%)
 Strand=Plus/Minus

Query  13281   TATTAGCACCACGCTCTAACCAACTGAGCTA  13311
               ||| |||||| ||||||||||||||||||||
Sbjct  141387  TATAAGCACCGCGCTCTAACCAACTGAGCTA  141357


>HQ632826.1 Micromonas pusilla virus 12T genomic sequence
Length=205622

 Score = 48.2 bits (52),  Expect = 0.012
 Identities = 32/36 (89%), Gaps = 0/36 (0%)
 Strand=Plus/Minus

Query  13281   TATTAGCACCACGCTCTAACCAACTGAGCTAATTGG  13316
               ||| ||||| ||||||||||| | ||||||||||||
Sbjct  194013  TATAAGCACGACGCTCTAACCGATTGAGCTAATTGG  193978


>NC_033829.1 Kallithea virus isolate DrosEU46_Kharkiv_2014, complete 
genome
Length=152388

 Score = 46.4 bits (50),  Expect = 0.042
 Identities = 42/52 (81%), Gaps = 1/52 (2%)
 Strand=Plus/Minus

Query  8551    tttttATTTCTTAACAAATTTATT-AAACAGTGATTGCATATTCTTTTTAAA  8601
               ||||| |||||| ||||||||||| ||||| |    | ||||| ||||||||
Sbjct  136773  TTTTTTTTTCTTTACAAATTTATTAAAACACTTGGGGTATATTTTTTTTAAA  136722


>KX130344.1 Kallithea virus isolate DrosEU46_Kharkiv_2014
Length=152388

 Score = 46.4 bits (50),  Expect = 0.042
 Identities = 42/52 (81%), Gaps = 1/52 (2%)
 Strand=Plus/Minus

Query  8551    tttttATTTCTTAACAAATTTATT-AAACAGTGATTGCATATTCTTTTTAAA  8601
               ||||| |||||| ||||||||||| ||||| |    | ||||| ||||||||
Sbjct  136773  TTTTTTTTTCTTTACAAATTTATTAAAACACTTGGGGTATATTTTTTTTAAA  136722


>NC_048861.1 Proteus phage Privateer, complete genome
Length=90710

 Score = 44.6 bits (48),  Expect = 0.15
 Identities = 57/78 (73%), Gaps = 2/78 (3%)
 Strand=Plus/Plus

Query  13242  GTGGCCCAGGCCGGTATTGAACCAGCAACACTTTGGTGTTATTAGCACCACGCTCTAACC  13301
              |||||||  || ||  |||||||||| ||   |  ||  ||| |||    ||||||||||
Sbjct  73941  GTGGCCCTTGCTGGACTTGAACCAGCGACCAATCAGT--TATGAGCTGATCGCTCTAACC  73998

Query  13302  AACTGAGCTAATTGGCCA  13319
              | |||||||||  |||||
Sbjct  73999  ATCTGAGCTAAAGGGCCA  74016


>NC_019529.1 Vibrio phage pVp-1, complete genome
Length=111506

 Score = 44.6 bits (48),  Expect = 0.15
 Identities = 44/55 (80%), Gaps = 3/55 (5%)
 Strand=Plus/Minus

Query  13258  TTGAACCAGCAACACTTTGGTGTTATTAGCACCACGCTCTAACCAACTGAGCTAA  13312
              |||||||||  || ||    |||||| ||||  ||||||||||| ||||||||||
Sbjct  41853  TTGAACCAGTGACCCTCC--TGTTATGAGCAGGACGCTCTAACC-ACTGAGCTAA  41802


>MT028297.1 Proteus phage Privateer, complete genome
Length=90710

 Score = 44.6 bits (48),  Expect = 0.15
 Identities = 57/78 (73%), Gaps = 2/78 (3%)
 Strand=Plus/Plus

Query  13242  GTGGCCCAGGCCGGTATTGAACCAGCAACACTTTGGTGTTATTAGCACCACGCTCTAACC  13301
              |||||||  || ||  |||||||||| ||   |  ||  ||| |||    ||||||||||
Sbjct  73941  GTGGCCCTTGCTGGACTTGAACCAGCGACCAATCAGT--TATGAGCTGATCGCTCTAACC  73998

Query  13302  AACTGAGCTAATTGGCCA  13319
              | |||||||||  |||||
Sbjct  73999  ATCTGAGCTAAAGGGCCA  74016


>JQ340389.1 Vibrio phage pVp-1, complete genome
Length=111506

 Score = 44.6 bits (48),  Expect = 0.15
 Identities = 44/55 (80%), Gaps = 3/55 (5%)
 Strand=Plus/Minus

Query  13258  TTGAACCAGCAACACTTTGGTGTTATTAGCACCACGCTCTAACCAACTGAGCTAA  13312
              |||||||||  || ||    |||||| ||||  ||||||||||| ||||||||||
Sbjct  41853  TTGAACCAGTGACCCTCC--TGTTATGAGCAGGACGCTCTAACC-ACTGAGCTAA  41802


>NC_020104.1 Acanthamoeba polyphaga moumouvirus, complete genome
Length=1021348

 Score = 43.7 bits (47),  Expect = 0.51
 Identities = 43/54 (80%), Gaps = 4/54 (7%)
 Strand=Plus/Plus

Query  132     TTAGAAATACCTAAATCATTGAA---ATTTGGAACTAATTTAAGA-ATAATAAT  181
               ||||| |||   |||| ||| ||   || |||||||||||||||| ||||||||
Sbjct  792799  TTAGATATATTGAAATTATTAAATAAATATGGAACTAATTTAAGAGATAATAAT  792852


 Score = 42.8 bits (46),  Expect = 0.51
 Identities = 34/40 (85%), Gaps = 1/40 (3%)
 Strand=Plus/Plus

Query  10916    GATATTATTTATAAATAATTA-ATAATATTAAGAACATCT  10954
                |||||||||||||||| ||||  ||| ||||| | |||||
Sbjct  1009048  GATATTATTTATAAATGATTATTTAAAATTAATATCATCT  1009087


 Score = 41.9 bits (45),  Expect = 1.8
 Identities = 27/30 (90%), Gaps = 0/30 (0%)
 Strand=Plus/Minus

Query  8629    TCTTTGAtttttttCTTTTAATATCTTAAT  8658
               |||||||| ||||| |||||||||||| ||
Sbjct  947143  TCTTTGATCTTTTTTTTTTAATATCTTTAT  947114


 Score = 41.0 bits (44),  Expect = 1.8
 Identities = 41/50 (82%), Gaps = 4/50 (8%)
 Strand=Plus/Plus

Query  9234    ATATGGATGAAATATTAAAGAAA-ATGGTAGTGATTAATATGGAATCTTT  9282
               |||||| ||||| |||||| ||| |||| |   ||||| |||||||||||
Sbjct  686784  ATATGG-TGAAACATTAAATAAACATGGGAT--ATTAAAATGGAATCTTT  686830


 Score = 39.2 bits (42),  Expect = 6.2
 Identities = 24/26 (92%), Gaps = 0/26 (0%)
 Strand=Plus/Plus

Query  8355    AATTATTTAAACAATAAAAATAATTT  8380
               ||||||||||| |||||||||| |||
Sbjct  247250  AATTATTTAAAAAATAAAAATATTTT  247275


>NC_002520.1 Amsacta moorei entomopoxvirus 'L', complete genome
Length=232392

 Score = 43.7 bits (47),  Expect = 0.51
 Identities = 35/40 (88%), Gaps = 2/40 (5%)
 Strand=Plus/Plus

Query  8620   TCTACATTATCTTTGAtttttttCTTTTAATATCTTAATA  8659
              |||||||||||||| |||||| | |||||| ||||| |||
Sbjct  48862  TCTACATTATCTTT-ATTTTTAT-TTTTAAGATCTTTATA  48899


>JX962719.1 Acanthamoeba polyphaga moumouvirus, complete genome
Length=1021348

 Score = 43.7 bits (47),  Expect = 0.51
 Identities = 43/54 (80%), Gaps = 4/54 (7%)
 Strand=Plus/Plus

Query  132     TTAGAAATACCTAAATCATTGAA---ATTTGGAACTAATTTAAGA-ATAATAAT  181
               ||||| |||   |||| ||| ||   || |||||||||||||||| ||||||||
Sbjct  792799  TTAGATATATTGAAATTATTAAATAAATATGGAACTAATTTAAGAGATAATAAT  792852


 Score = 42.8 bits (46),  Expect = 0.51
 Identities = 34/40 (85%), Gaps = 1/40 (3%)
 Strand=Plus/Plus

Query  10916    GATATTATTTATAAATAATTA-ATAATATTAAGAACATCT  10954
                |||||||||||||||| ||||  ||| ||||| | |||||
Sbjct  1009048  GATATTATTTATAAATGATTATTTAAAATTAATATCATCT  1009087


 Score = 41.9 bits (45),  Expect = 1.8
 Identities = 27/30 (90%), Gaps = 0/30 (0%)
 Strand=Plus/Minus

Query  8629    TCTTTGAtttttttCTTTTAATATCTTAAT  8658
               |||||||| ||||| |||||||||||| ||
Sbjct  947143  TCTTTGATCTTTTTTTTTTAATATCTTTAT  947114


 Score = 41.0 bits (44),  Expect = 1.8
 Identities = 41/50 (82%), Gaps = 4/50 (8%)
 Strand=Plus/Plus

Query  9234    ATATGGATGAAATATTAAAGAAA-ATGGTAGTGATTAATATGGAATCTTT  9282
               |||||| ||||| |||||| ||| |||| |   ||||| |||||||||||
Sbjct  686784  ATATGG-TGAAACATTAAATAAACATGGGAT--ATTAAAATGGAATCTTT  686830


 Score = 39.2 bits (42),  Expect = 6.2
 Identities = 24/26 (92%), Gaps = 0/26 (0%)
 Strand=Plus/Plus

Query  8355    AATTATTTAAACAATAAAAATAATTT  8380
               ||||||||||| |||||||||| |||
Sbjct  247250  AATTATTTAAAAAATAAAAATATTTT  247275


>AF250284.1 Amsacta moorei entomopoxvirus, complete genome
Length=232392

 Score = 43.7 bits (47),  Expect = 0.51
 Identities = 35/40 (88%), Gaps = 2/40 (5%)
 Strand=Plus/Plus

Query  8620   TCTACATTATCTTTGAtttttttCTTTTAATATCTTAATA  8659
              |||||||||||||| |||||| | |||||| ||||| |||
Sbjct  48862  TCTACATTATCTTT-ATTTTTAT-TTTTAAGATCTTTATA  48899


>NC_021246.1 Mythimna separata entomopoxvirus 'L', complete genome
Length=281182

 Score = 41.9 bits (45),  Expect = 1.8
 Identities = 24/25 (96%), Gaps = 0/25 (0%)
 Strand=Plus/Minus

Query  8819    TATTAAATAAAAATGAATGATATTG  8843
               ||| |||||||||||||||||||||
Sbjct  104786  TATAAAATAAAAATGAATGATATTG  104762


 Score = 41.0 bits (44),  Expect = 1.8
 Identities = 27/29 (93%), Gaps = 1/29 (3%)
 Strand=Plus/Plus

Query  10917   ATATTATTTATAAATAATTAATAATATTA  10945
               ||||||| ||||||||||| |||||||||
Sbjct  143809  ATATTATATATAAATAATT-ATAATATTA  143836


>NC_015780.1 Wiseana iridescent virus, complete genome
Length=205791

 Score = 41.9 bits (45),  Expect = 1.8
 Identities = 27/30 (90%), Gaps = 0/30 (0%)
 Strand=Plus/Plus

Query  3280   AGTAAAGCTCTTTCACTTCTTTGGTTAAAT  3309
              ||||||||||||| ||| |||| |||||||
Sbjct  75410  AGTAAAGCTCTTTTACTCCTTTTGTTAAAT  75439


>NC_004062.1 Phthorimaea operculella granulovirus, complete genome
Length=119217

 Score = 41.9 bits (45),  Expect = 1.8
 Identities = 30/35 (86%), Gaps = 0/35 (0%)
 Strand=Plus/Plus

Query  11878  AAAGTTTTTGCAATAAATTATTGGTTTATTTAAAA  11912
              |||||| ||| ||||||   |||||||||||||||
Sbjct  9731   AAAGTTGTTGTAATAAAAAGTTGGTTTATTTAAAA  9765


>HF679134.1 Mythimna separata entomopoxvirus 'L', complete genome
Length=281182

 Score = 41.9 bits (45),  Expect = 1.8
 Identities = 24/25 (96%), Gaps = 0/25 (0%)
 Strand=Plus/Minus

Query  8819    TATTAAATAAAAATGAATGATATTG  8843
               ||| |||||||||||||||||||||
Sbjct  104786  TATAAAATAAAAATGAATGATATTG  104762


 Score = 41.0 bits (44),  Expect = 1.8
 Identities = 27/29 (93%), Gaps = 1/29 (3%)
 Strand=Plus/Plus

Query  10917   ATATTATTTATAAATAATTAATAATATTA  10945
               ||||||| ||||||||||| |||||||||
Sbjct  143809  ATATTATATATAAATAATT-ATAATATTA  143836


>GQ918152.1 Wiseana iridescent virus, complete genome
Length=205791

 Score = 41.9 bits (45),  Expect = 1.8
 Identities = 27/30 (90%), Gaps = 0/30 (0%)
 Strand=Plus/Plus

Query  3280   AGTAAAGCTCTTTCACTTCTTTGGTTAAAT  3309
              ||||||||||||| ||| |||| |||||||
Sbjct  75410  AGTAAAGCTCTTTTACTCCTTTTGTTAAAT  75439


>AF499596.1 Phthorimaea operculella granulovirus, complete genome
Length=119217

 Score = 41.9 bits (45),  Expect = 1.8
 Identities = 30/35 (86%), Gaps = 0/35 (0%)
 Strand=Plus/Plus

Query  11878  AAAGTTTTTGCAATAAATTATTGGTTTATTTAAAA  11912
              |||||| ||| ||||||   |||||||||||||||
Sbjct  9731   AAAGTTGTTGTAATAAAAAGTTGGTTTATTTAAAA  9765


>NC_036594.1 Orpheovirus IHUMI-LCC2 genome assembly, complete 
genome: monopartite
Length=1473573

 Score = 41.0 bits (44),  Expect = 1.8
 Identities = 46/58 (79%), Gaps = 3/58 (5%)
 Strand=Plus/Minus

Query  8817   TTTATTAA-ATAAA-AATGAATGATATTGATG-TACGTATTTCCATTATAGTTGTTTA  8871
              |||||||| ||||  ||| ||||||||||||| || | || |  ||||||||  ||||
Sbjct  83252  TTTATTAATATAATTAATAAATGATATTGATGTTATGGATATAAATTATAGTAATTTA  83195


 Score = 41.0 bits (44),  Expect = 1.8
 Identities = 34/42 (81%), Gaps = 0/42 (0%)
 Strand=Plus/Minus

Query  4360    ATTTTTTGGAATATTGTTGCTCATAGTAATTTCTTAAAATTT  4401
               ||||||| | ||||  ||| || || |||| |||||||||||
Sbjct  692733  ATTTTTTTGTATATATTTGTTCTTAATAATATCTTAAAATTT  692692


>NC_030948.1 Ralstonia phage RSP15 DNA, complete genome
Length=167619

 Score = 41.0 bits (44),  Expect = 1.8
 Identities = 35/43 (81%), Gaps = 3/43 (7%)
 Strand=Plus/Plus

Query  13280  TTATTAGCACCACGCTCTAACCAACTGAGCTAATTGGCCACCC  13322
              |||| |  || | |||||||||||||||||||||   ||||||
Sbjct  85430  TTATCAAGACGATGCTCTAACCAACTGAGCTAAT---CCACCC  85469


>NC_024207.1 Bacillus phage Evoli, complete genome
Length=159656

 Score = 41.0 bits (44),  Expect = 1.8
 Identities = 27/29 (93%), Gaps = 1/29 (3%)
 Strand=Plus/Plus

Query  10542  AAAAAGGAGAATGAAGAATTGGCAGAAGT  10570
              ||||||||||||||| || ||||||||||
Sbjct  37352  AAAAAGGAGAATGAATAA-TGGCAGAAGT  37379


>NC_021312.1 Phaeocystis globosa virus strain 16T, complete genome
Length=459984

 Score = 41.0 bits (44),  Expect = 1.8
 Identities = 25/27 (93%), Gaps = 0/27 (0%)
 Strand=Plus/Minus

Query  10908   AACCTTTAGATATTATTTATAAATAAT  10934
               |||||||||||||||| |||| |||||
Sbjct  104295  AACCTTTAGATATTATATATATATAAT  104269


 Score = 40.1 bits (43),  Expect = 6.2
 Identities = 33/40 (83%), Gaps = 3/40 (8%)
 Strand=Plus/Minus

Query  10913   TTAGATATTATT---TATAAATAATTAATAATATTAAGAA  10949
               ||| |||||||    |||||||||||||||||| ||| ||
Sbjct  445160  TTATATATTATACAATATAAATAATTAATAATAATAATAA  445121


>NC_019538.1 Aeromonas phage CC2, complete genome
Length=231743

 Score = 41.0 bits (44),  Expect = 1.8
 Identities = 25/27 (93%), Gaps = 0/27 (0%)
 Strand=Plus/Minus

Query  13293   GCTCTAACCAACTGAGCTAATTGGCCA  13319
               ||||||||||||||||||||  |||||
Sbjct  198960  GCTCTAACCAACTGAGCTAAGGGGCCA  198934


>NC_018856.1 Bacillus phage Bastille, complete genome
Length=153962

 Score = 41.0 bits (44),  Expect = 1.8
 Identities = 27/29 (93%), Gaps = 1/29 (3%)
 Strand=Plus/Plus

Query  10542  AAAAAGGAGAATGAAGAATTGGCAGAAGT  10570
              ||||||||||||||| || ||||||||||
Sbjct  11566  AAAAAGGAGAATGAATAA-TGGCAGAAGT  11593


>LT906555.1 Orpheovirus IHUMI-LCC2 genome assembly, complete genome: 
monopartite
Length=1473573

 Score = 41.0 bits (44),  Expect = 1.8
 Identities = 46/58 (79%), Gaps = 3/58 (5%)
 Strand=Plus/Minus

Query  8817   TTTATTAA-ATAAA-AATGAATGATATTGATG-TACGTATTTCCATTATAGTTGTTTA  8871
              |||||||| ||||  ||| ||||||||||||| || | || |  ||||||||  ||||
Sbjct  83252  TTTATTAATATAATTAATAAATGATATTGATGTTATGGATATAAATTATAGTAATTTA  83195


 Score = 41.0 bits (44),  Expect = 1.8
 Identities = 34/42 (81%), Gaps = 0/42 (0%)
 Strand=Plus/Minus

Query  4360    ATTTTTTGGAATATTGTTGCTCATAGTAATTTCTTAAAATTT  4401
               ||||||| | ||||  ||| || || |||| |||||||||||
Sbjct  692733  ATTTTTTTGTATATATTTGTTCTTAATAATATCTTAAAATTT  692692


>LC121084.1 Ralstonia phage RSP15 DNA, complete genome
Length=167619

 Score = 41.0 bits (44),  Expect = 1.8
 Identities = 35/43 (81%), Gaps = 3/43 (7%)
 Strand=Plus/Plus

Query  13280  TTATTAGCACCACGCTCTAACCAACTGAGCTAATTGGCCACCC  13322
              |||| |  || | |||||||||||||||||||||   ||||||
Sbjct  85430  TTATCAAGACGATGCTCTAACCAACTGAGCTAAT---CCACCC  85469


>KJ489398.1 Bacillus phage Evoli, complete genome
Length=159656

 Score = 41.0 bits (44),  Expect = 1.8
 Identities = 27/29 (93%), Gaps = 1/29 (3%)
 Strand=Plus/Plus

Query  10542  AAAAAGGAGAATGAAGAATTGGCAGAAGT  10570
              ||||||||||||||| || ||||||||||
Sbjct  37352  AAAAAGGAGAATGAATAA-TGGCAGAAGT  37379


>KC662249.1 Phaeocystis globosa virus strain 16T, complete genome
Length=459984

 Score = 41.0 bits (44),  Expect = 1.8
 Identities = 25/27 (93%), Gaps = 0/27 (0%)
 Strand=Plus/Minus

Query  10908   AACCTTTAGATATTATTTATAAATAAT  10934
               |||||||||||||||| |||| |||||
Sbjct  104295  AACCTTTAGATATTATATATATATAAT  104269


 Score = 40.1 bits (43),  Expect = 6.2
 Identities = 33/40 (83%), Gaps = 3/40 (8%)
 Strand=Plus/Minus

Query  10913   TTAGATATTATT---TATAAATAATTAATAATATTAAGAA  10949
               ||| |||||||    |||||||||||||||||| ||| ||
Sbjct  445160  TTATATATTATACAATATAAATAATTAATAATAATAATAA  445121


>JX123262.1 Aeromonas phage CC2, complete genome
Length=231743

 Score = 41.0 bits (44),  Expect = 1.8
 Identities = 25/27 (93%), Gaps = 0/27 (0%)
 Strand=Plus/Minus

Query  13293   GCTCTAACCAACTGAGCTAATTGGCCA  13319
               ||||||||||||||||||||  |||||
Sbjct  198960  GCTCTAACCAACTGAGCTAAGGGGCCA  198934


>JF966203.1 Bacillus phage Bastille, complete genome
Length=153962

 Score = 41.0 bits (44),  Expect = 1.8
 Identities = 27/29 (93%), Gaps = 1/29 (3%)
 Strand=Plus/Plus

Query  10542  AAAAAGGAGAATGAAGAATTGGCAGAAGT  10570
              ||||||||||||||| || ||||||||||
Sbjct  11566  AAAAAGGAGAATGAATAA-TGGCAGAAGT  11593


>NC_034383.1 Pacmanvirus A23 genome assembly, complete genome: 
monopartite
Length=395405

 Score = 40.1 bits (43),  Expect = 6.2
 Identities = 35/44 (80%), Gaps = 0/44 (0%)
 Strand=Plus/Minus

Query  4364    TTTGGAATATTGTTGCTCATAGTAATTTCTTAAAATTTTTTGTA  4407
               |||| || |||  | ||||| ||| ||| || ||||||||||||
Sbjct  326199  TTTGCAAAATTAATTCTCATTGTATTTTTTTGAAATTTTTTGTA  326156


>NC_030240.1 Catopsilia pomona nucleopolyhedrovirus isolate 416, 
complete genome
Length=128058

 Score = 40.1 bits (43),  Expect = 6.2
 Identities = 29/34 (85%), Gaps = 0/34 (0%)
 Strand=Plus/Minus

Query  3382    TATTATTATTTGTATATACAAATGTAACTGATTT  3415
               |||| |||||||||||||||| | ||||  ||||
Sbjct  123616  TATTTTTATTTGTATATACAATTATAACACATTT  123583


>NC_028899.1 Ralstonia phage RSF1 DNA, complete genome
Length=222888

 Score = 40.1 bits (43),  Expect = 6.2
 Identities = 23/24 (96%), Gaps = 0/24 (0%)
 Strand=Plus/Plus

Query  4250   TTTCAATTTCCCTGGCGGTAATCT  4273
              |||||||||| |||||||||||||
Sbjct  48029  TTTCAATTTCTCTGGCGGTAATCT  48052


>NC_023639.1 Mimivirus terra2 genome
Length=1168989

 Score = 40.1 bits (43),  Expect = 6.2
 Identities = 28/31 (90%), Gaps = 1/31 (3%)
 Strand=Plus/Minus

Query  10917   ATATTATTTATAAAT-AATTAATAATATTAA  10946
               ||||||| ||| ||| |||||||||||||||
Sbjct  338853  ATATTATCTATTAATCAATTAATAATATTAA  338823


>NC_023426.1 Anomala cuprea entomopoxvirus DNA, complete genome, 
strain: CV6M
Length=245717

 Score = 40.1 bits (43),  Expect = 6.2
 Identities = 31/35 (89%), Gaps = 3/35 (9%)
 Strand=Plus/Minus

Query  10911   CTTTAGATA--TTATTTATAAATAATTAATAATAT  10943
               ||||||| |  |||||||||||||| |||||||||
Sbjct  200226  CTTTAGAAAATTTATTTATAAATAA-TAATAATAT  200193


 Score = 39.2 bits (42),  Expect = 6.2
 Identities = 30/35 (86%), Gaps = 2/35 (6%)
 Strand=Plus/Minus

Query  10917   ATATTATTTATAAATAATTAATA--ATATTAAGAA  10949
               |||||||||||| ||||| ||||  ||||||| ||
Sbjct  128441  ATATTATTTATATATAATAAATATGATATTAATAA  128407


>NC_015280.1 Prochlorococcus phage P-HM1, complete genome
Length=181044

 Score = 40.1 bits (43),  Expect = 6.2
 Identities = 29/33 (88%), Gaps = 2/33 (6%)
 Strand=Plus/Minus

Query  4776    CATTTTCGTTTGTCTCAAAATATCTTTTGATTT  4808
               ||||||| |  ||||||||| ||||||||||||
Sbjct  174016  CATTTTCCT--GTCTCAAAAAATCTTTTGATTT  173986


>NC_014663.1 Acinetobacter phage Acj9, complete genome
Length=169947

 Score = 40.1 bits (43),  Expect = 6.2
 Identities = 26/29 (90%), Gaps = 0/29 (0%)
 Strand=Plus/Plus

Query  13285  AGCACCACGCTCTAACCAACTGAGCTAAT  13313
              || || ||||||| |||||||||||||||
Sbjct  81595  AGGACGACGCTCTTACCAACTGAGCTAAT  81623


>NC_014649.1 Acanthamoeba polyphaga mimivirus, complete genome
Length=1181549

 Score = 40.1 bits (43),  Expect = 6.2
 Identities = 28/31 (90%), Gaps = 1/31 (3%)
 Strand=Plus/Minus

Query  10917   ATATTATTTATAAAT-AATTAATAATATTAA  10946
               ||||||| ||| ||| |||||||||||||||
Sbjct  573995  ATATTATCTATTAATCAATTAATAATATTAA  573965


>NC_005137.2 Choristoneura fumiferana DEF MNPV, complete genome
Length=131160

 Score = 40.1 bits (43),  Expect = 6.2
 Identities = 28/31 (90%), Gaps = 1/31 (3%)
 Strand=Plus/Plus

Query  10917  ATATTA-TTTATAAATAATTAATAATATTAA  10946
              |||||| ||||||||||||| || |||||||
Sbjct  36374  ATATTAATTTATAAATAATTTATTATATTAA  36404


>LT706986.1 Pacmanvirus A23 genome assembly, complete genome: 
monopartite
Length=395405

 Score = 40.1 bits (43),  Expect = 6.2
 Identities = 35/44 (80%), Gaps = 0/44 (0%)
 Strand=Plus/Minus

Query  4364    TTTGGAATATTGTTGCTCATAGTAATTTCTTAAAATTTTTTGTA  4407
               |||| || |||  | ||||| ||| ||| || ||||||||||||
Sbjct  326199  TTTGCAAAATTAATTCTCATTGTATTTTTTTGAAATTTTTTGTA  326156


>KU565883.1 Catopsilia pomona nucleopolyhedrovirus isolate 416, 
complete genome
Length=128058

 Score = 40.1 bits (43),  Expect = 6.2
 Identities = 29/34 (85%), Gaps = 0/34 (0%)
 Strand=Plus/Minus

Query  3382    TATTATTATTTGTATATACAAATGTAACTGATTT  3415
               |||| |||||||||||||||| | ||||  ||||
Sbjct  123616  TATTTTTATTTGTATATACAATTATAACACATTT  123583


>AP014927.1 Ralstonia phage RSF1 DNA, complete genome
Length=222888

 Score = 40.1 bits (43),  Expect = 6.2
 Identities = 23/24 (96%), Gaps = 0/24 (0%)
 Strand=Plus/Plus

Query  4250   TTTCAATTTCCCTGGCGGTAATCT  4273
              |||||||||| |||||||||||||
Sbjct  48029  TTTCAATTTCTCTGGCGGTAATCT  48052


>KF527228.1 Mimivirus terra2 genome
Length=1168989

 Score = 40.1 bits (43),  Expect = 6.2
 Identities = 28/31 (90%), Gaps = 1/31 (3%)
 Strand=Plus/Minus

Query  10917   ATATTATTTATAAAT-AATTAATAATATTAA  10946
               ||||||| ||| ||| |||||||||||||||
Sbjct  338853  ATATTATCTATTAATCAATTAATAATATTAA  338823


>AP013055.1 Anomala cuprea entomopoxvirus DNA, complete genome, 
strain: CV6M
Length=245717

 Score = 40.1 bits (43),  Expect = 6.2
 Identities = 31/35 (89%), Gaps = 3/35 (9%)
 Strand=Plus/Minus

Query  10911   CTTTAGATA--TTATTTATAAATAATTAATAATAT  10943
               ||||||| |  |||||||||||||| |||||||||
Sbjct  200226  CTTTAGAAAATTTATTTATAAATAA-TAATAATAT  200193


 Score = 39.2 bits (42),  Expect = 6.2
 Identities = 30/35 (86%), Gaps = 2/35 (6%)
 Strand=Plus/Minus

Query  10917   ATATTATTTATAAATAATTAATA--ATATTAAGAA  10949
               |||||||||||| ||||| ||||  ||||||| ||
Sbjct  128441  ATATTATTTATATATAATAAATATGATATTAATAA  128407


>GU071101.1 Prochlorococcus phage P-HM1, complete genome
Length=181044

 Score = 40.1 bits (43),  Expect = 6.2
 Identities = 29/33 (88%), Gaps = 2/33 (6%)
 Strand=Plus/Minus

Query  4776    CATTTTCGTTTGTCTCAAAATATCTTTTGATTT  4808
               ||||||| |  ||||||||| ||||||||||||
Sbjct  174016  CATTTTCCT--GTCTCAAAAAATCTTTTGATTT  173986


>HM004124.1 Acinetobacter phage Acj9, complete genome
Length=169947

 Score = 40.1 bits (43),  Expect = 6.2
 Identities = 26/29 (90%), Gaps = 0/29 (0%)
 Strand=Plus/Plus

Query  13285  AGCACCACGCTCTAACCAACTGAGCTAAT  13313
              || || ||||||| |||||||||||||||
Sbjct  81595  AGGACGACGCTCTTACCAACTGAGCTAAT  81623


>HQ336222.2 Acanthamoeba polyphaga mimivirus, complete genome
Length=1181549

 Score = 40.1 bits (43),  Expect = 6.2
 Identities = 28/31 (90%), Gaps = 1/31 (3%)
 Strand=Plus/Minus

Query  10917   ATATTATTTATAAAT-AATTAATAATATTAA  10946
               ||||||| ||| ||| |||||||||||||||
Sbjct  573995  ATATTATCTATTAATCAATTAATAATATTAA  573965


>AY327402.2 Choristoneura fumiferana defective nucleopolyhedrovirus 
complete genome
Length=131160

 Score = 40.1 bits (43),  Expect = 6.2
 Identities = 28/31 (90%), Gaps = 1/31 (3%)
 Strand=Plus/Plus

Query  10917  ATATTA-TTTATAAATAATTAATAATATTAA  10946
              |||||| ||||||||||||| || |||||||
Sbjct  36374  ATATTAATTTATAAATAATTTATTATATTAA  36404


>NC_048802.1 Stenotrophomonas phage Moby, complete genome
Length=159365

 Score = 39.2 bits (42),  Expect = 6.2
 Identities = 21/21 (100%), Gaps = 0/21 (0%)
 Strand=Plus/Minus

Query  13293  GCTCTAACCAACTGAGCTAAT  13313
              |||||||||||||||||||||
Sbjct  81669  GCTCTAACCAACTGAGCTAAT  81649


>NC_048804.1 Stenotrophomonas phage Mendera, complete genome
Length=159961

 Score = 39.2 bits (42),  Expect = 6.2
 Identities = 21/21 (100%), Gaps = 0/21 (0%)
 Strand=Plus/Minus

Query  13293  GCTCTAACCAACTGAGCTAAT  13313
              |||||||||||||||||||||
Sbjct  81949  GCTCTAACCAACTGAGCTAAT  81929


>NC_048755.1 Stenotrophomonas phage YB07, complete genome
Length=159862

 Score = 39.2 bits (42),  Expect = 6.2
 Identities = 21/21 (100%), Gaps = 0/21 (0%)
 Strand=Plus/Minus

Query  13293  GCTCTAACCAACTGAGCTAAT  13313
              |||||||||||||||||||||
Sbjct  91519  GCTCTAACCAACTGAGCTAAT  91499


>NC_040621.1 Operophtera brumata nucleopolyhedrovirus isolate 
OpbuNPV-MA, complete genome
Length=119054

 Score = 39.2 bits (42),  Expect = 6.2
 Identities = 26/28 (93%), Gaps = 1/28 (4%)
 Strand=Plus/Plus

Query  13291   ACGCTCTAACCAACTGAGCTAATTGGCC  13318
               |||||||| |||||||||||||| ||||
Sbjct  109029  ACGCTCTA-CCAACTGAGCTAATGGGCC  109055


>NC_037667.1 Pandoravirus quercus, complete genome
Length=2077288

 Score = 39.2 bits (42),  Expect = 6.2
 Identities = 29/33 (88%), Gaps = 1/33 (3%)
 Strand=Plus/Minus

Query  4751    CATAGATTTTGGGTCGT-CGTGTTTTCATTTTC  4782
               ||||  |||| |||||| |||||||||||||||
Sbjct  138581  CATAATTTTTTGGTCGTTCGTGTTTTCATTTTC  138549


>NC_041996.1 Serratia phage CHI14, complete genome
Length=171175

 Score = 39.2 bits (42),  Expect = 6.2
 Identities = 21/21 (100%), Gaps = 0/21 (0%)
 Strand=Plus/Plus

Query  13293  GCTCTAACCAACTGAGCTAAT  13313
              |||||||||||||||||||||
Sbjct  74540  GCTCTAACCAACTGAGCTAAT  74560


>NC_041884.1 Acinetobacter phage vB_AbaM_ME3, complete genome
Length=234900

 Score = 39.2 bits (42),  Expect = 6.2
 Identities = 24/26 (92%), Gaps = 0/26 (0%)
 Strand=Plus/Plus

Query  27     ACTGGATCTCTTGTAGGAAGAGAAAA  52
              ||||||||| ||| ||||||||||||
Sbjct  54693  ACTGGATCTATTGAAGGAAGAGAAAA  54718


>NC_028857.1 Citrobacter phage Merlin, complete genome
Length=172733

 Score = 39.2 bits (42),  Expect = 6.2
 Identities = 24/26 (92%), Gaps = 0/26 (0%)
 Strand=Plus/Plus

Query  13293  GCTCTAACCAACTGAGCTAATTGGCC  13318
              ||||||||||||||||||||  ||||
Sbjct  72064  GCTCTAACCAACTGAGCTAAGGGGCC  72089


>NC_032001.1 Only Syngen Nebraska virus 5, complete genome
Length=327147

 Score = 39.2 bits (42),  Expect = 6.2
 Identities = 21/21 (100%), Gaps = 0/21 (0%)
 Strand=Plus/Minus

Query  13291   ACGCTCTAACCAACTGAGCTA  13311
               |||||||||||||||||||||
Sbjct  167144  ACGCTCTAACCAACTGAGCTA  167124


 Score = 39.2 bits (42),  Expect = 6.2
 Identities = 21/21 (100%), Gaps = 0/21 (0%)
 Strand=Plus/Minus

Query  13291   ACGCTCTAACCAACTGAGCTA  13311
               |||||||||||||||||||||
Sbjct  167315  ACGCTCTAACCAACTGAGCTA  167295


>NC_027352.1 Bacillus phage JBP901, complete genome
Length=159492

 Score = 39.2 bits (42),  Expect = 6.2
 Identities = 21/21 (100%), Gaps = 0/21 (0%)
 Strand=Plus/Plus

Query  13292   CGCTCTAACCAACTGAGCTAA  13312
               |||||||||||||||||||||
Sbjct  157793  CGCTCTAACCAACTGAGCTAA  157813


>NC_025453.1 Enterococcus phage EFC-1, complete genome
Length=40286

 Score = 39.2 bits (42),  Expect = 6.2
 Identities = 21/21 (100%), Gaps = 0/21 (0%)
 Strand=Plus/Minus

Query  13293  GCTCTAACCAACTGAGCTAAT  13313
              |||||||||||||||||||||
Sbjct  37034  GCTCTAACCAACTGAGCTAAT  37014


>NC_024447.1 Pigeonpox virus isolate FeP2, complete genome
Length=282356

 Score = 39.2 bits (42),  Expect = 6.2
 Identities = 41/53 (77%), Gaps = 1/53 (2%)
 Strand=Plus/Minus

Query  11811  ATGAAAAGTACCTCATTACAACATCG-AGGGTTAATTATATTAGCATCTGATA  11862
              ||| | |||| ||||||||||||| | ||  ||||  |||||| |||  ||||
Sbjct  33036  ATGTATAGTAACTCATTACAACATAGAAGTATTAAAGATATTATCATTAGATA  32984


>NC_021529.2 Vibrio phage nt-1, complete genome
Length=247511

 Score = 39.2 bits (42),  Expect = 6.2
 Identities = 21/21 (100%), Gaps = 0/21 (0%)
 Strand=Plus/Plus

Query  13292   CGCTCTAACCAACTGAGCTAA  13312
               |||||||||||||||||||||
Sbjct  101429  CGCTCTAACCAACTGAGCTAA  101449


>NC_021532.1 Alteromonas phage vB_AmaP_AD45-P1, complete genome
Length=103910

 Score = 39.2 bits (42),  Expect = 6.2
 Identities = 24/26 (92%), Gaps = 0/26 (0%)
 Strand=Plus/Minus

Query  8979   ATTACCCAAGAAGCGTTTGATCTTAT  9004
              ||||||||||||||| ||||| ||||
Sbjct  32013  ATTACCCAAGAAGCGGTTGATATTAT  31988


>NC_020851.1 Synechococcus phage S-SKS1 genomic sequence
Length=208007

 Score = 39.2 bits (42),  Expect = 6.2
 Identities = 55/75 (73%), Gaps = 2/75 (3%)
 Strand=Plus/Plus

Query  13092   TTGTTAGTAAAGTTACATAGATTTCAGGTGTAT-AATTCTGTAATACATCATCTATATAT  13150
               ||| |||||  ||| |||||||||||  || || |||| |||| | |||  | |||  | 
Sbjct  151743  TTGATAGTATTGTTGCATAGATTTCATTTGAATCAATTATGTACTTCATTTTTTAT-CAC  151801

Query  13151   CACATTGTGTGTTCA  13165
               || || || ||||||
Sbjct  151802  CAAATAGTTTGTTCA  151816


>NC_015937.1 Thermus phage TMA, complete genome
Length=151483

 Score = 39.2 bits (42),  Expect = 6.2
 Identities = 33/41 (80%), Gaps = 0/41 (0%)
 Strand=Plus/Minus

Query  3534   ATGACAATTTTACTTTTTCCTTACCAAATTGGATGCCTTTT  3574
              |||||||||||| |||||| ||  ||||||  || || |||
Sbjct  81642  ATGACAATTTTAATTTTTCTTTTTCAAATTATATTCCATTT  81602


>NC_014637.1 Cafeteria roenbergensis virus BV-PW1, complete genome
Length=617453

 Score = 39.2 bits (42),  Expect = 6.2
 Identities = 24/26 (92%), Gaps = 0/26 (0%)
 Strand=Plus/Plus

Query  8353    TAAATTATTTAAACAATAAAAATAAT  8378
               |||||| |||||| ||||||||||||
Sbjct  561167  TAAATTTTTTAAAAAATAAAAATAAT  561192


 Score = 39.2 bits (42),  Expect = 6.2
 Identities = 32/38 (84%), Gaps = 1/38 (3%)
 Strand=Plus/Minus

Query  10913   TTAGATATTATTTATAAATAA-TTAATAATATTAAGAA  10949
               ||| ||||||||  |||| || ||||||||||||| ||
Sbjct  593260  TTAAATATTATTATTAAAAAACTTAATAATATTAAAAA  593223


>NC_013797.1 Artogeia rapae granulovirus isolate Wuhan, complete 
genome
Length=108592

 Score = 39.2 bits (42),  Expect = 6.2
 Identities = 24/26 (92%), Gaps = 0/26 (0%)
 Strand=Plus/Plus

Query  4768   CGTGTTTTCATTTTCGTTTGTCTCAA  4793
              |||||||||||||| |||||| ||||
Sbjct  88064  CGTGTTTTCATTTTTGTTTGTGTCAA  88089


>NC_008603.1 Paramecium bursaria Chlorella virus FR483, complete 
genome
Length=321240

 Score = 39.2 bits (42),  Expect = 6.2
 Identities = 27/31 (87%), Gaps = 0/31 (0%)
 Strand=Plus/Minus

Query  11988   TGAGGATTCTGAAGTGGAAGACTTGGAAATT  12018
               ||| | || ||| ||||||||||||||||||
Sbjct  241518  TGAAGGTTTTGATGTGGAAGACTTGGAAATT  241488


>NC_007581.1 Clostridium phage c-st, complete genome
Length=185683

 Score = 39.2 bits (42),  Expect = 6.2
 Identities = 30/36 (83%), Gaps = 0/36 (0%)
 Strand=Plus/Plus

Query  10914  TAGATATTATTTATAAATAATTAATAATATTAAGAA  10949
              || || ||||| |||||||||||||| |||  ||||
Sbjct  67836  TAAATTTTATTAATAAATAATTAATATTATAGAGAA  67871


>NC_005068.1 Cryptophlebia leucotreta granulovirus, complete genome
Length=110907

 Score = 39.2 bits (42),  Expect = 6.2
 Identities = 30/36 (83%), Gaps = 0/36 (0%)
 Strand=Plus/Minus

Query  8551   tttttATTTCTTAACAAATTTATTAAACAGTGATTG  8586
              ||||||||| ||||||||||||  |||  || ||||
Sbjct  75319  TTTTTATTTATTAACAAATTTACAAAATGGTCATTG  75284


>MN095772.1 Stenotrophomonas phage Moby, complete genome
Length=159365

 Score = 39.2 bits (42),  Expect = 6.2
 Identities = 21/21 (100%), Gaps = 0/21 (0%)
 Strand=Plus/Minus

Query  13293  GCTCTAACCAACTGAGCTAAT  13313
              |||||||||||||||||||||
Sbjct  81669  GCTCTAACCAACTGAGCTAAT  81649


>MN098328.1 Stenotrophomonas phage Mendera, complete genome
Length=159961

 Score = 39.2 bits (42),  Expect = 6.2
 Identities = 21/21 (100%), Gaps = 0/21 (0%)
 Strand=Plus/Minus

Query  13293  GCTCTAACCAACTGAGCTAAT  13313
              |||||||||||||||||||||
Sbjct  81949  GCTCTAACCAACTGAGCTAAT  81929


>MK580972.1 Stenotrophomonas phage YB07, complete genome
Length=159862

 Score = 39.2 bits (42),  Expect = 6.2
 Identities = 21/21 (100%), Gaps = 0/21 (0%)
 Strand=Plus/Minus

Query  13293  GCTCTAACCAACTGAGCTAAT  13313
              |||||||||||||||||||||
Sbjct  91519  GCTCTAACCAACTGAGCTAAT  91499


>MF614691.1 Operophtera brumata nucleopolyhedrovirus isolate OpbuNPV-MA
Length=119054

 Score = 39.2 bits (42),  Expect = 6.2
 Identities = 26/28 (93%), Gaps = 1/28 (4%)
 Strand=Plus/Plus

Query  13291   ACGCTCTAACCAACTGAGCTAATTGGCC  13318
               |||||||| |||||||||||||| ||||
Sbjct  109029  ACGCTCTA-CCAACTGAGCTAATGGGCC  109055


>MG011689.1 Pandoravirus quercus, complete genome
Length=2077288

 Score = 39.2 bits (42),  Expect = 6.2
 Identities = 29/33 (88%), Gaps = 1/33 (3%)
 Strand=Plus/Minus

Query  4751    CATAGATTTTGGGTCGT-CGTGTTTTCATTTTC  4782
               ||||  |||| |||||| |||||||||||||||
Sbjct  138581  CATAATTTTTTGGTCGTTCGTGTTTTCATTTTC  138549


>MF036690.1 Serratia phage CHI14, complete genome
Length=171175

 Score = 39.2 bits (42),  Expect = 6.2
 Identities = 21/21 (100%), Gaps = 0/21 (0%)
 Strand=Plus/Plus

Query  13293  GCTCTAACCAACTGAGCTAAT  13313
              |||||||||||||||||||||
Sbjct  74540  GCTCTAACCAACTGAGCTAAT  74560


>KU935715.1 Acinetobacter phage vB_AbaM_ME3, complete genome
Length=234900

 Score = 39.2 bits (42),  Expect = 6.2
 Identities = 24/26 (92%), Gaps = 0/26 (0%)
 Strand=Plus/Plus

Query  27     ACTGGATCTCTTGTAGGAAGAGAAAA  52
              ||||||||| ||| ||||||||||||
Sbjct  54693  ACTGGATCTATTGAAGGAAGAGAAAA  54718


>KT001915.1 Citrobacter phage Merlin, complete genome
Length=172733

 Score = 39.2 bits (42),  Expect = 6.2
 Identities = 24/26 (92%), Gaps = 0/26 (0%)
 Strand=Plus/Plus

Query  13293  GCTCTAACCAACTGAGCTAATTGGCC  13318
              ||||||||||||||||||||  ||||
Sbjct  72064  GCTCTAACCAACTGAGCTAAGGGGCC  72089


>KX857749.1 Only Syngen Nebraska virus 5, complete genome
Length=327147

 Score = 39.2 bits (42),  Expect = 6.2
 Identities = 21/21 (100%), Gaps = 0/21 (0%)
 Strand=Plus/Minus

Query  13291   ACGCTCTAACCAACTGAGCTA  13311
               |||||||||||||||||||||
Sbjct  167144  ACGCTCTAACCAACTGAGCTA  167124


 Score = 39.2 bits (42),  Expect = 6.2
 Identities = 21/21 (100%), Gaps = 0/21 (0%)
 Strand=Plus/Minus

Query  13291   ACGCTCTAACCAACTGAGCTA  13311
               |||||||||||||||||||||
Sbjct  167315  ACGCTCTAACCAACTGAGCTA  167295


>KJ676859.1 Bacillus phage JBP901, complete genome
Length=159492

 Score = 39.2 bits (42),  Expect = 6.2
 Identities = 21/21 (100%), Gaps = 0/21 (0%)
 Strand=Plus/Plus

Query  13292   CGCTCTAACCAACTGAGCTAA  13312
               |||||||||||||||||||||
Sbjct  157793  CGCTCTAACCAACTGAGCTAA  157813


>KJ608188.1 Enterococcus phage EFC-1, complete genome
Length=40286

 Score = 39.2 bits (42),  Expect = 6.2
 Identities = 21/21 (100%), Gaps = 0/21 (0%)
 Strand=Plus/Minus

Query  13293  GCTCTAACCAACTGAGCTAAT  13313
              |||||||||||||||||||||
Sbjct  37034  GCTCTAACCAACTGAGCTAAT  37014


>KJ801920.1 Pigeonpox virus isolate FeP2, complete genome
Length=282356

 Score = 39.2 bits (42),  Expect = 6.2
 Identities = 41/53 (77%), Gaps = 1/53 (2%)
 Strand=Plus/Minus

Query  11811  ATGAAAAGTACCTCATTACAACATCG-AGGGTTAATTATATTAGCATCTGATA  11862
              ||| | |||| ||||||||||||| | ||  ||||  |||||| |||  ||||
Sbjct  33036  ATGTATAGTAACTCATTACAACATAGAAGTATTAAAGATATTATCATTAGATA  32984


>HQ317393.2 Vibrio phage nt-1, complete genome
Length=247511

 Score = 39.2 bits (42),  Expect = 6.2
 Identities = 21/21 (100%), Gaps = 0/21 (0%)
 Strand=Plus/Plus

Query  13292   CGCTCTAACCAACTGAGCTAA  13312
               |||||||||||||||||||||
Sbjct  101429  CGCTCTAACCAACTGAGCTAA  101449


>KF005317.1 Alteromonas phage vB_AmaP_AD45-P1, complete genome
Length=103910

 Score = 39.2 bits (42),  Expect = 6.2
 Identities = 24/26 (92%), Gaps = 0/26 (0%)
 Strand=Plus/Minus

Query  8979   ATTACCCAAGAAGCGTTTGATCTTAT  9004
              ||||||||||||||| ||||| ||||
Sbjct  32013  ATTACCCAAGAAGCGGTTGATATTAT  31988


>HQ633071.1 Synechococcus phage S-SKS1 genomic sequence
Length=208007

 Score = 39.2 bits (42),  Expect = 6.2
 Identities = 55/75 (73%), Gaps = 2/75 (3%)
 Strand=Plus/Plus

Query  13092   TTGTTAGTAAAGTTACATAGATTTCAGGTGTAT-AATTCTGTAATACATCATCTATATAT  13150
               ||| |||||  ||| |||||||||||  || || |||| |||| | |||  | |||  | 
Sbjct  151743  TTGATAGTATTGTTGCATAGATTTCATTTGAATCAATTATGTACTTCATTTTTTAT-CAC  151801

Query  13151   CACATTGTGTGTTCA  13165
               || || || ||||||
Sbjct  151802  CAAATAGTTTGTTCA  151816


>AP011617.1 Thermus phage TMA DNA, complete genome
Length=151483

 Score = 39.2 bits (42),  Expect = 6.2
 Identities = 33/41 (80%), Gaps = 0/41 (0%)
 Strand=Plus/Minus

Query  3534   ATGACAATTTTACTTTTTCCTTACCAAATTGGATGCCTTTT  3574
              |||||||||||| |||||| ||  ||||||  || || |||
Sbjct  81642  ATGACAATTTTAATTTTTCTTTTTCAAATTATATTCCATTT  81602


>GU244497.1 Cafeteria roenbergensis virus BV-PW1, complete genome
Length=617453

 Score = 39.2 bits (42),  Expect = 6.2
 Identities = 24/26 (92%), Gaps = 0/26 (0%)
 Strand=Plus/Plus

Query  8353    TAAATTATTTAAACAATAAAAATAAT  8378
               |||||| |||||| ||||||||||||
Sbjct  561167  TAAATTTTTTAAAAAATAAAAATAAT  561192


 Score = 39.2 bits (42),  Expect = 6.2
 Identities = 32/38 (84%), Gaps = 1/38 (3%)
 Strand=Plus/Minus

Query  10913   TTAGATATTATTTATAAATAA-TTAATAATATTAAGAA  10949
               ||| ||||||||  |||| || ||||||||||||| ||
Sbjct  593260  TTAAATATTATTATTAAAAAACTTAATAATATTAAAAA  593223


>GQ884143.1 Artogeia rapae granulovirus isolate Wuhan, complete 
genome
Length=108592

 Score = 39.2 bits (42),  Expect = 6.2
 Identities = 24/26 (92%), Gaps = 0/26 (0%)
 Strand=Plus/Plus

Query  4768   CGTGTTTTCATTTTCGTTTGTCTCAA  4793
              |||||||||||||| |||||| ||||
Sbjct  88064  CGTGTTTTCATTTTTGTTTGTGTCAA  88089


>DQ890022.1 Paramecium bursaria Chlorella virus FR483, complete 
genome
Length=321240

 Score = 39.2 bits (42),  Expect = 6.2
 Identities = 27/31 (87%), Gaps = 0/31 (0%)
 Strand=Plus/Minus

Query  11988   TGAGGATTCTGAAGTGGAAGACTTGGAAATT  12018
               ||| | || ||| ||||||||||||||||||
Sbjct  241518  TGAAGGTTTTGATGTGGAAGACTTGGAAATT  241488


>AP008983.1 Clostridium phage c-st genomic DNA, complete genome
Length=185683

 Score = 39.2 bits (42),  Expect = 6.2
 Identities = 30/36 (83%), Gaps = 0/36 (0%)
 Strand=Plus/Plus

Query  10914  TAGATATTATTTATAAATAATTAATAATATTAAGAA  10949
              || || ||||| |||||||||||||| |||  ||||
Sbjct  67836  TAAATTTTATTAATAAATAATTAATATTATAGAGAA  67871


>AY229987.1 Cryptophlebia leucotreta granulovirus isolate CV3, 
complete genome
Length=110907

 Score = 39.2 bits (42),  Expect = 6.2
 Identities = 30/36 (83%), Gaps = 0/36 (0%)
 Strand=Plus/Minus

Query  8551   tttttATTTCTTAACAAATTTATTAAACAGTGATTG  8586
              ||||||||| ||||||||||||  |||  || ||||
Sbjct  75319  TTTTTATTTATTAACAAATTTACAAAATGGTCATTG  75284


Lambda      K        H
   0.634    0.408    0.912 

Gapped
Lambda      K        H
   0.625    0.410    0.780 

Effective search space used: 3816537107670


Query= scaffold_m29_p_21:48176093-48176557(-)

Length=464
                                                                      Score        E
Sequences producing significant alignments:                          (Bits)     Value

NC_037667.1 Pandoravirus quercus, complete genome                     228        2e-58
NC_021858.1 Pandoravirus dulcis, complete genome                      228        2e-58
MG011689.1 Pandoravirus quercus, complete genome                      228        2e-58
KC977570.1 Pandoravirus dulcis, complete genome                       228        2e-58
NC_037666.1 Pandoravirus neocaledonia, complete genome                222        3e-56
MG011690.1 Pandoravirus neocaledonia, complete genome                 222        3e-56
NC_022098.1 Pandoravirus salinus, complete genome                     220        1e-55
KC977571.1 Pandoravirus salinus, complete genome                      220        1e-55
NC_037665.1 Pandoravirus macleodensis, complete genome                213        2e-53
NC_026440.1 Pandoravirus inopinatum isolate KlaHel, complete genome   213        2e-53
MG011691.1 Pandoravirus macleodensis, complete genome                 213        2e-53
KP136319.1 Pandoravirus inopinatum isolate KlaHel, complete genome    213        2e-53
NC_023177.1 Choristoneura murinana alphabaculovirus strain Darmst...  41.9       0.058
KF894742.1 Choristoneura murinana alphabaculovirus strain Darmsta...  41.9       0.058
NC_042135.1 Pseudomonas phage JBD67, partial genome                   41.0       0.058
JX495043.1 Pseudomonas phage JBD67, partial genome                    41.0       0.058
NC_004778.3 Choristoneura fumiferana multiple nucleopolyhedroviru...  40.1       0.20 
AF512031.3 Choristoneura fumiferana multiple nucleopolyhedrovirus...  40.1       0.20 
NC_048047.1 Caulobacter phage CcrBL9, complete genome                 39.2       0.20 
NC_011616.1 Spodoptera litura nucleopolyhedrovirus II, complete g...  39.2       0.20 
MH588546.1 Caulobacter phage CcrBL9, complete genome                  39.2       0.20 
EU780426.1 Spodoptera litura nucleopolyhedrovirus II, complete ge...  39.2       0.20 
NC_001875.2 Orgyia pseudotsugata MNPV, complete genome                37.4       0.70 
U75930.2 Orgyia pseudotsugata MNPV, complete genome                   37.4       0.70 
NC_026584.1 Mycobacterium phage Minerva, complete genome              36.5       2.5  
NC_022987.1 Xylella phage Prado, complete genome                      36.5       2.5  
KM101123.1 Mycobacterium phage Minerva, complete genome               36.5       2.5  
KF626667.1 Xylella phage Prado, complete genome                       36.5       2.5  
NC_038511.1 Tunisvirus fontaine2 strain U484, complete genome         35.6       2.5  
NC_026606.1 Arthrobacter phage vB_ArtM-ArV1, complete genome          35.6       2.5  
NC_019407.1 Caulobacter phage CcrMagneto, complete genome             35.6       2.5  
KF483846.1 Tunisvirus fontaine2 strain U484, complete genome          35.6       2.5  
KM879463.1 Arthrobacter phage vB_ArtM-ArV1, complete genome           35.6       2.5  
JX100812.1 Caulobacter phage CcrMagneto, complete genome              35.6       2.5  
NC_048045.1 Caulobacter phage CcrBL10, complete genome                34.6       8.6  
NC_047977.1 Microbacterium phage Hendrix, complete genome             34.6       8.6  
NC_048650.1 Streptomyces phage BRock, complete genome                 34.6       8.6  
NC_027352.1 Bacillus phage JBP901, complete genome                    34.6       8.6  
NC_025412.1 Melbournevirus isolate 1, complete genome                 34.6       8.6  
NC_016434.1 Gordonia phage GTE5, complete genome                      34.6       8.6  
MH588544.1 Caulobacter phage CcrBL10, complete genome                 34.6       8.6  
MH183162.1 Microbacterium phage Hendrix, complete genome              34.6       8.6  
KX925554.1 Streptomyces phage BRock, complete genome                  34.6       8.6  
KJ676859.1 Bacillus phage JBP901, complete genome                     34.6       8.6  
KM275475.1 Melbournevirus isolate 1, complete genome                  34.6       8.6  
JF923796.1 Gordonia phage GTE5, complete genome                       34.6       8.6  
NC_049851.1 Burkholderia phage BcepSauron, complete genome            33.7       8.6  
NC_048048.2 Caulobacter phage CcrSC, complete genome                  33.7       8.6  
NC_041927.1 Sphingobium phage Lacusarx, complete genome               33.7       8.6  
NC_047792.1 Streptomyces phage Ididsumtinwong, complete genome        33.7       8.6  
NC_031108.1 Propionibacterium phage PFR2, complete genome             33.7       8.6  
NC_028770.1 Pseudomonas phage PaMx11, complete genome                 33.7       8.6  
MK552141.1 Burkholderia phage BcepSauron, complete genome             33.7       8.6  
MH588547.2 Caulobacter phage CcrSC, complete genome                   33.7       8.6  
KY629563.1 Sphingobium phage Lacusarx, complete genome                33.7       8.6  
KY092479.1 Streptomyces phage Ididsumtinwong, complete genome         33.7       8.6  
KU984980.1 Propionibacterium phage PFR2, complete genome              33.7       8.6  
JQ067087.2 Pseudomonas phage PaMx11, complete genome                  33.7       8.6  


>NC_037667.1 Pandoravirus quercus, complete genome
Length=2077288

 Score = 228 bits (252),  Expect = 2e-58
 Identities = 195/241 (81%), Gaps = 0/241 (0%)
 Strand=Plus/Plus

Query  79       TGTACTTGGTGACGGCCTTGGTGCCCTCGGACACGGCGTGCTTGGCCAGCTCCCCGGGCA  138
                ||||||||||||||||||||||||||||||| ||||||||| ||||||| || ||| |||
Sbjct  1353634  TGTACTTGGTGACGGCCTTGGTGCCCTCGGAGACGGCGTGCCTGGCCAGTTCGCCGCGCA  1353693

Query  139      GCAGCAGGCGCACGGCCGTCTGGATCTCCCGGGACGTGATGGTGGAGCGCTTGTTGTAAT  198
                  | ||| |||||||| ||||||||||| || |    ||| |||  |||||||||| |  
Sbjct  1353694  TGATCAGACGCACGGCGGTCTGGATCTCGCGCGTGCCGATCGTGTTGCGCTTGTTGGAGC  1353753

Query  199      GCGCCAGGCGGGAGGCCTCGCCGGCGATGCGCTCGAAGATGTCGTTGACGAAAGAGTTCA  258
                ||||||||||   |||||||  | ||||||| ||||  ||||||||||| || |||||||
Sbjct  1353754  GCGCCAGGCGCCCGGCCTCGGTGCCGATGCGGTCGATCATGTCGTTGACAAACGAGTTCA  1353813

Query  259      TGATGCCCATGGCCTTAGACGAGATGCCGGTGTCGGGGTGCACCTGCTTCAGCACCTTGT  318
                ||||   ||| | |||    ||||||||   |||||||||||||||||| ||||||||||
Sbjct  1353814  TGATCGACATCGACTTGTTGGAGATGCCCACGTCGGGGTGCACCTGCTTGAGCACCTTGT  1353873

Query  319      A  319
                |
Sbjct  1353874  A  1353874


 Score = 33.7 bits (36),  Expect = 8.6
 Identities = 25/29 (86%), Gaps = 3/29 (10%)
 Strand=Plus/Plus

Query  412      TGGGCGC---CGGGGCGGACTTGGCCGGC  437
                |||||||   ||| |||||||||||||||
Sbjct  1899448  TGGGCGCACCCGGCGCGGACTTGGCCGGC  1899476


>NC_021858.1 Pandoravirus dulcis, complete genome
Length=1908524

 Score = 228 bits (252),  Expect = 2e-58
 Identities = 195/241 (81%), Gaps = 0/241 (0%)
 Strand=Plus/Plus

Query  79       TGTACTTGGTGACGGCCTTGGTGCCCTCGGACACGGCGTGCTTGGCCAGCTCCCCGGGCA  138
                ||||||||||||||||||||||||||||||| ||||||||| ||||||| || ||| |||
Sbjct  1254304  TGTACTTGGTGACGGCCTTGGTGCCCTCGGAGACGGCGTGCCTGGCCAGTTCGCCGCGCA  1254363

Query  139      GCAGCAGGCGCACGGCCGTCTGGATCTCCCGGGACGTGATGGTGGAGCGCTTGTTGTAAT  198
                  | |||||||||||| ||||||||||| || |    ||| |||  |||||||||  | |
Sbjct  1254364  TGATCAGGCGCACGGCGGTCTGGATCTCGCGCGTGCCGATCGTGTTGCGCTTGTTCGAGT  1254423

Query  199      GCGCCAGGCGGGAGGCCTCGCCGGCGATGCGCTCGAAGATGTCGTTGACGAAAGAGTTCA  258
                ||||||| |||  |||||||  | ||||||| ||||  ||||||||||| || |||||||
Sbjct  1254424  GCGCCAGACGGCCGGCCTCGGTGCCGATGCGGTCGATCATGTCGTTGACAAACGAGTTCA  1254483

Query  259      TGATGCCCATGGCCTTAGACGAGATGCCGGTGTCGGGGTGCACCTGCTTCAGCACCTTGT  318
                |||    ||| | |||    ||||||||   |||||||||||||||||| ||||||||||
Sbjct  1254484  TGACCGACATCGACTTGTTGGAGATGCCCACGTCGGGGTGCACCTGCTTGAGCACCTTGT  1254543

Query  319      A  319
                |
Sbjct  1254544  A  1254544


 Score = 34.6 bits (37),  Expect = 8.6
 Identities = 23/26 (88%), Gaps = 0/26 (0%)
 Strand=Plus/Plus

Query  82      ACTTGGTGACGGCCTTGGTGCCCTCG  107
               || ||||||||||||| ||| |||||
Sbjct  217513  ACCTGGTGACGGCCTTTGTGGCCTCG  217538


>MG011689.1 Pandoravirus quercus, complete genome
Length=2077288

 Score = 228 bits (252),  Expect = 2e-58
 Identities = 195/241 (81%), Gaps = 0/241 (0%)
 Strand=Plus/Plus

Query  79       TGTACTTGGTGACGGCCTTGGTGCCCTCGGACACGGCGTGCTTGGCCAGCTCCCCGGGCA  138
                ||||||||||||||||||||||||||||||| ||||||||| ||||||| || ||| |||
Sbjct  1353634  TGTACTTGGTGACGGCCTTGGTGCCCTCGGAGACGGCGTGCCTGGCCAGTTCGCCGCGCA  1353693

Query  139      GCAGCAGGCGCACGGCCGTCTGGATCTCCCGGGACGTGATGGTGGAGCGCTTGTTGTAAT  198
                  | ||| |||||||| ||||||||||| || |    ||| |||  |||||||||| |  
Sbjct  1353694  TGATCAGACGCACGGCGGTCTGGATCTCGCGCGTGCCGATCGTGTTGCGCTTGTTGGAGC  1353753

Query  199      GCGCCAGGCGGGAGGCCTCGCCGGCGATGCGCTCGAAGATGTCGTTGACGAAAGAGTTCA  258
                ||||||||||   |||||||  | ||||||| ||||  ||||||||||| || |||||||
Sbjct  1353754  GCGCCAGGCGCCCGGCCTCGGTGCCGATGCGGTCGATCATGTCGTTGACAAACGAGTTCA  1353813

Query  259      TGATGCCCATGGCCTTAGACGAGATGCCGGTGTCGGGGTGCACCTGCTTCAGCACCTTGT  318
                ||||   ||| | |||    ||||||||   |||||||||||||||||| ||||||||||
Sbjct  1353814  TGATCGACATCGACTTGTTGGAGATGCCCACGTCGGGGTGCACCTGCTTGAGCACCTTGT  1353873

Query  319      A  319
                |
Sbjct  1353874  A  1353874


 Score = 33.7 bits (36),  Expect = 8.6
 Identities = 25/29 (86%), Gaps = 3/29 (10%)
 Strand=Plus/Plus

Query  412      TGGGCGC---CGGGGCGGACTTGGCCGGC  437
                |||||||   ||| |||||||||||||||
Sbjct  1899448  TGGGCGCACCCGGCGCGGACTTGGCCGGC  1899476


>KC977570.1 Pandoravirus dulcis, complete genome
Length=1908524

 Score = 228 bits (252),  Expect = 2e-58
 Identities = 195/241 (81%), Gaps = 0/241 (0%)
 Strand=Plus/Plus

Query  79       TGTACTTGGTGACGGCCTTGGTGCCCTCGGACACGGCGTGCTTGGCCAGCTCCCCGGGCA  138
                ||||||||||||||||||||||||||||||| ||||||||| ||||||| || ||| |||
Sbjct  1254304  TGTACTTGGTGACGGCCTTGGTGCCCTCGGAGACGGCGTGCCTGGCCAGTTCGCCGCGCA  1254363

Query  139      GCAGCAGGCGCACGGCCGTCTGGATCTCCCGGGACGTGATGGTGGAGCGCTTGTTGTAAT  198
                  | |||||||||||| ||||||||||| || |    ||| |||  |||||||||  | |
Sbjct  1254364  TGATCAGGCGCACGGCGGTCTGGATCTCGCGCGTGCCGATCGTGTTGCGCTTGTTCGAGT  1254423

Query  199      GCGCCAGGCGGGAGGCCTCGCCGGCGATGCGCTCGAAGATGTCGTTGACGAAAGAGTTCA  258
                ||||||| |||  |||||||  | ||||||| ||||  ||||||||||| || |||||||
Sbjct  1254424  GCGCCAGACGGCCGGCCTCGGTGCCGATGCGGTCGATCATGTCGTTGACAAACGAGTTCA  1254483

Query  259      TGATGCCCATGGCCTTAGACGAGATGCCGGTGTCGGGGTGCACCTGCTTCAGCACCTTGT  318
                |||    ||| | |||    ||||||||   |||||||||||||||||| ||||||||||
Sbjct  1254484  TGACCGACATCGACTTGTTGGAGATGCCCACGTCGGGGTGCACCTGCTTGAGCACCTTGT  1254543

Query  319      A  319
                |
Sbjct  1254544  A  1254544


 Score = 34.6 bits (37),  Expect = 8.6
 Identities = 23/26 (88%), Gaps = 0/26 (0%)
 Strand=Plus/Plus

Query  82      ACTTGGTGACGGCCTTGGTGCCCTCG  107
               || ||||||||||||| ||| |||||
Sbjct  217513  ACCTGGTGACGGCCTTTGTGGCCTCG  217538


>NC_037666.1 Pandoravirus neocaledonia, complete genome
Length=2003191

 Score = 222 bits (245),  Expect = 3e-56
 Identities = 190/235 (81%), Gaps = 0/235 (0%)
 Strand=Plus/Plus

Query  79       TGTACTTGGTGACGGCCTTGGTGCCCTCGGACACGGCGTGCTTGGCCAGCTCCCCGGGCA  138
                ||||||||||||||||||||||||||||||||||||||||    || || || ||  |||
Sbjct  1200116  TGTACTTGGTGACGGCCTTGGTGCCCTCGGACACGGCGTGACGCGCGAGTTCGCCCTGCA  1200175

Query  139      GCAGCAGGCGCACGGCCGTCTGGATCTCCCGGGACGTGATGGTGGAGCGCTTGTTGTAAT  198
                  | |||||||||||| ||||||||||| || | |||||| |||  ||||||||||    
Sbjct  1200176  TGATCAGGCGCACGGCGGTCTGGATCTCGCGCGCCGTGATCGTGTTGCGCTTGTTGGTGC  1200235

Query  199      GCGCCAGGCGGGAGGCCTCGCCGGCGATGCGCTCGAAGATGTCGTTGACGAAAGAGTTCA  258
                ||||||||||   |||||||  ||||||||| ||||  ||||||||||| || |||||||
Sbjct  1200236  GCGCCAGGCGTCCGGCCTCGGTGGCGATGCGGTCGATCATGTCGTTGACAAACGAGTTCA  1200295

Query  259      TGATGCCCATGGCCTTAGACGAGATGCCGGTGTCGGGGTGCACCTGCTTCAGCAC  313
                ||||   ||||| |||    ||||||||   |||||||||||||||||| |||||
Sbjct  1200296  TGATCGACATGGACTTGTTGGAGATGCCCACGTCGGGGTGCACCTGCTTGAGCAC  1200350


 Score = 34.6 bits (37),  Expect = 8.6
 Identities = 20/21 (95%), Gaps = 0/21 (0%)
 Strand=Plus/Plus

Query  350     GCGCTTGCGCTTCTTGCCATC  370
               |||||||||||||||||| ||
Sbjct  104674  GCGCTTGCGCTTCTTGCCTTC  104694


 Score = 33.7 bits (36),  Expect = 8.6
 Identities = 21/23 (91%), Gaps = 0/23 (0%)
 Strand=Plus/Minus

Query  92      GGCCTTGGTGCCCTCGGACACGG  114
               |||| ||||||||||| ||||||
Sbjct  743138  GGCCATGGTGCCCTCGCACACGG  743116


>MG011690.1 Pandoravirus neocaledonia, complete genome
Length=2003191

 Score = 222 bits (245),  Expect = 3e-56
 Identities = 190/235 (81%), Gaps = 0/235 (0%)
 Strand=Plus/Plus

Query  79       TGTACTTGGTGACGGCCTTGGTGCCCTCGGACACGGCGTGCTTGGCCAGCTCCCCGGGCA  138
                ||||||||||||||||||||||||||||||||||||||||    || || || ||  |||
Sbjct  1200116  TGTACTTGGTGACGGCCTTGGTGCCCTCGGACACGGCGTGACGCGCGAGTTCGCCCTGCA  1200175

Query  139      GCAGCAGGCGCACGGCCGTCTGGATCTCCCGGGACGTGATGGTGGAGCGCTTGTTGTAAT  198
                  | |||||||||||| ||||||||||| || | |||||| |||  ||||||||||    
Sbjct  1200176  TGATCAGGCGCACGGCGGTCTGGATCTCGCGCGCCGTGATCGTGTTGCGCTTGTTGGTGC  1200235

Query  199      GCGCCAGGCGGGAGGCCTCGCCGGCGATGCGCTCGAAGATGTCGTTGACGAAAGAGTTCA  258
                ||||||||||   |||||||  ||||||||| ||||  ||||||||||| || |||||||
Sbjct  1200236  GCGCCAGGCGTCCGGCCTCGGTGGCGATGCGGTCGATCATGTCGTTGACAAACGAGTTCA  1200295

Query  259      TGATGCCCATGGCCTTAGACGAGATGCCGGTGTCGGGGTGCACCTGCTTCAGCAC  313
                ||||   ||||| |||    ||||||||   |||||||||||||||||| |||||
Sbjct  1200296  TGATCGACATGGACTTGTTGGAGATGCCCACGTCGGGGTGCACCTGCTTGAGCAC  1200350


 Score = 34.6 bits (37),  Expect = 8.6
 Identities = 20/21 (95%), Gaps = 0/21 (0%)
 Strand=Plus/Plus

Query  350     GCGCTTGCGCTTCTTGCCATC  370
               |||||||||||||||||| ||
Sbjct  104674  GCGCTTGCGCTTCTTGCCTTC  104694


 Score = 33.7 bits (36),  Expect = 8.6
 Identities = 21/23 (91%), Gaps = 0/23 (0%)
 Strand=Plus/Minus

Query  92      GGCCTTGGTGCCCTCGGACACGG  114
               |||| ||||||||||| ||||||
Sbjct  743138  GGCCATGGTGCCCTCGCACACGG  743116


>NC_022098.1 Pandoravirus salinus, complete genome
Length=2473870

 Score = 220 bits (243),  Expect = 1e-55
 Identities = 195/244 (80%), Gaps = 0/244 (0%)
 Strand=Plus/Plus

Query  79       TGTACTTGGTGACGGCCTTGGTGCCCTCGGACACGGCGTGCTTGGCCAGCTCCCCGGGCA  138
                |||||||||||||||||||||| ||||| || ||||||||| ||||||| || ||| |||
Sbjct  1485470  TGTACTTGGTGACGGCCTTGGTACCCTCTGAGACGGCGTGCCTGGCCAGTTCGCCGCGCA  1485529

Query  139      GCAGCAGGCGCACGGCCGTCTGGATCTCCCGGGACGTGATGGTGGAGCGCTTGTTGTAAT  198
                  | |||||||||||| ||||||||||| ||||    ||| |||  |||||||||     
Sbjct  1485530  TGATCAGGCGCACGGCGGTCTGGATCTCGCGGGTGCCGATCGTGTTGCGCTTGTTAGTGC  1485589

Query  199      GCGCCAGGCGGGAGGCCTCGCCGGCGATGCGCTCGAAGATGTCGTTGACGAAAGAGTTCA  258
                |||||||||||  |||||||  | ||||||| ||||  ||||||||||| || |||||||
Sbjct  1485590  GCGCCAGGCGGCCGGCCTCGGTGCCGATGCGGTCGATCATGTCGTTGACAAACGAGTTCA  1485649

Query  259      TGATGCCCATGGCCTTAGACGAGATGCCGGTGTCGGGGTGCACCTGCTTCAGCACCTTGT  318
                ||||   ||| |  ||    ||||||||   |||||||||||||||||| ||||||||||
Sbjct  1485650  TGATCGACATCGATTTGTTGGAGATGCCCACGTCGGGGTGCACCTGCTTGAGCACCTTGT  1485709

Query  319      ACAC  322
                | ||
Sbjct  1485710  AAAC  1485713


 Score = 36.5 bits (39),  Expect = 2.5
 Identities = 24/27 (89%), Gaps = 0/27 (0%)
 Strand=Plus/Minus

Query  217     CGCCGGCGATGCGCTCGAAGATGTCGT  243
               ||| |||||||||||||| |||| |||
Sbjct  728996  CGCTGGCGATGCGCTCGACGATGGCGT  728970


 Score = 33.7 bits (36),  Expect = 8.6
 Identities = 24/28 (86%), Gaps = 0/28 (0%)
 Strand=Plus/Minus

Query  356     GCGCTTCTTGCCATCCTTCTTCTGGGCC  383
               |||||||||||| ||||| ||  |||||
Sbjct  709920  GCGCTTCTTGCCGTCCTTTTTGGGGGCC  709893


>KC977571.1 Pandoravirus salinus, complete genome
Length=2473870

 Score = 220 bits (243),  Expect = 1e-55
 Identities = 195/244 (80%), Gaps = 0/244 (0%)
 Strand=Plus/Plus

Query  79       TGTACTTGGTGACGGCCTTGGTGCCCTCGGACACGGCGTGCTTGGCCAGCTCCCCGGGCA  138
                |||||||||||||||||||||| ||||| || ||||||||| ||||||| || ||| |||
Sbjct  1485470  TGTACTTGGTGACGGCCTTGGTACCCTCTGAGACGGCGTGCCTGGCCAGTTCGCCGCGCA  1485529

Query  139      GCAGCAGGCGCACGGCCGTCTGGATCTCCCGGGACGTGATGGTGGAGCGCTTGTTGTAAT  198
                  | |||||||||||| ||||||||||| ||||    ||| |||  |||||||||     
Sbjct  1485530  TGATCAGGCGCACGGCGGTCTGGATCTCGCGGGTGCCGATCGTGTTGCGCTTGTTAGTGC  1485589

Query  199      GCGCCAGGCGGGAGGCCTCGCCGGCGATGCGCTCGAAGATGTCGTTGACGAAAGAGTTCA  258
                |||||||||||  |||||||  | ||||||| ||||  ||||||||||| || |||||||
Sbjct  1485590  GCGCCAGGCGGCCGGCCTCGGTGCCGATGCGGTCGATCATGTCGTTGACAAACGAGTTCA  1485649

Query  259      TGATGCCCATGGCCTTAGACGAGATGCCGGTGTCGGGGTGCACCTGCTTCAGCACCTTGT  318
                ||||   ||| |  ||    ||||||||   |||||||||||||||||| ||||||||||
Sbjct  1485650  TGATCGACATCGATTTGTTGGAGATGCCCACGTCGGGGTGCACCTGCTTGAGCACCTTGT  1485709

Query  319      ACAC  322
                | ||
Sbjct  1485710  AAAC  1485713


 Score = 36.5 bits (39),  Expect = 2.5
 Identities = 24/27 (89%), Gaps = 0/27 (0%)
 Strand=Plus/Minus

Query  217     CGCCGGCGATGCGCTCGAAGATGTCGT  243
               ||| |||||||||||||| |||| |||
Sbjct  728996  CGCTGGCGATGCGCTCGACGATGGCGT  728970


 Score = 33.7 bits (36),  Expect = 8.6
 Identities = 24/28 (86%), Gaps = 0/28 (0%)
 Strand=Plus/Minus

Query  356     GCGCTTCTTGCCATCCTTCTTCTGGGCC  383
               |||||||||||| ||||| ||  |||||
Sbjct  709920  GCGCTTCTTGCCGTCCTTTTTGGGGGCC  709893


>NC_037665.1 Pandoravirus macleodensis, complete genome
Length=1838258

 Score = 213 bits (235),  Expect = 2e-53
 Identities = 188/235 (80%), Gaps = 0/235 (0%)
 Strand=Plus/Plus

Query  79       TGTACTTGGTGACGGCCTTGGTGCCCTCGGACACGGCGTGCTTGGCCAGCTCCCCGGGCA  138
                |||||||||||||||||||||||||||| || ||||||||    || || || ||  |||
Sbjct  1219556  TGTACTTGGTGACGGCCTTGGTGCCCTCTGAGACGGCGTGGCGCGCGAGTTCGCCCTGCA  1219615

Query  139      GCAGCAGGCGCACGGCCGTCTGGATCTCCCGGGACGTGATGGTGGAGCGCTTGTTGTAAT  198
                  | |||||||||||| ||||||||||| || | |||||| |||  ||||||||||    
Sbjct  1219616  TGATCAGGCGCACGGCGGTCTGGATCTCGCGCGCCGTGATCGTGTTGCGCTTGTTGGTGC  1219675

Query  199      GCGCCAGGCGGGAGGCCTCGCCGGCGATGCGCTCGAAGATGTCGTTGACGAAAGAGTTCA  258
                ||||||||||   ||||||   ||||||||| ||||  ||||||||||| || |||||||
Sbjct  1219676  GCGCCAGGCGACCGGCCTCAGTGGCGATGCGGTCGATCATGTCGTTGACAAACGAGTTCA  1219735

Query  259      TGATGCCCATGGCCTTAGACGAGATGCCGGTGTCGGGGTGCACCTGCTTCAGCAC  313
                |||||  ||||| |||    ||||||||   |||||||||||||||||| |||||
Sbjct  1219736  TGATGGACATGGACTTGTTGGAGATGCCCACGTCGGGGTGCACCTGCTTGAGCAC  1219790


 Score = 35.6 bits (38),  Expect = 2.5
 Identities = 22/24 (92%), Gaps = 0/24 (0%)
 Strand=Plus/Plus

Query  92       GGCCTTGGTGCCCTCGGACACGGC  115
                |||||||||||| || ||||||||
Sbjct  1631790  GGCCTTGGTGCCGTCTGACACGGC  1631813


 Score = 33.7 bits (36),  Expect = 8.6
 Identities = 21/23 (91%), Gaps = 0/23 (0%)
 Strand=Plus/Minus

Query  92      GGCCTTGGTGCCCTCGGACACGG  114
               |||| ||||||||||| ||||||
Sbjct  729162  GGCCATGGTGCCCTCGCACACGG  729140


>NC_026440.1 Pandoravirus inopinatum isolate KlaHel, complete 
genome
Length=2243109

 Score = 213 bits (235),  Expect = 2e-53
 Identities = 196/247 (79%), Gaps = 6/247 (2%)
 Strand=Plus/Minus

Query  79      TGTACTTGGTGACGGCCTTGGTGCCCTCGGACACGGCGTGCTTGGCCAGCTCCCCGGGCA  138
               ||||||||||||||||||||||||||||||| ||||||||| ||||||| || ||| |||
Sbjct  725160  TGTACTTGGTGACGGCCTTGGTGCCCTCGGAGACGGCGTGCCTGGCCAGTTCGCCGCGCA  725101

Query  139     GCAGCAGGCGCACGGCCGTCTGGATCTCCCGGGACGTGATGGTGGAGCGCTTGTTGTAAT  198
                 | |||||||||||| ||||||||||| || |    ||| |||  |||||||||| |  
Sbjct  725100  TGATCAGGCGCACGGCGGTCTGGATCTCGCGCGTGCCGATCGTGTTGCGCTTGTTGGAGC  725041

Query  199     GCGCCAGGCGGGAGGCCTCGCCGGCGATGCGCTCGAAGATGTCGTTGACGAAAGAGTTCA  258
               ||||||||||   |||||||  | ||||||| ||||  ||||||||||| || |||||||
Sbjct  725040  GCGCCAGGCGACCGGCCTCGGTGCCGATGCGGTCGATCATGTCGTTGACAAACGAGTTCA  724981

Query  259     TGATGCCCATGGCCTTAGACGA-GATG-----CCGGTGTCGGGGTGCACCTGCTTCAGCA  312
               ||||   ||||| |||    || ||||      ||||   ||||||||||||||| ||||
Sbjct  724980  TGATCGACATGGACTTGTTGGAGGATGGCCCAACGGTTCGGGGGTGCACCTGCTTGAGCA  724921

Query  313     CCTTGTA  319
               |||||||
Sbjct  724920  CCTTGTA  724914


>MG011691.1 Pandoravirus macleodensis, complete genome
Length=1838258

 Score = 213 bits (235),  Expect = 2e-53
 Identities = 188/235 (80%), Gaps = 0/235 (0%)
 Strand=Plus/Plus

Query  79       TGTACTTGGTGACGGCCTTGGTGCCCTCGGACACGGCGTGCTTGGCCAGCTCCCCGGGCA  138
                |||||||||||||||||||||||||||| || ||||||||    || || || ||  |||
Sbjct  1219556  TGTACTTGGTGACGGCCTTGGTGCCCTCTGAGACGGCGTGGCGCGCGAGTTCGCCCTGCA  1219615

Query  139      GCAGCAGGCGCACGGCCGTCTGGATCTCCCGGGACGTGATGGTGGAGCGCTTGTTGTAAT  198
                  | |||||||||||| ||||||||||| || | |||||| |||  ||||||||||    
Sbjct  1219616  TGATCAGGCGCACGGCGGTCTGGATCTCGCGCGCCGTGATCGTGTTGCGCTTGTTGGTGC  1219675

Query  199      GCGCCAGGCGGGAGGCCTCGCCGGCGATGCGCTCGAAGATGTCGTTGACGAAAGAGTTCA  258
                ||||||||||   ||||||   ||||||||| ||||  ||||||||||| || |||||||
Sbjct  1219676  GCGCCAGGCGACCGGCCTCAGTGGCGATGCGGTCGATCATGTCGTTGACAAACGAGTTCA  1219735

Query  259      TGATGCCCATGGCCTTAGACGAGATGCCGGTGTCGGGGTGCACCTGCTTCAGCAC  313
                |||||  ||||| |||    ||||||||   |||||||||||||||||| |||||
Sbjct  1219736  TGATGGACATGGACTTGTTGGAGATGCCCACGTCGGGGTGCACCTGCTTGAGCAC  1219790


 Score = 35.6 bits (38),  Expect = 2.5
 Identities = 22/24 (92%), Gaps = 0/24 (0%)
 Strand=Plus/Plus

Query  92       GGCCTTGGTGCCCTCGGACACGGC  115
                |||||||||||| || ||||||||
Sbjct  1631790  GGCCTTGGTGCCGTCTGACACGGC  1631813


 Score = 33.7 bits (36),  Expect = 8.6
 Identities = 21/23 (91%), Gaps = 0/23 (0%)
 Strand=Plus/Minus

Query  92      GGCCTTGGTGCCCTCGGACACGG  114
               |||| ||||||||||| ||||||
Sbjct  729162  GGCCATGGTGCCCTCGCACACGG  729140


>KP136319.1 Pandoravirus inopinatum isolate KlaHel, complete genome
Length=2243109

 Score = 213 bits (235),  Expect = 2e-53
 Identities = 196/247 (79%), Gaps = 6/247 (2%)
 Strand=Plus/Minus

Query  79      TGTACTTGGTGACGGCCTTGGTGCCCTCGGACACGGCGTGCTTGGCCAGCTCCCCGGGCA  138
               ||||||||||||||||||||||||||||||| ||||||||| ||||||| || ||| |||
Sbjct  725160  TGTACTTGGTGACGGCCTTGGTGCCCTCGGAGACGGCGTGCCTGGCCAGTTCGCCGCGCA  725101

Query  139     GCAGCAGGCGCACGGCCGTCTGGATCTCCCGGGACGTGATGGTGGAGCGCTTGTTGTAAT  198
                 | |||||||||||| ||||||||||| || |    ||| |||  |||||||||| |  
Sbjct  725100  TGATCAGGCGCACGGCGGTCTGGATCTCGCGCGTGCCGATCGTGTTGCGCTTGTTGGAGC  725041

Query  199     GCGCCAGGCGGGAGGCCTCGCCGGCGATGCGCTCGAAGATGTCGTTGACGAAAGAGTTCA  258
               ||||||||||   |||||||  | ||||||| ||||  ||||||||||| || |||||||
Sbjct  725040  GCGCCAGGCGACCGGCCTCGGTGCCGATGCGGTCGATCATGTCGTTGACAAACGAGTTCA  724981

Query  259     TGATGCCCATGGCCTTAGACGA-GATG-----CCGGTGTCGGGGTGCACCTGCTTCAGCA  312
               ||||   ||||| |||    || ||||      ||||   ||||||||||||||| ||||
Sbjct  724980  TGATCGACATGGACTTGTTGGAGGATGGCCCAACGGTTCGGGGGTGCACCTGCTTGAGCA  724921

Query  313     CCTTGTA  319
               |||||||
Sbjct  724920  CCTTGTA  724914


>NC_023177.1 Choristoneura murinana alphabaculovirus strain Darmstadt, 
complete genome
Length=124688

 Score = 41.9 bits (45),  Expect = 0.058
 Identities = 35/42 (83%), Gaps = 1/42 (2%)
 Strand=Plus/Minus

Query  342    TTGCGGCTGCGCTTGCGCTTCTTGCC-ATCCTTCTTCTGGGC  382
              |||||||||||||||||||||  ||| ||| | || ||| ||
Sbjct  68384  TTGCGGCTGCGCTTGCGCTTCAGGCCGATCGTGCTGCTGCGC  68343


>KF894742.1 Choristoneura murinana alphabaculovirus strain Darmstadt, 
complete genome
Length=124688

 Score = 41.9 bits (45),  Expect = 0.058
 Identities = 35/42 (83%), Gaps = 1/42 (2%)
 Strand=Plus/Minus

Query  342    TTGCGGCTGCGCTTGCGCTTCTTGCC-ATCCTTCTTCTGGGC  382
              |||||||||||||||||||||  ||| ||| | || ||| ||
Sbjct  68384  TTGCGGCTGCGCTTGCGCTTCAGGCCGATCGTGCTGCTGCGC  68343


>NC_042135.1 Pseudomonas phage JBD67, partial genome
Length=38232

 Score = 41.0 bits (44),  Expect = 0.058
 Identities = 37/47 (79%), Gaps = 0/47 (0%)
 Strand=Plus/Plus

Query  184   AGCGCTTGTTGTAATGCGCCAGGCGGGAGGCCTCGCCGGCGATGCGC  230
             ||||||||| || |||||    ||||  ||||  |||||||||||||
Sbjct  8099  AGCGCTTGTCGTCATGCGGGCTGCGGTCGGCCAAGCCGGCGATGCGC  8145


>JX495043.1 Pseudomonas phage JBD67, partial genome
Length=38232

 Score = 41.0 bits (44),  Expect = 0.058
 Identities = 37/47 (79%), Gaps = 0/47 (0%)
 Strand=Plus/Plus

Query  184   AGCGCTTGTTGTAATGCGCCAGGCGGGAGGCCTCGCCGGCGATGCGC  230
             ||||||||| || |||||    ||||  ||||  |||||||||||||
Sbjct  8099  AGCGCTTGTCGTCATGCGGGCTGCGGTCGGCCAAGCCGGCGATGCGC  8145


>NC_004778.3 Choristoneura fumiferana multiple nucleopolyhedrovirus, 
complete genome
Length=129593

 Score = 40.1 bits (43),  Expect = 0.20
 Identities = 34/41 (83%), Gaps = 1/41 (2%)
 Strand=Plus/Plus

Query  343    TGCGGCTGCGCTTGCGCTTCTTGCC-ATCCTTCTTCTGGGC  382
              ||||||||||||||||||||  ||| ||| | || ||| ||
Sbjct  60472  TGCGGCTGCGCTTGCGCTTCAGGCCGATCGTGCTGCTGCGC  60512


>AF512031.3 Choristoneura fumiferana multiple nucleopolyhedrovirus, 
complete genome
Length=129593

 Score = 40.1 bits (43),  Expect = 0.20
 Identities = 34/41 (83%), Gaps = 1/41 (2%)
 Strand=Plus/Plus

Query  343    TGCGGCTGCGCTTGCGCTTCTTGCC-ATCCTTCTTCTGGGC  382
              ||||||||||||||||||||  ||| ||| | || ||| ||
Sbjct  60472  TGCGGCTGCGCTTGCGCTTCAGGCCGATCGTGCTGCTGCGC  60512


>NC_048047.1 Caulobacter phage CcrBL9, complete genome
Length=322272

 Score = 39.2 bits (42),  Expect = 0.20
 Identities = 40/52 (77%), Gaps = 3/52 (6%)
 Strand=Plus/Minus

Query  76      TGGTGTACTTGGTGACGGCCTTGGTGCCCTCGGACACGGCGTGCTTGGCCAG  127
               || |||||||||||||| ||| || |  |  ||   || |||||||||||||
Sbjct  285233  TGATGTACTTGGTGACGACCTCGGCGATCCTGG---CGCCGTGCTTGGCCAG  285185


 Score = 38.3 bits (41),  Expect = 0.70
 Identities = 28/33 (85%), Gaps = 0/33 (0%)
 Strand=Plus/Minus

Query  86      GGTGACGGCCTTGGTGCCCTCGGACACGGCGTG  118
               |||||||||||||| ||| ||||  ||||| ||
Sbjct  124950  GGTGACGGCCTTGGCGCCGTCGGTGACGGCCTG  124918


 Score = 34.6 bits (37),  Expect = 8.6
 Identities = 20/21 (95%), Gaps = 0/21 (0%)
 Strand=Plus/Minus

Query  231     TCGAAGATGTCGTTGACGAAA  251
               ||||||||||| |||||||||
Sbjct  243526  TCGAAGATGTCCTTGACGAAA  243506


>NC_011616.1 Spodoptera litura nucleopolyhedrovirus II, complete 
genome
Length=148634

 Score = 39.2 bits (42),  Expect = 0.20
 Identities = 26/28 (93%), Gaps = 1/28 (4%)
 Strand=Plus/Plus

Query  210     GAGGCC-TCGCCGGCGATGCGCTCGAAG  236
               |||||| |||| ||||||||||||||||
Sbjct  112385  GAGGCCGTCGCGGGCGATGCGCTCGAAG  112412


>MH588546.1 Caulobacter phage CcrBL9, complete genome
Length=322272

 Score = 39.2 bits (42),  Expect = 0.20
 Identities = 40/52 (77%), Gaps = 3/52 (6%)
 Strand=Plus/Minus

Query  76      TGGTGTACTTGGTGACGGCCTTGGTGCCCTCGGACACGGCGTGCTTGGCCAG  127
               || |||||||||||||| ||| || |  |  ||   || |||||||||||||
Sbjct  285233  TGATGTACTTGGTGACGACCTCGGCGATCCTGG---CGCCGTGCTTGGCCAG  285185


 Score = 38.3 bits (41),  Expect = 0.70
 Identities = 28/33 (85%), Gaps = 0/33 (0%)
 Strand=Plus/Minus

Query  86      GGTGACGGCCTTGGTGCCCTCGGACACGGCGTG  118
               |||||||||||||| ||| ||||  ||||| ||
Sbjct  124950  GGTGACGGCCTTGGCGCCGTCGGTGACGGCCTG  124918


 Score = 34.6 bits (37),  Expect = 8.6
 Identities = 20/21 (95%), Gaps = 0/21 (0%)
 Strand=Plus/Minus

Query  231     TCGAAGATGTCGTTGACGAAA  251
               ||||||||||| |||||||||
Sbjct  243526  TCGAAGATGTCCTTGACGAAA  243506


>EU780426.1 Spodoptera litura nucleopolyhedrovirus II, complete 
genome
Length=148634

 Score = 39.2 bits (42),  Expect = 0.20
 Identities = 26/28 (93%), Gaps = 1/28 (4%)
 Strand=Plus/Plus

Query  210     GAGGCC-TCGCCGGCGATGCGCTCGAAG  236
               |||||| |||| ||||||||||||||||
Sbjct  112385  GAGGCCGTCGCGGGCGATGCGCTCGAAG  112412


>NC_001875.2 Orgyia pseudotsugata MNPV, complete genome
Length=131995

 Score = 37.4 bits (40),  Expect = 0.70
 Identities = 20/20 (100%), Gaps = 0/20 (0%)
 Strand=Plus/Plus

Query  342    TTGCGGCTGCGCTTGCGCTT  361
              ||||||||||||||||||||
Sbjct  64887  TTGCGGCTGCGCTTGCGCTT  64906


 Score = 35.6 bits (38),  Expect = 2.5
 Identities = 25/29 (86%), Gaps = 0/29 (0%)
 Strand=Plus/Minus

Query  106     CGGACACGGCGTGCTTGGCCAGCTCCCCG  134
               ||| ||| |||||||||||||||  ||||
Sbjct  108390  CGGGCACCGCGTGCTTGGCCAGCAGCCCG  108362


>U75930.2 Orgyia pseudotsugata MNPV, complete genome
Length=131995

 Score = 37.4 bits (40),  Expect = 0.70
 Identities = 20/20 (100%), Gaps = 0/20 (0%)
 Strand=Plus/Plus

Query  342    TTGCGGCTGCGCTTGCGCTT  361
              ||||||||||||||||||||
Sbjct  64887  TTGCGGCTGCGCTTGCGCTT  64906


 Score = 35.6 bits (38),  Expect = 2.5
 Identities = 25/29 (86%), Gaps = 0/29 (0%)
 Strand=Plus/Minus

Query  106     CGGACACGGCGTGCTTGGCCAGCTCCCCG  134
               ||| ||| |||||||||||||||  ||||
Sbjct  108390  CGGGCACCGCGTGCTTGGCCAGCAGCCCG  108362


>NC_026584.1 Mycobacterium phage Minerva, complete genome
Length=109871

 Score = 36.5 bits (39),  Expect = 2.5
 Identities = 24/27 (89%), Gaps = 0/27 (0%)
 Strand=Plus/Minus

Query  209    GGAGGCCTCGCCGGCGATGCGCTCGAA  235
              |||| ||||||||||| ||| ||||||
Sbjct  81177  GGAGCCCTCGCCGGCGTTGCACTCGAA  81151


>NC_022987.1 Xylella phage Prado, complete genome
Length=43940

 Score = 36.5 bits (39),  Expect = 2.5
 Identities = 21/22 (95%), Gaps = 0/22 (0%)
 Strand=Plus/Minus

Query  297    TGCACCTGCTTCAGCACCTTGT  318
              |||||||||||||||| |||||
Sbjct  11171  TGCACCTGCTTCAGCAGCTTGT  11150


>KM101123.1 Mycobacterium phage Minerva, complete genome
Length=109871

 Score = 36.5 bits (39),  Expect = 2.5
 Identities = 24/27 (89%), Gaps = 0/27 (0%)
 Strand=Plus/Minus

Query  209    GGAGGCCTCGCCGGCGATGCGCTCGAA  235
              |||| ||||||||||| ||| ||||||
Sbjct  81177  GGAGCCCTCGCCGGCGTTGCACTCGAA  81151


>KF626667.1 Xylella phage Prado, complete genome
Length=43940

 Score = 36.5 bits (39),  Expect = 2.5
 Identities = 21/22 (95%), Gaps = 0/22 (0%)
 Strand=Plus/Minus

Query  297    TGCACCTGCTTCAGCACCTTGT  318
              |||||||||||||||| |||||
Sbjct  11171  TGCACCTGCTTCAGCAGCTTGT  11150


>NC_038511.1 Tunisvirus fontaine2 strain U484, complete genome
Length=380011

 Score = 35.6 bits (38),  Expect = 2.5
 Identities = 35/45 (78%), Gaps = 3/45 (7%)
 Strand=Plus/Minus

Query  359     CTTCTTGCCATCCTTCTTC---TGGGCCTTGGTGACCGCCTTCTT  400
               ||||||| |||||||||||     || ||||| || || ||||||
Sbjct  229754  CTTCTTGACATCCTTCTTCGAAGCGGTCTTGGCGAGCGGCTTCTT  229710


 Score = 33.7 bits (36),  Expect = 8.6
 Identities = 30/38 (79%), Gaps = 0/38 (0%)
 Strand=Plus/Minus

Query  377     CTGGGCCTTGGTGACCGCCTTCTTCGAACCCTTCTTGG  414
               || ||||||  ||||  ||||||||||| |  ||||||
Sbjct  229760  CTCGGCCTTCTTGACATCCTTCTTCGAAGCGGTCTTGG  229723


>NC_026606.1 Arthrobacter phage vB_ArtM-ArV1, complete genome
Length=71200

 Score = 35.6 bits (38),  Expect = 2.5
 Identities = 25/29 (86%), Gaps = 0/29 (0%)
 Strand=Plus/Minus

Query  409   TCTTGGGCGCCGGGGCGGACTTGGCCGGC  437
             ||||||||||||||||||  |  ||||||
Sbjct  3841  TCTTGGGCGCCGGGGCGGGGTCAGCCGGC  3813


>NC_019407.1 Caulobacter phage CcrMagneto, complete genome
Length=218929

 Score = 35.6 bits (38),  Expect = 2.5
 Identities = 19/19 (100%), Gaps = 0/19 (0%)
 Strand=Plus/Minus

Query  215     CTCGCCGGCGATGCGCTCG  233
               |||||||||||||||||||
Sbjct  176336  CTCGCCGGCGATGCGCTCG  176318


>KF483846.1 Tunisvirus fontaine2 strain U484, complete genome
Length=380011

 Score = 35.6 bits (38),  Expect = 2.5
 Identities = 35/45 (78%), Gaps = 3/45 (7%)
 Strand=Plus/Minus

Query  359     CTTCTTGCCATCCTTCTTC---TGGGCCTTGGTGACCGCCTTCTT  400
               ||||||| |||||||||||     || ||||| || || ||||||
Sbjct  229754  CTTCTTGACATCCTTCTTCGAAGCGGTCTTGGCGAGCGGCTTCTT  229710


 Score = 33.7 bits (36),  Expect = 8.6
 Identities = 30/38 (79%), Gaps = 0/38 (0%)
 Strand=Plus/Minus

Query  377     CTGGGCCTTGGTGACCGCCTTCTTCGAACCCTTCTTGG  414
               || ||||||  ||||  ||||||||||| |  ||||||
Sbjct  229760  CTCGGCCTTCTTGACATCCTTCTTCGAAGCGGTCTTGG  229723


>KM879463.1 Arthrobacter phage vB_ArtM-ArV1, complete genome
Length=71200

 Score = 35.6 bits (38),  Expect = 2.5
 Identities = 25/29 (86%), Gaps = 0/29 (0%)
 Strand=Plus/Minus

Query  409   TCTTGGGCGCCGGGGCGGACTTGGCCGGC  437
             ||||||||||||||||||  |  ||||||
Sbjct  3841  TCTTGGGCGCCGGGGCGGGGTCAGCCGGC  3813


>JX100812.1 Caulobacter phage CcrMagneto, complete genome
Length=218929

 Score = 35.6 bits (38),  Expect = 2.5
 Identities = 19/19 (100%), Gaps = 0/19 (0%)
 Strand=Plus/Minus

Query  215     CTCGCCGGCGATGCGCTCG  233
               |||||||||||||||||||
Sbjct  176336  CTCGCCGGCGATGCGCTCG  176318


>NC_048045.1 Caulobacter phage CcrBL10, complete genome
Length=220934

 Score = 34.6 bits (37),  Expect = 8.6
 Identities = 28/33 (85%), Gaps = 1/33 (3%)
 Strand=Plus/Minus

Query  140     CAGCAGGCGCACGGCCGTCTGGATCTCC-CGGG  171
               ||||||||||||||||   |||| |||| ||||
Sbjct  119613  CAGCAGGCGCACGGCCTCTTGGACCTCCTCGGG  119581


>NC_047977.1 Microbacterium phage Hendrix, complete genome
Length=97757

 Score = 34.6 bits (37),  Expect = 8.6
 Identities = 23/26 (88%), Gaps = 0/26 (0%)
 Strand=Plus/Minus

Query  133    CGGGCAGCAGCAGGCGCACGGCCGTC  158
              || ||| | |||||||||||||||||
Sbjct  44969  CGCGCACCTGCAGGCGCACGGCCGTC  44944


>NC_048650.1 Streptomyces phage BRock, complete genome
Length=112523

 Score = 34.6 bits (37),  Expect = 8.6
 Identities = 20/21 (95%), Gaps = 0/21 (0%)
 Strand=Plus/Minus

Query  257  CATGATGCCCATGGCCTTAGA  277
            |||| ||||||||||||||||
Sbjct  925  CATGGTGCCCATGGCCTTAGA  905


>NC_027352.1 Bacillus phage JBP901, complete genome
Length=159492

 Score = 34.6 bits (37),  Expect = 8.6
 Identities = 20/21 (95%), Gaps = 0/21 (0%)
 Strand=Plus/Plus

Query  394    CCTTCTTCGAACCCTTCTTGG  414
              ||||| |||||||||||||||
Sbjct  88905  CCTTCATCGAACCCTTCTTGG  88925


>NC_025412.1 Melbournevirus isolate 1, complete genome
Length=369360

 Score = 34.6 bits (37),  Expect = 8.6
 Identities = 20/21 (95%), Gaps = 0/21 (0%)
 Strand=Plus/Minus

Query  80      GTACTTGGTGACGGCCTTGGT  100
               |||| ||||||||||||||||
Sbjct  343932  GTACCTGGTGACGGCCTTGGT  343912


>NC_016434.1 Gordonia phage GTE5, complete genome
Length=65839

 Score = 34.6 bits (37),  Expect = 8.6
 Identities = 20/21 (95%), Gaps = 0/21 (0%)
 Strand=Plus/Plus

Query  223    CGATGCGCTCGAAGATGTCGT  243
              ||||||||||||||||| |||
Sbjct  43974  CGATGCGCTCGAAGATGGCGT  43994


>MH588544.1 Caulobacter phage CcrBL10, complete genome
Length=220934

 Score = 34.6 bits (37),  Expect = 8.6
 Identities = 28/33 (85%), Gaps = 1/33 (3%)
 Strand=Plus/Minus

Query  140     CAGCAGGCGCACGGCCGTCTGGATCTCC-CGGG  171
               ||||||||||||||||   |||| |||| ||||
Sbjct  119613  CAGCAGGCGCACGGCCTCTTGGACCTCCTCGGG  119581


>MH183162.1 Microbacterium phage Hendrix, complete genome
Length=97757

 Score = 34.6 bits (37),  Expect = 8.6
 Identities = 23/26 (88%), Gaps = 0/26 (0%)
 Strand=Plus/Minus

Query  133    CGGGCAGCAGCAGGCGCACGGCCGTC  158
              || ||| | |||||||||||||||||
Sbjct  44969  CGCGCACCTGCAGGCGCACGGCCGTC  44944


>KX925554.1 Streptomyces phage BRock, complete genome
Length=112523

 Score = 34.6 bits (37),  Expect = 8.6
 Identities = 20/21 (95%), Gaps = 0/21 (0%)
 Strand=Plus/Minus

Query  257  CATGATGCCCATGGCCTTAGA  277
            |||| ||||||||||||||||
Sbjct  925  CATGGTGCCCATGGCCTTAGA  905


>KJ676859.1 Bacillus phage JBP901, complete genome
Length=159492

 Score = 34.6 bits (37),  Expect = 8.6
 Identities = 20/21 (95%), Gaps = 0/21 (0%)
 Strand=Plus/Plus

Query  394    CCTTCTTCGAACCCTTCTTGG  414
              ||||| |||||||||||||||
Sbjct  88905  CCTTCATCGAACCCTTCTTGG  88925


>KM275475.1 Melbournevirus isolate 1, complete genome
Length=369360

 Score = 34.6 bits (37),  Expect = 8.6
 Identities = 20/21 (95%), Gaps = 0/21 (0%)
 Strand=Plus/Minus

Query  80      GTACTTGGTGACGGCCTTGGT  100
               |||| ||||||||||||||||
Sbjct  343932  GTACCTGGTGACGGCCTTGGT  343912


>JF923796.1 Gordonia phage GTE5, complete genome
Length=65839

 Score = 34.6 bits (37),  Expect = 8.6
 Identities = 20/21 (95%), Gaps = 0/21 (0%)
 Strand=Plus/Plus

Query  223    CGATGCGCTCGAAGATGTCGT  243
              ||||||||||||||||| |||
Sbjct  43974  CGATGCGCTCGAAGATGGCGT  43994


>NC_049851.1 Burkholderia phage BcepSauron, complete genome
Length=262653

 Score = 33.7 bits (36),  Expect = 8.6
 Identities = 21/23 (91%), Gaps = 0/23 (0%)
 Strand=Plus/Plus

Query  308     CAGCACCTTGTACACGTAGATGG  330
               ||||||||||| ||||| |||||
Sbjct  168986  CAGCACCTTGTTCACGTTGATGG  169008


>NC_048048.2 Caulobacter phage CcrSC, complete genome
Length=317489

 Score = 33.7 bits (36),  Expect = 8.6
 Identities = 24/28 (86%), Gaps = 0/28 (0%)
 Strand=Plus/Minus

Query  140     CAGCAGGCGCACGGCCGTCTGGATCTCC  167
               ||||||||||||||||  || || ||||
Sbjct  160070  CAGCAGGCGCACGGCCTCCTTGACCTCC  160043


>NC_041927.1 Sphingobium phage Lacusarx, complete genome
Length=130138

 Score = 33.7 bits (36),  Expect = 8.6
 Identities = 18/18 (100%), Gaps = 0/18 (0%)
 Strand=Plus/Minus

Query  402    GAACCCTTCTTGGGCGCC  419
              ||||||||||||||||||
Sbjct  13743  GAACCCTTCTTGGGCGCC  13726


>NC_047792.1 Streptomyces phage Ididsumtinwong, complete genome
Length=37817

 Score = 33.7 bits (36),  Expect = 8.6
 Identities = 27/33 (82%), Gaps = 0/33 (0%)
 Strand=Plus/Minus

Query  214    CCTCGCCGGCGATGCGCTCGAAGATGTCGTTGA  246
              ||||| ||  ||||||||||| |  ||||||||
Sbjct  36578  CCTCGTCGAGGATGCGCTCGATGTCGTCGTTGA  36546


>NC_031108.1 Propionibacterium phage PFR2, complete genome
Length=39640

 Score = 33.7 bits (36),  Expect = 8.6
 Identities = 21/23 (91%), Gaps = 0/23 (0%)
 Strand=Plus/Plus

Query  385    TGGTGACCGCCTTCTTCGAACCC  407
              |||||||| ||||||||||| ||
Sbjct  30782  TGGTGACCCCCTTCTTCGAAACC  30804


>NC_028770.1 Pseudomonas phage PaMx11, complete genome
Length=59878

 Score = 33.7 bits (36),  Expect = 8.6
 Identities = 26/30 (87%), Gaps = 1/30 (3%)
 Strand=Plus/Minus

Query  128   CTCCCCGGGCAGCAGCAGGCGCACGGCCGT  157
             |||||||| |  ||||||||||| ||||||
Sbjct  5910  CTCCCCGGCCTCCAGCAGGCGCA-GGCCGT  5882


>MK552141.1 Burkholderia phage BcepSauron, complete genome
Length=262653

 Score = 33.7 bits (36),  Expect = 8.6
 Identities = 21/23 (91%), Gaps = 0/23 (0%)
 Strand=Plus/Plus

Query  308     CAGCACCTTGTACACGTAGATGG  330
               ||||||||||| ||||| |||||
Sbjct  168986  CAGCACCTTGTTCACGTTGATGG  169008


>MH588547.2 Caulobacter phage CcrSC, complete genome
Length=317489

 Score = 33.7 bits (36),  Expect = 8.6
 Identities = 24/28 (86%), Gaps = 0/28 (0%)
 Strand=Plus/Minus

Query  140     CAGCAGGCGCACGGCCGTCTGGATCTCC  167
               ||||||||||||||||  || || ||||
Sbjct  160070  CAGCAGGCGCACGGCCTCCTTGACCTCC  160043


>KY629563.1 Sphingobium phage Lacusarx, complete genome
Length=130138

 Score = 33.7 bits (36),  Expect = 8.6
 Identities = 18/18 (100%), Gaps = 0/18 (0%)
 Strand=Plus/Minus

Query  402    GAACCCTTCTTGGGCGCC  419
              ||||||||||||||||||
Sbjct  13743  GAACCCTTCTTGGGCGCC  13726


>KY092479.1 Streptomyces phage Ididsumtinwong, complete genome
Length=37817

 Score = 33.7 bits (36),  Expect = 8.6
 Identities = 27/33 (82%), Gaps = 0/33 (0%)
 Strand=Plus/Minus

Query  214    CCTCGCCGGCGATGCGCTCGAAGATGTCGTTGA  246
              ||||| ||  ||||||||||| |  ||||||||
Sbjct  36578  CCTCGTCGAGGATGCGCTCGATGTCGTCGTTGA  36546


>KU984980.1 Propionibacterium phage PFR2, complete genome
Length=39640

 Score = 33.7 bits (36),  Expect = 8.6
 Identities = 21/23 (91%), Gaps = 0/23 (0%)
 Strand=Plus/Plus

Query  385    TGGTGACCGCCTTCTTCGAACCC  407
              |||||||| ||||||||||| ||
Sbjct  30782  TGGTGACCCCCTTCTTCGAAACC  30804


>JQ067087.2 Pseudomonas phage PaMx11, complete genome
Length=59878

 Score = 33.7 bits (36),  Expect = 8.6
 Identities = 26/30 (87%), Gaps = 1/30 (3%)
 Strand=Plus/Minus

Query  128   CTCCCCGGGCAGCAGCAGGCGCACGGCCGT  157
             |||||||| |  ||||||||||| ||||||
Sbjct  5910  CTCCCCGGCCTCCAGCAGGCGCA-GGCCGT  5882


Lambda      K        H
   0.634    0.408    0.912 

Gapped
Lambda      K        H
   0.625    0.410    0.780 

Effective search space used: 123725911170


Query= scaffold_m29_p_21:48182142-48182426(-)

Length=284
                                                                      Score        E
Sequences producing significant alignments:                          (Bits)     Value

NC_026440.1 Pandoravirus inopinatum isolate KlaHel, complete genome   192        9e-48
KP136319.1 Pandoravirus inopinatum isolate KlaHel, complete genome    192        9e-48
NC_037666.1 Pandoravirus neocaledonia, complete genome                187        4e-46
MG011690.1 Pandoravirus neocaledonia, complete genome                 187        4e-46
NC_021858.1 Pandoravirus dulcis, complete genome                      187        4e-46
KC977570.1 Pandoravirus dulcis, complete genome                       187        4e-46
NC_037667.1 Pandoravirus quercus, complete genome                     184        4e-45
MG011689.1 Pandoravirus quercus, complete genome                      184        4e-45
NC_022098.1 Pandoravirus salinus, complete genome                     179        5e-44
KC977571.1 Pandoravirus salinus, complete genome                      179        5e-44
NC_037665.1 Pandoravirus macleodensis, complete genome                178        2e-43
MG011691.1 Pandoravirus macleodensis, complete genome                 178        2e-43
NC_042135.1 Pseudomonas phage JBD67, partial genome                   41.0       0.034
JX495043.1 Pseudomonas phage JBD67, partial genome                    41.0       0.034
NC_048047.1 Caulobacter phage CcrBL9, complete genome                 39.2       0.12 
NC_011616.1 Spodoptera litura nucleopolyhedrovirus II, complete g...  39.2       0.12 
MH588546.1 Caulobacter phage CcrBL9, complete genome                  39.2       0.12 
EU780426.1 Spodoptera litura nucleopolyhedrovirus II, complete ge...  39.2       0.12 
NC_026584.1 Mycobacterium phage Minerva, complete genome              36.5       1.4  
KM101123.1 Mycobacterium phage Minerva, complete genome               36.5       1.4  
NC_019407.1 Caulobacter phage CcrMagneto, complete genome             35.6       1.4  
NC_001875.2 Orgyia pseudotsugata MNPV, complete genome                35.6       1.4  
JX100812.1 Caulobacter phage CcrMagneto, complete genome              35.6       1.4  
U75930.2 Orgyia pseudotsugata MNPV, complete genome                   35.6       1.4  
NC_048045.1 Caulobacter phage CcrBL10, complete genome                34.6       5.1  
NC_047977.1 Microbacterium phage Hendrix, complete genome             34.6       5.1  
NC_048650.1 Streptomyces phage BRock, complete genome                 34.6       5.1  
NC_025412.1 Melbournevirus isolate 1, complete genome                 34.6       5.1  
NC_016434.1 Gordonia phage GTE5, complete genome                      34.6       5.1  
MH588544.1 Caulobacter phage CcrBL10, complete genome                 34.6       5.1  
MH183162.1 Microbacterium phage Hendrix, complete genome              34.6       5.1  
KX925554.1 Streptomyces phage BRock, complete genome                  34.6       5.1  
KM275475.1 Melbournevirus isolate 1, complete genome                  34.6       5.1  
JF923796.1 Gordonia phage GTE5, complete genome                       34.6       5.1  
NC_048048.2 Caulobacter phage CcrSC, complete genome                  33.7       5.1  
NC_047792.1 Streptomyces phage Ididsumtinwong, complete genome        33.7       5.1  
NC_028770.1 Pseudomonas phage PaMx11, complete genome                 33.7       5.1  
MH588547.2 Caulobacter phage CcrSC, complete genome                   33.7       5.1  
KY092479.1 Streptomyces phage Ididsumtinwong, complete genome         33.7       5.1  
JQ067087.2 Pseudomonas phage PaMx11, complete genome                  33.7       5.1  


>NC_026440.1 Pandoravirus inopinatum isolate KlaHel, complete 
genome
Length=2243109

 Score = 192 bits (212),  Expect = 9e-48
 Identities = 160/196 (82%), Gaps = 0/196 (0%)
 Strand=Plus/Plus

Query  6       AAGGCCATGGGCATCATGAACTCTTTCGTCAACGACATCTTCGAGCGCATCGCCGGCGAG  65
               ||| |||||   ||||||||||| || |||||||||||  |||| ||||||| |  ||||
Sbjct  724965  AAGTCCATGTCGATCATGAACTCGTTTGTCAACGACATGATCGACCGCATCGGCACCGAG  725024

Query  66      GCCTCCCGCCTGGCGCATTACAACAAGCGCTCCACCATCACGTCCCGGGAGATCCAGACG  125
               |||   ||||||||||  | ||||||||||  ||| |||    | || ||||||||||| 
Sbjct  725025  GCCGGTCGCCTGGCGCGCTCCAACAAGCGCAACACGATCGGCACGCGCGAGATCCAGACC  725084

Query  126     GCCGTGCGCCTGCTGCTGCCCGGGGAGCTGGCCAAGCACGCCGTGTCCGAGGGCACCAAG  185
               |||||||||||| |  ||| ||| || ||||||| ||||||||| |||||||||||||||
Sbjct  725085  GCCGTGCGCCTGATCATGCGCGGCGAACTGGCCAGGCACGCCGTCTCCGAGGGCACCAAG  725144

Query  186     GCCGTCACCAAGTACA  201
               ||||||||||||||||
Sbjct  725145  GCCGTCACCAAGTACA  725160


>KP136319.1 Pandoravirus inopinatum isolate KlaHel, complete genome
Length=2243109

 Score = 192 bits (212),  Expect = 9e-48
 Identities = 160/196 (82%), Gaps = 0/196 (0%)
 Strand=Plus/Plus

Query  6       AAGGCCATGGGCATCATGAACTCTTTCGTCAACGACATCTTCGAGCGCATCGCCGGCGAG  65
               ||| |||||   ||||||||||| || |||||||||||  |||| ||||||| |  ||||
Sbjct  724965  AAGTCCATGTCGATCATGAACTCGTTTGTCAACGACATGATCGACCGCATCGGCACCGAG  725024

Query  66      GCCTCCCGCCTGGCGCATTACAACAAGCGCTCCACCATCACGTCCCGGGAGATCCAGACG  125
               |||   ||||||||||  | ||||||||||  ||| |||    | || ||||||||||| 
Sbjct  725025  GCCGGTCGCCTGGCGCGCTCCAACAAGCGCAACACGATCGGCACGCGCGAGATCCAGACC  725084

Query  126     GCCGTGCGCCTGCTGCTGCCCGGGGAGCTGGCCAAGCACGCCGTGTCCGAGGGCACCAAG  185
               |||||||||||| |  ||| ||| || ||||||| ||||||||| |||||||||||||||
Sbjct  725085  GCCGTGCGCCTGATCATGCGCGGCGAACTGGCCAGGCACGCCGTCTCCGAGGGCACCAAG  725144

Query  186     GCCGTCACCAAGTACA  201
               ||||||||||||||||
Sbjct  725145  GCCGTCACCAAGTACA  725160


>NC_037666.1 Pandoravirus neocaledonia, complete genome
Length=2003191

 Score = 187 bits (207),  Expect = 4e-46
 Identities = 159/196 (81%), Gaps = 0/196 (0%)
 Strand=Plus/Minus

Query  6        AAGGCCATGGGCATCATGAACTCTTTCGTCAACGACATCTTCGAGCGCATCGCCGGCGAG  65
                ||| |||||   ||||||||||| || |||||||||||  |||| |||||||||  ||||
Sbjct  1200311  AAGTCCATGTCGATCATGAACTCGTTTGTCAACGACATGATCGACCGCATCGCCACCGAG  1200252

Query  66       GCCTCCCGCCTGGCGCATTACAACAAGCGCTCCACCATCACGTCCCGGGAGATCCAGACG  125
                |||   ||||||||||    ||||||||||  ||| |||||| | || ||||||||||| 
Sbjct  1200251  GCCGGACGCCTGGCGCGCACCAACAAGCGCAACACGATCACGGCGCGCGAGATCCAGACC  1200192

Query  126      GCCGTGCGCCTGCTGCTGCCCGGGGAGCTGGCCAAGCACGCCGTGTCCGAGGGCACCAAG  185
                |||||||||||| |  |||  || || || ||    ||||||||||||||||||||||||
Sbjct  1200191  GCCGTGCGCCTGATCATGCAGGGCGAACTCGCGCGTCACGCCGTGTCCGAGGGCACCAAG  1200132

Query  186      GCCGTCACCAAGTACA  201
                ||||||||||||||||
Sbjct  1200131  GCCGTCACCAAGTACA  1200116


 Score = 33.7 bits (36),  Expect = 5.1
 Identities = 21/23 (91%), Gaps = 0/23 (0%)
 Strand=Plus/Plus

Query  166     CCGTGTCCGAGGGCACCAAGGCC  188
               |||||| ||||||||||| ||||
Sbjct  743116  CCGTGTGCGAGGGCACCATGGCC  743138


>MG011690.1 Pandoravirus neocaledonia, complete genome
Length=2003191

 Score = 187 bits (207),  Expect = 4e-46
 Identities = 159/196 (81%), Gaps = 0/196 (0%)
 Strand=Plus/Minus

Query  6        AAGGCCATGGGCATCATGAACTCTTTCGTCAACGACATCTTCGAGCGCATCGCCGGCGAG  65
                ||| |||||   ||||||||||| || |||||||||||  |||| |||||||||  ||||
Sbjct  1200311  AAGTCCATGTCGATCATGAACTCGTTTGTCAACGACATGATCGACCGCATCGCCACCGAG  1200252

Query  66       GCCTCCCGCCTGGCGCATTACAACAAGCGCTCCACCATCACGTCCCGGGAGATCCAGACG  125
                |||   ||||||||||    ||||||||||  ||| |||||| | || ||||||||||| 
Sbjct  1200251  GCCGGACGCCTGGCGCGCACCAACAAGCGCAACACGATCACGGCGCGCGAGATCCAGACC  1200192

Query  126      GCCGTGCGCCTGCTGCTGCCCGGGGAGCTGGCCAAGCACGCCGTGTCCGAGGGCACCAAG  185
                |||||||||||| |  |||  || || || ||    ||||||||||||||||||||||||
Sbjct  1200191  GCCGTGCGCCTGATCATGCAGGGCGAACTCGCGCGTCACGCCGTGTCCGAGGGCACCAAG  1200132

Query  186      GCCGTCACCAAGTACA  201
                ||||||||||||||||
Sbjct  1200131  GCCGTCACCAAGTACA  1200116


 Score = 33.7 bits (36),  Expect = 5.1
 Identities = 21/23 (91%), Gaps = 0/23 (0%)
 Strand=Plus/Plus

Query  166     CCGTGTCCGAGGGCACCAAGGCC  188
               |||||| ||||||||||| ||||
Sbjct  743116  CCGTGTGCGAGGGCACCATGGCC  743138


>NC_021858.1 Pandoravirus dulcis, complete genome
Length=1908524

 Score = 187 bits (206),  Expect = 4e-46
 Identities = 151/183 (83%), Gaps = 0/183 (0%)
 Strand=Plus/Minus

Query  19       TCATGAACTCTTTCGTCAACGACATCTTCGAGCGCATCGCCGGCGAGGCCTCCCGCCTGG  78
                |||||||||| || |||||||||||  |||| ||||||| |  |||||||  ||| ||||
Sbjct  1254486  TCATGAACTCGTTTGTCAACGACATGATCGACCGCATCGGCACCGAGGCCGGCCGTCTGG  1254427

Query  79       CGCATTACAACAAGCGCTCCACCATCACGTCCCGGGAGATCCAGACGGCCGTGCGCCTGC  138
                |||| |  |||||||||  ||| |||    | || ||||||||||| |||||||||||| 
Sbjct  1254426  CGCACTCGAACAAGCGCAACACGATCGGCACGCGCGAGATCCAGACCGCCGTGCGCCTGA  1254367

Query  139      TGCTGCCCGGGGAGCTGGCCAAGCACGCCGTGTCCGAGGGCACCAAGGCCGTCACCAAGT  198
                |  ||| ||| || ||||||| ||||||||| ||||||||||||||||||||||||||||
Sbjct  1254366  TCATGCGCGGCGAACTGGCCAGGCACGCCGTCTCCGAGGGCACCAAGGCCGTCACCAAGT  1254307

Query  199      ACA  201
                |||
Sbjct  1254306  ACA  1254304


 Score = 34.6 bits (37),  Expect = 5.1
 Identities = 23/26 (88%), Gaps = 0/26 (0%)
 Strand=Plus/Minus

Query  173     CGAGGGCACCAAGGCCGTCACCAAGT  198
               ||||| ||| ||||||||||||| ||
Sbjct  217538  CGAGGCCACAAAGGCCGTCACCAGGT  217513


>KC977570.1 Pandoravirus dulcis, complete genome
Length=1908524

 Score = 187 bits (206),  Expect = 4e-46
 Identities = 151/183 (83%), Gaps = 0/183 (0%)
 Strand=Plus/Minus

Query  19       TCATGAACTCTTTCGTCAACGACATCTTCGAGCGCATCGCCGGCGAGGCCTCCCGCCTGG  78
                |||||||||| || |||||||||||  |||| ||||||| |  |||||||  ||| ||||
Sbjct  1254486  TCATGAACTCGTTTGTCAACGACATGATCGACCGCATCGGCACCGAGGCCGGCCGTCTGG  1254427

Query  79       CGCATTACAACAAGCGCTCCACCATCACGTCCCGGGAGATCCAGACGGCCGTGCGCCTGC  138
                |||| |  |||||||||  ||| |||    | || ||||||||||| |||||||||||| 
Sbjct  1254426  CGCACTCGAACAAGCGCAACACGATCGGCACGCGCGAGATCCAGACCGCCGTGCGCCTGA  1254367

Query  139      TGCTGCCCGGGGAGCTGGCCAAGCACGCCGTGTCCGAGGGCACCAAGGCCGTCACCAAGT  198
                |  ||| ||| || ||||||| ||||||||| ||||||||||||||||||||||||||||
Sbjct  1254366  TCATGCGCGGCGAACTGGCCAGGCACGCCGTCTCCGAGGGCACCAAGGCCGTCACCAAGT  1254307

Query  199      ACA  201
                |||
Sbjct  1254306  ACA  1254304


 Score = 34.6 bits (37),  Expect = 5.1
 Identities = 23/26 (88%), Gaps = 0/26 (0%)
 Strand=Plus/Minus

Query  173     CGAGGGCACCAAGGCCGTCACCAAGT  198
               ||||| ||| ||||||||||||| ||
Sbjct  217538  CGAGGCCACAAAGGCCGTCACCAGGT  217513


>NC_037667.1 Pandoravirus quercus, complete genome
Length=2077288

 Score = 184 bits (203),  Expect = 4e-45
 Identities = 151/184 (82%), Gaps = 0/184 (0%)
 Strand=Plus/Minus

Query  18       ATCATGAACTCTTTCGTCAACGACATCTTCGAGCGCATCGCCGGCGAGGCCTCCCGCCTG  77
                ||||||||||| || |||||||||||  |||| ||||||| |  |||||||   ||||||
Sbjct  1353817  ATCATGAACTCGTTTGTCAACGACATGATCGACCGCATCGGCACCGAGGCCGGGCGCCTG  1353758

Query  78       GCGCATTACAACAAGCGCTCCACCATCACGTCCCGGGAGATCCAGACGGCCGTGCGCCTG  137
                ||||  | ||||||||||  ||| |||    | || ||||||||||| |||||||| |||
Sbjct  1353757  GCGCGCTCCAACAAGCGCAACACGATCGGCACGCGCGAGATCCAGACCGCCGTGCGTCTG  1353698

Query  138      CTGCTGCCCGGGGAGCTGGCCAAGCACGCCGTGTCCGAGGGCACCAAGGCCGTCACCAAG  197
                 |  ||| ||| || ||||||| ||||||||| |||||||||||||||||||||||||||
Sbjct  1353697  ATCATGCGCGGCGAACTGGCCAGGCACGCCGTCTCCGAGGGCACCAAGGCCGTCACCAAG  1353638

Query  198      TACA  201
                ||||
Sbjct  1353637  TACA  1353634


>MG011689.1 Pandoravirus quercus, complete genome
Length=2077288

 Score = 184 bits (203),  Expect = 4e-45
 Identities = 151/184 (82%), Gaps = 0/184 (0%)
 Strand=Plus/Minus

Query  18       ATCATGAACTCTTTCGTCAACGACATCTTCGAGCGCATCGCCGGCGAGGCCTCCCGCCTG  77
                ||||||||||| || |||||||||||  |||| ||||||| |  |||||||   ||||||
Sbjct  1353817  ATCATGAACTCGTTTGTCAACGACATGATCGACCGCATCGGCACCGAGGCCGGGCGCCTG  1353758

Query  78       GCGCATTACAACAAGCGCTCCACCATCACGTCCCGGGAGATCCAGACGGCCGTGCGCCTG  137
                ||||  | ||||||||||  ||| |||    | || ||||||||||| |||||||| |||
Sbjct  1353757  GCGCGCTCCAACAAGCGCAACACGATCGGCACGCGCGAGATCCAGACCGCCGTGCGTCTG  1353698

Query  138      CTGCTGCCCGGGGAGCTGGCCAAGCACGCCGTGTCCGAGGGCACCAAGGCCGTCACCAAG  197
                 |  ||| ||| || ||||||| ||||||||| |||||||||||||||||||||||||||
Sbjct  1353697  ATCATGCGCGGCGAACTGGCCAGGCACGCCGTCTCCGAGGGCACCAAGGCCGTCACCAAG  1353638

Query  198      TACA  201
                ||||
Sbjct  1353637  TACA  1353634


>NC_022098.1 Pandoravirus salinus, complete genome
Length=2473870

 Score = 179 bits (198),  Expect = 5e-44
 Identities = 150/184 (82%), Gaps = 0/184 (0%)
 Strand=Plus/Minus

Query  18       ATCATGAACTCTTTCGTCAACGACATCTTCGAGCGCATCGCCGGCGAGGCCTCCCGCCTG  77
                ||||||||||| || |||||||||||  |||| ||||||| |  |||||||  |||||||
Sbjct  1485653  ATCATGAACTCGTTTGTCAACGACATGATCGACCGCATCGGCACCGAGGCCGGCCGCCTG  1485594

Query  78       GCGCATTACAACAAGCGCTCCACCATCACGTCCCGGGAGATCCAGACGGCCGTGCGCCTG  137
                ||||     |||||||||  ||| |||    |||| ||||||||||| ||||||||||||
Sbjct  1485593  GCGCGCACTAACAAGCGCAACACGATCGGCACCCGCGAGATCCAGACCGCCGTGCGCCTG  1485534

Query  138      CTGCTGCCCGGGGAGCTGGCCAAGCACGCCGTGTCCGAGGGCACCAAGGCCGTCACCAAG  197
                 |  ||| ||| || ||||||| ||||||||| || ||||| ||||||||||||||||||
Sbjct  1485533  ATCATGCGCGGCGAACTGGCCAGGCACGCCGTCTCAGAGGGTACCAAGGCCGTCACCAAG  1485474

Query  198      TACA  201
                ||||
Sbjct  1485473  TACA  1485470


 Score = 36.5 bits (39),  Expect = 1.4
 Identities = 24/27 (89%), Gaps = 0/27 (0%)
 Strand=Plus/Plus

Query  37      ACGACATCTTCGAGCGCATCGCCGGCG  63
               ||| |||| |||||||||||||| |||
Sbjct  728970  ACGCCATCGTCGAGCGCATCGCCAGCG  728996


>KC977571.1 Pandoravirus salinus, complete genome
Length=2473870

 Score = 179 bits (198),  Expect = 5e-44
 Identities = 150/184 (82%), Gaps = 0/184 (0%)
 Strand=Plus/Minus

Query  18       ATCATGAACTCTTTCGTCAACGACATCTTCGAGCGCATCGCCGGCGAGGCCTCCCGCCTG  77
                ||||||||||| || |||||||||||  |||| ||||||| |  |||||||  |||||||
Sbjct  1485653  ATCATGAACTCGTTTGTCAACGACATGATCGACCGCATCGGCACCGAGGCCGGCCGCCTG  1485594

Query  78       GCGCATTACAACAAGCGCTCCACCATCACGTCCCGGGAGATCCAGACGGCCGTGCGCCTG  137
                ||||     |||||||||  ||| |||    |||| ||||||||||| ||||||||||||
Sbjct  1485593  GCGCGCACTAACAAGCGCAACACGATCGGCACCCGCGAGATCCAGACCGCCGTGCGCCTG  1485534

Query  138      CTGCTGCCCGGGGAGCTGGCCAAGCACGCCGTGTCCGAGGGCACCAAGGCCGTCACCAAG  197
                 |  ||| ||| || ||||||| ||||||||| || ||||| ||||||||||||||||||
Sbjct  1485533  ATCATGCGCGGCGAACTGGCCAGGCACGCCGTCTCAGAGGGTACCAAGGCCGTCACCAAG  1485474

Query  198      TACA  201
                ||||
Sbjct  1485473  TACA  1485470


 Score = 36.5 bits (39),  Expect = 1.4
 Identities = 24/27 (89%), Gaps = 0/27 (0%)
 Strand=Plus/Plus

Query  37      ACGACATCTTCGAGCGCATCGCCGGCG  63
               ||| |||| |||||||||||||| |||
Sbjct  728970  ACGCCATCGTCGAGCGCATCGCCAGCG  728996


>NC_037665.1 Pandoravirus macleodensis, complete genome
Length=1838258

 Score = 178 bits (197),  Expect = 2e-43
 Identities = 157/196 (80%), Gaps = 0/196 (0%)
 Strand=Plus/Minus

Query  6        AAGGCCATGGGCATCATGAACTCTTTCGTCAACGACATCTTCGAGCGCATCGCCGGCGAG  65
                ||| |||||  |||||||||||| || |||||||||||  |||| |||||||||   |||
Sbjct  1219751  AAGTCCATGTCCATCATGAACTCGTTTGTCAACGACATGATCGACCGCATCGCCACTGAG  1219692

Query  66       GCCTCCCGCCTGGCGCATTACAACAAGCGCTCCACCATCACGTCCCGGGAGATCCAGACG  125
                |||   ||||||||||    ||||||||||  ||| |||||| | || ||||||||||| 
Sbjct  1219691  GCCGGTCGCCTGGCGCGCACCAACAAGCGCAACACGATCACGGCGCGCGAGATCCAGACC  1219632

Query  126      GCCGTGCGCCTGCTGCTGCCCGGGGAGCTGGCCAAGCACGCCGTGTCCGAGGGCACCAAG  185
                |||||||||||| |  |||  || || || ||    |||||||| || ||||||||||||
Sbjct  1219631  GCCGTGCGCCTGATCATGCAGGGCGAACTCGCGCGCCACGCCGTCTCAGAGGGCACCAAG  1219572

Query  186      GCCGTCACCAAGTACA  201
                ||||||||||||||||
Sbjct  1219571  GCCGTCACCAAGTACA  1219556


 Score = 35.6 bits (38),  Expect = 1.4
 Identities = 22/24 (92%), Gaps = 0/24 (0%)
 Strand=Plus/Minus

Query  165      GCCGTGTCCGAGGGCACCAAGGCC  188
                |||||||| || ||||||||||||
Sbjct  1631813  GCCGTGTCAGACGGCACCAAGGCC  1631790


 Score = 33.7 bits (36),  Expect = 5.1
 Identities = 21/23 (91%), Gaps = 0/23 (0%)
 Strand=Plus/Plus

Query  166     CCGTGTCCGAGGGCACCAAGGCC  188
               |||||| ||||||||||| ||||
Sbjct  729140  CCGTGTGCGAGGGCACCATGGCC  729162


>MG011691.1 Pandoravirus macleodensis, complete genome
Length=1838258

 Score = 178 bits (197),  Expect = 2e-43
 Identities = 157/196 (80%), Gaps = 0/196 (0%)
 Strand=Plus/Minus

Query  6        AAGGCCATGGGCATCATGAACTCTTTCGTCAACGACATCTTCGAGCGCATCGCCGGCGAG  65
                ||| |||||  |||||||||||| || |||||||||||  |||| |||||||||   |||
Sbjct  1219751  AAGTCCATGTCCATCATGAACTCGTTTGTCAACGACATGATCGACCGCATCGCCACTGAG  1219692

Query  66       GCCTCCCGCCTGGCGCATTACAACAAGCGCTCCACCATCACGTCCCGGGAGATCCAGACG  125
                |||   ||||||||||    ||||||||||  ||| |||||| | || ||||||||||| 
Sbjct  1219691  GCCGGTCGCCTGGCGCGCACCAACAAGCGCAACACGATCACGGCGCGCGAGATCCAGACC  1219632

Query  126      GCCGTGCGCCTGCTGCTGCCCGGGGAGCTGGCCAAGCACGCCGTGTCCGAGGGCACCAAG  185
                |||||||||||| |  |||  || || || ||    |||||||| || ||||||||||||
Sbjct  1219631  GCCGTGCGCCTGATCATGCAGGGCGAACTCGCGCGCCACGCCGTCTCAGAGGGCACCAAG  1219572

Query  186      GCCGTCACCAAGTACA  201
                ||||||||||||||||
Sbjct  1219571  GCCGTCACCAAGTACA  1219556


 Score = 35.6 bits (38),  Expect = 1.4
 Identities = 22/24 (92%), Gaps = 0/24 (0%)
 Strand=Plus/Minus

Query  165      GCCGTGTCCGAGGGCACCAAGGCC  188
                |||||||| || ||||||||||||
Sbjct  1631813  GCCGTGTCAGACGGCACCAAGGCC  1631790


 Score = 33.7 bits (36),  Expect = 5.1
 Identities = 21/23 (91%), Gaps = 0/23 (0%)
 Strand=Plus/Plus

Query  166     CCGTGTCCGAGGGCACCAAGGCC  188
               |||||| ||||||||||| ||||
Sbjct  729140  CCGTGTGCGAGGGCACCATGGCC  729162


>NC_042135.1 Pseudomonas phage JBD67, partial genome
Length=38232

 Score = 41.0 bits (44),  Expect = 0.034
 Identities = 37/47 (79%), Gaps = 0/47 (0%)
 Strand=Plus/Minus

Query  50    GCGCATCGCCGGCGAGGCCTCCCGCCTGGCGCATTACAACAAGCGCT  96
             |||||||||||||  ||||  ||||    ||||| || |||||||||
Sbjct  8145  GCGCATCGCCGGCTTGGCCGACCGCAGCCCGCATGACGACAAGCGCT  8099


>JX495043.1 Pseudomonas phage JBD67, partial genome
Length=38232

 Score = 41.0 bits (44),  Expect = 0.034
 Identities = 37/47 (79%), Gaps = 0/47 (0%)
 Strand=Plus/Minus

Query  50    GCGCATCGCCGGCGAGGCCTCCCGCCTGGCGCATTACAACAAGCGCT  96
             |||||||||||||  ||||  ||||    ||||| || |||||||||
Sbjct  8145  GCGCATCGCCGGCTTGGCCGACCGCAGCCCGCATGACGACAAGCGCT  8099


>NC_048047.1 Caulobacter phage CcrBL9, complete genome
Length=322272

 Score = 39.2 bits (42),  Expect = 0.12
 Identities = 40/52 (77%), Gaps = 3/52 (6%)
 Strand=Plus/Plus

Query  153     CTGGCCAAGCACGCCGTGTCCGAGGGCACCAAGGCCGTCACCAAGTACACCA  204
               ||||||||||||| ||   ||  |  | || ||| |||||||||||||| ||
Sbjct  285185  CTGGCCAAGCACGGCG---CCAGGATCGCCGAGGTCGTCACCAAGTACATCA  285233


 Score = 38.3 bits (41),  Expect = 0.41
 Identities = 28/33 (85%), Gaps = 0/33 (0%)
 Strand=Plus/Plus

Query  162     CACGCCGTGTCCGAGGGCACCAAGGCCGTCACC  194
               || |||||  |||| ||| ||||||||||||||
Sbjct  124918  CAGGCCGTCACCGACGGCGCCAAGGCCGTCACC  124950


 Score = 34.6 bits (37),  Expect = 5.1
 Identities = 20/21 (95%), Gaps = 0/21 (0%)
 Strand=Plus/Plus

Query  29      TTTCGTCAACGACATCTTCGA  49
               ||||||||| |||||||||||
Sbjct  243506  TTTCGTCAAGGACATCTTCGA  243526


>NC_011616.1 Spodoptera litura nucleopolyhedrovirus II, complete 
genome
Length=148634

 Score = 39.2 bits (42),  Expect = 0.12
 Identities = 26/28 (93%), Gaps = 1/28 (4%)
 Strand=Plus/Minus

Query  44      CTTCGAGCGCATCGCCGGCGA-GGCCTC  70
               |||||||||||||||| |||| ||||||
Sbjct  112412  CTTCGAGCGCATCGCCCGCGACGGCCTC  112385


>MH588546.1 Caulobacter phage CcrBL9, complete genome
Length=322272

 Score = 39.2 bits (42),  Expect = 0.12
 Identities = 40/52 (77%), Gaps = 3/52 (6%)
 Strand=Plus/Plus

Query  153     CTGGCCAAGCACGCCGTGTCCGAGGGCACCAAGGCCGTCACCAAGTACACCA  204
               ||||||||||||| ||   ||  |  | || ||| |||||||||||||| ||
Sbjct  285185  CTGGCCAAGCACGGCG---CCAGGATCGCCGAGGTCGTCACCAAGTACATCA  285233


 Score = 38.3 bits (41),  Expect = 0.41
 Identities = 28/33 (85%), Gaps = 0/33 (0%)
 Strand=Plus/Plus

Query  162     CACGCCGTGTCCGAGGGCACCAAGGCCGTCACC  194
               || |||||  |||| ||| ||||||||||||||
Sbjct  124918  CAGGCCGTCACCGACGGCGCCAAGGCCGTCACC  124950


 Score = 34.6 bits (37),  Expect = 5.1
 Identities = 20/21 (95%), Gaps = 0/21 (0%)
 Strand=Plus/Plus

Query  29      TTTCGTCAACGACATCTTCGA  49
               ||||||||| |||||||||||
Sbjct  243506  TTTCGTCAAGGACATCTTCGA  243526


>EU780426.1 Spodoptera litura nucleopolyhedrovirus II, complete 
genome
Length=148634

 Score = 39.2 bits (42),  Expect = 0.12
 Identities = 26/28 (93%), Gaps = 1/28 (4%)
 Strand=Plus/Minus

Query  44      CTTCGAGCGCATCGCCGGCGA-GGCCTC  70
               |||||||||||||||| |||| ||||||
Sbjct  112412  CTTCGAGCGCATCGCCCGCGACGGCCTC  112385


>NC_026584.1 Mycobacterium phage Minerva, complete genome
Length=109871

 Score = 36.5 bits (39),  Expect = 1.4
 Identities = 24/27 (89%), Gaps = 0/27 (0%)
 Strand=Plus/Plus

Query  45     TTCGAGCGCATCGCCGGCGAGGCCTCC  71
              |||||| ||| ||||||||||| ||||
Sbjct  81151  TTCGAGTGCAACGCCGGCGAGGGCTCC  81177


>KM101123.1 Mycobacterium phage Minerva, complete genome
Length=109871

 Score = 36.5 bits (39),  Expect = 1.4
 Identities = 24/27 (89%), Gaps = 0/27 (0%)
 Strand=Plus/Plus

Query  45     TTCGAGCGCATCGCCGGCGAGGCCTCC  71
              |||||| ||| ||||||||||| ||||
Sbjct  81151  TTCGAGTGCAACGCCGGCGAGGGCTCC  81177


>NC_019407.1 Caulobacter phage CcrMagneto, complete genome
Length=218929

 Score = 35.6 bits (38),  Expect = 1.4
 Identities = 19/19 (100%), Gaps = 0/19 (0%)
 Strand=Plus/Plus

Query  47      CGAGCGCATCGCCGGCGAG  65
               |||||||||||||||||||
Sbjct  176318  CGAGCGCATCGCCGGCGAG  176336


>NC_001875.2 Orgyia pseudotsugata MNPV, complete genome
Length=131995

 Score = 35.6 bits (38),  Expect = 1.4
 Identities = 25/29 (86%), Gaps = 0/29 (0%)
 Strand=Plus/Plus

Query  146     CGGGGAGCTGGCCAAGCACGCCGTGTCCG  174
               ||||  ||||||||||||||| ||| |||
Sbjct  108362  CGGGCTGCTGGCCAAGCACGCGGTGCCCG  108390


>JX100812.1 Caulobacter phage CcrMagneto, complete genome
Length=218929

 Score = 35.6 bits (38),  Expect = 1.4
 Identities = 19/19 (100%), Gaps = 0/19 (0%)
 Strand=Plus/Plus

Query  47      CGAGCGCATCGCCGGCGAG  65
               |||||||||||||||||||
Sbjct  176318  CGAGCGCATCGCCGGCGAG  176336


>U75930.2 Orgyia pseudotsugata MNPV, complete genome
Length=131995

 Score = 35.6 bits (38),  Expect = 1.4
 Identities = 25/29 (86%), Gaps = 0/29 (0%)
 Strand=Plus/Plus

Query  146     CGGGGAGCTGGCCAAGCACGCCGTGTCCG  174
               ||||  ||||||||||||||| ||| |||
Sbjct  108362  CGGGCTGCTGGCCAAGCACGCGGTGCCCG  108390


>NC_048045.1 Caulobacter phage CcrBL10, complete genome
Length=220934

 Score = 34.6 bits (37),  Expect = 5.1
 Identities = 28/33 (85%), Gaps = 1/33 (3%)
 Strand=Plus/Plus

Query  109     CCCG-GGAGATCCAGACGGCCGTGCGCCTGCTG  140
               |||| |||| ||||   ||||||||||||||||
Sbjct  119581  CCCGAGGAGGTCCAAGAGGCCGTGCGCCTGCTG  119613


>NC_047977.1 Microbacterium phage Hendrix, complete genome
Length=97757

 Score = 34.6 bits (37),  Expect = 5.1
 Identities = 23/26 (88%), Gaps = 0/26 (0%)
 Strand=Plus/Plus

Query  122    GACGGCCGTGCGCCTGCTGCTGCCCG  147
              ||||||||||||||||| | ||| ||
Sbjct  44944  GACGGCCGTGCGCCTGCAGGTGCGCG  44969


>NC_048650.1 Streptomyces phage BRock, complete genome
Length=112523

 Score = 34.6 bits (37),  Expect = 5.1
 Identities = 20/21 (95%), Gaps = 0/21 (0%)
 Strand=Plus/Plus

Query  3    TCTAAGGCCATGGGCATCATG  23
            |||||||||||||||| ||||
Sbjct  905  TCTAAGGCCATGGGCACCATG  925


>NC_025412.1 Melbournevirus isolate 1, complete genome
Length=369360

 Score = 34.6 bits (37),  Expect = 5.1
 Identities = 20/21 (95%), Gaps = 0/21 (0%)
 Strand=Plus/Plus

Query  180     ACCAAGGCCGTCACCAAGTAC  200
               |||||||||||||||| ||||
Sbjct  343912  ACCAAGGCCGTCACCAGGTAC  343932


>NC_016434.1 Gordonia phage GTE5, complete genome
Length=65839

 Score = 34.6 bits (37),  Expect = 5.1
 Identities = 20/21 (95%), Gaps = 0/21 (0%)
 Strand=Plus/Minus

Query  37     ACGACATCTTCGAGCGCATCG  57
              ||| |||||||||||||||||
Sbjct  43994  ACGCCATCTTCGAGCGCATCG  43974


>MH588544.1 Caulobacter phage CcrBL10, complete genome
Length=220934

 Score = 34.6 bits (37),  Expect = 5.1
 Identities = 28/33 (85%), Gaps = 1/33 (3%)
 Strand=Plus/Plus

Query  109     CCCG-GGAGATCCAGACGGCCGTGCGCCTGCTG  140
               |||| |||| ||||   ||||||||||||||||
Sbjct  119581  CCCGAGGAGGTCCAAGAGGCCGTGCGCCTGCTG  119613


>MH183162.1 Microbacterium phage Hendrix, complete genome
Length=97757

 Score = 34.6 bits (37),  Expect = 5.1
 Identities = 23/26 (88%), Gaps = 0/26 (0%)
 Strand=Plus/Plus

Query  122    GACGGCCGTGCGCCTGCTGCTGCCCG  147
              ||||||||||||||||| | ||| ||
Sbjct  44944  GACGGCCGTGCGCCTGCAGGTGCGCG  44969


>KX925554.1 Streptomyces phage BRock, complete genome
Length=112523

 Score = 34.6 bits (37),  Expect = 5.1
 Identities = 20/21 (95%), Gaps = 0/21 (0%)
 Strand=Plus/Plus

Query  3    TCTAAGGCCATGGGCATCATG  23
            |||||||||||||||| ||||
Sbjct  905  TCTAAGGCCATGGGCACCATG  925


>KM275475.1 Melbournevirus isolate 1, complete genome
Length=369360

 Score = 34.6 bits (37),  Expect = 5.1
 Identities = 20/21 (95%), Gaps = 0/21 (0%)
 Strand=Plus/Plus

Query  180     ACCAAGGCCGTCACCAAGTAC  200
               |||||||||||||||| ||||
Sbjct  343912  ACCAAGGCCGTCACCAGGTAC  343932


>JF923796.1 Gordonia phage GTE5, complete genome
Length=65839

 Score = 34.6 bits (37),  Expect = 5.1
 Identities = 20/21 (95%), Gaps = 0/21 (0%)
 Strand=Plus/Minus

Query  37     ACGACATCTTCGAGCGCATCG  57
              ||| |||||||||||||||||
Sbjct  43994  ACGCCATCTTCGAGCGCATCG  43974


>NC_048048.2 Caulobacter phage CcrSC, complete genome
Length=317489

 Score = 33.7 bits (36),  Expect = 5.1
 Identities = 24/28 (86%), Gaps = 0/28 (0%)
 Strand=Plus/Plus

Query  113     GGAGATCCAGACGGCCGTGCGCCTGCTG  140
               |||| || ||  ||||||||||||||||
Sbjct  160043  GGAGGTCAAGGAGGCCGTGCGCCTGCTG  160070


>NC_047792.1 Streptomyces phage Ididsumtinwong, complete genome
Length=37817

 Score = 33.7 bits (36),  Expect = 5.1
 Identities = 27/33 (82%), Gaps = 0/33 (0%)
 Strand=Plus/Plus

Query  34     TCAACGACATCTTCGAGCGCATCGCCGGCGAGG  66
              ||||||||  | |||||||||||  || |||||
Sbjct  36546  TCAACGACGACATCGAGCGCATCCTCGACGAGG  36578


>NC_028770.1 Pseudomonas phage PaMx11, complete genome
Length=59878

 Score = 33.7 bits (36),  Expect = 5.1
 Identities = 26/30 (87%), Gaps = 1/30 (3%)
 Strand=Plus/Plus

Query  123   ACGGCCGTGCGCCTGCTGCTGCCCGGGGAG  152
             |||||| |||||||||||  | ||||||||
Sbjct  5882  ACGGCC-TGCGCCTGCTGGAGGCCGGGGAG  5910


>MH588547.2 Caulobacter phage CcrSC, complete genome
Length=317489

 Score = 33.7 bits (36),  Expect = 5.1
 Identities = 24/28 (86%), Gaps = 0/28 (0%)
 Strand=Plus/Plus

Query  113     GGAGATCCAGACGGCCGTGCGCCTGCTG  140
               |||| || ||  ||||||||||||||||
Sbjct  160043  GGAGGTCAAGGAGGCCGTGCGCCTGCTG  160070


>KY092479.1 Streptomyces phage Ididsumtinwong, complete genome
Length=37817

 Score = 33.7 bits (36),  Expect = 5.1
 Identities = 27/33 (82%), Gaps = 0/33 (0%)
 Strand=Plus/Plus

Query  34     TCAACGACATCTTCGAGCGCATCGCCGGCGAGG  66
              ||||||||  | |||||||||||  || |||||
Sbjct  36546  TCAACGACGACATCGAGCGCATCCTCGACGAGG  36578


>JQ067087.2 Pseudomonas phage PaMx11, complete genome
Length=59878

 Score = 33.7 bits (36),  Expect = 5.1
 Identities = 26/30 (87%), Gaps = 1/30 (3%)
 Strand=Plus/Plus

Query  123   ACGGCCGTGCGCCTGCTGCTGCCCGGGGAG  152
             |||||| |||||||||||  | ||||||||
Sbjct  5882  ACGGCC-TGCGCCTGCTGGAGGCCGGGGAG  5910


Lambda      K        H
   0.634    0.408    0.912 

Gapped
Lambda      K        H
   0.625    0.410    0.780 

Effective search space used: 72814334720


Query= scaffold_m29_p_21:48197307-48198182(+)

Length=875
                                                                      Score        E
Sequences producing significant alignments:                          (Bits)     Value

NC_037667.1 Pandoravirus quercus, complete genome                     214        9e-54
NC_021858.1 Pandoravirus dulcis, complete genome                      214        9e-54
MG011689.1 Pandoravirus quercus, complete genome                      214        9e-54
KC977570.1 Pandoravirus dulcis, complete genome                       214        9e-54
NC_037666.1 Pandoravirus neocaledonia, complete genome                208        4e-52
MG011690.1 Pandoravirus neocaledonia, complete genome                 208        4e-52
NC_022098.1 Pandoravirus salinus, complete genome                     206        1e-51
KC977571.1 Pandoravirus salinus, complete genome                      206        1e-51
NC_026440.1 Pandoravirus inopinatum isolate KlaHel, complete genome   204        2e-50
KP136319.1 Pandoravirus inopinatum isolate KlaHel, complete genome    204        2e-50
NC_037665.1 Pandoravirus macleodensis, complete genome                195        8e-48
MG011691.1 Pandoravirus macleodensis, complete genome                 195        8e-48
NC_042135.1 Pseudomonas phage JBD67, partial genome                   41.0       0.11 
JX495043.1 Pseudomonas phage JBD67, partial genome                    41.0       0.11 
NC_048047.1 Caulobacter phage CcrBL9, complete genome                 39.2       0.39 
NC_011616.1 Spodoptera litura nucleopolyhedrovirus II, complete g...  39.2       0.39 
MH588546.1 Caulobacter phage CcrBL9, complete genome                  39.2       0.39 
EU780426.1 Spodoptera litura nucleopolyhedrovirus II, complete ge...  39.2       0.39 
NC_023177.1 Choristoneura murinana alphabaculovirus strain Darmst...  37.4       1.4  
NC_001875.2 Orgyia pseudotsugata MNPV, complete genome                37.4       1.4  
KF894742.1 Choristoneura murinana alphabaculovirus strain Darmsta...  37.4       1.4  
U75930.2 Orgyia pseudotsugata MNPV, complete genome                   37.4       1.4  
NC_026584.1 Mycobacterium phage Minerva, complete genome              36.5       4.8  
NC_022987.1 Xylella phage Prado, complete genome                      36.5       4.8  
KM101123.1 Mycobacterium phage Minerva, complete genome               36.5       4.8  
KF626667.1 Xylella phage Prado, complete genome                       36.5       4.8  
NC_038511.1 Tunisvirus fontaine2 strain U484, complete genome         35.6       4.8  
NC_028945.1 Sinorhizobium phage phiN3, complete genome                35.6       4.8  
NC_019407.1 Caulobacter phage CcrMagneto, complete genome             35.6       4.8  
NC_004778.3 Choristoneura fumiferana multiple nucleopolyhedroviru...  35.6       4.8  
NC_003529.1 Mamestra configurata NPV-A, complete genome               35.6       4.8  
KF483846.1 Tunisvirus fontaine2 strain U484, complete genome          35.6       4.8  
KR052482.1 Sinorhizobium phage phiN3, complete genome                 35.6       4.8  
JX100812.1 Caulobacter phage CcrMagneto, complete genome              35.6       4.8  
AF512031.3 Choristoneura fumiferana multiple nucleopolyhedrovirus...  35.6       4.8  
U59461.2 Mamestra configurata NPV-A strain 90/2, complete genome      35.6       4.8  


>NC_037667.1 Pandoravirus quercus, complete genome
Length=2077288

 Score = 214 bits (237),  Expect = 9e-54
 Identities = 192/241 (80%), Gaps = 0/241 (0%)
 Strand=Plus/Plus

Query  471      TGTACTTGGTGACGGCCTTGGTGCCCTCGGACACGGCGTGCTTGGCCAGCTCCCCGGGCA  530
                ||||||||||||||||||||||||||||||| ||||||||| ||||||| || ||| |||
Sbjct  1353634  TGTACTTGGTGACGGCCTTGGTGCCCTCGGAGACGGCGTGCCTGGCCAGTTCGCCGCGCA  1353693

Query  531      GCAGCAGGCGCACGGCCGTCTGGATCTCCCGGGACGTGATGGTGGAGCGCTTGTTGTAAT  590
                  | ||| |||||||| ||||||||||| || |    ||| |||  |||||||||| |  
Sbjct  1353694  TGATCAGACGCACGGCGGTCTGGATCTCGCGCGTGCCGATCGTGTTGCGCTTGTTGGAGC  1353753

Query  591      GCGCCAGGCGGGAGGCCTCGCCGGCGATGCGCTCGAAGATGTCGTTGACGAAAGAATTCA  650
                ||||||||||   |||||||  | ||||||| ||||  ||||||||||| || || ||||
Sbjct  1353754  GCGCCAGGCGCCCGGCCTCGGTGCCGATGCGGTCGATCATGTCGTTGACAAACGAGTTCA  1353813

Query  651      TGATACCCATGGCCTTAGACGAGATACCGGTGTCGGGATGCACCTGCTTCAGCACCTTGT  710
                ||||   ||| | |||    ||||| ||   |||||| ||||||||||| ||||||||||
Sbjct  1353814  TGATCGACATCGACTTGTTGGAGATGCCCACGTCGGGGTGCACCTGCTTGAGCACCTTGT  1353873

Query  711      A  711
                |
Sbjct  1353874  A  1353874


>NC_021858.1 Pandoravirus dulcis, complete genome
Length=1908524

 Score = 214 bits (237),  Expect = 9e-54
 Identities = 192/241 (80%), Gaps = 0/241 (0%)
 Strand=Plus/Plus

Query  471      TGTACTTGGTGACGGCCTTGGTGCCCTCGGACACGGCGTGCTTGGCCAGCTCCCCGGGCA  530
                ||||||||||||||||||||||||||||||| ||||||||| ||||||| || ||| |||
Sbjct  1254304  TGTACTTGGTGACGGCCTTGGTGCCCTCGGAGACGGCGTGCCTGGCCAGTTCGCCGCGCA  1254363

Query  531      GCAGCAGGCGCACGGCCGTCTGGATCTCCCGGGACGTGATGGTGGAGCGCTTGTTGTAAT  590
                  | |||||||||||| ||||||||||| || |    ||| |||  |||||||||  | |
Sbjct  1254364  TGATCAGGCGCACGGCGGTCTGGATCTCGCGCGTGCCGATCGTGTTGCGCTTGTTCGAGT  1254423

Query  591      GCGCCAGGCGGGAGGCCTCGCCGGCGATGCGCTCGAAGATGTCGTTGACGAAAGAATTCA  650
                ||||||| |||  |||||||  | ||||||| ||||  ||||||||||| || || ||||
Sbjct  1254424  GCGCCAGACGGCCGGCCTCGGTGCCGATGCGGTCGATCATGTCGTTGACAAACGAGTTCA  1254483

Query  651      TGATACCCATGGCCTTAGACGAGATACCGGTGTCGGGATGCACCTGCTTCAGCACCTTGT  710
                |||    ||| | |||    ||||| ||   |||||| ||||||||||| ||||||||||
Sbjct  1254484  TGACCGACATCGACTTGTTGGAGATGCCCACGTCGGGGTGCACCTGCTTGAGCACCTTGT  1254543

Query  711      A  711
                |
Sbjct  1254544  A  1254544


>MG011689.1 Pandoravirus quercus, complete genome
Length=2077288

 Score = 214 bits (237),  Expect = 9e-54
 Identities = 192/241 (80%), Gaps = 0/241 (0%)
 Strand=Plus/Plus

Query  471      TGTACTTGGTGACGGCCTTGGTGCCCTCGGACACGGCGTGCTTGGCCAGCTCCCCGGGCA  530
                ||||||||||||||||||||||||||||||| ||||||||| ||||||| || ||| |||
Sbjct  1353634  TGTACTTGGTGACGGCCTTGGTGCCCTCGGAGACGGCGTGCCTGGCCAGTTCGCCGCGCA  1353693

Query  531      GCAGCAGGCGCACGGCCGTCTGGATCTCCCGGGACGTGATGGTGGAGCGCTTGTTGTAAT  590
                  | ||| |||||||| ||||||||||| || |    ||| |||  |||||||||| |  
Sbjct  1353694  TGATCAGACGCACGGCGGTCTGGATCTCGCGCGTGCCGATCGTGTTGCGCTTGTTGGAGC  1353753

Query  591      GCGCCAGGCGGGAGGCCTCGCCGGCGATGCGCTCGAAGATGTCGTTGACGAAAGAATTCA  650
                ||||||||||   |||||||  | ||||||| ||||  ||||||||||| || || ||||
Sbjct  1353754  GCGCCAGGCGCCCGGCCTCGGTGCCGATGCGGTCGATCATGTCGTTGACAAACGAGTTCA  1353813

Query  651      TGATACCCATGGCCTTAGACGAGATACCGGTGTCGGGATGCACCTGCTTCAGCACCTTGT  710
                ||||   ||| | |||    ||||| ||   |||||| ||||||||||| ||||||||||
Sbjct  1353814  TGATCGACATCGACTTGTTGGAGATGCCCACGTCGGGGTGCACCTGCTTGAGCACCTTGT  1353873

Query  711      A  711
                |
Sbjct  1353874  A  1353874


>KC977570.1 Pandoravirus dulcis, complete genome
Length=1908524

 Score = 214 bits (237),  Expect = 9e-54
 Identities = 192/241 (80%), Gaps = 0/241 (0%)
 Strand=Plus/Plus

Query  471      TGTACTTGGTGACGGCCTTGGTGCCCTCGGACACGGCGTGCTTGGCCAGCTCCCCGGGCA  530
                ||||||||||||||||||||||||||||||| ||||||||| ||||||| || ||| |||
Sbjct  1254304  TGTACTTGGTGACGGCCTTGGTGCCCTCGGAGACGGCGTGCCTGGCCAGTTCGCCGCGCA  1254363

Query  531      GCAGCAGGCGCACGGCCGTCTGGATCTCCCGGGACGTGATGGTGGAGCGCTTGTTGTAAT  590
                  | |||||||||||| ||||||||||| || |    ||| |||  |||||||||  | |
Sbjct  1254364  TGATCAGGCGCACGGCGGTCTGGATCTCGCGCGTGCCGATCGTGTTGCGCTTGTTCGAGT  1254423

Query  591      GCGCCAGGCGGGAGGCCTCGCCGGCGATGCGCTCGAAGATGTCGTTGACGAAAGAATTCA  650
                ||||||| |||  |||||||  | ||||||| ||||  ||||||||||| || || ||||
Sbjct  1254424  GCGCCAGACGGCCGGCCTCGGTGCCGATGCGGTCGATCATGTCGTTGACAAACGAGTTCA  1254483

Query  651      TGATACCCATGGCCTTAGACGAGATACCGGTGTCGGGATGCACCTGCTTCAGCACCTTGT  710
                |||    ||| | |||    ||||| ||   |||||| ||||||||||| ||||||||||
Sbjct  1254484  TGACCGACATCGACTTGTTGGAGATGCCCACGTCGGGGTGCACCTGCTTGAGCACCTTGT  1254543

Query  711      A  711
                |
Sbjct  1254544  A  1254544


>NC_037666.1 Pandoravirus neocaledonia, complete genome
Length=2003191

 Score = 208 bits (230),  Expect = 4e-52
 Identities = 187/235 (80%), Gaps = 0/235 (0%)
 Strand=Plus/Plus

Query  471      TGTACTTGGTGACGGCCTTGGTGCCCTCGGACACGGCGTGCTTGGCCAGCTCCCCGGGCA  530
                ||||||||||||||||||||||||||||||||||||||||    || || || ||  |||
Sbjct  1200116  TGTACTTGGTGACGGCCTTGGTGCCCTCGGACACGGCGTGACGCGCGAGTTCGCCCTGCA  1200175

Query  531      GCAGCAGGCGCACGGCCGTCTGGATCTCCCGGGACGTGATGGTGGAGCGCTTGTTGTAAT  590
                  | |||||||||||| ||||||||||| || | |||||| |||  ||||||||||    
Sbjct  1200176  TGATCAGGCGCACGGCGGTCTGGATCTCGCGCGCCGTGATCGTGTTGCGCTTGTTGGTGC  1200235

Query  591      GCGCCAGGCGGGAGGCCTCGCCGGCGATGCGCTCGAAGATGTCGTTGACGAAAGAATTCA  650
                ||||||||||   |||||||  ||||||||| ||||  ||||||||||| || || ||||
Sbjct  1200236  GCGCCAGGCGTCCGGCCTCGGTGGCGATGCGGTCGATCATGTCGTTGACAAACGAGTTCA  1200295

Query  651      TGATACCCATGGCCTTAGACGAGATACCGGTGTCGGGATGCACCTGCTTCAGCAC  705
                ||||   ||||| |||    ||||| ||   |||||| ||||||||||| |||||
Sbjct  1200296  TGATCGACATGGACTTGTTGGAGATGCCCACGTCGGGGTGCACCTGCTTGAGCAC  1200350


>MG011690.1 Pandoravirus neocaledonia, complete genome
Length=2003191

 Score = 208 bits (230),  Expect = 4e-52
 Identities = 187/235 (80%), Gaps = 0/235 (0%)
 Strand=Plus/Plus

Query  471      TGTACTTGGTGACGGCCTTGGTGCCCTCGGACACGGCGTGCTTGGCCAGCTCCCCGGGCA  530
                ||||||||||||||||||||||||||||||||||||||||    || || || ||  |||
Sbjct  1200116  TGTACTTGGTGACGGCCTTGGTGCCCTCGGACACGGCGTGACGCGCGAGTTCGCCCTGCA  1200175

Query  531      GCAGCAGGCGCACGGCCGTCTGGATCTCCCGGGACGTGATGGTGGAGCGCTTGTTGTAAT  590
                  | |||||||||||| ||||||||||| || | |||||| |||  ||||||||||    
Sbjct  1200176  TGATCAGGCGCACGGCGGTCTGGATCTCGCGCGCCGTGATCGTGTTGCGCTTGTTGGTGC  1200235

Query  591      GCGCCAGGCGGGAGGCCTCGCCGGCGATGCGCTCGAAGATGTCGTTGACGAAAGAATTCA  650
                ||||||||||   |||||||  ||||||||| ||||  ||||||||||| || || ||||
Sbjct  1200236  GCGCCAGGCGTCCGGCCTCGGTGGCGATGCGGTCGATCATGTCGTTGACAAACGAGTTCA  1200295

Query  651      TGATACCCATGGCCTTAGACGAGATACCGGTGTCGGGATGCACCTGCTTCAGCAC  705
                ||||   ||||| |||    ||||| ||   |||||| ||||||||||| |||||
Sbjct  1200296  TGATCGACATGGACTTGTTGGAGATGCCCACGTCGGGGTGCACCTGCTTGAGCAC  1200350


>NC_022098.1 Pandoravirus salinus, complete genome
Length=2473870

 Score = 206 bits (228),  Expect = 1e-51
 Identities = 192/244 (79%), Gaps = 0/244 (0%)
 Strand=Plus/Plus

Query  471      TGTACTTGGTGACGGCCTTGGTGCCCTCGGACACGGCGTGCTTGGCCAGCTCCCCGGGCA  530
                |||||||||||||||||||||| ||||| || ||||||||| ||||||| || ||| |||
Sbjct  1485470  TGTACTTGGTGACGGCCTTGGTACCCTCTGAGACGGCGTGCCTGGCCAGTTCGCCGCGCA  1485529

Query  531      GCAGCAGGCGCACGGCCGTCTGGATCTCCCGGGACGTGATGGTGGAGCGCTTGTTGTAAT  590
                  | |||||||||||| ||||||||||| ||||    ||| |||  |||||||||     
Sbjct  1485530  TGATCAGGCGCACGGCGGTCTGGATCTCGCGGGTGCCGATCGTGTTGCGCTTGTTAGTGC  1485589

Query  591      GCGCCAGGCGGGAGGCCTCGCCGGCGATGCGCTCGAAGATGTCGTTGACGAAAGAATTCA  650
                |||||||||||  |||||||  | ||||||| ||||  ||||||||||| || || ||||
Sbjct  1485590  GCGCCAGGCGGCCGGCCTCGGTGCCGATGCGGTCGATCATGTCGTTGACAAACGAGTTCA  1485649

Query  651      TGATACCCATGGCCTTAGACGAGATACCGGTGTCGGGATGCACCTGCTTCAGCACCTTGT  710
                ||||   ||| |  ||    ||||| ||   |||||| ||||||||||| ||||||||||
Sbjct  1485650  TGATCGACATCGATTTGTTGGAGATGCCCACGTCGGGGTGCACCTGCTTGAGCACCTTGT  1485709

Query  711      ACAC  714
                | ||
Sbjct  1485710  AAAC  1485713


 Score = 36.5 bits (39),  Expect = 4.8
 Identities = 24/27 (89%), Gaps = 0/27 (0%)
 Strand=Plus/Minus

Query  609     CGCCGGCGATGCGCTCGAAGATGTCGT  635
               ||| |||||||||||||| |||| |||
Sbjct  728996  CGCTGGCGATGCGCTCGACGATGGCGT  728970


>KC977571.1 Pandoravirus salinus, complete genome
Length=2473870

 Score = 206 bits (228),  Expect = 1e-51
 Identities = 192/244 (79%), Gaps = 0/244 (0%)
 Strand=Plus/Plus

Query  471      TGTACTTGGTGACGGCCTTGGTGCCCTCGGACACGGCGTGCTTGGCCAGCTCCCCGGGCA  530
                |||||||||||||||||||||| ||||| || ||||||||| ||||||| || ||| |||
Sbjct  1485470  TGTACTTGGTGACGGCCTTGGTACCCTCTGAGACGGCGTGCCTGGCCAGTTCGCCGCGCA  1485529

Query  531      GCAGCAGGCGCACGGCCGTCTGGATCTCCCGGGACGTGATGGTGGAGCGCTTGTTGTAAT  590
                  | |||||||||||| ||||||||||| ||||    ||| |||  |||||||||     
Sbjct  1485530  TGATCAGGCGCACGGCGGTCTGGATCTCGCGGGTGCCGATCGTGTTGCGCTTGTTAGTGC  1485589

Query  591      GCGCCAGGCGGGAGGCCTCGCCGGCGATGCGCTCGAAGATGTCGTTGACGAAAGAATTCA  650
                |||||||||||  |||||||  | ||||||| ||||  ||||||||||| || || ||||
Sbjct  1485590  GCGCCAGGCGGCCGGCCTCGGTGCCGATGCGGTCGATCATGTCGTTGACAAACGAGTTCA  1485649

Query  651      TGATACCCATGGCCTTAGACGAGATACCGGTGTCGGGATGCACCTGCTTCAGCACCTTGT  710
                ||||   ||| |  ||    ||||| ||   |||||| ||||||||||| ||||||||||
Sbjct  1485650  TGATCGACATCGATTTGTTGGAGATGCCCACGTCGGGGTGCACCTGCTTGAGCACCTTGT  1485709

Query  711      ACAC  714
                | ||
Sbjct  1485710  AAAC  1485713


 Score = 36.5 bits (39),  Expect = 4.8
 Identities = 24/27 (89%), Gaps = 0/27 (0%)
 Strand=Plus/Minus

Query  609     CGCCGGCGATGCGCTCGAAGATGTCGT  635
               ||| |||||||||||||| |||| |||
Sbjct  728996  CGCTGGCGATGCGCTCGACGATGGCGT  728970


>NC_026440.1 Pandoravirus inopinatum isolate KlaHel, complete 
genome
Length=2243109

 Score = 204 bits (225),  Expect = 2e-50
 Identities = 194/247 (79%), Gaps = 6/247 (2%)
 Strand=Plus/Minus

Query  471     TGTACTTGGTGACGGCCTTGGTGCCCTCGGACACGGCGTGCTTGGCCAGCTCCCCGGGCA  530
               ||||||||||||||||||||||||||||||| ||||||||| ||||||| || ||| |||
Sbjct  725160  TGTACTTGGTGACGGCCTTGGTGCCCTCGGAGACGGCGTGCCTGGCCAGTTCGCCGCGCA  725101

Query  531     GCAGCAGGCGCACGGCCGTCTGGATCTCCCGGGACGTGATGGTGGAGCGCTTGTTGTAAT  590
                 | |||||||||||| ||||||||||| || |    ||| |||  |||||||||| |  
Sbjct  725100  TGATCAGGCGCACGGCGGTCTGGATCTCGCGCGTGCCGATCGTGTTGCGCTTGTTGGAGC  725041

Query  591     GCGCCAGGCGGGAGGCCTCGCCGGCGATGCGCTCGAAGATGTCGTTGACGAAAGAATTCA  650
               ||||||||||   |||||||  | ||||||| ||||  ||||||||||| || || ||||
Sbjct  725040  GCGCCAGGCGACCGGCCTCGGTGCCGATGCGGTCGATCATGTCGTTGACAAACGAGTTCA  724981

Query  651     TGATACCCATGGCCTTAGACGA-GAT-----ACCGGTGTCGGGATGCACCTGCTTCAGCA  704
               ||||   ||||| |||    || |||     | ||||   ||| ||||||||||| ||||
Sbjct  724980  TGATCGACATGGACTTGTTGGAGGATGGCCCAACGGTTCGGGGGTGCACCTGCTTGAGCA  724921

Query  705     CCTTGTA  711
               |||||||
Sbjct  724920  CCTTGTA  724914


>KP136319.1 Pandoravirus inopinatum isolate KlaHel, complete genome
Length=2243109

 Score = 204 bits (225),  Expect = 2e-50
 Identities = 194/247 (79%), Gaps = 6/247 (2%)
 Strand=Plus/Minus

Query  471     TGTACTTGGTGACGGCCTTGGTGCCCTCGGACACGGCGTGCTTGGCCAGCTCCCCGGGCA  530
               ||||||||||||||||||||||||||||||| ||||||||| ||||||| || ||| |||
Sbjct  725160  TGTACTTGGTGACGGCCTTGGTGCCCTCGGAGACGGCGTGCCTGGCCAGTTCGCCGCGCA  725101

Query  531     GCAGCAGGCGCACGGCCGTCTGGATCTCCCGGGACGTGATGGTGGAGCGCTTGTTGTAAT  590
                 | |||||||||||| ||||||||||| || |    ||| |||  |||||||||| |  
Sbjct  725100  TGATCAGGCGCACGGCGGTCTGGATCTCGCGCGTGCCGATCGTGTTGCGCTTGTTGGAGC  725041

Query  591     GCGCCAGGCGGGAGGCCTCGCCGGCGATGCGCTCGAAGATGTCGTTGACGAAAGAATTCA  650
               ||||||||||   |||||||  | ||||||| ||||  ||||||||||| || || ||||
Sbjct  725040  GCGCCAGGCGACCGGCCTCGGTGCCGATGCGGTCGATCATGTCGTTGACAAACGAGTTCA  724981

Query  651     TGATACCCATGGCCTTAGACGA-GAT-----ACCGGTGTCGGGATGCACCTGCTTCAGCA  704
               ||||   ||||| |||    || |||     | ||||   ||| ||||||||||| ||||
Sbjct  724980  TGATCGACATGGACTTGTTGGAGGATGGCCCAACGGTTCGGGGGTGCACCTGCTTGAGCA  724921

Query  705     CCTTGTA  711
               |||||||
Sbjct  724920  CCTTGTA  724914


>NC_037665.1 Pandoravirus macleodensis, complete genome
Length=1838258

 Score = 195 bits (215),  Expect = 8e-48
 Identities = 184/235 (78%), Gaps = 0/235 (0%)
 Strand=Plus/Plus

Query  471      TGTACTTGGTGACGGCCTTGGTGCCCTCGGACACGGCGTGCTTGGCCAGCTCCCCGGGCA  530
                |||||||||||||||||||||||||||| || ||||||||    || || || ||  |||
Sbjct  1219556  TGTACTTGGTGACGGCCTTGGTGCCCTCTGAGACGGCGTGGCGCGCGAGTTCGCCCTGCA  1219615

Query  531      GCAGCAGGCGCACGGCCGTCTGGATCTCCCGGGACGTGATGGTGGAGCGCTTGTTGTAAT  590
                  | |||||||||||| ||||||||||| || | |||||| |||  ||||||||||    
Sbjct  1219616  TGATCAGGCGCACGGCGGTCTGGATCTCGCGCGCCGTGATCGTGTTGCGCTTGTTGGTGC  1219675

Query  591      GCGCCAGGCGGGAGGCCTCGCCGGCGATGCGCTCGAAGATGTCGTTGACGAAAGAATTCA  650
                ||||||||||   ||||||   ||||||||| ||||  ||||||||||| || || ||||
Sbjct  1219676  GCGCCAGGCGACCGGCCTCAGTGGCGATGCGGTCGATCATGTCGTTGACAAACGAGTTCA  1219735

Query  651      TGATACCCATGGCCTTAGACGAGATACCGGTGTCGGGATGCACCTGCTTCAGCAC  705
                ||||   ||||| |||    ||||| ||   |||||| ||||||||||| |||||
Sbjct  1219736  TGATGGACATGGACTTGTTGGAGATGCCCACGTCGGGGTGCACCTGCTTGAGCAC  1219790


 Score = 35.6 bits (38),  Expect = 4.8
 Identities = 22/24 (92%), Gaps = 0/24 (0%)
 Strand=Plus/Plus

Query  484      GGCCTTGGTGCCCTCGGACACGGC  507
                |||||||||||| || ||||||||
Sbjct  1631790  GGCCTTGGTGCCGTCTGACACGGC  1631813


>MG011691.1 Pandoravirus macleodensis, complete genome
Length=1838258

 Score = 195 bits (215),  Expect = 8e-48
 Identities = 184/235 (78%), Gaps = 0/235 (0%)
 Strand=Plus/Plus

Query  471      TGTACTTGGTGACGGCCTTGGTGCCCTCGGACACGGCGTGCTTGGCCAGCTCCCCGGGCA  530
                |||||||||||||||||||||||||||| || ||||||||    || || || ||  |||
Sbjct  1219556  TGTACTTGGTGACGGCCTTGGTGCCCTCTGAGACGGCGTGGCGCGCGAGTTCGCCCTGCA  1219615

Query  531      GCAGCAGGCGCACGGCCGTCTGGATCTCCCGGGACGTGATGGTGGAGCGCTTGTTGTAAT  590
                  | |||||||||||| ||||||||||| || | |||||| |||  ||||||||||    
Sbjct  1219616  TGATCAGGCGCACGGCGGTCTGGATCTCGCGCGCCGTGATCGTGTTGCGCTTGTTGGTGC  1219675

Query  591      GCGCCAGGCGGGAGGCCTCGCCGGCGATGCGCTCGAAGATGTCGTTGACGAAAGAATTCA  650
                ||||||||||   ||||||   ||||||||| ||||  ||||||||||| || || ||||
Sbjct  1219676  GCGCCAGGCGACCGGCCTCAGTGGCGATGCGGTCGATCATGTCGTTGACAAACGAGTTCA  1219735

Query  651      TGATACCCATGGCCTTAGACGAGATACCGGTGTCGGGATGCACCTGCTTCAGCAC  705
                ||||   ||||| |||    ||||| ||   |||||| ||||||||||| |||||
Sbjct  1219736  TGATGGACATGGACTTGTTGGAGATGCCCACGTCGGGGTGCACCTGCTTGAGCAC  1219790


 Score = 35.6 bits (38),  Expect = 4.8
 Identities = 22/24 (92%), Gaps = 0/24 (0%)
 Strand=Plus/Plus

Query  484      GGCCTTGGTGCCCTCGGACACGGC  507
                |||||||||||| || ||||||||
Sbjct  1631790  GGCCTTGGTGCCGTCTGACACGGC  1631813


>NC_042135.1 Pseudomonas phage JBD67, partial genome
Length=38232

 Score = 41.0 bits (44),  Expect = 0.11
 Identities = 37/47 (79%), Gaps = 0/47 (0%)
 Strand=Plus/Plus

Query  576   AGCGCTTGTTGTAATGCGCCAGGCGGGAGGCCTCGCCGGCGATGCGC  622
             ||||||||| || |||||    ||||  ||||  |||||||||||||
Sbjct  8099  AGCGCTTGTCGTCATGCGGGCTGCGGTCGGCCAAGCCGGCGATGCGC  8145


>JX495043.1 Pseudomonas phage JBD67, partial genome
Length=38232

 Score = 41.0 bits (44),  Expect = 0.11
 Identities = 37/47 (79%), Gaps = 0/47 (0%)
 Strand=Plus/Plus

Query  576   AGCGCTTGTTGTAATGCGCCAGGCGGGAGGCCTCGCCGGCGATGCGC  622
             ||||||||| || |||||    ||||  ||||  |||||||||||||
Sbjct  8099  AGCGCTTGTCGTCATGCGGGCTGCGGTCGGCCAAGCCGGCGATGCGC  8145


>NC_048047.1 Caulobacter phage CcrBL9, complete genome
Length=322272

 Score = 39.2 bits (42),  Expect = 0.39
 Identities = 40/52 (77%), Gaps = 3/52 (6%)
 Strand=Plus/Minus

Query  468     TGGTGTACTTGGTGACGGCCTTGGTGCCCTCGGACACGGCGTGCTTGGCCAG  519
               || |||||||||||||| ||| || |  |  ||   || |||||||||||||
Sbjct  285233  TGATGTACTTGGTGACGACCTCGGCGATCCTGG---CGCCGTGCTTGGCCAG  285185


 Score = 38.3 bits (41),  Expect = 1.4
 Identities = 28/33 (85%), Gaps = 0/33 (0%)
 Strand=Plus/Minus

Query  478     GGTGACGGCCTTGGTGCCCTCGGACACGGCGTG  510
               |||||||||||||| ||| ||||  ||||| ||
Sbjct  124950  GGTGACGGCCTTGGCGCCGTCGGTGACGGCCTG  124918


>NC_011616.1 Spodoptera litura nucleopolyhedrovirus II, complete 
genome
Length=148634

 Score = 39.2 bits (42),  Expect = 0.39
 Identities = 26/28 (93%), Gaps = 1/28 (4%)
 Strand=Plus/Plus

Query  602     GAGGCC-TCGCCGGCGATGCGCTCGAAG  628
               |||||| |||| ||||||||||||||||
Sbjct  112385  GAGGCCGTCGCGGGCGATGCGCTCGAAG  112412


>MH588546.1 Caulobacter phage CcrBL9, complete genome
Length=322272

 Score = 39.2 bits (42),  Expect = 0.39
 Identities = 40/52 (77%), Gaps = 3/52 (6%)
 Strand=Plus/Minus

Query  468     TGGTGTACTTGGTGACGGCCTTGGTGCCCTCGGACACGGCGTGCTTGGCCAG  519
               || |||||||||||||| ||| || |  |  ||   || |||||||||||||
Sbjct  285233  TGATGTACTTGGTGACGACCTCGGCGATCCTGG---CGCCGTGCTTGGCCAG  285185


 Score = 38.3 bits (41),  Expect = 1.4
 Identities = 28/33 (85%), Gaps = 0/33 (0%)
 Strand=Plus/Minus

Query  478     GGTGACGGCCTTGGTGCCCTCGGACACGGCGTG  510
               |||||||||||||| ||| ||||  ||||| ||
Sbjct  124950  GGTGACGGCCTTGGCGCCGTCGGTGACGGCCTG  124918


>EU780426.1 Spodoptera litura nucleopolyhedrovirus II, complete 
genome
Length=148634

 Score = 39.2 bits (42),  Expect = 0.39
 Identities = 26/28 (93%), Gaps = 1/28 (4%)
 Strand=Plus/Plus

Query  602     GAGGCC-TCGCCGGCGATGCGCTCGAAG  628
               |||||| |||| ||||||||||||||||
Sbjct  112385  GAGGCCGTCGCGGGCGATGCGCTCGAAG  112412


>NC_023177.1 Choristoneura murinana alphabaculovirus strain Darmstadt, 
complete genome
Length=124688

 Score = 37.4 bits (40),  Expect = 1.4
 Identities = 20/20 (100%), Gaps = 0/20 (0%)
 Strand=Plus/Minus

Query  734    TTGCGGCTGCGCTTGCGCTT  753
              ||||||||||||||||||||
Sbjct  68384  TTGCGGCTGCGCTTGCGCTT  68365


>NC_001875.2 Orgyia pseudotsugata MNPV, complete genome
Length=131995

 Score = 37.4 bits (40),  Expect = 1.4
 Identities = 20/20 (100%), Gaps = 0/20 (0%)
 Strand=Plus/Plus

Query  734    TTGCGGCTGCGCTTGCGCTT  753
              ||||||||||||||||||||
Sbjct  64887  TTGCGGCTGCGCTTGCGCTT  64906


 Score = 35.6 bits (38),  Expect = 4.8
 Identities = 25/29 (86%), Gaps = 0/29 (0%)
 Strand=Plus/Minus

Query  498     CGGACACGGCGTGCTTGGCCAGCTCCCCG  526
               ||| ||| |||||||||||||||  ||||
Sbjct  108390  CGGGCACCGCGTGCTTGGCCAGCAGCCCG  108362


>KF894742.1 Choristoneura murinana alphabaculovirus strain Darmstadt, 
complete genome
Length=124688

 Score = 37.4 bits (40),  Expect = 1.4
 Identities = 20/20 (100%), Gaps = 0/20 (0%)
 Strand=Plus/Minus

Query  734    TTGCGGCTGCGCTTGCGCTT  753
              ||||||||||||||||||||
Sbjct  68384  TTGCGGCTGCGCTTGCGCTT  68365


>U75930.2 Orgyia pseudotsugata MNPV, complete genome
Length=131995

 Score = 37.4 bits (40),  Expect = 1.4
 Identities = 20/20 (100%), Gaps = 0/20 (0%)
 Strand=Plus/Plus

Query  734    TTGCGGCTGCGCTTGCGCTT  753
              ||||||||||||||||||||
Sbjct  64887  TTGCGGCTGCGCTTGCGCTT  64906


 Score = 35.6 bits (38),  Expect = 4.8
 Identities = 25/29 (86%), Gaps = 0/29 (0%)
 Strand=Plus/Minus

Query  498     CGGACACGGCGTGCTTGGCCAGCTCCCCG  526
               ||| ||| |||||||||||||||  ||||
Sbjct  108390  CGGGCACCGCGTGCTTGGCCAGCAGCCCG  108362


>NC_026584.1 Mycobacterium phage Minerva, complete genome
Length=109871

 Score = 36.5 bits (39),  Expect = 4.8
 Identities = 24/27 (89%), Gaps = 0/27 (0%)
 Strand=Plus/Minus

Query  601    GGAGGCCTCGCCGGCGATGCGCTCGAA  627
              |||| ||||||||||| ||| ||||||
Sbjct  81177  GGAGCCCTCGCCGGCGTTGCACTCGAA  81151


>NC_022987.1 Xylella phage Prado, complete genome
Length=43940

 Score = 36.5 bits (39),  Expect = 4.8
 Identities = 21/22 (95%), Gaps = 0/22 (0%)
 Strand=Plus/Minus

Query  689    TGCACCTGCTTCAGCACCTTGT  710
              |||||||||||||||| |||||
Sbjct  11171  TGCACCTGCTTCAGCAGCTTGT  11150


>KM101123.1 Mycobacterium phage Minerva, complete genome
Length=109871

 Score = 36.5 bits (39),  Expect = 4.8
 Identities = 24/27 (89%), Gaps = 0/27 (0%)
 Strand=Plus/Minus

Query  601    GGAGGCCTCGCCGGCGATGCGCTCGAA  627
              |||| ||||||||||| ||| ||||||
Sbjct  81177  GGAGCCCTCGCCGGCGTTGCACTCGAA  81151


>KF626667.1 Xylella phage Prado, complete genome
Length=43940

 Score = 36.5 bits (39),  Expect = 4.8
 Identities = 21/22 (95%), Gaps = 0/22 (0%)
 Strand=Plus/Minus

Query  689    TGCACCTGCTTCAGCACCTTGT  710
              |||||||||||||||| |||||
Sbjct  11171  TGCACCTGCTTCAGCAGCTTGT  11150


>NC_038511.1 Tunisvirus fontaine2 strain U484, complete genome
Length=380011

 Score = 35.6 bits (38),  Expect = 4.8
 Identities = 22/24 (92%), Gaps = 0/24 (0%)
 Strand=Plus/Plus

Query  682     GTCGGGATGCACCTGCTTCAGCAC  705
               ||||||||| ||||||||||| ||
Sbjct  239022  GTCGGGATGGACCTGCTTCAGAAC  239045


>NC_028945.1 Sinorhizobium phage phiN3, complete genome
Length=206713

 Score = 35.6 bits (38),  Expect = 4.8
 Identities = 22/24 (92%), Gaps = 0/24 (0%)
 Strand=Plus/Plus

Query  770    TGGGCTTTGGTGACTGCCTTCTTC  793
              ||||||||||||| |||||| |||
Sbjct  98808  TGGGCTTTGGTGATTGCCTTGTTC  98831


>NC_019407.1 Caulobacter phage CcrMagneto, complete genome
Length=218929

 Score = 35.6 bits (38),  Expect = 4.8
 Identities = 19/19 (100%), Gaps = 0/19 (0%)
 Strand=Plus/Minus

Query  607     CTCGCCGGCGATGCGCTCG  625
               |||||||||||||||||||
Sbjct  176336  CTCGCCGGCGATGCGCTCG  176318


>NC_004778.3 Choristoneura fumiferana multiple nucleopolyhedrovirus, 
complete genome
Length=129593

 Score = 35.6 bits (38),  Expect = 4.8
 Identities = 19/19 (100%), Gaps = 0/19 (0%)
 Strand=Plus/Plus

Query  735    TGCGGCTGCGCTTGCGCTT  753
              |||||||||||||||||||
Sbjct  60472  TGCGGCTGCGCTTGCGCTT  60490


>NC_003529.1 Mamestra configurata NPV-A, complete genome
Length=155060

 Score = 35.6 bits (38),  Expect = 4.8
 Identities = 27/31 (87%), Gaps = 1/31 (3%)
 Strand=Plus/Minus

Query  173    GGAGTAGGAGCAGATTCCCGATACTAATTTA  203
              |||| ||||||||||||| |||| || ||||
Sbjct  53813  GGAGGAGGAGCAGATTCCTGATA-TAGTTTA  53784


>KF483846.1 Tunisvirus fontaine2 strain U484, complete genome
Length=380011

 Score = 35.6 bits (38),  Expect = 4.8
 Identities = 22/24 (92%), Gaps = 0/24 (0%)
 Strand=Plus/Plus

Query  682     GTCGGGATGCACCTGCTTCAGCAC  705
               ||||||||| ||||||||||| ||
Sbjct  239022  GTCGGGATGGACCTGCTTCAGAAC  239045


>KR052482.1 Sinorhizobium phage phiN3, complete genome
Length=206713

 Score = 35.6 bits (38),  Expect = 4.8
 Identities = 22/24 (92%), Gaps = 0/24 (0%)
 Strand=Plus/Plus

Query  770    TGGGCTTTGGTGACTGCCTTCTTC  793
              ||||||||||||| |||||| |||
Sbjct  98808  TGGGCTTTGGTGATTGCCTTGTTC  98831


>JX100812.1 Caulobacter phage CcrMagneto, complete genome
Length=218929

 Score = 35.6 bits (38),  Expect = 4.8
 Identities = 19/19 (100%), Gaps = 0/19 (0%)
 Strand=Plus/Minus

Query  607     CTCGCCGGCGATGCGCTCG  625
               |||||||||||||||||||
Sbjct  176336  CTCGCCGGCGATGCGCTCG  176318


>AF512031.3 Choristoneura fumiferana multiple nucleopolyhedrovirus, 
complete genome
Length=129593

 Score = 35.6 bits (38),  Expect = 4.8
 Identities = 19/19 (100%), Gaps = 0/19 (0%)
 Strand=Plus/Plus

Query  735    TGCGGCTGCGCTTGCGCTT  753
              |||||||||||||||||||
Sbjct  60472  TGCGGCTGCGCTTGCGCTT  60490


>U59461.2 Mamestra configurata NPV-A strain 90/2, complete genome
Length=155060

 Score = 35.6 bits (38),  Expect = 4.8
 Identities = 27/31 (87%), Gaps = 1/31 (3%)
 Strand=Plus/Minus

Query  173    GGAGTAGGAGCAGATTCCCGATACTAATTTA  203
              |||| ||||||||||||| |||| || ||||
Sbjct  53813  GGAGGAGGAGCAGATTCCTGATA-TAGTTTA  53784


Lambda      K        H
   0.634    0.408    0.912 

Gapped
Lambda      K        H
   0.625    0.410    0.780 

Effective search space used: 240338084805


Query= scaffold_m29_p_21:52757968-52758255(+)

Length=287
                                                                      Score        E
Sequences producing significant alignments:                          (Bits)     Value

NC_037667.1 Pandoravirus quercus, complete genome                     178        2e-43
MG011689.1 Pandoravirus quercus, complete genome                      178        2e-43
NC_037666.1 Pandoravirus neocaledonia, complete genome                176        7e-43
MG011690.1 Pandoravirus neocaledonia, complete genome                 176        7e-43
NC_021858.1 Pandoravirus dulcis, complete genome                      166        1e-39
KC977570.1 Pandoravirus dulcis, complete genome                       166        1e-39
NC_037665.1 Pandoravirus macleodensis, complete genome                165        1e-39
MG011691.1 Pandoravirus macleodensis, complete genome                 165        1e-39
NC_026440.1 Pandoravirus inopinatum isolate KlaHel, complete genome   163        4e-39
KP136319.1 Pandoravirus inopinatum isolate KlaHel, complete genome    163        4e-39
NC_022098.1 Pandoravirus salinus, complete genome                     156        6e-37
KC977571.1 Pandoravirus salinus, complete genome                      156        6e-37
NC_051583.1 Mycobacterium phage Saguaro, complete genome              44.6       0.003
MH744423.1 Mycobacterium phage Saguaro, complete genome               44.6       0.003
NC_048047.1 Caulobacter phage CcrBL9, complete genome                 39.2       0.12 
MH588546.1 Caulobacter phage CcrBL9, complete genome                  39.2       0.12 
NC_051607.1 Mycobacterium phage DarthP, complete genome               36.5       1.5  
MF140406.1 Mycobacterium phage DarthP, complete genome                36.5       1.5  
NC_001875.2 Orgyia pseudotsugata MNPV, complete genome                35.6       1.5  
U75930.2 Orgyia pseudotsugata MNPV, complete genome                   35.6       1.5  
NC_048045.1 Caulobacter phage CcrBL10, complete genome                34.6       5.1  
NC_047977.1 Microbacterium phage Hendrix, complete genome             34.6       5.1  
NC_025412.1 Melbournevirus isolate 1, complete genome                 34.6       5.1  
MH588544.1 Caulobacter phage CcrBL10, complete genome                 34.6       5.1  
MH183162.1 Microbacterium phage Hendrix, complete genome              34.6       5.1  
KM275475.1 Melbournevirus isolate 1, complete genome                  34.6       5.1  
NC_048048.2 Caulobacter phage CcrSC, complete genome                  33.7       5.1  
NC_028770.1 Pseudomonas phage PaMx11, complete genome                 33.7       5.1  
NC_019407.1 Caulobacter phage CcrMagneto, complete genome             33.7       5.1  
MH588547.2 Caulobacter phage CcrSC, complete genome                   33.7       5.1  
JQ067087.2 Pseudomonas phage PaMx11, complete genome                  33.7       5.1  
JX100812.1 Caulobacter phage CcrMagneto, complete genome              33.7       5.1  


>NC_037667.1 Pandoravirus quercus, complete genome
Length=2077288

 Score = 178 bits (197),  Expect = 2e-43
 Identities = 193/256 (75%), Gaps = 0/256 (0%)
 Strand=Plus/Plus

Query  18       TGTACTTGGTGACGGCCTTGGTGCCCTCGGACACGGCGTGCTTGGCCAGCTCCCCGGGCA  77
                ||||||||||||||||||||||||||||||| ||||||||| ||||||| || ||| |||
Sbjct  1353634  TGTACTTGGTGACGGCCTTGGTGCCCTCGGAGACGGCGTGCCTGGCCAGTTCGCCGCGCA  1353693

Query  78       GCAGCAGGCGCACGGCCGTCTGGATCTCCCGGGACGTGATGGTCGAGCGCTTGTTGTACT  137
                  | ||| |||||||| ||||||||||| || |    ||| ||   |||||||||| |  
Sbjct  1353694  TGATCAGACGCACGGCGGTCTGGATCTCGCGCGTGCCGATCGTGTTGCGCTTGTTGGAGC  1353753

Query  138      GCGCCAGGCGCGACGCCTCGCCCGCGATGCGCTCGAAAATATCAGTGACGAAGGAATTCA  197
                |||||||||||   ||||||    ||||||| ||||  || ||  |||| || || ||||
Sbjct  1353754  GCGCCAGGCGCCCGGCCTCGGTGCCGATGCGGTCGATCATGTCGTTGACAAACGAGTTCA  1353813

Query  198      TGATGCTCATGGCCTTGGATGAGATCCCAGTGTCTGGATGCACTTGCTTTAATACTTTAT  257
                ||||   ||| | ||||   ||||| ||   ||| || ||||| ||||| |  || || |
Sbjct  1353814  TGATCGACATCGACTTGTTGGAGATGCCCACGTCGGGGTGCACCTGCTTGAGCACCTTGT  1353873

Query  258      AGATATAAATCGAGTA  273
                ||||| |   ||||||
Sbjct  1353874  AGATAAAGGACGAGTA  1353889


 Score = 35.6 bits (38),  Expect = 1.5
 Identities = 19/19 (100%), Gaps = 0/19 (0%)
 Strand=Plus/Minus

Query  205      CATGGCCTTGGATGAGATC  223
                |||||||||||||||||||
Sbjct  1373658  CATGGCCTTGGATGAGATC  1373640


>MG011689.1 Pandoravirus quercus, complete genome
Length=2077288

 Score = 178 bits (197),  Expect = 2e-43
 Identities = 193/256 (75%), Gaps = 0/256 (0%)
 Strand=Plus/Plus

Query  18       TGTACTTGGTGACGGCCTTGGTGCCCTCGGACACGGCGTGCTTGGCCAGCTCCCCGGGCA  77
                ||||||||||||||||||||||||||||||| ||||||||| ||||||| || ||| |||
Sbjct  1353634  TGTACTTGGTGACGGCCTTGGTGCCCTCGGAGACGGCGTGCCTGGCCAGTTCGCCGCGCA  1353693

Query  78       GCAGCAGGCGCACGGCCGTCTGGATCTCCCGGGACGTGATGGTCGAGCGCTTGTTGTACT  137
                  | ||| |||||||| ||||||||||| || |    ||| ||   |||||||||| |  
Sbjct  1353694  TGATCAGACGCACGGCGGTCTGGATCTCGCGCGTGCCGATCGTGTTGCGCTTGTTGGAGC  1353753

Query  138      GCGCCAGGCGCGACGCCTCGCCCGCGATGCGCTCGAAAATATCAGTGACGAAGGAATTCA  197
                |||||||||||   ||||||    ||||||| ||||  || ||  |||| || || ||||
Sbjct  1353754  GCGCCAGGCGCCCGGCCTCGGTGCCGATGCGGTCGATCATGTCGTTGACAAACGAGTTCA  1353813

Query  198      TGATGCTCATGGCCTTGGATGAGATCCCAGTGTCTGGATGCACTTGCTTTAATACTTTAT  257
                ||||   ||| | ||||   ||||| ||   ||| || ||||| ||||| |  || || |
Sbjct  1353814  TGATCGACATCGACTTGTTGGAGATGCCCACGTCGGGGTGCACCTGCTTGAGCACCTTGT  1353873

Query  258      AGATATAAATCGAGTA  273
                ||||| |   ||||||
Sbjct  1353874  AGATAAAGGACGAGTA  1353889


 Score = 35.6 bits (38),  Expect = 1.5
 Identities = 19/19 (100%), Gaps = 0/19 (0%)
 Strand=Plus/Minus

Query  205      CATGGCCTTGGATGAGATC  223
                |||||||||||||||||||
Sbjct  1373658  CATGGCCTTGGATGAGATC  1373640


>NC_037666.1 Pandoravirus neocaledonia, complete genome
Length=2003191

 Score = 176 bits (194),  Expect = 7e-43
 Identities = 193/257 (75%), Gaps = 0/257 (0%)
 Strand=Plus/Plus

Query  18       TGTACTTGGTGACGGCCTTGGTGCCCTCGGACACGGCGTGCTTGGCCAGCTCCCCGGGCA  77
                ||||||||||||||||||||||||||||||||||||||||    || || || ||  |||
Sbjct  1200116  TGTACTTGGTGACGGCCTTGGTGCCCTCGGACACGGCGTGACGCGCGAGTTCGCCCTGCA  1200175

Query  78       GCAGCAGGCGCACGGCCGTCTGGATCTCCCGGGACGTGATGGTCGAGCGCTTGTTGTACT  137
                  | |||||||||||| ||||||||||| || | |||||| ||   ||||||||||    
Sbjct  1200176  TGATCAGGCGCACGGCGGTCTGGATCTCGCGCGCCGTGATCGTGTTGCGCTTGTTGGTGC  1200235

Query  138      GCGCCAGGCGCGACGCCTCGCCCGCGATGCGCTCGAAAATATCAGTGACGAAGGAATTCA  197
                ||||||||||    ||||||   |||||||| ||||  || ||  |||| || || ||||
Sbjct  1200236  GCGCCAGGCGTCCGGCCTCGGTGGCGATGCGGTCGATCATGTCGTTGACAAACGAGTTCA  1200295

Query  198      TGATGCTCATGGCCTTGGATGAGATCCCAGTGTCTGGATGCACTTGCTTTAATACTTTAT  257
                ||||   ||||| ||||   ||||| ||   ||| || ||||| ||||| |  ||    |
Sbjct  1200296  TGATCGACATGGACTTGTTGGAGATGCCCACGTCGGGGTGCACCTGCTTGAGCACGCGGT  1200355

Query  258      AGATATAAATCGAGTAG  274
                ||||| |  ||||||||
Sbjct  1200356  AGATAAAGGTCGAGTAG  1200372


 Score = 33.7 bits (36),  Expect = 5.1
 Identities = 21/23 (91%), Gaps = 0/23 (0%)
 Strand=Plus/Minus

Query  31      GGCCTTGGTGCCCTCGGACACGG  53
               |||| ||||||||||| ||||||
Sbjct  743138  GGCCATGGTGCCCTCGCACACGG  743116


>MG011690.1 Pandoravirus neocaledonia, complete genome
Length=2003191

 Score = 176 bits (194),  Expect = 7e-43
 Identities = 193/257 (75%), Gaps = 0/257 (0%)
 Strand=Plus/Plus

Query  18       TGTACTTGGTGACGGCCTTGGTGCCCTCGGACACGGCGTGCTTGGCCAGCTCCCCGGGCA  77
                ||||||||||||||||||||||||||||||||||||||||    || || || ||  |||
Sbjct  1200116  TGTACTTGGTGACGGCCTTGGTGCCCTCGGACACGGCGTGACGCGCGAGTTCGCCCTGCA  1200175

Query  78       GCAGCAGGCGCACGGCCGTCTGGATCTCCCGGGACGTGATGGTCGAGCGCTTGTTGTACT  137
                  | |||||||||||| ||||||||||| || | |||||| ||   ||||||||||    
Sbjct  1200176  TGATCAGGCGCACGGCGGTCTGGATCTCGCGCGCCGTGATCGTGTTGCGCTTGTTGGTGC  1200235

Query  138      GCGCCAGGCGCGACGCCTCGCCCGCGATGCGCTCGAAAATATCAGTGACGAAGGAATTCA  197
                ||||||||||    ||||||   |||||||| ||||  || ||  |||| || || ||||
Sbjct  1200236  GCGCCAGGCGTCCGGCCTCGGTGGCGATGCGGTCGATCATGTCGTTGACAAACGAGTTCA  1200295

Query  198      TGATGCTCATGGCCTTGGATGAGATCCCAGTGTCTGGATGCACTTGCTTTAATACTTTAT  257
                ||||   ||||| ||||   ||||| ||   ||| || ||||| ||||| |  ||    |
Sbjct  1200296  TGATCGACATGGACTTGTTGGAGATGCCCACGTCGGGGTGCACCTGCTTGAGCACGCGGT  1200355

Query  258      AGATATAAATCGAGTAG  274
                ||||| |  ||||||||
Sbjct  1200356  AGATAAAGGTCGAGTAG  1200372


 Score = 33.7 bits (36),  Expect = 5.1
 Identities = 21/23 (91%), Gaps = 0/23 (0%)
 Strand=Plus/Minus

Query  31      GGCCTTGGTGCCCTCGGACACGG  53
               |||| ||||||||||| ||||||
Sbjct  743138  GGCCATGGTGCCCTCGCACACGG  743116


>NC_021858.1 Pandoravirus dulcis, complete genome
Length=1908524

 Score = 166 bits (183),  Expect = 1e-39
 Identities = 183/244 (75%), Gaps = 0/244 (0%)
 Strand=Plus/Plus

Query  18       TGTACTTGGTGACGGCCTTGGTGCCCTCGGACACGGCGTGCTTGGCCAGCTCCCCGGGCA  77
                ||||||||||||||||||||||||||||||| ||||||||| ||||||| || ||| |||
Sbjct  1254304  TGTACTTGGTGACGGCCTTGGTGCCCTCGGAGACGGCGTGCCTGGCCAGTTCGCCGCGCA  1254363

Query  78       GCAGCAGGCGCACGGCCGTCTGGATCTCCCGGGACGTGATGGTCGAGCGCTTGTTGTACT  137
                  | |||||||||||| ||||||||||| || |    ||| ||   |||||||||  | |
Sbjct  1254364  TGATCAGGCGCACGGCGGTCTGGATCTCGCGCGTGCCGATCGTGTTGCGCTTGTTCGAGT  1254423

Query  138      GCGCCAGGCGCGACGCCTCGCCCGCGATGCGCTCGAAAATATCAGTGACGAAGGAATTCA  197
                ||||||| ||    ||||||    ||||||| ||||  || ||  |||| || || ||||
Sbjct  1254424  GCGCCAGACGGCCGGCCTCGGTGCCGATGCGGTCGATCATGTCGTTGACAAACGAGTTCA  1254483

Query  198      TGATGCTCATGGCCTTGGATGAGATCCCAGTGTCTGGATGCACTTGCTTTAATACTTTAT  257
                |||    ||| | ||||   ||||| ||   ||| || ||||| ||||| |  || || |
Sbjct  1254484  TGACCGACATCGACTTGTTGGAGATGCCCACGTCGGGGTGCACCTGCTTGAGCACCTTGT  1254543

Query  258      AGAT  261
                ||||
Sbjct  1254544  AGAT  1254547


 Score = 34.6 bits (37),  Expect = 5.1
 Identities = 23/26 (88%), Gaps = 0/26 (0%)
 Strand=Plus/Plus

Query  21      ACTTGGTGACGGCCTTGGTGCCCTCG  46
               || ||||||||||||| ||| |||||
Sbjct  217513  ACCTGGTGACGGCCTTTGTGGCCTCG  217538


>KC977570.1 Pandoravirus dulcis, complete genome
Length=1908524

 Score = 166 bits (183),  Expect = 1e-39
 Identities = 183/244 (75%), Gaps = 0/244 (0%)
 Strand=Plus/Plus

Query  18       TGTACTTGGTGACGGCCTTGGTGCCCTCGGACACGGCGTGCTTGGCCAGCTCCCCGGGCA  77
                ||||||||||||||||||||||||||||||| ||||||||| ||||||| || ||| |||
Sbjct  1254304  TGTACTTGGTGACGGCCTTGGTGCCCTCGGAGACGGCGTGCCTGGCCAGTTCGCCGCGCA  1254363

Query  78       GCAGCAGGCGCACGGCCGTCTGGATCTCCCGGGACGTGATGGTCGAGCGCTTGTTGTACT  137
                  | |||||||||||| ||||||||||| || |    ||| ||   |||||||||  | |
Sbjct  1254364  TGATCAGGCGCACGGCGGTCTGGATCTCGCGCGTGCCGATCGTGTTGCGCTTGTTCGAGT  1254423

Query  138      GCGCCAGGCGCGACGCCTCGCCCGCGATGCGCTCGAAAATATCAGTGACGAAGGAATTCA  197
                ||||||| ||    ||||||    ||||||| ||||  || ||  |||| || || ||||
Sbjct  1254424  GCGCCAGACGGCCGGCCTCGGTGCCGATGCGGTCGATCATGTCGTTGACAAACGAGTTCA  1254483

Query  198      TGATGCTCATGGCCTTGGATGAGATCCCAGTGTCTGGATGCACTTGCTTTAATACTTTAT  257
                |||    ||| | ||||   ||||| ||   ||| || ||||| ||||| |  || || |
Sbjct  1254484  TGACCGACATCGACTTGTTGGAGATGCCCACGTCGGGGTGCACCTGCTTGAGCACCTTGT  1254543

Query  258      AGAT  261
                ||||
Sbjct  1254544  AGAT  1254547


 Score = 34.6 bits (37),  Expect = 5.1
 Identities = 23/26 (88%), Gaps = 0/26 (0%)
 Strand=Plus/Plus

Query  21      ACTTGGTGACGGCCTTGGTGCCCTCG  46
               || ||||||||||||| ||| |||||
Sbjct  217513  ACCTGGTGACGGCCTTTGTGGCCTCG  217538


>NC_037665.1 Pandoravirus macleodensis, complete genome
Length=1838258

 Score = 165 bits (182),  Expect = 1e-39
 Identities = 190/256 (74%), Gaps = 0/256 (0%)
 Strand=Plus/Plus

Query  18       TGTACTTGGTGACGGCCTTGGTGCCCTCGGACACGGCGTGCTTGGCCAGCTCCCCGGGCA  77
                |||||||||||||||||||||||||||| || ||||||||    || || || ||  |||
Sbjct  1219556  TGTACTTGGTGACGGCCTTGGTGCCCTCTGAGACGGCGTGGCGCGCGAGTTCGCCCTGCA  1219615

Query  78       GCAGCAGGCGCACGGCCGTCTGGATCTCCCGGGACGTGATGGTCGAGCGCTTGTTGTACT  137
                  | |||||||||||| ||||||||||| || | |||||| ||   ||||||||||    
Sbjct  1219616  TGATCAGGCGCACGGCGGTCTGGATCTCGCGCGCCGTGATCGTGTTGCGCTTGTTGGTGC  1219675

Query  138      GCGCCAGGCGCGACGCCTCGCCCGCGATGCGCTCGAAAATATCAGTGACGAAGGAATTCA  197
                ||||||||||    |||||    |||||||| ||||  || ||  |||| || || ||||
Sbjct  1219676  GCGCCAGGCGACCGGCCTCAGTGGCGATGCGGTCGATCATGTCGTTGACAAACGAGTTCA  1219735

Query  198      TGATGCTCATGGCCTTGGATGAGATCCCAGTGTCTGGATGCACTTGCTTTAATACTTTAT  257
                |||||  ||||| ||||   ||||| ||   ||| || ||||| ||||| |  ||    |
Sbjct  1219736  TGATGGACATGGACTTGTTGGAGATGCCCACGTCGGGGTGCACCTGCTTGAGCACGCGGT  1219795

Query  258      AGATATAAATCGAGTA  273
                ||||| |  |||||||
Sbjct  1219796  AGATAAAGGTCGAGTA  1219811


 Score = 35.6 bits (38),  Expect = 1.5
 Identities = 22/24 (92%), Gaps = 0/24 (0%)
 Strand=Plus/Plus

Query  31       GGCCTTGGTGCCCTCGGACACGGC  54
                |||||||||||| || ||||||||
Sbjct  1631790  GGCCTTGGTGCCGTCTGACACGGC  1631813


 Score = 33.7 bits (36),  Expect = 5.1
 Identities = 21/23 (91%), Gaps = 0/23 (0%)
 Strand=Plus/Minus

Query  31      GGCCTTGGTGCCCTCGGACACGG  53
               |||| ||||||||||| ||||||
Sbjct  729162  GGCCATGGTGCCCTCGCACACGG  729140


>MG011691.1 Pandoravirus macleodensis, complete genome
Length=1838258

 Score = 165 bits (182),  Expect = 1e-39
 Identities = 190/256 (74%), Gaps = 0/256 (0%)
 Strand=Plus/Plus

Query  18       TGTACTTGGTGACGGCCTTGGTGCCCTCGGACACGGCGTGCTTGGCCAGCTCCCCGGGCA  77
                |||||||||||||||||||||||||||| || ||||||||    || || || ||  |||
Sbjct  1219556  TGTACTTGGTGACGGCCTTGGTGCCCTCTGAGACGGCGTGGCGCGCGAGTTCGCCCTGCA  1219615

Query  78       GCAGCAGGCGCACGGCCGTCTGGATCTCCCGGGACGTGATGGTCGAGCGCTTGTTGTACT  137
                  | |||||||||||| ||||||||||| || | |||||| ||   ||||||||||    
Sbjct  1219616  TGATCAGGCGCACGGCGGTCTGGATCTCGCGCGCCGTGATCGTGTTGCGCTTGTTGGTGC  1219675

Query  138      GCGCCAGGCGCGACGCCTCGCCCGCGATGCGCTCGAAAATATCAGTGACGAAGGAATTCA  197
                ||||||||||    |||||    |||||||| ||||  || ||  |||| || || ||||
Sbjct  1219676  GCGCCAGGCGACCGGCCTCAGTGGCGATGCGGTCGATCATGTCGTTGACAAACGAGTTCA  1219735

Query  198      TGATGCTCATGGCCTTGGATGAGATCCCAGTGTCTGGATGCACTTGCTTTAATACTTTAT  257
                |||||  ||||| ||||   ||||| ||   ||| || ||||| ||||| |  ||    |
Sbjct  1219736  TGATGGACATGGACTTGTTGGAGATGCCCACGTCGGGGTGCACCTGCTTGAGCACGCGGT  1219795

Query  258      AGATATAAATCGAGTA  273
                ||||| |  |||||||
Sbjct  1219796  AGATAAAGGTCGAGTA  1219811


 Score = 35.6 bits (38),  Expect = 1.5
 Identities = 22/24 (92%), Gaps = 0/24 (0%)
 Strand=Plus/Plus

Query  31       GGCCTTGGTGCCCTCGGACACGGC  54
                |||||||||||| || ||||||||
Sbjct  1631790  GGCCTTGGTGCCGTCTGACACGGC  1631813


 Score = 33.7 bits (36),  Expect = 5.1
 Identities = 21/23 (91%), Gaps = 0/23 (0%)
 Strand=Plus/Minus

Query  31      GGCCTTGGTGCCCTCGGACACGG  53
               |||| ||||||||||| ||||||
Sbjct  729162  GGCCATGGTGCCCTCGCACACGG  729140


>NC_026440.1 Pandoravirus inopinatum isolate KlaHel, complete 
genome
Length=2243109

 Score = 163 bits (180),  Expect = 4e-39
 Identities = 194/262 (74%), Gaps = 6/262 (2%)
 Strand=Plus/Minus

Query  18      TGTACTTGGTGACGGCCTTGGTGCCCTCGGACACGGCGTGCTTGGCCAGCTCCCCGGGCA  77
               ||||||||||||||||||||||||||||||| ||||||||| ||||||| || ||| |||
Sbjct  725160  TGTACTTGGTGACGGCCTTGGTGCCCTCGGAGACGGCGTGCCTGGCCAGTTCGCCGCGCA  725101

Query  78      GCAGCAGGCGCACGGCCGTCTGGATCTCCCGGGACGTGATGGTCGAGCGCTTGTTGTACT  137
                 | |||||||||||| ||||||||||| || |    ||| ||   |||||||||| |  
Sbjct  725100  TGATCAGGCGCACGGCGGTCTGGATCTCGCGCGTGCCGATCGTGTTGCGCTTGTTGGAGC  725041

Query  138     GCGCCAGGCGCGACGCCTCGCCCGCGATGCGCTCGAAAATATCAGTGACGAAGGAATTCA  197
               ||||||||||    ||||||    ||||||| ||||  || ||  |||| || || ||||
Sbjct  725040  GCGCCAGGCGACCGGCCTCGGTGCCGATGCGGTCGATCATGTCGTTGACAAACGAGTTCA  724981

Query  198     TGATGCTCATGGCC---TTGGATGAGATCCCA---GTGTCTGGATGCACTTGCTTTAATA  251
               ||||   ||||| |   ||||| ||   ||||   ||    || ||||| ||||| |  |
Sbjct  724980  TGATCGACATGGACTTGTTGGAGGATGGCCCAACGGTTCGGGGGTGCACCTGCTTGAGCA  724921

Query  252     CTTTATAGATATAAATCGAGTA  273
               | || |||||| |   ||||||
Sbjct  724920  CCTTGTAGATAAAGGACGAGTA  724899


 Score = 35.6 bits (38),  Expect = 1.5
 Identities = 19/19 (100%), Gaps = 0/19 (0%)
 Strand=Plus/Plus

Query  205     CATGGCCTTGGATGAGATC  223
               |||||||||||||||||||
Sbjct  703699  CATGGCCTTGGATGAGATC  703717


>KP136319.1 Pandoravirus inopinatum isolate KlaHel, complete genome
Length=2243109

 Score = 163 bits (180),  Expect = 4e-39
 Identities = 194/262 (74%), Gaps = 6/262 (2%)
 Strand=Plus/Minus

Query  18      TGTACTTGGTGACGGCCTTGGTGCCCTCGGACACGGCGTGCTTGGCCAGCTCCCCGGGCA  77
               ||||||||||||||||||||||||||||||| ||||||||| ||||||| || ||| |||
Sbjct  725160  TGTACTTGGTGACGGCCTTGGTGCCCTCGGAGACGGCGTGCCTGGCCAGTTCGCCGCGCA  725101

Query  78      GCAGCAGGCGCACGGCCGTCTGGATCTCCCGGGACGTGATGGTCGAGCGCTTGTTGTACT  137
                 | |||||||||||| ||||||||||| || |    ||| ||   |||||||||| |  
Sbjct  725100  TGATCAGGCGCACGGCGGTCTGGATCTCGCGCGTGCCGATCGTGTTGCGCTTGTTGGAGC  725041

Query  138     GCGCCAGGCGCGACGCCTCGCCCGCGATGCGCTCGAAAATATCAGTGACGAAGGAATTCA  197
               ||||||||||    ||||||    ||||||| ||||  || ||  |||| || || ||||
Sbjct  725040  GCGCCAGGCGACCGGCCTCGGTGCCGATGCGGTCGATCATGTCGTTGACAAACGAGTTCA  724981

Query  198     TGATGCTCATGGCC---TTGGATGAGATCCCA---GTGTCTGGATGCACTTGCTTTAATA  251
               ||||   ||||| |   ||||| ||   ||||   ||    || ||||| ||||| |  |
Sbjct  724980  TGATCGACATGGACTTGTTGGAGGATGGCCCAACGGTTCGGGGGTGCACCTGCTTGAGCA  724921

Query  252     CTTTATAGATATAAATCGAGTA  273
               | || |||||| |   ||||||
Sbjct  724920  CCTTGTAGATAAAGGACGAGTA  724899


 Score = 35.6 bits (38),  Expect = 1.5
 Identities = 19/19 (100%), Gaps = 0/19 (0%)
 Strand=Plus/Plus

Query  205     CATGGCCTTGGATGAGATC  223
               |||||||||||||||||||
Sbjct  703699  CATGGCCTTGGATGAGATC  703717


>NC_022098.1 Pandoravirus salinus, complete genome
Length=2473870

 Score = 156 bits (172),  Expect = 6e-37
 Identities = 174/230 (76%), Gaps = 2/230 (1%)
 Strand=Plus/Plus

Query  18       TGTACTTGGTGACGGCCTTGGTGCCCTCGGACACGGCGTGCTTGGCCAGCTCCCCGGGCA  77
                |||||||||||||||||||||| ||||| || ||||||||| ||||||| || ||| |||
Sbjct  1485470  TGTACTTGGTGACGGCCTTGGTACCCTCTGAGACGGCGTGCCTGGCCAGTTCGCCGCGCA  1485529

Query  78       GCAGCAGGCGCACGGCCGTCTGGATCTCCCGGGACGTGATGGTCGAGCGCTTGTT-GTAC  136
                  | |||||||||||| ||||||||||| ||||    ||| ||   ||||||||| || |
Sbjct  1485530  TGATCAGGCGCACGGCGGTCTGGATCTCGCGGGTGCCGATCGTGTTGCGCTTGTTAGTGC  1485589

Query  137      TGCGCCAGGCGCGACGCCTCGCCCGCGATGCGCTCGAAAATATCAGTGACGAAGGAATTC  196
                 ||||||||||    ||||||    ||||||| ||||  || ||  |||| || || |||
Sbjct  1485590  -GCGCCAGGCGGCCGGCCTCGGTGCCGATGCGGTCGATCATGTCGTTGACAAACGAGTTC  1485648

Query  197      ATGATGCTCATGGCCTTGGATGAGATCCCAGTGTCTGGATGCACTTGCTT  246
                |||||   ||| |  |||   ||||| ||   ||| || ||||| |||||
Sbjct  1485649  ATGATCGACATCGATTTGTTGGAGATGCCCACGTCGGGGTGCACCTGCTT  1485698


>KC977571.1 Pandoravirus salinus, complete genome
Length=2473870

 Score = 156 bits (172),  Expect = 6e-37
 Identities = 174/230 (76%), Gaps = 2/230 (1%)
 Strand=Plus/Plus

Query  18       TGTACTTGGTGACGGCCTTGGTGCCCTCGGACACGGCGTGCTTGGCCAGCTCCCCGGGCA  77
                |||||||||||||||||||||| ||||| || ||||||||| ||||||| || ||| |||
Sbjct  1485470  TGTACTTGGTGACGGCCTTGGTACCCTCTGAGACGGCGTGCCTGGCCAGTTCGCCGCGCA  1485529

Query  78       GCAGCAGGCGCACGGCCGTCTGGATCTCCCGGGACGTGATGGTCGAGCGCTTGTT-GTAC  136
                  | |||||||||||| ||||||||||| ||||    ||| ||   ||||||||| || |
Sbjct  1485530  TGATCAGGCGCACGGCGGTCTGGATCTCGCGGGTGCCGATCGTGTTGCGCTTGTTAGTGC  1485589

Query  137      TGCGCCAGGCGCGACGCCTCGCCCGCGATGCGCTCGAAAATATCAGTGACGAAGGAATTC  196
                 ||||||||||    ||||||    ||||||| ||||  || ||  |||| || || |||
Sbjct  1485590  -GCGCCAGGCGGCCGGCCTCGGTGCCGATGCGGTCGATCATGTCGTTGACAAACGAGTTC  1485648

Query  197      ATGATGCTCATGGCCTTGGATGAGATCCCAGTGTCTGGATGCACTTGCTT  246
                |||||   ||| |  |||   ||||| ||   ||| || ||||| |||||
Sbjct  1485649  ATGATCGACATCGATTTGTTGGAGATGCCCACGTCGGGGTGCACCTGCTT  1485698


>NC_051583.1 Mycobacterium phage Saguaro, complete genome
Length=69448

 Score = 44.6 bits (48),  Expect = 0.003
 Identities = 39/49 (80%), Gaps = 0/49 (0%)
 Strand=Plus/Minus

Query  118   GGTCGAGCGCTTGTTGTACTGCGCCAGGCGCGACGCCTCGCCCGCGATG  166
             ||| | ||||||| ||  ||||||| ||| | ||| | |||||||||||
Sbjct  8016  GGTGGCGCGCTTGATGAGCTGCGCCTGGCCCAACGGCCCGCCCGCGATG  7968


>MH744423.1 Mycobacterium phage Saguaro, complete genome
Length=69448

 Score = 44.6 bits (48),  Expect = 0.003
 Identities = 39/49 (80%), Gaps = 0/49 (0%)
 Strand=Plus/Minus

Query  118   GGTCGAGCGCTTGTTGTACTGCGCCAGGCGCGACGCCTCGCCCGCGATG  166
             ||| | ||||||| ||  ||||||| ||| | ||| | |||||||||||
Sbjct  8016  GGTGGCGCGCTTGATGAGCTGCGCCTGGCCCAACGGCCCGCCCGCGATG  7968


>NC_048047.1 Caulobacter phage CcrBL9, complete genome
Length=322272

 Score = 39.2 bits (42),  Expect = 0.12
 Identities = 40/52 (77%), Gaps = 3/52 (6%)
 Strand=Plus/Minus

Query  15      TGGTGTACTTGGTGACGGCCTTGGTGCCCTCGGACACGGCGTGCTTGGCCAG  66
               || |||||||||||||| ||| || |  |  ||   || |||||||||||||
Sbjct  285233  TGATGTACTTGGTGACGACCTCGGCGATCCTGG---CGCCGTGCTTGGCCAG  285185


 Score = 38.3 bits (41),  Expect = 0.42
 Identities = 28/33 (85%), Gaps = 0/33 (0%)
 Strand=Plus/Minus

Query  25      GGTGACGGCCTTGGTGCCCTCGGACACGGCGTG  57
               |||||||||||||| ||| ||||  ||||| ||
Sbjct  124950  GGTGACGGCCTTGGCGCCGTCGGTGACGGCCTG  124918


>MH588546.1 Caulobacter phage CcrBL9, complete genome
Length=322272

 Score = 39.2 bits (42),  Expect = 0.12
 Identities = 40/52 (77%), Gaps = 3/52 (6%)
 Strand=Plus/Minus

Query  15      TGGTGTACTTGGTGACGGCCTTGGTGCCCTCGGACACGGCGTGCTTGGCCAG  66
               || |||||||||||||| ||| || |  |  ||   || |||||||||||||
Sbjct  285233  TGATGTACTTGGTGACGACCTCGGCGATCCTGG---CGCCGTGCTTGGCCAG  285185


 Score = 38.3 bits (41),  Expect = 0.42
 Identities = 28/33 (85%), Gaps = 0/33 (0%)
 Strand=Plus/Minus

Query  25      GGTGACGGCCTTGGTGCCCTCGGACACGGCGTG  57
               |||||||||||||| ||| ||||  ||||| ||
Sbjct  124950  GGTGACGGCCTTGGCGCCGTCGGTGACGGCCTG  124918


>NC_051607.1 Mycobacterium phage DarthP, complete genome
Length=61594

 Score = 36.5 bits (39),  Expect = 1.5
 Identities = 21/22 (95%), Gaps = 0/22 (0%)
 Strand=Plus/Plus

Query  136    CTGCGCCAGGCGCGACGCCTCG  157
              |||||| |||||||||||||||
Sbjct  59266  CTGCGCGAGGCGCGACGCCTCG  59287


>MF140406.1 Mycobacterium phage DarthP, complete genome
Length=61594

 Score = 36.5 bits (39),  Expect = 1.5
 Identities = 21/22 (95%), Gaps = 0/22 (0%)
 Strand=Plus/Plus

Query  136    CTGCGCCAGGCGCGACGCCTCG  157
              |||||| |||||||||||||||
Sbjct  59266  CTGCGCGAGGCGCGACGCCTCG  59287


>NC_001875.2 Orgyia pseudotsugata MNPV, complete genome
Length=131995

 Score = 35.6 bits (38),  Expect = 1.5
 Identities = 25/29 (86%), Gaps = 0/29 (0%)
 Strand=Plus/Minus

Query  45      CGGACACGGCGTGCTTGGCCAGCTCCCCG  73
               ||| ||| |||||||||||||||  ||||
Sbjct  108390  CGGGCACCGCGTGCTTGGCCAGCAGCCCG  108362


>U75930.2 Orgyia pseudotsugata MNPV, complete genome
Length=131995

 Score = 35.6 bits (38),  Expect = 1.5
 Identities = 25/29 (86%), Gaps = 0/29 (0%)
 Strand=Plus/Minus

Query  45      CGGACACGGCGTGCTTGGCCAGCTCCCCG  73
               ||| ||| |||||||||||||||  ||||
Sbjct  108390  CGGGCACCGCGTGCTTGGCCAGCAGCCCG  108362


>NC_048045.1 Caulobacter phage CcrBL10, complete genome
Length=220934

 Score = 34.6 bits (37),  Expect = 5.1
 Identities = 28/33 (85%), Gaps = 1/33 (3%)
 Strand=Plus/Minus

Query  79      CAGCAGGCGCACGGCCGTCTGGATCTCC-CGGG  110
               ||||||||||||||||   |||| |||| ||||
Sbjct  119613  CAGCAGGCGCACGGCCTCTTGGACCTCCTCGGG  119581


>NC_047977.1 Microbacterium phage Hendrix, complete genome
Length=97757

 Score = 34.6 bits (37),  Expect = 5.1
 Identities = 23/26 (88%), Gaps = 0/26 (0%)
 Strand=Plus/Minus

Query  72     CGGGCAGCAGCAGGCGCACGGCCGTC  97
              || ||| | |||||||||||||||||
Sbjct  44969  CGCGCACCTGCAGGCGCACGGCCGTC  44944


>NC_025412.1 Melbournevirus isolate 1, complete genome
Length=369360

 Score = 34.6 bits (37),  Expect = 5.1
 Identities = 20/21 (95%), Gaps = 0/21 (0%)
 Strand=Plus/Minus

Query  19      GTACTTGGTGACGGCCTTGGT  39
               |||| ||||||||||||||||
Sbjct  343932  GTACCTGGTGACGGCCTTGGT  343912


>MH588544.1 Caulobacter phage CcrBL10, complete genome
Length=220934

 Score = 34.6 bits (37),  Expect = 5.1
 Identities = 28/33 (85%), Gaps = 1/33 (3%)
 Strand=Plus/Minus

Query  79      CAGCAGGCGCACGGCCGTCTGGATCTCC-CGGG  110
               ||||||||||||||||   |||| |||| ||||
Sbjct  119613  CAGCAGGCGCACGGCCTCTTGGACCTCCTCGGG  119581


>MH183162.1 Microbacterium phage Hendrix, complete genome
Length=97757

 Score = 34.6 bits (37),  Expect = 5.1
 Identities = 23/26 (88%), Gaps = 0/26 (0%)
 Strand=Plus/Minus

Query  72     CGGGCAGCAGCAGGCGCACGGCCGTC  97
              || ||| | |||||||||||||||||
Sbjct  44969  CGCGCACCTGCAGGCGCACGGCCGTC  44944


>KM275475.1 Melbournevirus isolate 1, complete genome
Length=369360

 Score = 34.6 bits (37),  Expect = 5.1
 Identities = 20/21 (95%), Gaps = 0/21 (0%)
 Strand=Plus/Minus

Query  19      GTACTTGGTGACGGCCTTGGT  39
               |||| ||||||||||||||||
Sbjct  343932  GTACCTGGTGACGGCCTTGGT  343912


>NC_048048.2 Caulobacter phage CcrSC, complete genome
Length=317489

 Score = 33.7 bits (36),  Expect = 5.1
 Identities = 24/28 (86%), Gaps = 0/28 (0%)
 Strand=Plus/Minus

Query  79      CAGCAGGCGCACGGCCGTCTGGATCTCC  106
               ||||||||||||||||  || || ||||
Sbjct  160070  CAGCAGGCGCACGGCCTCCTTGACCTCC  160043


>NC_028770.1 Pseudomonas phage PaMx11, complete genome
Length=59878

 Score = 33.7 bits (36),  Expect = 5.1
 Identities = 26/30 (87%), Gaps = 1/30 (3%)
 Strand=Plus/Minus

Query  67    CTCCCCGGGCAGCAGCAGGCGCACGGCCGT  96
             |||||||| |  ||||||||||| ||||||
Sbjct  5910  CTCCCCGGCCTCCAGCAGGCGCA-GGCCGT  5882


>NC_019407.1 Caulobacter phage CcrMagneto, complete genome
Length=218929

 Score = 33.7 bits (36),  Expect = 5.1
 Identities = 30/38 (79%), Gaps = 0/38 (0%)
 Strand=Plus/Minus

Query  135     ACTGCGCCAGGCGCGACGCCTCGCCCGCGATGCGCTCG  172
               |||||  | |||||  |  |||||| ||||||||||||
Sbjct  176355  ACTGCTGCTGGCGCTCCATCTCGCCGGCGATGCGCTCG  176318


>MH588547.2 Caulobacter phage CcrSC, complete genome
Length=317489

 Score = 33.7 bits (36),  Expect = 5.1
 Identities = 24/28 (86%), Gaps = 0/28 (0%)
 Strand=Plus/Minus

Query  79      CAGCAGGCGCACGGCCGTCTGGATCTCC  106
               ||||||||||||||||  || || ||||
Sbjct  160070  CAGCAGGCGCACGGCCTCCTTGACCTCC  160043


>JQ067087.2 Pseudomonas phage PaMx11, complete genome
Length=59878

 Score = 33.7 bits (36),  Expect = 5.1
 Identities = 26/30 (87%), Gaps = 1/30 (3%)
 Strand=Plus/Minus

Query  67    CTCCCCGGGCAGCAGCAGGCGCACGGCCGT  96
             |||||||| |  ||||||||||| ||||||
Sbjct  5910  CTCCCCGGCCTCCAGCAGGCGCA-GGCCGT  5882


>JX100812.1 Caulobacter phage CcrMagneto, complete genome
Length=218929

 Score = 33.7 bits (36),  Expect = 5.1
 Identities = 30/38 (79%), Gaps = 0/38 (0%)
 Strand=Plus/Minus

Query  135     ACTGCGCCAGGCGCGACGCCTCGCCCGCGATGCGCTCG  172
               |||||  | |||||  |  |||||| ||||||||||||
Sbjct  176355  ACTGCTGCTGGCGCTCCATCTCGCCGGCGATGCGCTCG  176318


Lambda      K        H
   0.634    0.408    0.912 

Gapped
Lambda      K        H
   0.625    0.410    0.780 

Effective search space used: 73667627705


Query= scaffold_m29_p_21:52857636-52858110(+)

Length=474
                                                                      Score        E
Sequences producing significant alignments:                          (Bits)     Value

NC_037667.1 Pandoravirus quercus, complete genome                     210        6e-53
MG011689.1 Pandoravirus quercus, complete genome                      210        6e-53
NC_021858.1 Pandoravirus dulcis, complete genome                      205        2e-51
KC977570.1 Pandoravirus dulcis, complete genome                       205        2e-51
NC_037666.1 Pandoravirus neocaledonia, complete genome                195        4e-48
MG011690.1 Pandoravirus neocaledonia, complete genome                 195        4e-48
NC_022098.1 Pandoravirus salinus, complete genome                     193        1e-47
KC977571.1 Pandoravirus salinus, complete genome                      193        1e-47
NC_037665.1 Pandoravirus macleodensis, complete genome                186        2e-45
NC_026440.1 Pandoravirus inopinatum isolate KlaHel, complete genome   186        2e-45
MG011691.1 Pandoravirus macleodensis, complete genome                 186        2e-45
KP136319.1 Pandoravirus inopinatum isolate KlaHel, complete genome    186        2e-45
NC_023177.1 Choristoneura murinana alphabaculovirus strain Darmst...  46.4       0.001
KF894742.1 Choristoneura murinana alphabaculovirus strain Darmsta...  46.4       0.001
NC_004778.3 Choristoneura fumiferana multiple nucleopolyhedroviru...  44.6       0.005
AF512031.3 Choristoneura fumiferana multiple nucleopolyhedrovirus...  44.6       0.005
NC_048047.1 Caulobacter phage CcrBL9, complete genome                 39.2       0.21 
MH588546.1 Caulobacter phage CcrBL9, complete genome                  39.2       0.21 
NC_041947.1 Arthrobacter phage Laroye, complete genome                37.4       0.72 
NC_001875.2 Orgyia pseudotsugata MNPV, complete genome                37.4       0.72 
KU160654.1 Arthrobacter phage Laroye, complete genome                 37.4       0.72 
U75930.2 Orgyia pseudotsugata MNPV, complete genome                   37.4       0.72 
NC_041927.1 Sphingobium phage Lacusarx, complete genome               36.5       2.5  
KY629563.1 Sphingobium phage Lacusarx, complete genome                36.5       2.5  
NC_049851.1 Burkholderia phage BcepSauron, complete genome            35.6       2.5  
NC_048017.1 Microbacterium phage Eden, complete genome                35.6       2.5  
MK552141.1 Burkholderia phage BcepSauron, complete genome             35.6       2.5  
MH509447.1 Microbacterium phage Eden, complete genome                 35.6       2.5  
NC_051607.1 Mycobacterium phage DarthP, complete genome               34.6       8.8  
NC_030230.1 Tokyovirus A1 DNA, nearly complete genome                 34.6       8.8  
NC_025412.1 Melbournevirus isolate 1, complete genome                 34.6       8.8  
NC_019927.1 Cronobacter phage ENT47670, complete genome               34.6       8.8  
NC_019521.1 Sphingomonas phage PAU, complete genome                   34.6       8.8  
NC_013021.1 Cyanophage PSS2, complete genome                          34.6       8.8  
MF140406.1 Mycobacterium phage DarthP, complete genome                34.6       8.8  
AP017398.1 Tokyovirus A1 DNA, nearly complete genome                  34.6       8.8  
KM275475.1 Melbournevirus isolate 1, complete genome                  34.6       8.8  
HQ201308.1 Cronobacter phage ENT47670, complete genome                34.6       8.8  
JQ362498.1 Sphingomonas phage PAU, complete genome                    34.6       8.8  
GQ334450.1 Cyanophage PSS2, complete genome                           34.6       8.8  
NC_042135.1 Pseudomonas phage JBD67, partial genome                   33.7       8.8  
NC_047995.1 Erwinia phage vB_EamM_Alexandra, complete genome          33.7       8.8  
NC_048708.1 Rhodococcus phage Takoda, complete genome                 33.7       8.8  
NC_047977.1 Microbacterium phage Hendrix, complete genome             33.7       8.8  
NC_047902.1 Pseudomonas phage PMBT3, complete genome                  33.7       8.8  
NC_047828.1 Escherichia phage vB_EcoS_SH2, complete genome            33.7       8.8  
NC_031927.1 Synechococcus phage S-CAM7 isolate 0910CC49, complete...  33.7       8.8  
NC_031234.1 Gordonia phage Emalyn, complete genome                    33.7       8.8  
NC_031109.1 Gordonia phage Jumbo, complete genome                     33.7       8.8  
NC_027016.1 Papio ursinus cytomegalovirus isolate OCOM4-52, compl...  33.7       8.8  
NC_008724.1 Acanthocystis turfacea Chlorella virus 1, complete ge...  33.7       8.8  
NC_008030.1 Nile crocodilepox virus, complete genome                  33.7       8.8  
NC_005091.2 Burkholderia phage BcepNazgul, complete genome            33.7       8.8  
JX495043.1 Pseudomonas phage JBD67, partial genome                    33.7       8.8  
MH248138.1 Erwinia phage vB_EamM_Alexandra, complete genome           33.7       8.8  
MH271315.1 Rhodococcus phage Takoda                                   33.7       8.8  
MH183162.1 Microbacterium phage Hendrix, complete genome              33.7       8.8  
MG596799.1 Pseudomonas phage PMBT3, complete genome                   33.7       8.8  
KY985004.1 Escherichia phage vB_EcoS_SH2, complete genome             33.7       8.8  
KU686212.1 Synechococcus phage S-CAM7 isolate 0910CC49, complete ...  33.7       8.8  
KU963260.1 Gordonia phage Emalyn, complete genome                     33.7       8.8  
KX557281.1 Gordonia phage Jumbo, complete genome                      33.7       8.8  
KR351281.1 Papio ursinus cytomegalovirus isolate OCOM4-52, comple...  33.7       8.8  
EF101928.1 Acanthocystis turfacea Chlorella virus 1, complete genome  33.7       8.8  
DQ356948.1 Nile crocodilepox virus, complete genome                   33.7       8.8  
AY357582.2 Burkholderia cepacia phage BcepNazgul, complete genome     33.7       8.8  


>NC_037667.1 Pandoravirus quercus, complete genome
Length=2077288

 Score = 210 bits (232),  Expect = 6e-53
 Identities = 191/241 (79%), Gaps = 0/241 (0%)
 Strand=Plus/Minus

Query  173      TACAAGGTACTGAAGCAAGTGCACCCGGACACGGGCATCTCGTCCAAGGCCATGGGCATC  232
                |||||||| || ||||| |||||||| |||  |||||||||   |||| | |||   |||
Sbjct  1353874  TACAAGGTGCTCAAGCAGGTGCACCCCGACGTGGGCATCTCCAACAAGTCGATGTCGATC  1353815

Query  233      ATGAACTCGTTCGTCAACGACATCTTCGAGCGGATCGCGGGCGAGGCGTCGCGCCTGGCG  292
                ||||||||||| |||||||||||  |||| || ||||    ||||||   ||||||||||
Sbjct  1353814  ATGAACTCGTTTGTCAACGACATGATCGACCGCATCGGCACCGAGGCCGGGCGCCTGGCG  1353755

Query  293      CATTACAACAAGCGCTCGACCATCACATCCCGGGAGATCCAGACGGCCGTGCGCCTACTG  352
                |  | ||||||||||   || |||    | || ||||||||||| |||||||| ||  | 
Sbjct  1353754  CGCTCCAACAAGCGCAACACGATCGGCACGCGCGAGATCCAGACCGCCGTGCGTCTGATC  1353695

Query  353      CTGCCCGGGGAGCTGGCCAAGCACGCCGTGTCCGAGGGCACCAAGGCCGTCACCAAGTAC  412
                 ||| ||| || ||||||| ||||||||| ||||||||||||||||||||||||||||||
Sbjct  1353694  ATGCGCGGCGAACTGGCCAGGCACGCCGTCTCCGAGGGCACCAAGGCCGTCACCAAGTAC  1353635

Query  413      A  413
                |
Sbjct  1353634  A  1353634


>MG011689.1 Pandoravirus quercus, complete genome
Length=2077288

 Score = 210 bits (232),  Expect = 6e-53
 Identities = 191/241 (79%), Gaps = 0/241 (0%)
 Strand=Plus/Minus

Query  173      TACAAGGTACTGAAGCAAGTGCACCCGGACACGGGCATCTCGTCCAAGGCCATGGGCATC  232
                |||||||| || ||||| |||||||| |||  |||||||||   |||| | |||   |||
Sbjct  1353874  TACAAGGTGCTCAAGCAGGTGCACCCCGACGTGGGCATCTCCAACAAGTCGATGTCGATC  1353815

Query  233      ATGAACTCGTTCGTCAACGACATCTTCGAGCGGATCGCGGGCGAGGCGTCGCGCCTGGCG  292
                ||||||||||| |||||||||||  |||| || ||||    ||||||   ||||||||||
Sbjct  1353814  ATGAACTCGTTTGTCAACGACATGATCGACCGCATCGGCACCGAGGCCGGGCGCCTGGCG  1353755

Query  293      CATTACAACAAGCGCTCGACCATCACATCCCGGGAGATCCAGACGGCCGTGCGCCTACTG  352
                |  | ||||||||||   || |||    | || ||||||||||| |||||||| ||  | 
Sbjct  1353754  CGCTCCAACAAGCGCAACACGATCGGCACGCGCGAGATCCAGACCGCCGTGCGTCTGATC  1353695

Query  353      CTGCCCGGGGAGCTGGCCAAGCACGCCGTGTCCGAGGGCACCAAGGCCGTCACCAAGTAC  412
                 ||| ||| || ||||||| ||||||||| ||||||||||||||||||||||||||||||
Sbjct  1353694  ATGCGCGGCGAACTGGCCAGGCACGCCGTCTCCGAGGGCACCAAGGCCGTCACCAAGTAC  1353635

Query  413      A  413
                |
Sbjct  1353634  A  1353634


>NC_021858.1 Pandoravirus dulcis, complete genome
Length=1908524

 Score = 205 bits (227),  Expect = 2e-51
 Identities = 199/256 (78%), Gaps = 0/256 (0%)
 Strand=Plus/Minus

Query  158      TACTCGGTGTACGTGTACAAGGTACTGAAGCAAGTGCACCCGGACACGGGCATCTCGTCC  217
                ||||||  || | | |||||||| || ||||| |||||||| |||  |||||||||   |
Sbjct  1254559  TACTCGTCGTTCATCTACAAGGTGCTCAAGCAGGTGCACCCCGACGTGGGCATCTCCAAC  1254500

Query  218      AAGGCCATGGGCATCATGAACTCGTTCGTCAACGACATCTTCGAGCGGATCGCGGGCGAG  277
                ||| | |||    ||||||||||||| |||||||||||  |||| || ||||    ||||
Sbjct  1254499  AAGTCGATGTCGGTCATGAACTCGTTTGTCAACGACATGATCGACCGCATCGGCACCGAG  1254440

Query  278      GCGTCGCGCCTGGCGCATTACAACAAGCGCTCGACCATCACATCCCGGGAGATCCAGACG  337
                ||    || |||||||| |  |||||||||   || |||    | || ||||||||||| 
Sbjct  1254439  GCCGGCCGTCTGGCGCACTCGAACAAGCGCAACACGATCGGCACGCGCGAGATCCAGACC  1254380

Query  338      GCCGTGCGCCTACTGCTGCCCGGGGAGCTGGCCAAGCACGCCGTGTCCGAGGGCACCAAG  397
                |||||||||||  |  ||| ||| || ||||||| ||||||||| |||||||||||||||
Sbjct  1254379  GCCGTGCGCCTGATCATGCGCGGCGAACTGGCCAGGCACGCCGTCTCCGAGGGCACCAAG  1254320

Query  398      GCCGTCACCAAGTACA  413
                ||||||||||||||||
Sbjct  1254319  GCCGTCACCAAGTACA  1254304


 Score = 34.6 bits (37),  Expect = 8.8
 Identities = 23/26 (88%), Gaps = 0/26 (0%)
 Strand=Plus/Minus

Query  385     CGAGGGCACCAAGGCCGTCACCAAGT  410
               ||||| ||| ||||||||||||| ||
Sbjct  217538  CGAGGCCACAAAGGCCGTCACCAGGT  217513


>KC977570.1 Pandoravirus dulcis, complete genome
Length=1908524

 Score = 205 bits (227),  Expect = 2e-51
 Identities = 199/256 (78%), Gaps = 0/256 (0%)
 Strand=Plus/Minus

Query  158      TACTCGGTGTACGTGTACAAGGTACTGAAGCAAGTGCACCCGGACACGGGCATCTCGTCC  217
                ||||||  || | | |||||||| || ||||| |||||||| |||  |||||||||   |
Sbjct  1254559  TACTCGTCGTTCATCTACAAGGTGCTCAAGCAGGTGCACCCCGACGTGGGCATCTCCAAC  1254500

Query  218      AAGGCCATGGGCATCATGAACTCGTTCGTCAACGACATCTTCGAGCGGATCGCGGGCGAG  277
                ||| | |||    ||||||||||||| |||||||||||  |||| || ||||    ||||
Sbjct  1254499  AAGTCGATGTCGGTCATGAACTCGTTTGTCAACGACATGATCGACCGCATCGGCACCGAG  1254440

Query  278      GCGTCGCGCCTGGCGCATTACAACAAGCGCTCGACCATCACATCCCGGGAGATCCAGACG  337
                ||    || |||||||| |  |||||||||   || |||    | || ||||||||||| 
Sbjct  1254439  GCCGGCCGTCTGGCGCACTCGAACAAGCGCAACACGATCGGCACGCGCGAGATCCAGACC  1254380

Query  338      GCCGTGCGCCTACTGCTGCCCGGGGAGCTGGCCAAGCACGCCGTGTCCGAGGGCACCAAG  397
                |||||||||||  |  ||| ||| || ||||||| ||||||||| |||||||||||||||
Sbjct  1254379  GCCGTGCGCCTGATCATGCGCGGCGAACTGGCCAGGCACGCCGTCTCCGAGGGCACCAAG  1254320

Query  398      GCCGTCACCAAGTACA  413
                ||||||||||||||||
Sbjct  1254319  GCCGTCACCAAGTACA  1254304


 Score = 34.6 bits (37),  Expect = 8.8
 Identities = 23/26 (88%), Gaps = 0/26 (0%)
 Strand=Plus/Minus

Query  385     CGAGGGCACCAAGGCCGTCACCAAGT  410
               ||||| ||| ||||||||||||| ||
Sbjct  217538  CGAGGCCACAAAGGCCGTCACCAGGT  217513


>NC_037666.1 Pandoravirus neocaledonia, complete genome
Length=2003191

 Score = 195 bits (215),  Expect = 4e-48
 Identities = 184/235 (78%), Gaps = 0/235 (0%)
 Strand=Plus/Minus

Query  179      GTACTGAAGCAAGTGCACCCGGACACGGGCATCTCGTCCAAGGCCATGGGCATCATGAAC  238
                || || ||||| |||||||| |||  |||||||||   |||| |||||   |||||||||
Sbjct  1200350  GTGCTCAAGCAGGTGCACCCCGACGTGGGCATCTCCAACAAGTCCATGTCGATCATGAAC  1200291

Query  239      TCGTTCGTCAACGACATCTTCGAGCGGATCGCGGGCGAGGCGTCGCGCCTGGCGCATTAC  298
                ||||| |||||||||||  |||| || |||||   ||||||    ||||||||||    |
Sbjct  1200290  TCGTTTGTCAACGACATGATCGACCGCATCGCCACCGAGGCCGGACGCCTGGCGCGCACC  1200231

Query  299      AACAAGCGCTCGACCATCACATCCCGGGAGATCCAGACGGCCGTGCGCCTACTGCTGCCC  358
                |||||||||   || |||||  | || ||||||||||| |||||||||||  |  |||  
Sbjct  1200230  AACAAGCGCAACACGATCACGGCGCGCGAGATCCAGACCGCCGTGCGCCTGATCATGCAG  1200171

Query  359      GGGGAGCTGGCCAAGCACGCCGTGTCCGAGGGCACCAAGGCCGTCACCAAGTACA  413
                || || || ||    ||||||||||||||||||||||||||||||||||||||||
Sbjct  1200170  GGCGAACTCGCGCGTCACGCCGTGTCCGAGGGCACCAAGGCCGTCACCAAGTACA  1200116


 Score = 34.6 bits (37),  Expect = 8.8
 Identities = 20/21 (95%), Gaps = 0/21 (0%)
 Strand=Plus/Minus

Query  122     GACGGCAAGAAGCGCAAGCGC  142
               || ||||||||||||||||||
Sbjct  104694  GAAGGCAAGAAGCGCAAGCGC  104674


 Score = 34.6 bits (37),  Expect = 8.8
 Identities = 23/26 (88%), Gaps = 0/26 (0%)
 Strand=Plus/Minus

Query  252      ACATCTTCGAGCGGATCGCGGGCGAG  277
                || || ||||| ||||||||||||||
Sbjct  1459218  ACGTCATCGAGTGGATCGCGGGCGAG  1459193


 Score = 33.7 bits (36),  Expect = 8.8
 Identities = 21/23 (91%), Gaps = 0/23 (0%)
 Strand=Plus/Plus

Query  378     CCGTGTCCGAGGGCACCAAGGCC  400
               |||||| ||||||||||| ||||
Sbjct  743116  CCGTGTGCGAGGGCACCATGGCC  743138


>MG011690.1 Pandoravirus neocaledonia, complete genome
Length=2003191

 Score = 195 bits (215),  Expect = 4e-48
 Identities = 184/235 (78%), Gaps = 0/235 (0%)
 Strand=Plus/Minus

Query  179      GTACTGAAGCAAGTGCACCCGGACACGGGCATCTCGTCCAAGGCCATGGGCATCATGAAC  238
                || || ||||| |||||||| |||  |||||||||   |||| |||||   |||||||||
Sbjct  1200350  GTGCTCAAGCAGGTGCACCCCGACGTGGGCATCTCCAACAAGTCCATGTCGATCATGAAC  1200291

Query  239      TCGTTCGTCAACGACATCTTCGAGCGGATCGCGGGCGAGGCGTCGCGCCTGGCGCATTAC  298
                ||||| |||||||||||  |||| || |||||   ||||||    ||||||||||    |
Sbjct  1200290  TCGTTTGTCAACGACATGATCGACCGCATCGCCACCGAGGCCGGACGCCTGGCGCGCACC  1200231

Query  299      AACAAGCGCTCGACCATCACATCCCGGGAGATCCAGACGGCCGTGCGCCTACTGCTGCCC  358
                |||||||||   || |||||  | || ||||||||||| |||||||||||  |  |||  
Sbjct  1200230  AACAAGCGCAACACGATCACGGCGCGCGAGATCCAGACCGCCGTGCGCCTGATCATGCAG  1200171

Query  359      GGGGAGCTGGCCAAGCACGCCGTGTCCGAGGGCACCAAGGCCGTCACCAAGTACA  413
                || || || ||    ||||||||||||||||||||||||||||||||||||||||
Sbjct  1200170  GGCGAACTCGCGCGTCACGCCGTGTCCGAGGGCACCAAGGCCGTCACCAAGTACA  1200116


 Score = 34.6 bits (37),  Expect = 8.8
 Identities = 20/21 (95%), Gaps = 0/21 (0%)
 Strand=Plus/Minus

Query  122     GACGGCAAGAAGCGCAAGCGC  142
               || ||||||||||||||||||
Sbjct  104694  GAAGGCAAGAAGCGCAAGCGC  104674


 Score = 34.6 bits (37),  Expect = 8.8
 Identities = 23/26 (88%), Gaps = 0/26 (0%)
 Strand=Plus/Minus

Query  252      ACATCTTCGAGCGGATCGCGGGCGAG  277
                || || ||||| ||||||||||||||
Sbjct  1459218  ACGTCATCGAGTGGATCGCGGGCGAG  1459193


 Score = 33.7 bits (36),  Expect = 8.8
 Identities = 21/23 (91%), Gaps = 0/23 (0%)
 Strand=Plus/Plus

Query  378     CCGTGTCCGAGGGCACCAAGGCC  400
               |||||| ||||||||||| ||||
Sbjct  743116  CCGTGTGCGAGGGCACCATGGCC  743138


>NC_022098.1 Pandoravirus salinus, complete genome
Length=2473870

 Score = 193 bits (213),  Expect = 1e-47
 Identities = 189/244 (77%), Gaps = 0/244 (0%)
 Strand=Plus/Minus

Query  170      GTGTACAAGGTACTGAAGCAAGTGCACCCGGACACGGGCATCTCGTCCAAGGCCATGGGC  229
                || |||||||| || ||||| |||||||| |||  |||||||||   |||  | |||   
Sbjct  1485713  GTTTACAAGGTGCTCAAGCAGGTGCACCCCGACGTGGGCATCTCCAACAAATCGATGTCG  1485654

Query  230      ATCATGAACTCGTTCGTCAACGACATCTTCGAGCGGATCGCGGGCGAGGCGTCGCGCCTG  289
                |||||||||||||| |||||||||||  |||| || ||||    ||||||    ||||||
Sbjct  1485653  ATCATGAACTCGTTTGTCAACGACATGATCGACCGCATCGGCACCGAGGCCGGCCGCCTG  1485594

Query  290      GCGCATTACAACAAGCGCTCGACCATCACATCCCGGGAGATCCAGACGGCCGTGCGCCTA  349
                ||||     |||||||||   || |||    |||| ||||||||||| ||||||||||| 
Sbjct  1485593  GCGCGCACTAACAAGCGCAACACGATCGGCACCCGCGAGATCCAGACCGCCGTGCGCCTG  1485534

Query  350      CTGCTGCCCGGGGAGCTGGCCAAGCACGCCGTGTCCGAGGGCACCAAGGCCGTCACCAAG  409
                 |  ||| ||| || ||||||| ||||||||| || ||||| ||||||||||||||||||
Sbjct  1485533  ATCATGCGCGGCGAACTGGCCAGGCACGCCGTCTCAGAGGGTACCAAGGCCGTCACCAAG  1485474

Query  410      TACA  413
                ||||
Sbjct  1485473  TACA  1485470


 Score = 34.6 bits (37),  Expect = 8.8
 Identities = 20/21 (95%), Gaps = 0/21 (0%)
 Strand=Plus/Plus

Query  116     AAGAAGGACGGCAAGAAGCGC  136
               || ||||||||||||||||||
Sbjct  709900  AAAAAGGACGGCAAGAAGCGC  709920


>KC977571.1 Pandoravirus salinus, complete genome
Length=2473870

 Score = 193 bits (213),  Expect = 1e-47
 Identities = 189/244 (77%), Gaps = 0/244 (0%)
 Strand=Plus/Minus

Query  170      GTGTACAAGGTACTGAAGCAAGTGCACCCGGACACGGGCATCTCGTCCAAGGCCATGGGC  229
                || |||||||| || ||||| |||||||| |||  |||||||||   |||  | |||   
Sbjct  1485713  GTTTACAAGGTGCTCAAGCAGGTGCACCCCGACGTGGGCATCTCCAACAAATCGATGTCG  1485654

Query  230      ATCATGAACTCGTTCGTCAACGACATCTTCGAGCGGATCGCGGGCGAGGCGTCGCGCCTG  289
                |||||||||||||| |||||||||||  |||| || ||||    ||||||    ||||||
Sbjct  1485653  ATCATGAACTCGTTTGTCAACGACATGATCGACCGCATCGGCACCGAGGCCGGCCGCCTG  1485594

Query  290      GCGCATTACAACAAGCGCTCGACCATCACATCCCGGGAGATCCAGACGGCCGTGCGCCTA  349
                ||||     |||||||||   || |||    |||| ||||||||||| ||||||||||| 
Sbjct  1485593  GCGCGCACTAACAAGCGCAACACGATCGGCACCCGCGAGATCCAGACCGCCGTGCGCCTG  1485534

Query  350      CTGCTGCCCGGGGAGCTGGCCAAGCACGCCGTGTCCGAGGGCACCAAGGCCGTCACCAAG  409
                 |  ||| ||| || ||||||| ||||||||| || ||||| ||||||||||||||||||
Sbjct  1485533  ATCATGCGCGGCGAACTGGCCAGGCACGCCGTCTCAGAGGGTACCAAGGCCGTCACCAAG  1485474

Query  410      TACA  413
                ||||
Sbjct  1485473  TACA  1485470


 Score = 34.6 bits (37),  Expect = 8.8
 Identities = 20/21 (95%), Gaps = 0/21 (0%)
 Strand=Plus/Plus

Query  116     AAGAAGGACGGCAAGAAGCGC  136
               || ||||||||||||||||||
Sbjct  709900  AAAAAGGACGGCAAGAAGCGC  709920


>NC_037665.1 Pandoravirus macleodensis, complete genome
Length=1838258

 Score = 186 bits (205),  Expect = 2e-45
 Identities = 182/235 (77%), Gaps = 0/235 (0%)
 Strand=Plus/Minus

Query  179      GTACTGAAGCAAGTGCACCCGGACACGGGCATCTCGTCCAAGGCCATGGGCATCATGAAC  238
                || || ||||| |||||||| |||  |||||||||   |||| |||||  ||||||||||
Sbjct  1219790  GTGCTCAAGCAGGTGCACCCCGACGTGGGCATCTCCAACAAGTCCATGTCCATCATGAAC  1219731

Query  239      TCGTTCGTCAACGACATCTTCGAGCGGATCGCGGGCGAGGCGTCGCGCCTGGCGCATTAC  298
                ||||| |||||||||||  |||| || |||||    |||||    ||||||||||    |
Sbjct  1219730  TCGTTTGTCAACGACATGATCGACCGCATCGCCACTGAGGCCGGTCGCCTGGCGCGCACC  1219671

Query  299      AACAAGCGCTCGACCATCACATCCCGGGAGATCCAGACGGCCGTGCGCCTACTGCTGCCC  358
                |||||||||   || |||||  | || ||||||||||| |||||||||||  |  |||  
Sbjct  1219670  AACAAGCGCAACACGATCACGGCGCGCGAGATCCAGACCGCCGTGCGCCTGATCATGCAG  1219611

Query  359      GGGGAGCTGGCCAAGCACGCCGTGTCCGAGGGCACCAAGGCCGTCACCAAGTACA  413
                || || || ||    |||||||| || ||||||||||||||||||||||||||||
Sbjct  1219610  GGCGAACTCGCGCGCCACGCCGTCTCAGAGGGCACCAAGGCCGTCACCAAGTACA  1219556


 Score = 35.6 bits (38),  Expect = 2.5
 Identities = 22/24 (92%), Gaps = 0/24 (0%)
 Strand=Plus/Minus

Query  377      GCCGTGTCCGAGGGCACCAAGGCC  400
                |||||||| || ||||||||||||
Sbjct  1631813  GCCGTGTCAGACGGCACCAAGGCC  1631790


 Score = 33.7 bits (36),  Expect = 8.8
 Identities = 21/23 (91%), Gaps = 0/23 (0%)
 Strand=Plus/Plus

Query  378     CCGTGTCCGAGGGCACCAAGGCC  400
               |||||| ||||||||||| ||||
Sbjct  729140  CCGTGTGCGAGGGCACCATGGCC  729162


>NC_026440.1 Pandoravirus inopinatum isolate KlaHel, complete 
genome
Length=2243109

 Score = 186 bits (205),  Expect = 2e-45
 Identities = 190/247 (77%), Gaps = 6/247 (2%)
 Strand=Plus/Plus

Query  173     TACAAGGTACTGAAGCAAGTGCACCCGGACAC-----GGGCATC-TCGTCCAAGGCCATG  226
               |||||||| || ||||| ||||||||    ||     || |||| ||   |||| |||||
Sbjct  724914  TACAAGGTGCTCAAGCAGGTGCACCCCCGAACCGTTGGGCCATCCTCCAACAAGTCCATG  724973

Query  227     GGCATCATGAACTCGTTCGTCAACGACATCTTCGAGCGGATCGCGGGCGAGGCGTCGCGC  286
                  |||||||||||||| |||||||||||  |||| || ||||    ||||||    |||
Sbjct  724974  TCGATCATGAACTCGTTTGTCAACGACATGATCGACCGCATCGGCACCGAGGCCGGTCGC  725033

Query  287     CTGGCGCATTACAACAAGCGCTCGACCATCACATCCCGGGAGATCCAGACGGCCGTGCGC  346
               |||||||  | ||||||||||   || |||    | || ||||||||||| |||||||||
Sbjct  725034  CTGGCGCGCTCCAACAAGCGCAACACGATCGGCACGCGCGAGATCCAGACCGCCGTGCGC  725093

Query  347     CTACTGCTGCCCGGGGAGCTGGCCAAGCACGCCGTGTCCGAGGGCACCAAGGCCGTCACC  406
               ||  |  ||| ||| || ||||||| ||||||||| ||||||||||||||||||||||||
Sbjct  725094  CTGATCATGCGCGGCGAACTGGCCAGGCACGCCGTCTCCGAGGGCACCAAGGCCGTCACC  725153

Query  407     AAGTACA  413
               |||||||
Sbjct  725154  AAGTACA  725160


>MG011691.1 Pandoravirus macleodensis, complete genome
Length=1838258

 Score = 186 bits (205),  Expect = 2e-45
 Identities = 182/235 (77%), Gaps = 0/235 (0%)
 Strand=Plus/Minus

Query  179      GTACTGAAGCAAGTGCACCCGGACACGGGCATCTCGTCCAAGGCCATGGGCATCATGAAC  238
                || || ||||| |||||||| |||  |||||||||   |||| |||||  ||||||||||
Sbjct  1219790  GTGCTCAAGCAGGTGCACCCCGACGTGGGCATCTCCAACAAGTCCATGTCCATCATGAAC  1219731

Query  239      TCGTTCGTCAACGACATCTTCGAGCGGATCGCGGGCGAGGCGTCGCGCCTGGCGCATTAC  298
                ||||| |||||||||||  |||| || |||||    |||||    ||||||||||    |
Sbjct  1219730  TCGTTTGTCAACGACATGATCGACCGCATCGCCACTGAGGCCGGTCGCCTGGCGCGCACC  1219671

Query  299      AACAAGCGCTCGACCATCACATCCCGGGAGATCCAGACGGCCGTGCGCCTACTGCTGCCC  358
                |||||||||   || |||||  | || ||||||||||| |||||||||||  |  |||  
Sbjct  1219670  AACAAGCGCAACACGATCACGGCGCGCGAGATCCAGACCGCCGTGCGCCTGATCATGCAG  1219611

Query  359      GGGGAGCTGGCCAAGCACGCCGTGTCCGAGGGCACCAAGGCCGTCACCAAGTACA  413
                || || || ||    |||||||| || ||||||||||||||||||||||||||||
Sbjct  1219610  GGCGAACTCGCGCGCCACGCCGTCTCAGAGGGCACCAAGGCCGTCACCAAGTACA  1219556


 Score = 35.6 bits (38),  Expect = 2.5
 Identities = 22/24 (92%), Gaps = 0/24 (0%)
 Strand=Plus/Minus

Query  377      GCCGTGTCCGAGGGCACCAAGGCC  400
                |||||||| || ||||||||||||
Sbjct  1631813  GCCGTGTCAGACGGCACCAAGGCC  1631790


 Score = 33.7 bits (36),  Expect = 8.8
 Identities = 21/23 (91%), Gaps = 0/23 (0%)
 Strand=Plus/Plus

Query  378     CCGTGTCCGAGGGCACCAAGGCC  400
               |||||| ||||||||||| ||||
Sbjct  729140  CCGTGTGCGAGGGCACCATGGCC  729162


>KP136319.1 Pandoravirus inopinatum isolate KlaHel, complete genome
Length=2243109

 Score = 186 bits (205),  Expect = 2e-45
 Identities = 190/247 (77%), Gaps = 6/247 (2%)
 Strand=Plus/Plus

Query  173     TACAAGGTACTGAAGCAAGTGCACCCGGACAC-----GGGCATC-TCGTCCAAGGCCATG  226
               |||||||| || ||||| ||||||||    ||     || |||| ||   |||| |||||
Sbjct  724914  TACAAGGTGCTCAAGCAGGTGCACCCCCGAACCGTTGGGCCATCCTCCAACAAGTCCATG  724973

Query  227     GGCATCATGAACTCGTTCGTCAACGACATCTTCGAGCGGATCGCGGGCGAGGCGTCGCGC  286
                  |||||||||||||| |||||||||||  |||| || ||||    ||||||    |||
Sbjct  724974  TCGATCATGAACTCGTTTGTCAACGACATGATCGACCGCATCGGCACCGAGGCCGGTCGC  725033

Query  287     CTGGCGCATTACAACAAGCGCTCGACCATCACATCCCGGGAGATCCAGACGGCCGTGCGC  346
               |||||||  | ||||||||||   || |||    | || ||||||||||| |||||||||
Sbjct  725034  CTGGCGCGCTCCAACAAGCGCAACACGATCGGCACGCGCGAGATCCAGACCGCCGTGCGC  725093

Query  347     CTACTGCTGCCCGGGGAGCTGGCCAAGCACGCCGTGTCCGAGGGCACCAAGGCCGTCACC  406
               ||  |  ||| ||| || ||||||| ||||||||| ||||||||||||||||||||||||
Sbjct  725094  CTGATCATGCGCGGCGAACTGGCCAGGCACGCCGTCTCCGAGGGCACCAAGGCCGTCACC  725153

Query  407     AAGTACA  413
               |||||||
Sbjct  725154  AAGTACA  725160


>NC_023177.1 Choristoneura murinana alphabaculovirus strain Darmstadt, 
complete genome
Length=124688

 Score = 46.4 bits (50),  Expect = 0.001
 Identities = 36/42 (86%), Gaps = 1/42 (2%)
 Strand=Plus/Plus

Query  110    GCGCAGAAGAAGGA-CGGCAAGAAGCGCAAGCGCAGCCGCAA  150
              |||||| || | || ||||  |||||||||||||||||||||
Sbjct  68343  GCGCAGCAGCACGATCGGCCTGAAGCGCAAGCGCAGCCGCAA  68384


>KF894742.1 Choristoneura murinana alphabaculovirus strain Darmstadt, 
complete genome
Length=124688

 Score = 46.4 bits (50),  Expect = 0.001
 Identities = 36/42 (86%), Gaps = 1/42 (2%)
 Strand=Plus/Plus

Query  110    GCGCAGAAGAAGGA-CGGCAAGAAGCGCAAGCGCAGCCGCAA  150
              |||||| || | || ||||  |||||||||||||||||||||
Sbjct  68343  GCGCAGCAGCACGATCGGCCTGAAGCGCAAGCGCAGCCGCAA  68384


>NC_004778.3 Choristoneura fumiferana multiple nucleopolyhedrovirus, 
complete genome
Length=129593

 Score = 44.6 bits (48),  Expect = 0.005
 Identities = 35/41 (85%), Gaps = 1/41 (2%)
 Strand=Plus/Minus

Query  110    GCGCAGAAGAAGGA-CGGCAAGAAGCGCAAGCGCAGCCGCA  149
              |||||| || | || ||||  ||||||||||||||||||||
Sbjct  60512  GCGCAGCAGCACGATCGGCCTGAAGCGCAAGCGCAGCCGCA  60472


>AF512031.3 Choristoneura fumiferana multiple nucleopolyhedrovirus, 
complete genome
Length=129593

 Score = 44.6 bits (48),  Expect = 0.005
 Identities = 35/41 (85%), Gaps = 1/41 (2%)
 Strand=Plus/Minus

Query  110    GCGCAGAAGAAGGA-CGGCAAGAAGCGCAAGCGCAGCCGCA  149
              |||||| || | || ||||  ||||||||||||||||||||
Sbjct  60512  GCGCAGCAGCACGATCGGCCTGAAGCGCAAGCGCAGCCGCA  60472


>NC_048047.1 Caulobacter phage CcrBL9, complete genome
Length=322272

 Score = 39.2 bits (42),  Expect = 0.21
 Identities = 40/52 (77%), Gaps = 3/52 (6%)
 Strand=Plus/Plus

Query  365     CTGGCCAAGCACGCCGTGTCCGAGGGCACCAAGGCCGTCACCAAGTACACCA  416
               ||||||||||||| ||   ||  |  | || ||| |||||||||||||| ||
Sbjct  285185  CTGGCCAAGCACGGCG---CCAGGATCGCCGAGGTCGTCACCAAGTACATCA  285233


 Score = 38.3 bits (41),  Expect = 0.72
 Identities = 28/33 (85%), Gaps = 0/33 (0%)
 Strand=Plus/Plus

Query  374     CACGCCGTGTCCGAGGGCACCAAGGCCGTCACC  406
               || |||||  |||| ||| ||||||||||||||
Sbjct  124918  CAGGCCGTCACCGACGGCGCCAAGGCCGTCACC  124950


>MH588546.1 Caulobacter phage CcrBL9, complete genome
Length=322272

 Score = 39.2 bits (42),  Expect = 0.21
 Identities = 40/52 (77%), Gaps = 3/52 (6%)
 Strand=Plus/Plus

Query  365     CTGGCCAAGCACGCCGTGTCCGAGGGCACCAAGGCCGTCACCAAGTACACCA  416
               ||||||||||||| ||   ||  |  | || ||| |||||||||||||| ||
Sbjct  285185  CTGGCCAAGCACGGCG---CCAGGATCGCCGAGGTCGTCACCAAGTACATCA  285233


 Score = 38.3 bits (41),  Expect = 0.72
 Identities = 28/33 (85%), Gaps = 0/33 (0%)
 Strand=Plus/Plus

Query  374     CACGCCGTGTCCGAGGGCACCAAGGCCGTCACC  406
               || |||||  |||| ||| ||||||||||||||
Sbjct  124918  CAGGCCGTCACCGACGGCGCCAAGGCCGTCACC  124950


>NC_041947.1 Arthrobacter phage Laroye, complete genome
Length=60005

 Score = 37.4 bits (40),  Expect = 0.72
 Identities = 30/36 (83%), Gaps = 3/36 (8%)
 Strand=Plus/Plus

Query  168    ACGTGTACAAGGTACTGAAGCAAGTGCACCCGGACA  203
              ||||||||||||| |||||| |    ||||||||||
Sbjct  19331  ACGTGTACAAGGTTCTGAAGAA---CCACCCGGACA  19363


>NC_001875.2 Orgyia pseudotsugata MNPV, complete genome
Length=131995

 Score = 37.4 bits (40),  Expect = 0.72
 Identities = 20/20 (100%), Gaps = 0/20 (0%)
 Strand=Plus/Minus

Query  131    AAGCGCAAGCGCAGCCGCAA  150
              ||||||||||||||||||||
Sbjct  64906  AAGCGCAAGCGCAGCCGCAA  64887


 Score = 35.6 bits (38),  Expect = 2.5
 Identities = 25/29 (86%), Gaps = 0/29 (0%)
 Strand=Plus/Plus

Query  358     CGGGGAGCTGGCCAAGCACGCCGTGTCCG  386
               ||||  ||||||||||||||| ||| |||
Sbjct  108362  CGGGCTGCTGGCCAAGCACGCGGTGCCCG  108390


>KU160654.1 Arthrobacter phage Laroye, complete genome
Length=60005

 Score = 37.4 bits (40),  Expect = 0.72
 Identities = 30/36 (83%), Gaps = 3/36 (8%)
 Strand=Plus/Plus

Query  168    ACGTGTACAAGGTACTGAAGCAAGTGCACCCGGACA  203
              ||||||||||||| |||||| |    ||||||||||
Sbjct  19331  ACGTGTACAAGGTTCTGAAGAA---CCACCCGGACA  19363


>U75930.2 Orgyia pseudotsugata MNPV, complete genome
Length=131995

 Score = 37.4 bits (40),  Expect = 0.72
 Identities = 20/20 (100%), Gaps = 0/20 (0%)
 Strand=Plus/Minus

Query  131    AAGCGCAAGCGCAGCCGCAA  150
              ||||||||||||||||||||
Sbjct  64906  AAGCGCAAGCGCAGCCGCAA  64887


 Score = 35.6 bits (38),  Expect = 2.5
 Identities = 25/29 (86%), Gaps = 0/29 (0%)
 Strand=Plus/Plus

Query  358     CGGGGAGCTGGCCAAGCACGCCGTGTCCG  386
               ||||  ||||||||||||||| ||| |||
Sbjct  108362  CGGGCTGCTGGCCAAGCACGCGGTGCCCG  108390


>NC_041927.1 Sphingobium phage Lacusarx, complete genome
Length=130138

 Score = 36.5 bits (39),  Expect = 2.5
 Identities = 21/22 (95%), Gaps = 0/22 (0%)
 Strand=Plus/Minus

Query  112    GCAGAAGAAGGACGGCAAGAAG  133
              |||||||||| |||||||||||
Sbjct  45290  GCAGAAGAAGCACGGCAAGAAG  45269


>KY629563.1 Sphingobium phage Lacusarx, complete genome
Length=130138

 Score = 36.5 bits (39),  Expect = 2.5
 Identities = 21/22 (95%), Gaps = 0/22 (0%)
 Strand=Plus/Minus

Query  112    GCAGAAGAAGGACGGCAAGAAG  133
              |||||||||| |||||||||||
Sbjct  45290  GCAGAAGAAGCACGGCAAGAAG  45269


>NC_049851.1 Burkholderia phage BcepSauron, complete genome
Length=262653

 Score = 35.6 bits (38),  Expect = 2.5
 Identities = 25/29 (86%), Gaps = 0/29 (0%)
 Strand=Plus/Minus

Query  243     TCGTCAACGACATCTTCGAGCGGATCGCG  271
               |||||  || | |||||||||||||||||
Sbjct  147965  TCGTCTTCGTCGTCTTCGAGCGGATCGCG  147937


>NC_048017.1 Microbacterium phage Eden, complete genome
Length=40833

 Score = 35.6 bits (38),  Expect = 2.5
 Identities = 22/24 (92%), Gaps = 0/24 (0%)
 Strand=Plus/Plus

Query  211    CTCGTCCAAGGCCATGGGCATCAT  234
              ||||||||||| |||| |||||||
Sbjct  32659  CTCGTCCAAGGGCATGCGCATCAT  32682


>MK552141.1 Burkholderia phage BcepSauron, complete genome
Length=262653

 Score = 35.6 bits (38),  Expect = 2.5
 Identities = 25/29 (86%), Gaps = 0/29 (0%)
 Strand=Plus/Minus

Query  243     TCGTCAACGACATCTTCGAGCGGATCGCG  271
               |||||  || | |||||||||||||||||
Sbjct  147965  TCGTCTTCGTCGTCTTCGAGCGGATCGCG  147937


>MH509447.1 Microbacterium phage Eden, complete genome
Length=40833

 Score = 35.6 bits (38),  Expect = 2.5
 Identities = 22/24 (92%), Gaps = 0/24 (0%)
 Strand=Plus/Plus

Query  211    CTCGTCCAAGGCCATGGGCATCAT  234
              ||||||||||| |||| |||||||
Sbjct  32659  CTCGTCCAAGGGCATGCGCATCAT  32682


>NC_051607.1 Mycobacterium phage DarthP, complete genome
Length=61594

 Score = 34.6 bits (37),  Expect = 8.8
 Identities = 20/21 (95%), Gaps = 0/21 (0%)
 Strand=Plus/Minus

Query  274    CGAGGCGTCGCGCCTGGCGCA  294
              ||||||||||||||| |||||
Sbjct  59287  CGAGGCGTCGCGCCTCGCGCA  59267


>NC_030230.1 Tokyovirus A1 DNA, nearly complete genome
Length=372707

 Score = 34.6 bits (37),  Expect = 8.8
 Identities = 20/21 (95%), Gaps = 0/21 (0%)
 Strand=Plus/Minus

Query  105    CCAAGGCGCAGAAGAAGGACG  125
              |||||||||||| ||||||||
Sbjct  76446  CCAAGGCGCAGATGAAGGACG  76426


>NC_025412.1 Melbournevirus isolate 1, complete genome
Length=369360

 Score = 34.6 bits (37),  Expect = 8.8
 Identities = 20/21 (95%), Gaps = 0/21 (0%)
 Strand=Plus/Plus

Query  392     ACCAAGGCCGTCACCAAGTAC  412
               |||||||||||||||| ||||
Sbjct  343912  ACCAAGGCCGTCACCAGGTAC  343932


>NC_019927.1 Cronobacter phage ENT47670, complete genome
Length=47611

 Score = 34.6 bits (37),  Expect = 8.8
 Identities = 23/26 (88%), Gaps = 0/26 (0%)
 Strand=Plus/Plus

Query  251    GACATCTTCGAGCGGATCGCGGGCGA  276
              |||| ||||||||||||||| | |||
Sbjct  38753  GACACCTTCGAGCGGATCGCCGACGA  38778


>NC_019521.1 Sphingomonas phage PAU, complete genome
Length=219372

 Score = 34.6 bits (37),  Expect = 8.8
 Identities = 28/33 (85%), Gaps = 1/33 (3%)
 Strand=Plus/Plus

Query  5      TTGTTGCAGTCTAT-AAGCTGTTCTAGAGTTGT  36
              ||||  |||| ||| |||||||||||||| |||
Sbjct  53837  TTGTATCAGTTTATTAAGCTGTTCTAGAGATGT  53869


>NC_013021.1 Cyanophage PSS2, complete genome
Length=107530

 Score = 34.6 bits (37),  Expect = 8.8
 Identities = 20/21 (95%), Gaps = 0/21 (0%)
 Strand=Plus/Plus

Query  110    GCGCAGAAGAAGGACGGCAAG  130
              ||||||||||||| |||||||
Sbjct  19073  GCGCAGAAGAAGGGCGGCAAG  19093


>MF140406.1 Mycobacterium phage DarthP, complete genome
Length=61594

 Score = 34.6 bits (37),  Expect = 8.8
 Identities = 20/21 (95%), Gaps = 0/21 (0%)
 Strand=Plus/Minus

Query  274    CGAGGCGTCGCGCCTGGCGCA  294
              ||||||||||||||| |||||
Sbjct  59287  CGAGGCGTCGCGCCTCGCGCA  59267


>AP017398.1 Tokyovirus A1 DNA, nearly complete genome
Length=372707

 Score = 34.6 bits (37),  Expect = 8.8
 Identities = 20/21 (95%), Gaps = 0/21 (0%)
 Strand=Plus/Minus

Query  105    CCAAGGCGCAGAAGAAGGACG  125
              |||||||||||| ||||||||
Sbjct  76446  CCAAGGCGCAGATGAAGGACG  76426


>KM275475.1 Melbournevirus isolate 1, complete genome
Length=369360

 Score = 34.6 bits (37),  Expect = 8.8
 Identities = 20/21 (95%), Gaps = 0/21 (0%)
 Strand=Plus/Plus

Query  392     ACCAAGGCCGTCACCAAGTAC  412
               |||||||||||||||| ||||
Sbjct  343912  ACCAAGGCCGTCACCAGGTAC  343932


>HQ201308.1 Cronobacter phage ENT47670, complete genome
Length=47611

 Score = 34.6 bits (37),  Expect = 8.8
 Identities = 23/26 (88%), Gaps = 0/26 (0%)
 Strand=Plus/Plus

Query  251    GACATCTTCGAGCGGATCGCGGGCGA  276
              |||| ||||||||||||||| | |||
Sbjct  38753  GACACCTTCGAGCGGATCGCCGACGA  38778


>JQ362498.1 Sphingomonas phage PAU, complete genome
Length=219372

 Score = 34.6 bits (37),  Expect = 8.8
 Identities = 28/33 (85%), Gaps = 1/33 (3%)
 Strand=Plus/Plus

Query  5      TTGTTGCAGTCTAT-AAGCTGTTCTAGAGTTGT  36
              ||||  |||| ||| |||||||||||||| |||
Sbjct  53837  TTGTATCAGTTTATTAAGCTGTTCTAGAGATGT  53869


>GQ334450.1 Cyanophage PSS2, complete genome
Length=107530

 Score = 34.6 bits (37),  Expect = 8.8
 Identities = 20/21 (95%), Gaps = 0/21 (0%)
 Strand=Plus/Plus

Query  110    GCGCAGAAGAAGGACGGCAAG  130
              ||||||||||||| |||||||
Sbjct  19073  GCGCAGAAGAAGGGCGGCAAG  19093


>NC_042135.1 Pseudomonas phage JBD67, partial genome
Length=38232

 Score = 33.7 bits (36),  Expect = 8.8
 Identities = 27/33 (82%), Gaps = 0/33 (0%)
 Strand=Plus/Minus

Query  327    AGATCCAGACGGCCGTGCGCCTACTGCTGCCCG  359
              ||| ||| ||| ||||  ||| |||||||||||
Sbjct  19380  AGAACCAAACGTCCGTTGGCCAACTGCTGCCCG  19348


>NC_047995.1 Erwinia phage vB_EamM_Alexandra, complete genome
Length=266532

 Score = 33.7 bits (36),  Expect = 8.8
 Identities = 24/28 (86%), Gaps = 0/28 (0%)
 Strand=Plus/Plus

Query  115     GAAGAAGGACGGCAAGAAGCGCAAGCGC  142
               || |||| || | |||||||||||||||
Sbjct  253030  GACGAAGAACTGGAAGAAGCGCAAGCGC  253057


>NC_048708.1 Rhodococcus phage Takoda, complete genome
Length=46807

 Score = 33.7 bits (36),  Expect = 8.8
 Identities = 18/18 (100%), Gaps = 0/18 (0%)
 Strand=Plus/Plus

Query  116    AAGAAGGACGGCAAGAAG  133
              ||||||||||||||||||
Sbjct  16624  AAGAAGGACGGCAAGAAG  16641


>NC_047977.1 Microbacterium phage Hendrix, complete genome
Length=97757

 Score = 33.7 bits (36),  Expect = 8.8
 Identities = 29/35 (83%), Gaps = 1/35 (3%)
 Strand=Plus/Minus

Query  258    TCGAGCGGATCGCGGGCGAGGCGTCGCGCCTGGCG  292
              |||||||||||| |||||| |||  | ||||| ||
Sbjct  65445  TCGAGCGGATCGAGGGCGA-GCGCTGGGCCTGACG  65412


>NC_047902.1 Pseudomonas phage PMBT3, complete genome
Length=87196

 Score = 33.7 bits (36),  Expect = 8.8
 Identities = 18/18 (100%), Gaps = 0/18 (0%)
 Strand=Plus/Minus

Query  216    CCAAGGCCATGGGCATCA  233
              ||||||||||||||||||
Sbjct  36324  CCAAGGCCATGGGCATCA  36307


>NC_047828.1 Escherichia phage vB_EcoS_SH2, complete genome
Length=49088

 Score = 33.7 bits (36),  Expect = 8.8
 Identities = 18/18 (100%), Gaps = 0/18 (0%)
 Strand=Plus/Plus

Query  124   CGGCAAGAAGCGCAAGCG  141
             ||||||||||||||||||
Sbjct  5147  CGGCAAGAAGCGCAAGCG  5164


>NC_031927.1 Synechococcus phage S-CAM7 isolate 0910CC49, complete 
genome
Length=216121

 Score = 33.7 bits (36),  Expect = 8.8
 Identities = 18/18 (100%), Gaps = 0/18 (0%)
 Strand=Plus/Plus

Query  170    GTGTACAAGGTACTGAAG  187
              ||||||||||||||||||
Sbjct  15384  GTGTACAAGGTACTGAAG  15401


>NC_031234.1 Gordonia phage Emalyn, complete genome
Length=43982

 Score = 33.7 bits (36),  Expect = 8.8
 Identities = 27/33 (82%), Gaps = 0/33 (0%)
 Strand=Plus/Plus

Query  258    TCGAGCGGATCGCGGGCGAGGCGTCGCGCCTGG  290
              |||||  | |||||||||||  |||| ||||||
Sbjct  23715  TCGAGAAGCTCGCGGGCGAGATGTCGGGCCTGG  23747


>NC_031109.1 Gordonia phage Jumbo, complete genome
Length=78302

 Score = 33.7 bits (36),  Expect = 8.8
 Identities = 18/18 (100%), Gaps = 0/18 (0%)
 Strand=Plus/Minus

Query  123    ACGGCAAGAAGCGCAAGC  140
              ||||||||||||||||||
Sbjct  65666  ACGGCAAGAAGCGCAAGC  65649


>NC_027016.1 Papio ursinus cytomegalovirus isolate OCOM4-52, complete 
genome
Length=226084

 Score = 33.7 bits (36),  Expect = 8.8
 Identities = 21/23 (91%), Gaps = 0/23 (0%)
 Strand=Plus/Minus

Query  94     GAAGGCGGTGACCAAGGCGCAGA  116
              ||||||||||| ||||| |||||
Sbjct  40884  GAAGGCGGTGAGCAAGGTGCAGA  40862


>NC_008724.1 Acanthocystis turfacea Chlorella virus 1, complete 
genome
Length=288047

 Score = 33.7 bits (36),  Expect = 8.8
 Identities = 24/28 (86%), Gaps = 0/28 (0%)
 Strand=Plus/Minus

Query  94      GAAGGCGGTGACCAAGGCGCAGAAGAAG  121
               |||||||||||| ||||||  || ||||
Sbjct  137815  GAAGGCGGTGACGAAGGCGGTGATGAAG  137788


>NC_008030.1 Nile crocodilepox virus, complete genome
Length=190054

 Score = 33.7 bits (36),  Expect = 8.8
 Identities = 27/33 (82%), Gaps = 0/33 (0%)
 Strand=Plus/Plus

Query  93      AGAAGGCGGTGACCAAGGCGCAGAAGAAGGACG  125
               ||| || ||||| | | |||| |||||||||||
Sbjct  118781  AGACGGTGGTGAACTACGCGCCGAAGAAGGACG  118813


>NC_005091.2 Burkholderia phage BcepNazgul, complete genome
Length=57455

 Score = 33.7 bits (36),  Expect = 8.8
 Identities = 23/25 (92%), Gaps = 1/25 (4%)
 Strand=Plus/Minus

Query  110    GCGC-AGAAGAAGGACGGCAAGAAG  133
              |||| ||||||| ||||||||||||
Sbjct  51660  GCGCGAGAAGAACGACGGCAAGAAG  51636


>JX495043.1 Pseudomonas phage JBD67, partial genome
Length=38232

 Score = 33.7 bits (36),  Expect = 8.8
 Identities = 27/33 (82%), Gaps = 0/33 (0%)
 Strand=Plus/Minus

Query  327    AGATCCAGACGGCCGTGCGCCTACTGCTGCCCG  359
              ||| ||| ||| ||||  ||| |||||||||||
Sbjct  19380  AGAACCAAACGTCCGTTGGCCAACTGCTGCCCG  19348


>MH248138.1 Erwinia phage vB_EamM_Alexandra, complete genome
Length=266532

 Score = 33.7 bits (36),  Expect = 8.8
 Identities = 24/28 (86%), Gaps = 0/28 (0%)
 Strand=Plus/Plus

Query  115     GAAGAAGGACGGCAAGAAGCGCAAGCGC  142
               || |||| || | |||||||||||||||
Sbjct  253030  GACGAAGAACTGGAAGAAGCGCAAGCGC  253057


>MH271315.1 Rhodococcus phage Takoda
Length=46807

 Score = 33.7 bits (36),  Expect = 8.8
 Identities = 18/18 (100%), Gaps = 0/18 (0%)
 Strand=Plus/Plus

Query  116    AAGAAGGACGGCAAGAAG  133
              ||||||||||||||||||
Sbjct  16624  AAGAAGGACGGCAAGAAG  16641


>MH183162.1 Microbacterium phage Hendrix, complete genome
Length=97757

 Score = 33.7 bits (36),  Expect = 8.8
 Identities = 29/35 (83%), Gaps = 1/35 (3%)
 Strand=Plus/Minus

Query  258    TCGAGCGGATCGCGGGCGAGGCGTCGCGCCTGGCG  292
              |||||||||||| |||||| |||  | ||||| ||
Sbjct  65445  TCGAGCGGATCGAGGGCGA-GCGCTGGGCCTGACG  65412


>MG596799.1 Pseudomonas phage PMBT3, complete genome
Length=87196

 Score = 33.7 bits (36),  Expect = 8.8
 Identities = 18/18 (100%), Gaps = 0/18 (0%)
 Strand=Plus/Minus

Query  216    CCAAGGCCATGGGCATCA  233
              ||||||||||||||||||
Sbjct  36324  CCAAGGCCATGGGCATCA  36307


>KY985004.1 Escherichia phage vB_EcoS_SH2, complete genome
Length=49088

 Score = 33.7 bits (36),  Expect = 8.8
 Identities = 18/18 (100%), Gaps = 0/18 (0%)
 Strand=Plus/Plus

Query  124   CGGCAAGAAGCGCAAGCG  141
             ||||||||||||||||||
Sbjct  5147  CGGCAAGAAGCGCAAGCG  5164


>KU686212.1 Synechococcus phage S-CAM7 isolate 0910CC49, complete 
genome
Length=216121

 Score = 33.7 bits (36),  Expect = 8.8
 Identities = 18/18 (100%), Gaps = 0/18 (0%)
 Strand=Plus/Plus

Query  170    GTGTACAAGGTACTGAAG  187
              ||||||||||||||||||
Sbjct  15384  GTGTACAAGGTACTGAAG  15401


>KU963260.1 Gordonia phage Emalyn, complete genome
Length=43982

 Score = 33.7 bits (36),  Expect = 8.8
 Identities = 27/33 (82%), Gaps = 0/33 (0%)
 Strand=Plus/Plus

Query  258    TCGAGCGGATCGCGGGCGAGGCGTCGCGCCTGG  290
              |||||  | |||||||||||  |||| ||||||
Sbjct  23715  TCGAGAAGCTCGCGGGCGAGATGTCGGGCCTGG  23747


>KX557281.1 Gordonia phage Jumbo, complete genome
Length=78302

 Score = 33.7 bits (36),  Expect = 8.8
 Identities = 18/18 (100%), Gaps = 0/18 (0%)
 Strand=Plus/Minus

Query  123    ACGGCAAGAAGCGCAAGC  140
              ||||||||||||||||||
Sbjct  65666  ACGGCAAGAAGCGCAAGC  65649


>KR351281.1 Papio ursinus cytomegalovirus isolate OCOM4-52, complete 
genome
Length=226084

 Score = 33.7 bits (36),  Expect = 8.8
 Identities = 21/23 (91%), Gaps = 0/23 (0%)
 Strand=Plus/Minus

Query  94     GAAGGCGGTGACCAAGGCGCAGA  116
              ||||||||||| ||||| |||||
Sbjct  40884  GAAGGCGGTGAGCAAGGTGCAGA  40862


>EF101928.1 Acanthocystis turfacea Chlorella virus 1, complete 
genome
Length=288047

 Score = 33.7 bits (36),  Expect = 8.8
 Identities = 24/28 (86%), Gaps = 0/28 (0%)
 Strand=Plus/Minus

Query  94      GAAGGCGGTGACCAAGGCGCAGAAGAAG  121
               |||||||||||| ||||||  || ||||
Sbjct  137815  GAAGGCGGTGACGAAGGCGGTGATGAAG  137788


>DQ356948.1 Nile crocodilepox virus, complete genome
Length=190054

 Score = 33.7 bits (36),  Expect = 8.8
 Identities = 27/33 (82%), Gaps = 0/33 (0%)
 Strand=Plus/Plus

Query  93      AGAAGGCGGTGACCAAGGCGCAGAAGAAGGACG  125
               ||| || ||||| | | |||| |||||||||||
Sbjct  118781  AGACGGTGGTGAACTACGCGCCGAAGAAGGACG  118813


>AY357582.2 Burkholderia cepacia phage BcepNazgul, complete genome
Length=57455

 Score = 33.7 bits (36),  Expect = 8.8
 Identities = 23/25 (92%), Gaps = 1/25 (4%)
 Strand=Plus/Minus

Query  110    GCGC-AGAAGAAGGACGGCAAGAAG  133
              |||| ||||||| ||||||||||||
Sbjct  51660  GCGCGAGAAGAACGACGGCAAGAAG  51636


Lambda      K        H
   0.634    0.408    0.912 

Gapped
Lambda      K        H
   0.625    0.410    0.780 

Effective search space used: 126570184990


Query= scaffold_m29_p_21:52896693-52897150(+)

Length=457
                                                                      Score        E
Sequences producing significant alignments:                          (Bits)     Value

NC_037667.1 Pandoravirus quercus, complete genome                     210        5e-53
MG011689.1 Pandoravirus quercus, complete genome                      210        5e-53
NC_021858.1 Pandoravirus dulcis, complete genome                      201        3e-50
KC977570.1 Pandoravirus dulcis, complete genome                       201        3e-50
NC_037666.1 Pandoravirus neocaledonia, complete genome                195        4e-48
MG011690.1 Pandoravirus neocaledonia, complete genome                 195        4e-48
NC_022098.1 Pandoravirus salinus, complete genome                     193        1e-47
KC977571.1 Pandoravirus salinus, complete genome                      193        1e-47
NC_037665.1 Pandoravirus macleodensis, complete genome                186        2e-45
NC_026440.1 Pandoravirus inopinatum isolate KlaHel, complete genome   186        2e-45
MG011691.1 Pandoravirus macleodensis, complete genome                 186        2e-45
KP136319.1 Pandoravirus inopinatum isolate KlaHel, complete genome    186        2e-45
NC_023177.1 Choristoneura murinana alphabaculovirus strain Darmst...  46.4       0.001
KF894742.1 Choristoneura murinana alphabaculovirus strain Darmsta...  46.4       0.001
NC_004778.3 Choristoneura fumiferana multiple nucleopolyhedroviru...  44.6       0.005
AF512031.3 Choristoneura fumiferana multiple nucleopolyhedrovirus...  44.6       0.005
NC_049851.1 Burkholderia phage BcepSauron, complete genome            40.1       0.20 
NC_051583.1 Mycobacterium phage Saguaro, complete genome              40.1       0.20 
MK552141.1 Burkholderia phage BcepSauron, complete genome             40.1       0.20 
MH744423.1 Mycobacterium phage Saguaro, complete genome               40.1       0.20 
NC_048047.1 Caulobacter phage CcrBL9, complete genome                 39.2       0.20 
MH588546.1 Caulobacter phage CcrBL9, complete genome                  39.2       0.20 
NC_041947.1 Arthrobacter phage Laroye, complete genome                37.4       0.69 
NC_027016.1 Papio ursinus cytomegalovirus isolate OCOM4-52, compl...  37.4       0.69 
NC_001875.2 Orgyia pseudotsugata MNPV, complete genome                37.4       0.69 
KU160654.1 Arthrobacter phage Laroye, complete genome                 37.4       0.69 
KR351281.1 Papio ursinus cytomegalovirus isolate OCOM4-52, comple...  37.4       0.69 
U75930.2 Orgyia pseudotsugata MNPV, complete genome                   37.4       0.69 
NC_022987.1 Xylella phage Prado, complete genome                      36.5       2.4  
KF626667.1 Xylella phage Prado, complete genome                       36.5       2.4  
NC_049849.1 Achromobacter phage Motura, complete genome               35.6       2.4  
NC_048017.1 Microbacterium phage Eden, complete genome                35.6       2.4  
MN094788.1 Achromobacter phage Motura, complete genome                35.6       2.4  
MH509447.1 Microbacterium phage Eden, complete genome                 35.6       2.4  
NC_038511.1 Tunisvirus fontaine2 strain U484, complete genome         34.6       8.4  
NC_051607.1 Mycobacterium phage DarthP, complete genome               34.6       8.4  
NC_034248.1 Rhizobium phage RHEph10, complete genome                  34.6       8.4  
NC_028770.1 Pseudomonas phage PaMx11, complete genome                 34.6       8.4  
NC_028676.1 Sinorhizobium phage phiM9, complete genome                34.6       8.4  
NC_025412.1 Melbournevirus isolate 1, complete genome                 34.6       8.4  
KF483846.1 Tunisvirus fontaine2 strain U484, complete genome          34.6       8.4  
MF140406.1 Mycobacterium phage DarthP, complete genome                34.6       8.4  
JX483881.1 Rhizobium phage RHEph10, complete genome                   34.6       8.4  
JQ067087.2 Pseudomonas phage PaMx11, complete genome                  34.6       8.4  
KP881232.1 Sinorhizobium phage phiM9, complete genome                 34.6       8.4  
KM275475.1 Melbournevirus isolate 1, complete genome                  34.6       8.4  
NC_047902.1 Pseudomonas phage PMBT3, complete genome                  33.7       8.4  
NC_043129.1 Micromonas pusilla virus SP1, complete genome, *** SE...  33.7       8.4  
NC_008724.1 Acanthocystis turfacea Chlorella virus 1, complete ge...  33.7       8.4  
MG596799.1 Pseudomonas phage PMBT3, complete genome                   33.7       8.4  
JF974320.1 Micromonas pusilla virus SP1, *** SEQUENCING IN PROGRE...  33.7       8.4  
EF101928.1 Acanthocystis turfacea Chlorella virus 1, complete genome  33.7       8.4  


>NC_037667.1 Pandoravirus quercus, complete genome
Length=2077288

 Score = 210 bits (232),  Expect = 5e-53
 Identities = 191/241 (79%), Gaps = 0/241 (0%)
 Strand=Plus/Plus

Query  63       TGTACTTGGTGACGGCCTTGGTGCCCTCGGACACGGCGTGCTTGGCCAGCTCCCCGGGCA  122
                ||||||||||||||||||||||||||||||| ||||||||| ||||||| || ||| |||
Sbjct  1353634  TGTACTTGGTGACGGCCTTGGTGCCCTCGGAGACGGCGTGCCTGGCCAGTTCGCCGCGCA  1353693

Query  123      GCAGCAGGCGCACAGCCGTCTGGATCTCCCGGGAAGTGATGGTCGAGCGCTTGTTGTAAT  182
                  | ||| ||||| || ||||||||||| || |    ||| ||   |||||||||| |  
Sbjct  1353694  TGATCAGACGCACGGCGGTCTGGATCTCGCGCGTGCCGATCGTGTTGCGCTTGTTGGAGC  1353753

Query  183      GCGCCAGGCGCGACGCCTCGCCCGCGATGCGTTCGAAGATGTCATTGACGAAGGAGTTCA  242
                |||||||||||   ||||||    ||||||| ||||  ||||| ||||| || |||||||
Sbjct  1353754  GCGCCAGGCGCCCGGCCTCGGTGCCGATGCGGTCGATCATGTCGTTGACAAACGAGTTCA  1353813

Query  243      TGATGCCCATGGCCTTGGACGAGATACCCGTGTCCGGGTGCACCTGCTTCAGCACCTTGT  302
                ||||   ||| | ||||   ||||| |||  ||| |||||||||||||| ||||||||||
Sbjct  1353814  TGATCGACATCGACTTGTTGGAGATGCCCACGTCGGGGTGCACCTGCTTGAGCACCTTGT  1353873

Query  303      A  303
                |
Sbjct  1353874  A  1353874


>MG011689.1 Pandoravirus quercus, complete genome
Length=2077288

 Score = 210 bits (232),  Expect = 5e-53
 Identities = 191/241 (79%), Gaps = 0/241 (0%)
 Strand=Plus/Plus

Query  63       TGTACTTGGTGACGGCCTTGGTGCCCTCGGACACGGCGTGCTTGGCCAGCTCCCCGGGCA  122
                ||||||||||||||||||||||||||||||| ||||||||| ||||||| || ||| |||
Sbjct  1353634  TGTACTTGGTGACGGCCTTGGTGCCCTCGGAGACGGCGTGCCTGGCCAGTTCGCCGCGCA  1353693

Query  123      GCAGCAGGCGCACAGCCGTCTGGATCTCCCGGGAAGTGATGGTCGAGCGCTTGTTGTAAT  182
                  | ||| ||||| || ||||||||||| || |    ||| ||   |||||||||| |  
Sbjct  1353694  TGATCAGACGCACGGCGGTCTGGATCTCGCGCGTGCCGATCGTGTTGCGCTTGTTGGAGC  1353753

Query  183      GCGCCAGGCGCGACGCCTCGCCCGCGATGCGTTCGAAGATGTCATTGACGAAGGAGTTCA  242
                |||||||||||   ||||||    ||||||| ||||  ||||| ||||| || |||||||
Sbjct  1353754  GCGCCAGGCGCCCGGCCTCGGTGCCGATGCGGTCGATCATGTCGTTGACAAACGAGTTCA  1353813

Query  243      TGATGCCCATGGCCTTGGACGAGATACCCGTGTCCGGGTGCACCTGCTTCAGCACCTTGT  302
                ||||   ||| | ||||   ||||| |||  ||| |||||||||||||| ||||||||||
Sbjct  1353814  TGATCGACATCGACTTGTTGGAGATGCCCACGTCGGGGTGCACCTGCTTGAGCACCTTGT  1353873

Query  303      A  303
                |
Sbjct  1353874  A  1353874


>NC_021858.1 Pandoravirus dulcis, complete genome
Length=1908524

 Score = 201 bits (222),  Expect = 3e-50
 Identities = 189/241 (78%), Gaps = 0/241 (0%)
 Strand=Plus/Plus

Query  63       TGTACTTGGTGACGGCCTTGGTGCCCTCGGACACGGCGTGCTTGGCCAGCTCCCCGGGCA  122
                ||||||||||||||||||||||||||||||| ||||||||| ||||||| || ||| |||
Sbjct  1254304  TGTACTTGGTGACGGCCTTGGTGCCCTCGGAGACGGCGTGCCTGGCCAGTTCGCCGCGCA  1254363

Query  123      GCAGCAGGCGCACAGCCGTCTGGATCTCCCGGGAAGTGATGGTCGAGCGCTTGTTGTAAT  182
                  | ||||||||| || ||||||||||| || |    ||| ||   |||||||||  | |
Sbjct  1254364  TGATCAGGCGCACGGCGGTCTGGATCTCGCGCGTGCCGATCGTGTTGCGCTTGTTCGAGT  1254423

Query  183      GCGCCAGGCGCGACGCCTCGCCCGCGATGCGTTCGAAGATGTCATTGACGAAGGAGTTCA  242
                ||||||| ||    ||||||    ||||||| ||||  ||||| ||||| || |||||||
Sbjct  1254424  GCGCCAGACGGCCGGCCTCGGTGCCGATGCGGTCGATCATGTCGTTGACAAACGAGTTCA  1254483

Query  243      TGATGCCCATGGCCTTGGACGAGATACCCGTGTCCGGGTGCACCTGCTTCAGCACCTTGT  302
                |||    ||| | ||||   ||||| |||  ||| |||||||||||||| ||||||||||
Sbjct  1254484  TGACCGACATCGACTTGTTGGAGATGCCCACGTCGGGGTGCACCTGCTTGAGCACCTTGT  1254543

Query  303      A  303
                |
Sbjct  1254544  A  1254544


 Score = 34.6 bits (37),  Expect = 8.4
 Identities = 23/26 (88%), Gaps = 0/26 (0%)
 Strand=Plus/Plus

Query  66      ACTTGGTGACGGCCTTGGTGCCCTCG  91
               || ||||||||||||| ||| |||||
Sbjct  217513  ACCTGGTGACGGCCTTTGTGGCCTCG  217538


>KC977570.1 Pandoravirus dulcis, complete genome
Length=1908524

 Score = 201 bits (222),  Expect = 3e-50
 Identities = 189/241 (78%), Gaps = 0/241 (0%)
 Strand=Plus/Plus

Query  63       TGTACTTGGTGACGGCCTTGGTGCCCTCGGACACGGCGTGCTTGGCCAGCTCCCCGGGCA  122
                ||||||||||||||||||||||||||||||| ||||||||| ||||||| || ||| |||
Sbjct  1254304  TGTACTTGGTGACGGCCTTGGTGCCCTCGGAGACGGCGTGCCTGGCCAGTTCGCCGCGCA  1254363

Query  123      GCAGCAGGCGCACAGCCGTCTGGATCTCCCGGGAAGTGATGGTCGAGCGCTTGTTGTAAT  182
                  | ||||||||| || ||||||||||| || |    ||| ||   |||||||||  | |
Sbjct  1254364  TGATCAGGCGCACGGCGGTCTGGATCTCGCGCGTGCCGATCGTGTTGCGCTTGTTCGAGT  1254423

Query  183      GCGCCAGGCGCGACGCCTCGCCCGCGATGCGTTCGAAGATGTCATTGACGAAGGAGTTCA  242
                ||||||| ||    ||||||    ||||||| ||||  ||||| ||||| || |||||||
Sbjct  1254424  GCGCCAGACGGCCGGCCTCGGTGCCGATGCGGTCGATCATGTCGTTGACAAACGAGTTCA  1254483

Query  243      TGATGCCCATGGCCTTGGACGAGATACCCGTGTCCGGGTGCACCTGCTTCAGCACCTTGT  302
                |||    ||| | ||||   ||||| |||  ||| |||||||||||||| ||||||||||
Sbjct  1254484  TGACCGACATCGACTTGTTGGAGATGCCCACGTCGGGGTGCACCTGCTTGAGCACCTTGT  1254543

Query  303      A  303
                |
Sbjct  1254544  A  1254544


 Score = 34.6 bits (37),  Expect = 8.4
 Identities = 23/26 (88%), Gaps = 0/26 (0%)
 Strand=Plus/Plus

Query  66      ACTTGGTGACGGCCTTGGTGCCCTCG  91
               || ||||||||||||| ||| |||||
Sbjct  217513  ACCTGGTGACGGCCTTTGTGGCCTCG  217538


>NC_037666.1 Pandoravirus neocaledonia, complete genome
Length=2003191

 Score = 195 bits (215),  Expect = 4e-48
 Identities = 184/235 (78%), Gaps = 0/235 (0%)
 Strand=Plus/Plus

Query  63       TGTACTTGGTGACGGCCTTGGTGCCCTCGGACACGGCGTGCTTGGCCAGCTCCCCGGGCA  122
                ||||||||||||||||||||||||||||||||||||||||    || || || ||  |||
Sbjct  1200116  TGTACTTGGTGACGGCCTTGGTGCCCTCGGACACGGCGTGACGCGCGAGTTCGCCCTGCA  1200175

Query  123      GCAGCAGGCGCACAGCCGTCTGGATCTCCCGGGAAGTGATGGTCGAGCGCTTGTTGTAAT  182
                  | ||||||||| || ||||||||||| || |  ||||| ||   ||||||||||    
Sbjct  1200176  TGATCAGGCGCACGGCGGTCTGGATCTCGCGCGCCGTGATCGTGTTGCGCTTGTTGGTGC  1200235

Query  183      GCGCCAGGCGCGACGCCTCGCCCGCGATGCGTTCGAAGATGTCATTGACGAAGGAGTTCA  242
                ||||||||||    ||||||   |||||||| ||||  ||||| ||||| || |||||||
Sbjct  1200236  GCGCCAGGCGTCCGGCCTCGGTGGCGATGCGGTCGATCATGTCGTTGACAAACGAGTTCA  1200295

Query  243      TGATGCCCATGGCCTTGGACGAGATACCCGTGTCCGGGTGCACCTGCTTCAGCAC  297
                ||||   ||||| ||||   ||||| |||  ||| |||||||||||||| |||||
Sbjct  1200296  TGATCGACATGGACTTGTTGGAGATGCCCACGTCGGGGTGCACCTGCTTGAGCAC  1200350


 Score = 34.6 bits (37),  Expect = 8.4
 Identities = 20/21 (95%), Gaps = 0/21 (0%)
 Strand=Plus/Plus

Query  334     GCGCTTGCGCTTCTTGCCATC  354
               |||||||||||||||||| ||
Sbjct  104674  GCGCTTGCGCTTCTTGCCTTC  104694


 Score = 33.7 bits (36),  Expect = 8.4
 Identities = 21/23 (91%), Gaps = 0/23 (0%)
 Strand=Plus/Minus

Query  76      GGCCTTGGTGCCCTCGGACACGG  98
               |||| ||||||||||| ||||||
Sbjct  743138  GGCCATGGTGCCCTCGCACACGG  743116


>MG011690.1 Pandoravirus neocaledonia, complete genome
Length=2003191

 Score = 195 bits (215),  Expect = 4e-48
 Identities = 184/235 (78%), Gaps = 0/235 (0%)
 Strand=Plus/Plus

Query  63       TGTACTTGGTGACGGCCTTGGTGCCCTCGGACACGGCGTGCTTGGCCAGCTCCCCGGGCA  122
                ||||||||||||||||||||||||||||||||||||||||    || || || ||  |||
Sbjct  1200116  TGTACTTGGTGACGGCCTTGGTGCCCTCGGACACGGCGTGACGCGCGAGTTCGCCCTGCA  1200175

Query  123      GCAGCAGGCGCACAGCCGTCTGGATCTCCCGGGAAGTGATGGTCGAGCGCTTGTTGTAAT  182
                  | ||||||||| || ||||||||||| || |  ||||| ||   ||||||||||    
Sbjct  1200176  TGATCAGGCGCACGGCGGTCTGGATCTCGCGCGCCGTGATCGTGTTGCGCTTGTTGGTGC  1200235

Query  183      GCGCCAGGCGCGACGCCTCGCCCGCGATGCGTTCGAAGATGTCATTGACGAAGGAGTTCA  242
                ||||||||||    ||||||   |||||||| ||||  ||||| ||||| || |||||||
Sbjct  1200236  GCGCCAGGCGTCCGGCCTCGGTGGCGATGCGGTCGATCATGTCGTTGACAAACGAGTTCA  1200295

Query  243      TGATGCCCATGGCCTTGGACGAGATACCCGTGTCCGGGTGCACCTGCTTCAGCAC  297
                ||||   ||||| ||||   ||||| |||  ||| |||||||||||||| |||||
Sbjct  1200296  TGATCGACATGGACTTGTTGGAGATGCCCACGTCGGGGTGCACCTGCTTGAGCAC  1200350


 Score = 34.6 bits (37),  Expect = 8.4
 Identities = 20/21 (95%), Gaps = 0/21 (0%)
 Strand=Plus/Plus

Query  334     GCGCTTGCGCTTCTTGCCATC  354
               |||||||||||||||||| ||
Sbjct  104674  GCGCTTGCGCTTCTTGCCTTC  104694


 Score = 33.7 bits (36),  Expect = 8.4
 Identities = 21/23 (91%), Gaps = 0/23 (0%)
 Strand=Plus/Minus

Query  76      GGCCTTGGTGCCCTCGGACACGG  98
               |||| ||||||||||| ||||||
Sbjct  743138  GGCCATGGTGCCCTCGCACACGG  743116


>NC_022098.1 Pandoravirus salinus, complete genome
Length=2473870

 Score = 193 bits (213),  Expect = 1e-47
 Identities = 189/244 (77%), Gaps = 0/244 (0%)
 Strand=Plus/Plus

Query  63       TGTACTTGGTGACGGCCTTGGTGCCCTCGGACACGGCGTGCTTGGCCAGCTCCCCGGGCA  122
                |||||||||||||||||||||| ||||| || ||||||||| ||||||| || ||| |||
Sbjct  1485470  TGTACTTGGTGACGGCCTTGGTACCCTCTGAGACGGCGTGCCTGGCCAGTTCGCCGCGCA  1485529

Query  123      GCAGCAGGCGCACAGCCGTCTGGATCTCCCGGGAAGTGATGGTCGAGCGCTTGTTGTAAT  182
                  | ||||||||| || ||||||||||| ||||    ||| ||   |||||||||     
Sbjct  1485530  TGATCAGGCGCACGGCGGTCTGGATCTCGCGGGTGCCGATCGTGTTGCGCTTGTTAGTGC  1485589

Query  183      GCGCCAGGCGCGACGCCTCGCCCGCGATGCGTTCGAAGATGTCATTGACGAAGGAGTTCA  242
                ||||||||||    ||||||    ||||||| ||||  ||||| ||||| || |||||||
Sbjct  1485590  GCGCCAGGCGGCCGGCCTCGGTGCCGATGCGGTCGATCATGTCGTTGACAAACGAGTTCA  1485649

Query  243      TGATGCCCATGGCCTTGGACGAGATACCCGTGTCCGGGTGCACCTGCTTCAGCACCTTGT  302
                ||||   ||| |  |||   ||||| |||  ||| |||||||||||||| ||||||||||
Sbjct  1485650  TGATCGACATCGATTTGTTGGAGATGCCCACGTCGGGGTGCACCTGCTTGAGCACCTTGT  1485709

Query  303      ACAC  306
                | ||
Sbjct  1485710  AAAC  1485713


>KC977571.1 Pandoravirus salinus, complete genome
Length=2473870

 Score = 193 bits (213),  Expect = 1e-47
 Identities = 189/244 (77%), Gaps = 0/244 (0%)
 Strand=Plus/Plus

Query  63       TGTACTTGGTGACGGCCTTGGTGCCCTCGGACACGGCGTGCTTGGCCAGCTCCCCGGGCA  122
                |||||||||||||||||||||| ||||| || ||||||||| ||||||| || ||| |||
Sbjct  1485470  TGTACTTGGTGACGGCCTTGGTACCCTCTGAGACGGCGTGCCTGGCCAGTTCGCCGCGCA  1485529

Query  123      GCAGCAGGCGCACAGCCGTCTGGATCTCCCGGGAAGTGATGGTCGAGCGCTTGTTGTAAT  182
                  | ||||||||| || ||||||||||| ||||    ||| ||   |||||||||     
Sbjct  1485530  TGATCAGGCGCACGGCGGTCTGGATCTCGCGGGTGCCGATCGTGTTGCGCTTGTTAGTGC  1485589

Query  183      GCGCCAGGCGCGACGCCTCGCCCGCGATGCGTTCGAAGATGTCATTGACGAAGGAGTTCA  242
                ||||||||||    ||||||    ||||||| ||||  ||||| ||||| || |||||||
Sbjct  1485590  GCGCCAGGCGGCCGGCCTCGGTGCCGATGCGGTCGATCATGTCGTTGACAAACGAGTTCA  1485649

Query  243      TGATGCCCATGGCCTTGGACGAGATACCCGTGTCCGGGTGCACCTGCTTCAGCACCTTGT  302
                ||||   ||| |  |||   ||||| |||  ||| |||||||||||||| ||||||||||
Sbjct  1485650  TGATCGACATCGATTTGTTGGAGATGCCCACGTCGGGGTGCACCTGCTTGAGCACCTTGT  1485709

Query  303      ACAC  306
                | ||
Sbjct  1485710  AAAC  1485713


>NC_037665.1 Pandoravirus macleodensis, complete genome
Length=1838258

 Score = 186 bits (205),  Expect = 2e-45
 Identities = 182/235 (77%), Gaps = 0/235 (0%)
 Strand=Plus/Plus

Query  63       TGTACTTGGTGACGGCCTTGGTGCCCTCGGACACGGCGTGCTTGGCCAGCTCCCCGGGCA  122
                |||||||||||||||||||||||||||| || ||||||||    || || || ||  |||
Sbjct  1219556  TGTACTTGGTGACGGCCTTGGTGCCCTCTGAGACGGCGTGGCGCGCGAGTTCGCCCTGCA  1219615

Query  123      GCAGCAGGCGCACAGCCGTCTGGATCTCCCGGGAAGTGATGGTCGAGCGCTTGTTGTAAT  182
                  | ||||||||| || ||||||||||| || |  ||||| ||   ||||||||||    
Sbjct  1219616  TGATCAGGCGCACGGCGGTCTGGATCTCGCGCGCCGTGATCGTGTTGCGCTTGTTGGTGC  1219675

Query  183      GCGCCAGGCGCGACGCCTCGCCCGCGATGCGTTCGAAGATGTCATTGACGAAGGAGTTCA  242
                ||||||||||    |||||    |||||||| ||||  ||||| ||||| || |||||||
Sbjct  1219676  GCGCCAGGCGACCGGCCTCAGTGGCGATGCGGTCGATCATGTCGTTGACAAACGAGTTCA  1219735

Query  243      TGATGCCCATGGCCTTGGACGAGATACCCGTGTCCGGGTGCACCTGCTTCAGCAC  297
                |||||  ||||| ||||   ||||| |||  ||| |||||||||||||| |||||
Sbjct  1219736  TGATGGACATGGACTTGTTGGAGATGCCCACGTCGGGGTGCACCTGCTTGAGCAC  1219790


 Score = 35.6 bits (38),  Expect = 2.4
 Identities = 22/24 (92%), Gaps = 0/24 (0%)
 Strand=Plus/Plus

Query  76       GGCCTTGGTGCCCTCGGACACGGC  99
                |||||||||||| || ||||||||
Sbjct  1631790  GGCCTTGGTGCCGTCTGACACGGC  1631813


 Score = 33.7 bits (36),  Expect = 8.4
 Identities = 21/23 (91%), Gaps = 0/23 (0%)
 Strand=Plus/Minus

Query  76      GGCCTTGGTGCCCTCGGACACGG  98
               |||| ||||||||||| ||||||
Sbjct  729162  GGCCATGGTGCCCTCGCACACGG  729140


>NC_026440.1 Pandoravirus inopinatum isolate KlaHel, complete 
genome
Length=2243109

 Score = 186 bits (205),  Expect = 2e-45
 Identities = 190/247 (77%), Gaps = 6/247 (2%)
 Strand=Plus/Minus

Query  63      TGTACTTGGTGACGGCCTTGGTGCCCTCGGACACGGCGTGCTTGGCCAGCTCCCCGGGCA  122
               ||||||||||||||||||||||||||||||| ||||||||| ||||||| || ||| |||
Sbjct  725160  TGTACTTGGTGACGGCCTTGGTGCCCTCGGAGACGGCGTGCCTGGCCAGTTCGCCGCGCA  725101

Query  123     GCAGCAGGCGCACAGCCGTCTGGATCTCCCGGGAAGTGATGGTCGAGCGCTTGTTGTAAT  182
                 | ||||||||| || ||||||||||| || |    ||| ||   |||||||||| |  
Sbjct  725100  TGATCAGGCGCACGGCGGTCTGGATCTCGCGCGTGCCGATCGTGTTGCGCTTGTTGGAGC  725041

Query  183     GCGCCAGGCGCGACGCCTCGCCCGCGATGCGTTCGAAGATGTCATTGACGAAGGAGTTCA  242
               ||||||||||    ||||||    ||||||| ||||  ||||| ||||| || |||||||
Sbjct  725040  GCGCCAGGCGACCGGCCTCGGTGCCGATGCGGTCGATCATGTCGTTGACAAACGAGTTCA  724981

Query  243     TGATGCCCATGGCCTTGGACGA-GAT-----ACCCGTGTCCGGGTGCACCTGCTTCAGCA  296
               ||||   ||||| ||||   || |||     | | ||    |||||||||||||| ||||
Sbjct  724980  TGATCGACATGGACTTGTTGGAGGATGGCCCAACGGTTCGGGGGTGCACCTGCTTGAGCA  724921

Query  297     CCTTGTA  303
               |||||||
Sbjct  724920  CCTTGTA  724914


>MG011691.1 Pandoravirus macleodensis, complete genome
Length=1838258

 Score = 186 bits (205),  Expect = 2e-45
 Identities = 182/235 (77%), Gaps = 0/235 (0%)
 Strand=Plus/Plus

Query  63       TGTACTTGGTGACGGCCTTGGTGCCCTCGGACACGGCGTGCTTGGCCAGCTCCCCGGGCA  122
                |||||||||||||||||||||||||||| || ||||||||    || || || ||  |||
Sbjct  1219556  TGTACTTGGTGACGGCCTTGGTGCCCTCTGAGACGGCGTGGCGCGCGAGTTCGCCCTGCA  1219615

Query  123      GCAGCAGGCGCACAGCCGTCTGGATCTCCCGGGAAGTGATGGTCGAGCGCTTGTTGTAAT  182
                  | ||||||||| || ||||||||||| || |  ||||| ||   ||||||||||    
Sbjct  1219616  TGATCAGGCGCACGGCGGTCTGGATCTCGCGCGCCGTGATCGTGTTGCGCTTGTTGGTGC  1219675

Query  183      GCGCCAGGCGCGACGCCTCGCCCGCGATGCGTTCGAAGATGTCATTGACGAAGGAGTTCA  242
                ||||||||||    |||||    |||||||| ||||  ||||| ||||| || |||||||
Sbjct  1219676  GCGCCAGGCGACCGGCCTCAGTGGCGATGCGGTCGATCATGTCGTTGACAAACGAGTTCA  1219735

Query  243      TGATGCCCATGGCCTTGGACGAGATACCCGTGTCCGGGTGCACCTGCTTCAGCAC  297
                |||||  ||||| ||||   ||||| |||  ||| |||||||||||||| |||||
Sbjct  1219736  TGATGGACATGGACTTGTTGGAGATGCCCACGTCGGGGTGCACCTGCTTGAGCAC  1219790


 Score = 35.6 bits (38),  Expect = 2.4
 Identities = 22/24 (92%), Gaps = 0/24 (0%)
 Strand=Plus/Plus

Query  76       GGCCTTGGTGCCCTCGGACACGGC  99
                |||||||||||| || ||||||||
Sbjct  1631790  GGCCTTGGTGCCGTCTGACACGGC  1631813


 Score = 33.7 bits (36),  Expect = 8.4
 Identities = 21/23 (91%), Gaps = 0/23 (0%)
 Strand=Plus/Minus

Query  76      GGCCTTGGTGCCCTCGGACACGG  98
               |||| ||||||||||| ||||||
Sbjct  729162  GGCCATGGTGCCCTCGCACACGG  729140


>KP136319.1 Pandoravirus inopinatum isolate KlaHel, complete genome
Length=2243109

 Score = 186 bits (205),  Expect = 2e-45
 Identities = 190/247 (77%), Gaps = 6/247 (2%)
 Strand=Plus/Minus

Query  63      TGTACTTGGTGACGGCCTTGGTGCCCTCGGACACGGCGTGCTTGGCCAGCTCCCCGGGCA  122
               ||||||||||||||||||||||||||||||| ||||||||| ||||||| || ||| |||
Sbjct  725160  TGTACTTGGTGACGGCCTTGGTGCCCTCGGAGACGGCGTGCCTGGCCAGTTCGCCGCGCA  725101

Query  123     GCAGCAGGCGCACAGCCGTCTGGATCTCCCGGGAAGTGATGGTCGAGCGCTTGTTGTAAT  182
                 | ||||||||| || ||||||||||| || |    ||| ||   |||||||||| |  
Sbjct  725100  TGATCAGGCGCACGGCGGTCTGGATCTCGCGCGTGCCGATCGTGTTGCGCTTGTTGGAGC  725041

Query  183     GCGCCAGGCGCGACGCCTCGCCCGCGATGCGTTCGAAGATGTCATTGACGAAGGAGTTCA  242
               ||||||||||    ||||||    ||||||| ||||  ||||| ||||| || |||||||
Sbjct  725040  GCGCCAGGCGACCGGCCTCGGTGCCGATGCGGTCGATCATGTCGTTGACAAACGAGTTCA  724981

Query  243     TGATGCCCATGGCCTTGGACGA-GAT-----ACCCGTGTCCGGGTGCACCTGCTTCAGCA  296
               ||||   ||||| ||||   || |||     | | ||    |||||||||||||| ||||
Sbjct  724980  TGATCGACATGGACTTGTTGGAGGATGGCCCAACGGTTCGGGGGTGCACCTGCTTGAGCA  724921

Query  297     CCTTGTA  303
               |||||||
Sbjct  724920  CCTTGTA  724914


>NC_023177.1 Choristoneura murinana alphabaculovirus strain Darmstadt, 
complete genome
Length=124688

 Score = 46.4 bits (50),  Expect = 0.001
 Identities = 36/42 (86%), Gaps = 1/42 (2%)
 Strand=Plus/Minus

Query  326    TTGCGGCTGCGCTTGCGCTTCTTGCC-ATCCTTCTTCTGCGC  366
              |||||||||||||||||||||  ||| ||| | || ||||||
Sbjct  68384  TTGCGGCTGCGCTTGCGCTTCAGGCCGATCGTGCTGCTGCGC  68343


>KF894742.1 Choristoneura murinana alphabaculovirus strain Darmstadt, 
complete genome
Length=124688

 Score = 46.4 bits (50),  Expect = 0.001
 Identities = 36/42 (86%), Gaps = 1/42 (2%)
 Strand=Plus/Minus

Query  326    TTGCGGCTGCGCTTGCGCTTCTTGCC-ATCCTTCTTCTGCGC  366
              |||||||||||||||||||||  ||| ||| | || ||||||
Sbjct  68384  TTGCGGCTGCGCTTGCGCTTCAGGCCGATCGTGCTGCTGCGC  68343


>NC_004778.3 Choristoneura fumiferana multiple nucleopolyhedrovirus, 
complete genome
Length=129593

 Score = 44.6 bits (48),  Expect = 0.005
 Identities = 35/41 (85%), Gaps = 1/41 (2%)
 Strand=Plus/Plus

Query  327    TGCGGCTGCGCTTGCGCTTCTTGCC-ATCCTTCTTCTGCGC  366
              ||||||||||||||||||||  ||| ||| | || ||||||
Sbjct  60472  TGCGGCTGCGCTTGCGCTTCAGGCCGATCGTGCTGCTGCGC  60512


>AF512031.3 Choristoneura fumiferana multiple nucleopolyhedrovirus, 
complete genome
Length=129593

 Score = 44.6 bits (48),  Expect = 0.005
 Identities = 35/41 (85%), Gaps = 1/41 (2%)
 Strand=Plus/Plus

Query  327    TGCGGCTGCGCTTGCGCTTCTTGCC-ATCCTTCTTCTGCGC  366
              ||||||||||||||||||||  ||| ||| | || ||||||
Sbjct  60472  TGCGGCTGCGCTTGCGCTTCAGGCCGATCGTGCTGCTGCGC  60512


>NC_049851.1 Burkholderia phage BcepSauron, complete genome
Length=262653

 Score = 40.1 bits (43),  Expect = 0.20
 Identities = 43/55 (78%), Gaps = 8/55 (15%)
 Strand=Plus/Minus

Query  355     CTTCTTCTGCGCCTTGGTCA----CCGCCTTCTTGGAACCCTTCTTCGGGGCGGG  405
               ||||||||   |||||| ||    |||||||||||   |||||||||||||| ||
Sbjct  141851  CTTCTTCTTGCCCTTGG-CAGGAGCCGCCTTCTTG---CCCTTCTTCGGGGCCGG  141801


>NC_051583.1 Mycobacterium phage Saguaro, complete genome
Length=69448

 Score = 40.1 bits (43),  Expect = 0.20
 Identities = 38/49 (78%), Gaps = 0/49 (0%)
 Strand=Plus/Minus

Query  163   GGTCGAGCGCTTGTTGTAATGCGCCAGGCGCGACGCCTCGCCCGCGATG  211
             ||| | ||||||| ||   |||||| ||| | ||| | |||||||||||
Sbjct  8016  GGTGGCGCGCTTGATGAGCTGCGCCTGGCCCAACGGCCCGCCCGCGATG  7968


>MK552141.1 Burkholderia phage BcepSauron, complete genome
Length=262653

 Score = 40.1 bits (43),  Expect = 0.20
 Identities = 43/55 (78%), Gaps = 8/55 (15%)
 Strand=Plus/Minus

Query  355     CTTCTTCTGCGCCTTGGTCA----CCGCCTTCTTGGAACCCTTCTTCGGGGCGGG  405
               ||||||||   |||||| ||    |||||||||||   |||||||||||||| ||
Sbjct  141851  CTTCTTCTTGCCCTTGG-CAGGAGCCGCCTTCTTG---CCCTTCTTCGGGGCCGG  141801


>MH744423.1 Mycobacterium phage Saguaro, complete genome
Length=69448

 Score = 40.1 bits (43),  Expect = 0.20
 Identities = 38/49 (78%), Gaps = 0/49 (0%)
 Strand=Plus/Minus

Query  163   GGTCGAGCGCTTGTTGTAATGCGCCAGGCGCGACGCCTCGCCCGCGATG  211
             ||| | ||||||| ||   |||||| ||| | ||| | |||||||||||
Sbjct  8016  GGTGGCGCGCTTGATGAGCTGCGCCTGGCCCAACGGCCCGCCCGCGATG  7968


>NC_048047.1 Caulobacter phage CcrBL9, complete genome
Length=322272

 Score = 39.2 bits (42),  Expect = 0.20
 Identities = 40/52 (77%), Gaps = 3/52 (6%)
 Strand=Plus/Minus

Query  60      TGGTGTACTTGGTGACGGCCTTGGTGCCCTCGGACACGGCGTGCTTGGCCAG  111
               || |||||||||||||| ||| || |  |  ||   || |||||||||||||
Sbjct  285233  TGATGTACTTGGTGACGACCTCGGCGATCCTGG---CGCCGTGCTTGGCCAG  285185


 Score = 38.3 bits (41),  Expect = 0.69
 Identities = 28/33 (85%), Gaps = 0/33 (0%)
 Strand=Plus/Minus

Query  70      GGTGACGGCCTTGGTGCCCTCGGACACGGCGTG  102
               |||||||||||||| ||| ||||  ||||| ||
Sbjct  124950  GGTGACGGCCTTGGCGCCGTCGGTGACGGCCTG  124918


 Score = 34.6 bits (37),  Expect = 8.4
 Identities = 20/21 (95%), Gaps = 0/21 (0%)
 Strand=Plus/Minus

Query  214     TTCGAAGATGTCATTGACGAA  234
               |||||||||||| ||||||||
Sbjct  243527  TTCGAAGATGTCCTTGACGAA  243507


>MH588546.1 Caulobacter phage CcrBL9, complete genome
Length=322272

 Score = 39.2 bits (42),  Expect = 0.20
 Identities = 40/52 (77%), Gaps = 3/52 (6%)
 Strand=Plus/Minus

Query  60      TGGTGTACTTGGTGACGGCCTTGGTGCCCTCGGACACGGCGTGCTTGGCCAG  111
               || |||||||||||||| ||| || |  |  ||   || |||||||||||||
Sbjct  285233  TGATGTACTTGGTGACGACCTCGGCGATCCTGG---CGCCGTGCTTGGCCAG  285185


 Score = 38.3 bits (41),  Expect = 0.69
 Identities = 28/33 (85%), Gaps = 0/33 (0%)
 Strand=Plus/Minus

Query  70      GGTGACGGCCTTGGTGCCCTCGGACACGGCGTG  102
               |||||||||||||| ||| ||||  ||||| ||
Sbjct  124950  GGTGACGGCCTTGGCGCCGTCGGTGACGGCCTG  124918


 Score = 34.6 bits (37),  Expect = 8.4
 Identities = 20/21 (95%), Gaps = 0/21 (0%)
 Strand=Plus/Minus

Query  214     TTCGAAGATGTCATTGACGAA  234
               |||||||||||| ||||||||
Sbjct  243527  TTCGAAGATGTCCTTGACGAA  243507


>NC_041947.1 Arthrobacter phage Laroye, complete genome
Length=60005

 Score = 37.4 bits (40),  Expect = 0.69
 Identities = 30/36 (83%), Gaps = 3/36 (8%)
 Strand=Plus/Minus

Query  273    TGTCCGGGTGCACCTGCTTCAGCACCTTGTACACGT  308
              ||||||||||    | |||||| |||||||||||||
Sbjct  19363  TGTCCGGGTGG---TTCTTCAGAACCTTGTACACGT  19331


>NC_027016.1 Papio ursinus cytomegalovirus isolate OCOM4-52, complete 
genome
Length=226084

 Score = 37.4 bits (40),  Expect = 0.69
 Identities = 33/39 (85%), Gaps = 2/39 (5%)
 Strand=Plus/Plus

Query  345    TCTT-GCCATCCTTCTTCTGCGCCTTGGTCACCGCCTTC  382
              |||| |||| | |||| |||| ||||| |||||||||||
Sbjct  40847  TCTTCGCCACCGTTCT-CTGCACCTTGCTCACCGCCTTC  40884


>NC_001875.2 Orgyia pseudotsugata MNPV, complete genome
Length=131995

 Score = 37.4 bits (40),  Expect = 0.69
 Identities = 20/20 (100%), Gaps = 0/20 (0%)
 Strand=Plus/Plus

Query  326    TTGCGGCTGCGCTTGCGCTT  345
              ||||||||||||||||||||
Sbjct  64887  TTGCGGCTGCGCTTGCGCTT  64906


 Score = 35.6 bits (38),  Expect = 2.4
 Identities = 25/29 (86%), Gaps = 0/29 (0%)
 Strand=Plus/Minus

Query  90      CGGACACGGCGTGCTTGGCCAGCTCCCCG  118
               ||| ||| |||||||||||||||  ||||
Sbjct  108390  CGGGCACCGCGTGCTTGGCCAGCAGCCCG  108362


>KU160654.1 Arthrobacter phage Laroye, complete genome
Length=60005

 Score = 37.4 bits (40),  Expect = 0.69
 Identities = 30/36 (83%), Gaps = 3/36 (8%)
 Strand=Plus/Minus

Query  273    TGTCCGGGTGCACCTGCTTCAGCACCTTGTACACGT  308
              ||||||||||    | |||||| |||||||||||||
Sbjct  19363  TGTCCGGGTGG---TTCTTCAGAACCTTGTACACGT  19331


>KR351281.1 Papio ursinus cytomegalovirus isolate OCOM4-52, complete 
genome
Length=226084

 Score = 37.4 bits (40),  Expect = 0.69
 Identities = 33/39 (85%), Gaps = 2/39 (5%)
 Strand=Plus/Plus

Query  345    TCTT-GCCATCCTTCTTCTGCGCCTTGGTCACCGCCTTC  382
              |||| |||| | |||| |||| ||||| |||||||||||
Sbjct  40847  TCTTCGCCACCGTTCT-CTGCACCTTGCTCACCGCCTTC  40884


>U75930.2 Orgyia pseudotsugata MNPV, complete genome
Length=131995

 Score = 37.4 bits (40),  Expect = 0.69
 Identities = 20/20 (100%), Gaps = 0/20 (0%)
 Strand=Plus/Plus

Query  326    TTGCGGCTGCGCTTGCGCTT  345
              ||||||||||||||||||||
Sbjct  64887  TTGCGGCTGCGCTTGCGCTT  64906


 Score = 35.6 bits (38),  Expect = 2.4
 Identities = 25/29 (86%), Gaps = 0/29 (0%)
 Strand=Plus/Minus

Query  90      CGGACACGGCGTGCTTGGCCAGCTCCCCG  118
               ||| ||| |||||||||||||||  ||||
Sbjct  108390  CGGGCACCGCGTGCTTGGCCAGCAGCCCG  108362


>NC_022987.1 Xylella phage Prado, complete genome
Length=43940

 Score = 36.5 bits (39),  Expect = 2.4
 Identities = 21/22 (95%), Gaps = 0/22 (0%)
 Strand=Plus/Minus

Query  281    TGCACCTGCTTCAGCACCTTGT  302
              |||||||||||||||| |||||
Sbjct  11171  TGCACCTGCTTCAGCAGCTTGT  11150


>KF626667.1 Xylella phage Prado, complete genome
Length=43940

 Score = 36.5 bits (39),  Expect = 2.4
 Identities = 21/22 (95%), Gaps = 0/22 (0%)
 Strand=Plus/Minus

Query  281    TGCACCTGCTTCAGCACCTTGT  302
              |||||||||||||||| |||||
Sbjct  11171  TGCACCTGCTTCAGCAGCTTGT  11150


>NC_049849.1 Achromobacter phage Motura, complete genome
Length=221431

 Score = 35.6 bits (38),  Expect = 2.4
 Identities = 32/40 (80%), Gaps = 3/40 (8%)
 Strand=Plus/Minus

Query  269    CCCGTGTCCGGGTGCACCTGCTTC---AGCACCTTGTACA  305
              ||| |||||||||| | || || |   |||||||||||||
Sbjct  38302  CCCTTGTCCGGGTGGAGCTTCTGCGCCAGCACCTTGTACA  38263


>NC_048017.1 Microbacterium phage Eden, complete genome
Length=40833

 Score = 35.6 bits (38),  Expect = 2.4
 Identities = 22/24 (92%), Gaps = 0/24 (0%)
 Strand=Plus/Minus

Query  242    ATGATGCCCATGGCCTTGGACGAG  265
              ||||||| |||| |||||||||||
Sbjct  32682  ATGATGCGCATGCCCTTGGACGAG  32659


>MN094788.1 Achromobacter phage Motura, complete genome
Length=221431

 Score = 35.6 bits (38),  Expect = 2.4
 Identities = 32/40 (80%), Gaps = 3/40 (8%)
 Strand=Plus/Minus

Query  269    CCCGTGTCCGGGTGCACCTGCTTC---AGCACCTTGTACA  305
              ||| |||||||||| | || || |   |||||||||||||
Sbjct  38302  CCCTTGTCCGGGTGGAGCTTCTGCGCCAGCACCTTGTACA  38263


>MH509447.1 Microbacterium phage Eden, complete genome
Length=40833

 Score = 35.6 bits (38),  Expect = 2.4
 Identities = 22/24 (92%), Gaps = 0/24 (0%)
 Strand=Plus/Minus

Query  242    ATGATGCCCATGGCCTTGGACGAG  265
              ||||||| |||| |||||||||||
Sbjct  32682  ATGATGCGCATGCCCTTGGACGAG  32659


>NC_038511.1 Tunisvirus fontaine2 strain U484, complete genome
Length=380011

 Score = 34.6 bits (37),  Expect = 8.4
 Identities = 44/58 (76%), Gaps = 6/58 (10%)
 Strand=Plus/Minus

Query  343     CTTCTTGCCATCCTTCTTC--TGC-GCCTTGGTCACCGCCTTCTTGGAACCCTTCTTC  397
               ||||||| |||||||||||   || | |||||  | || |||||||   | |||||||
Sbjct  229754  CTTCTTGACATCCTTCTTCGAAGCGGTCTTGGCGAGCGGCTTCTTG---CTCTTCTTC  229700


>NC_051607.1 Mycobacterium phage DarthP, complete genome
Length=61594

 Score = 34.6 bits (37),  Expect = 8.4
 Identities = 20/21 (95%), Gaps = 0/21 (0%)
 Strand=Plus/Plus

Query  182    TGCGCCAGGCGCGACGCCTCG  202
              ||||| |||||||||||||||
Sbjct  59267  TGCGCGAGGCGCGACGCCTCG  59287


>NC_034248.1 Rhizobium phage RHEph10, complete genome
Length=115042

 Score = 34.6 bits (37),  Expect = 8.4
 Identities = 20/21 (95%), Gaps = 0/21 (0%)
 Strand=Plus/Minus

Query  215    TCGAAGATGTCATTGACGAAG  235
              ||||||||||||| |||||||
Sbjct  25072  TCGAAGATGTCATGGACGAAG  25052


>NC_028770.1 Pseudomonas phage PaMx11, complete genome
Length=59878

 Score = 34.6 bits (37),  Expect = 8.4
 Identities = 20/21 (95%), Gaps = 0/21 (0%)
 Strand=Plus/Minus

Query  382    CTTGGAACCCTTCTTCGGGGC  402
              |||||||||||||||| ||||
Sbjct  12270  CTTGGAACCCTTCTTCCGGGC  12250


>NC_028676.1 Sinorhizobium phage phiM9, complete genome
Length=149218

 Score = 34.6 bits (37),  Expect = 8.4
 Identities = 29/36 (81%), Gaps = 0/36 (0%)
 Strand=Plus/Minus

Query  132    GCACAGCCGTCTGGATCTCCCGGGAAGTGATGGTCG  167
              ||| |||| |||||||||||   ||| ||||| |||
Sbjct  60689  GCAAAGCCATCTGGATCTCCGTTGAATTGATGATCG  60654


>NC_025412.1 Melbournevirus isolate 1, complete genome
Length=369360

 Score = 34.6 bits (37),  Expect = 8.4
 Identities = 20/21 (95%), Gaps = 0/21 (0%)
 Strand=Plus/Minus

Query  64      GTACTTGGTGACGGCCTTGGT  84
               |||| ||||||||||||||||
Sbjct  343932  GTACCTGGTGACGGCCTTGGT  343912


>KF483846.1 Tunisvirus fontaine2 strain U484, complete genome
Length=380011

 Score = 34.6 bits (37),  Expect = 8.4
 Identities = 44/58 (76%), Gaps = 6/58 (10%)
 Strand=Plus/Minus

Query  343     CTTCTTGCCATCCTTCTTC--TGC-GCCTTGGTCACCGCCTTCTTGGAACCCTTCTTC  397
               ||||||| |||||||||||   || | |||||  | || |||||||   | |||||||
Sbjct  229754  CTTCTTGACATCCTTCTTCGAAGCGGTCTTGGCGAGCGGCTTCTTG---CTCTTCTTC  229700


>MF140406.1 Mycobacterium phage DarthP, complete genome
Length=61594

 Score = 34.6 bits (37),  Expect = 8.4
 Identities = 20/21 (95%), Gaps = 0/21 (0%)
 Strand=Plus/Plus

Query  182    TGCGCCAGGCGCGACGCCTCG  202
              ||||| |||||||||||||||
Sbjct  59267  TGCGCGAGGCGCGACGCCTCG  59287


>JX483881.1 Rhizobium phage RHEph10, complete genome
Length=115042

 Score = 34.6 bits (37),  Expect = 8.4
 Identities = 20/21 (95%), Gaps = 0/21 (0%)
 Strand=Plus/Minus

Query  215    TCGAAGATGTCATTGACGAAG  235
              ||||||||||||| |||||||
Sbjct  25072  TCGAAGATGTCATGGACGAAG  25052


>JQ067087.2 Pseudomonas phage PaMx11, complete genome
Length=59878

 Score = 34.6 bits (37),  Expect = 8.4
 Identities = 20/21 (95%), Gaps = 0/21 (0%)
 Strand=Plus/Minus

Query  382    CTTGGAACCCTTCTTCGGGGC  402
              |||||||||||||||| ||||
Sbjct  12270  CTTGGAACCCTTCTTCCGGGC  12250


>KP881232.1 Sinorhizobium phage phiM9, complete genome
Length=149218

 Score = 34.6 bits (37),  Expect = 8.4
 Identities = 29/36 (81%), Gaps = 0/36 (0%)
 Strand=Plus/Minus

Query  132    GCACAGCCGTCTGGATCTCCCGGGAAGTGATGGTCG  167
              ||| |||| |||||||||||   ||| ||||| |||
Sbjct  60689  GCAAAGCCATCTGGATCTCCGTTGAATTGATGATCG  60654


>KM275475.1 Melbournevirus isolate 1, complete genome
Length=369360

 Score = 34.6 bits (37),  Expect = 8.4
 Identities = 20/21 (95%), Gaps = 0/21 (0%)
 Strand=Plus/Minus

Query  64      GTACTTGGTGACGGCCTTGGT  84
               |||| ||||||||||||||||
Sbjct  343932  GTACCTGGTGACGGCCTTGGT  343912


>NC_047902.1 Pseudomonas phage PMBT3, complete genome
Length=87196

 Score = 33.7 bits (36),  Expect = 8.4
 Identities = 18/18 (100%), Gaps = 0/18 (0%)
 Strand=Plus/Plus

Query  243    TGATGCCCATGGCCTTGG  260
              ||||||||||||||||||
Sbjct  36307  TGATGCCCATGGCCTTGG  36324


>NC_043129.1 Micromonas pusilla virus SP1, complete genome, *** 
SEQUENCING IN PROGRESS ***, 2 unordered pieces
Length=173451

 Score = 33.7 bits (36),  Expect = 8.4
 Identities = 24/28 (86%), Gaps = 0/28 (0%)
 Strand=Plus/Minus

Query  217    GAAGATGTCATTGACGAAGGAGTTCATG  244
              ||||||||||||| | |||||| || ||
Sbjct  72260  GAAGATGTCATTGCCAAAGGAGCTCGTG  72233


>NC_008724.1 Acanthocystis turfacea Chlorella virus 1, complete 
genome
Length=288047

 Score = 33.7 bits (36),  Expect = 8.4
 Identities = 24/28 (86%), Gaps = 0/28 (0%)
 Strand=Plus/Plus

Query  355     CTTCTTCTGCGCCTTGGTCACCGCCTTC  382
               |||| ||  |||||| ||||||||||||
Sbjct  137788  CTTCATCACCGCCTTCGTCACCGCCTTC  137815


>MG596799.1 Pseudomonas phage PMBT3, complete genome
Length=87196

 Score = 33.7 bits (36),  Expect = 8.4
 Identities = 18/18 (100%), Gaps = 0/18 (0%)
 Strand=Plus/Plus

Query  243    TGATGCCCATGGCCTTGG  260
              ||||||||||||||||||
Sbjct  36307  TGATGCCCATGGCCTTGG  36324


>JF974320.1 Micromonas pusilla virus SP1, *** SEQUENCING IN PROGRESS 
***, 2 unordered pieces
Length=173451

 Score = 33.7 bits (36),  Expect = 8.4
 Identities = 24/28 (86%), Gaps = 0/28 (0%)
 Strand=Plus/Minus

Query  217    GAAGATGTCATTGACGAAGGAGTTCATG  244
              ||||||||||||| | |||||| || ||
Sbjct  72260  GAAGATGTCATTGCCAAAGGAGCTCGTG  72233


>EF101928.1 Acanthocystis turfacea Chlorella virus 1, complete 
genome
Length=288047

 Score = 33.7 bits (36),  Expect = 8.4
 Identities = 24/28 (86%), Gaps = 0/28 (0%)
 Strand=Plus/Plus

Query  355     CTTCTTCTGCGCCTTGGTCACCGCCTTC  382
               |||| ||  |||||| ||||||||||||
Sbjct  137788  CTTCATCACCGCCTTCGTCACCGCCTTC  137815


Lambda      K        H
   0.634    0.408    0.912 

Gapped
Lambda      K        H
   0.625    0.410    0.780 

Effective search space used: 121734919496


Query= scaffold_m29_p_21:52912446-52918003(+)

Length=5557
                                                                      Score        E
Sequences producing significant alignments:                          (Bits)     Value

NC_037667.1 Pandoravirus quercus, complete genome                     228        3e-57
MG011689.1 Pandoravirus quercus, complete genome                      228        3e-57
NC_021858.1 Pandoravirus dulcis, complete genome                      224        1e-55
KC977570.1 Pandoravirus dulcis, complete genome                       224        1e-55
NC_037666.1 Pandoravirus neocaledonia, complete genome                217        5e-54
MG011690.1 Pandoravirus neocaledonia, complete genome                 217        5e-54
NC_022098.1 Pandoravirus salinus, complete genome                     211        7e-52
KC977571.1 Pandoravirus salinus, complete genome                      211        7e-52
NC_037665.1 Pandoravirus macleodensis, complete genome                208        2e-51
MG011691.1 Pandoravirus macleodensis, complete genome                 208        2e-51
NC_026440.1 Pandoravirus inopinatum isolate KlaHel, complete genome   204        1e-49
KP136319.1 Pandoravirus inopinatum isolate KlaHel, complete genome    204        1e-49
NC_023177.1 Choristoneura murinana alphabaculovirus strain Darmst...  46.4       0.017
KF894742.1 Choristoneura murinana alphabaculovirus strain Darmsta...  46.4       0.017
NC_004778.3 Choristoneura fumiferana multiple nucleopolyhedroviru...  44.6       0.060
AF512031.3 Choristoneura fumiferana multiple nucleopolyhedrovirus...  44.6       0.060
NC_051583.1 Mycobacterium phage Saguaro, complete genome              40.1       2.6  
NC_023426.1 Anomala cuprea entomopoxvirus DNA, complete genome, s...  40.1       2.6  
NC_020104.1 Acanthamoeba polyphaga moumouvirus, complete genome       40.1       2.6  
NC_009503.1 Spodoptera litura granulovirus, complete genome           40.1       2.6  
MH744423.1 Mycobacterium phage Saguaro, complete genome               40.1       2.6  
AP013055.1 Anomala cuprea entomopoxvirus DNA, complete genome, st...  40.1       2.6  
JX962719.1 Acanthamoeba polyphaga moumouvirus, complete genome        40.1       2.6  
DQ288858.2 Spodoptera litura granulovirus isolate SlGV-K1, comple...  40.1       2.6  
NC_048047.1 Caulobacter phage CcrBL9, complete genome                 39.2       2.6  
NC_029304.2 Cnaphalocrocis medinalis granulovirus strain Enping, ...  39.2       2.6  
NC_026922.1 Lambdina fiscellaria nucleopolyhedrovirus isolate GR1...  39.2       2.6  
NC_023423.1 Pithovirus sibericum isolate P1084-T, complete genome     39.2       2.6  
MH588546.1 Caulobacter phage CcrBL9, complete genome                  39.2       2.6  
KU593505.2 Cnaphalocrocis medinalis granulovirus strain Enping, c...  39.2       2.6  
KP752043.1 Lambdina fiscellaria nucleopolyhedrovirus isolate GR15...  39.2       2.6  
KF740664.1 Pithovirus sibericum isolate P1084-T, complete genome      39.2       2.6  
NC_040711.1 Aplysia californica nido-like virus isolate EK, compl...  38.3       8.9  
NC_021246.1 Mythimna separata entomopoxvirus 'L', complete genome     38.3       8.9  
NC_014637.1 Cafeteria roenbergensis virus BV-PW1, complete genome     38.3       8.9  
NC_001993.1 Melanoplus sanguinipes entomopoxvirus, complete genome    38.3       8.9  
MG878985.1 Aplysia californica nido-like virus isolate EK, comple...  38.3       8.9  
MF988720.1 Pseudoalteromonas phage J2-1, complete genome              38.3       8.9  
HF679134.1 Mythimna separata entomopoxvirus 'L', complete genome      38.3       8.9  
GU244497.1 Cafeteria roenbergensis virus BV-PW1, complete genome      38.3       8.9  
AF063866.1 Melanoplus sanguinipes entomopoxvirus 'O' isolate Tucs...  38.3       8.9  
NC_049849.1 Achromobacter phage Motura, complete genome               37.4       8.9  
NC_049851.1 Burkholderia phage BcepSauron, complete genome            37.4       8.9  
NC_041947.1 Arthrobacter phage Laroye, complete genome                37.4       8.9  
NC_027366.1 Bacillus phage Mater, complete genome                     37.4       8.9  
NC_021247.1 Adoxophyes honmai enomopoxvirus 'L', complete genome      37.4       8.9  
NC_019491.1 Cyprinid herpesvirus 1 strain NG-J1, complete genome      37.4       8.9  
NC_017975.1 Halocynthia phage JM-2012, complete genome                37.4       8.9  
NC_013772.1 Pseudaletia unipuncta granulovirus, complete genome       37.4       8.9  
NC_003786.2 Satsuma dwarf virus RNA 2, complete sequence              37.4       8.9  
NC_005902.1 Lymphocystis disease virus - isolate China, complete ...  37.4       8.9  
NC_001875.2 Orgyia pseudotsugata MNPV, complete genome                37.4       8.9  
MN094788.1 Achromobacter phage Motura, complete genome                37.4       8.9  
MK552141.1 Burkholderia phage BcepSauron, complete genome             37.4       8.9  
KU160654.1 Arthrobacter phage Laroye, complete genome                 37.4       8.9  
KM236245.1 Bacillus phage Mater, complete genome                      37.4       8.9  
HF679131.1 Adoxophyes honmai enomopoxvirus 'L', complete genome       37.4       8.9  
JQ815363.1 Cyprinid herpesvirus 1 strain NG-J1, complete genome       37.4       8.9  
JQ340088.1 Halocynthia phage JM-2012, complete genome                 37.4       8.9  
EU678671.1 Pseudaletia unipuncta granulovirus strain Hawaiin, com...  37.4       8.9  
AB009959.2 Satsuma dwarf virus genomic RNA (RNA2) for polyprotein...  37.4       8.9  
AY380826.1 Lymphocystis disease virus - isolate China, complete g...  37.4       8.9  
U75930.2 Orgyia pseudotsugata MNPV, complete genome                   37.4       8.9  


>NC_037667.1 Pandoravirus quercus, complete genome
Length=2077288

 Score = 228 bits (252),  Expect = 3e-57
 Identities = 195/241 (81%), Gaps = 0/241 (0%)
 Strand=Plus/Minus

Query  176      TACAAGGTGCTGAAGCAGGTGCACCCGGACACGGGCATCTCGTCCAAGGCCATGGGCATC  235
                ||||||||||| |||||||||||||| |||  |||||||||   |||| | |||   |||
Sbjct  1353874  TACAAGGTGCTCAAGCAGGTGCACCCCGACGTGGGCATCTCCAACAAGTCGATGTCGATC  1353815

Query  236      ATGAACTCGTTCGTCAACGACATCTTCGAACGCATCGCGGGCGAGGCGTCGCGCCTGGCG  295
                ||||||||||| |||||||||||  |||| |||||||    ||||||   ||||||||||
Sbjct  1353814  ATGAACTCGTTTGTCAACGACATGATCGACCGCATCGGCACCGAGGCCGGGCGCCTGGCG  1353755

Query  296      CATTACAACAAGCGCTCGACCATCACGTCCCGGGAGATCCAGACGGCCGTGCGCCTGCTG  355
                |  | ||||||||||   || |||    | || ||||||||||| |||||||| ||| | 
Sbjct  1353754  CGCTCCAACAAGCGCAACACGATCGGCACGCGCGAGATCCAGACCGCCGTGCGTCTGATC  1353695

Query  356      CTGCCCGGGGAGCTGGCCAAGCACGCCGTGTCCGAGGGCACCAAGGCCGTCACCAAGTAC  415
                 ||| ||| || ||||||| ||||||||| ||||||||||||||||||||||||||||||
Sbjct  1353694  ATGCGCGGCGAACTGGCCAGGCACGCCGTCTCCGAGGGCACCAAGGCCGTCACCAAGTAC  1353635

Query  416      A  416
                |
Sbjct  1353634  A  1353634


>MG011689.1 Pandoravirus quercus, complete genome
Length=2077288

 Score = 228 bits (252),  Expect = 3e-57
 Identities = 195/241 (81%), Gaps = 0/241 (0%)
 Strand=Plus/Minus

Query  176      TACAAGGTGCTGAAGCAGGTGCACCCGGACACGGGCATCTCGTCCAAGGCCATGGGCATC  235
                ||||||||||| |||||||||||||| |||  |||||||||   |||| | |||   |||
Sbjct  1353874  TACAAGGTGCTCAAGCAGGTGCACCCCGACGTGGGCATCTCCAACAAGTCGATGTCGATC  1353815

Query  236      ATGAACTCGTTCGTCAACGACATCTTCGAACGCATCGCGGGCGAGGCGTCGCGCCTGGCG  295
                ||||||||||| |||||||||||  |||| |||||||    ||||||   ||||||||||
Sbjct  1353814  ATGAACTCGTTTGTCAACGACATGATCGACCGCATCGGCACCGAGGCCGGGCGCCTGGCG  1353755

Query  296      CATTACAACAAGCGCTCGACCATCACGTCCCGGGAGATCCAGACGGCCGTGCGCCTGCTG  355
                |  | ||||||||||   || |||    | || ||||||||||| |||||||| ||| | 
Sbjct  1353754  CGCTCCAACAAGCGCAACACGATCGGCACGCGCGAGATCCAGACCGCCGTGCGTCTGATC  1353695

Query  356      CTGCCCGGGGAGCTGGCCAAGCACGCCGTGTCCGAGGGCACCAAGGCCGTCACCAAGTAC  415
                 ||| ||| || ||||||| ||||||||| ||||||||||||||||||||||||||||||
Sbjct  1353694  ATGCGCGGCGAACTGGCCAGGCACGCCGTCTCCGAGGGCACCAAGGCCGTCACCAAGTAC  1353635

Query  416      A  416
                |
Sbjct  1353634  A  1353634


>NC_021858.1 Pandoravirus dulcis, complete genome
Length=1908524

 Score = 224 bits (247),  Expect = 1e-55
 Identities = 203/256 (79%), Gaps = 0/256 (0%)
 Strand=Plus/Minus

Query  161      TACTCGGTGTACGTGTACAAGGTGCTGAAGCAGGTGCACCCGGACACGGGCATCTCGTCC  220
                ||||||  || | | ||||||||||| |||||||||||||| |||  |||||||||   |
Sbjct  1254559  TACTCGTCGTTCATCTACAAGGTGCTCAAGCAGGTGCACCCCGACGTGGGCATCTCCAAC  1254500

Query  221      AAGGCCATGGGCATCATGAACTCGTTCGTCAACGACATCTTCGAACGCATCGCGGGCGAG  280
                ||| | |||    ||||||||||||| |||||||||||  |||| |||||||    ||||
Sbjct  1254499  AAGTCGATGTCGGTCATGAACTCGTTTGTCAACGACATGATCGACCGCATCGGCACCGAG  1254440

Query  281      GCGTCGCGCCTGGCGCATTACAACAAGCGCTCGACCATCACGTCCCGGGAGATCCAGACG  340
                ||    || |||||||| |  |||||||||   || |||    | || ||||||||||| 
Sbjct  1254439  GCCGGCCGTCTGGCGCACTCGAACAAGCGCAACACGATCGGCACGCGCGAGATCCAGACC  1254380

Query  341      GCCGTGCGCCTGCTGCTGCCCGGGGAGCTGGCCAAGCACGCCGTGTCCGAGGGCACCAAG  400
                |||||||||||| |  ||| ||| || ||||||| ||||||||| |||||||||||||||
Sbjct  1254379  GCCGTGCGCCTGATCATGCGCGGCGAACTGGCCAGGCACGCCGTCTCCGAGGGCACCAAG  1254320

Query  401      GCCGTCACCAAGTACA  416
                ||||||||||||||||
Sbjct  1254319  GCCGTCACCAAGTACA  1254304


>KC977570.1 Pandoravirus dulcis, complete genome
Length=1908524

 Score = 224 bits (247),  Expect = 1e-55
 Identities = 203/256 (79%), Gaps = 0/256 (0%)
 Strand=Plus/Minus

Query  161      TACTCGGTGTACGTGTACAAGGTGCTGAAGCAGGTGCACCCGGACACGGGCATCTCGTCC  220
                ||||||  || | | ||||||||||| |||||||||||||| |||  |||||||||   |
Sbjct  1254559  TACTCGTCGTTCATCTACAAGGTGCTCAAGCAGGTGCACCCCGACGTGGGCATCTCCAAC  1254500

Query  221      AAGGCCATGGGCATCATGAACTCGTTCGTCAACGACATCTTCGAACGCATCGCGGGCGAG  280
                ||| | |||    ||||||||||||| |||||||||||  |||| |||||||    ||||
Sbjct  1254499  AAGTCGATGTCGGTCATGAACTCGTTTGTCAACGACATGATCGACCGCATCGGCACCGAG  1254440

Query  281      GCGTCGCGCCTGGCGCATTACAACAAGCGCTCGACCATCACGTCCCGGGAGATCCAGACG  340
                ||    || |||||||| |  |||||||||   || |||    | || ||||||||||| 
Sbjct  1254439  GCCGGCCGTCTGGCGCACTCGAACAAGCGCAACACGATCGGCACGCGCGAGATCCAGACC  1254380

Query  341      GCCGTGCGCCTGCTGCTGCCCGGGGAGCTGGCCAAGCACGCCGTGTCCGAGGGCACCAAG  400
                |||||||||||| |  ||| ||| || ||||||| ||||||||| |||||||||||||||
Sbjct  1254379  GCCGTGCGCCTGATCATGCGCGGCGAACTGGCCAGGCACGCCGTCTCCGAGGGCACCAAG  1254320

Query  401      GCCGTCACCAAGTACA  416
                ||||||||||||||||
Sbjct  1254319  GCCGTCACCAAGTACA  1254304


>NC_037666.1 Pandoravirus neocaledonia, complete genome
Length=2003191

 Score = 217 bits (240),  Expect = 5e-54
 Identities = 189/235 (80%), Gaps = 0/235 (0%)
 Strand=Plus/Minus

Query  182      GTGCTGAAGCAGGTGCACCCGGACACGGGCATCTCGTCCAAGGCCATGGGCATCATGAAC  241
                ||||| |||||||||||||| |||  |||||||||   |||| |||||   |||||||||
Sbjct  1200350  GTGCTCAAGCAGGTGCACCCCGACGTGGGCATCTCCAACAAGTCCATGTCGATCATGAAC  1200291

Query  242      TCGTTCGTCAACGACATCTTCGAACGCATCGCGGGCGAGGCGTCGCGCCTGGCGCATTAC  301
                ||||| |||||||||||  |||| ||||||||   ||||||    ||||||||||    |
Sbjct  1200290  TCGTTTGTCAACGACATGATCGACCGCATCGCCACCGAGGCCGGACGCCTGGCGCGCACC  1200231

Query  302      AACAAGCGCTCGACCATCACGTCCCGGGAGATCCAGACGGCCGTGCGCCTGCTGCTGCCC  361
                |||||||||   || |||||| | || ||||||||||| |||||||||||| |  |||  
Sbjct  1200230  AACAAGCGCAACACGATCACGGCGCGCGAGATCCAGACCGCCGTGCGCCTGATCATGCAG  1200171

Query  362      GGGGAGCTGGCCAAGCACGCCGTGTCCGAGGGCACCAAGGCCGTCACCAAGTACA  416
                || || || ||    ||||||||||||||||||||||||||||||||||||||||
Sbjct  1200170  GGCGAACTCGCGCGTCACGCCGTGTCCGAGGGCACCAAGGCCGTCACCAAGTACA  1200116


>MG011690.1 Pandoravirus neocaledonia, complete genome
Length=2003191

 Score = 217 bits (240),  Expect = 5e-54
 Identities = 189/235 (80%), Gaps = 0/235 (0%)
 Strand=Plus/Minus

Query  182      GTGCTGAAGCAGGTGCACCCGGACACGGGCATCTCGTCCAAGGCCATGGGCATCATGAAC  241
                ||||| |||||||||||||| |||  |||||||||   |||| |||||   |||||||||
Sbjct  1200350  GTGCTCAAGCAGGTGCACCCCGACGTGGGCATCTCCAACAAGTCCATGTCGATCATGAAC  1200291

Query  242      TCGTTCGTCAACGACATCTTCGAACGCATCGCGGGCGAGGCGTCGCGCCTGGCGCATTAC  301
                ||||| |||||||||||  |||| ||||||||   ||||||    ||||||||||    |
Sbjct  1200290  TCGTTTGTCAACGACATGATCGACCGCATCGCCACCGAGGCCGGACGCCTGGCGCGCACC  1200231

Query  302      AACAAGCGCTCGACCATCACGTCCCGGGAGATCCAGACGGCCGTGCGCCTGCTGCTGCCC  361
                |||||||||   || |||||| | || ||||||||||| |||||||||||| |  |||  
Sbjct  1200230  AACAAGCGCAACACGATCACGGCGCGCGAGATCCAGACCGCCGTGCGCCTGATCATGCAG  1200171

Query  362      GGGGAGCTGGCCAAGCACGCCGTGTCCGAGGGCACCAAGGCCGTCACCAAGTACA  416
                || || || ||    ||||||||||||||||||||||||||||||||||||||||
Sbjct  1200170  GGCGAACTCGCGCGTCACGCCGTGTCCGAGGGCACCAAGGCCGTCACCAAGTACA  1200116


>NC_022098.1 Pandoravirus salinus, complete genome
Length=2473870

 Score = 211 bits (233),  Expect = 7e-52
 Identities = 193/244 (79%), Gaps = 0/244 (0%)
 Strand=Plus/Minus

Query  173      GTGTACAAGGTGCTGAAGCAGGTGCACCCGGACACGGGCATCTCGTCCAAGGCCATGGGC  232
                || ||||||||||| |||||||||||||| |||  |||||||||   |||  | |||   
Sbjct  1485713  GTTTACAAGGTGCTCAAGCAGGTGCACCCCGACGTGGGCATCTCCAACAAATCGATGTCG  1485654

Query  233      ATCATGAACTCGTTCGTCAACGACATCTTCGAACGCATCGCGGGCGAGGCGTCGCGCCTG  292
                |||||||||||||| |||||||||||  |||| |||||||    ||||||    ||||||
Sbjct  1485653  ATCATGAACTCGTTTGTCAACGACATGATCGACCGCATCGGCACCGAGGCCGGCCGCCTG  1485594

Query  293      GCGCATTACAACAAGCGCTCGACCATCACGTCCCGGGAGATCCAGACGGCCGTGCGCCTG  352
                ||||     |||||||||   || |||    |||| ||||||||||| ||||||||||||
Sbjct  1485593  GCGCGCACTAACAAGCGCAACACGATCGGCACCCGCGAGATCCAGACCGCCGTGCGCCTG  1485534

Query  353      CTGCTGCCCGGGGAGCTGGCCAAGCACGCCGTGTCCGAGGGCACCAAGGCCGTCACCAAG  412
                 |  ||| ||| || ||||||| ||||||||| || ||||| ||||||||||||||||||
Sbjct  1485533  ATCATGCGCGGCGAACTGGCCAGGCACGCCGTCTCAGAGGGTACCAAGGCCGTCACCAAG  1485474

Query  413      TACA  416
                ||||
Sbjct  1485473  TACA  1485470


>KC977571.1 Pandoravirus salinus, complete genome
Length=2473870

 Score = 211 bits (233),  Expect = 7e-52
 Identities = 193/244 (79%), Gaps = 0/244 (0%)
 Strand=Plus/Minus

Query  173      GTGTACAAGGTGCTGAAGCAGGTGCACCCGGACACGGGCATCTCGTCCAAGGCCATGGGC  232
                || ||||||||||| |||||||||||||| |||  |||||||||   |||  | |||   
Sbjct  1485713  GTTTACAAGGTGCTCAAGCAGGTGCACCCCGACGTGGGCATCTCCAACAAATCGATGTCG  1485654

Query  233      ATCATGAACTCGTTCGTCAACGACATCTTCGAACGCATCGCGGGCGAGGCGTCGCGCCTG  292
                |||||||||||||| |||||||||||  |||| |||||||    ||||||    ||||||
Sbjct  1485653  ATCATGAACTCGTTTGTCAACGACATGATCGACCGCATCGGCACCGAGGCCGGCCGCCTG  1485594

Query  293      GCGCATTACAACAAGCGCTCGACCATCACGTCCCGGGAGATCCAGACGGCCGTGCGCCTG  352
                ||||     |||||||||   || |||    |||| ||||||||||| ||||||||||||
Sbjct  1485593  GCGCGCACTAACAAGCGCAACACGATCGGCACCCGCGAGATCCAGACCGCCGTGCGCCTG  1485534

Query  353      CTGCTGCCCGGGGAGCTGGCCAAGCACGCCGTGTCCGAGGGCACCAAGGCCGTCACCAAG  412
                 |  ||| ||| || ||||||| ||||||||| || ||||| ||||||||||||||||||
Sbjct  1485533  ATCATGCGCGGCGAACTGGCCAGGCACGCCGTCTCAGAGGGTACCAAGGCCGTCACCAAG  1485474

Query  413      TACA  416
                ||||
Sbjct  1485473  TACA  1485470


>NC_037665.1 Pandoravirus macleodensis, complete genome
Length=1838258

 Score = 208 bits (230),  Expect = 2e-51
 Identities = 187/235 (80%), Gaps = 0/235 (0%)
 Strand=Plus/Minus

Query  182      GTGCTGAAGCAGGTGCACCCGGACACGGGCATCTCGTCCAAGGCCATGGGCATCATGAAC  241
                ||||| |||||||||||||| |||  |||||||||   |||| |||||  ||||||||||
Sbjct  1219790  GTGCTCAAGCAGGTGCACCCCGACGTGGGCATCTCCAACAAGTCCATGTCCATCATGAAC  1219731

Query  242      TCGTTCGTCAACGACATCTTCGAACGCATCGCGGGCGAGGCGTCGCGCCTGGCGCATTAC  301
                ||||| |||||||||||  |||| ||||||||    |||||    ||||||||||    |
Sbjct  1219730  TCGTTTGTCAACGACATGATCGACCGCATCGCCACTGAGGCCGGTCGCCTGGCGCGCACC  1219671

Query  302      AACAAGCGCTCGACCATCACGTCCCGGGAGATCCAGACGGCCGTGCGCCTGCTGCTGCCC  361
                |||||||||   || |||||| | || ||||||||||| |||||||||||| |  |||  
Sbjct  1219670  AACAAGCGCAACACGATCACGGCGCGCGAGATCCAGACCGCCGTGCGCCTGATCATGCAG  1219611

Query  362      GGGGAGCTGGCCAAGCACGCCGTGTCCGAGGGCACCAAGGCCGTCACCAAGTACA  416
                || || || ||    |||||||| || ||||||||||||||||||||||||||||
Sbjct  1219610  GGCGAACTCGCGCGCCACGCCGTCTCAGAGGGCACCAAGGCCGTCACCAAGTACA  1219556


>MG011691.1 Pandoravirus macleodensis, complete genome
Length=1838258

 Score = 208 bits (230),  Expect = 2e-51
 Identities = 187/235 (80%), Gaps = 0/235 (0%)
 Strand=Plus/Minus

Query  182      GTGCTGAAGCAGGTGCACCCGGACACGGGCATCTCGTCCAAGGCCATGGGCATCATGAAC  241
                ||||| |||||||||||||| |||  |||||||||   |||| |||||  ||||||||||
Sbjct  1219790  GTGCTCAAGCAGGTGCACCCCGACGTGGGCATCTCCAACAAGTCCATGTCCATCATGAAC  1219731

Query  242      TCGTTCGTCAACGACATCTTCGAACGCATCGCGGGCGAGGCGTCGCGCCTGGCGCATTAC  301
                ||||| |||||||||||  |||| ||||||||    |||||    ||||||||||    |
Sbjct  1219730  TCGTTTGTCAACGACATGATCGACCGCATCGCCACTGAGGCCGGTCGCCTGGCGCGCACC  1219671

Query  302      AACAAGCGCTCGACCATCACGTCCCGGGAGATCCAGACGGCCGTGCGCCTGCTGCTGCCC  361
                |||||||||   || |||||| | || ||||||||||| |||||||||||| |  |||  
Sbjct  1219670  AACAAGCGCAACACGATCACGGCGCGCGAGATCCAGACCGCCGTGCGCCTGATCATGCAG  1219611

Query  362      GGGGAGCTGGCCAAGCACGCCGTGTCCGAGGGCACCAAGGCCGTCACCAAGTACA  416
                || || || ||    |||||||| || ||||||||||||||||||||||||||||
Sbjct  1219610  GGCGAACTCGCGCGCCACGCCGTCTCAGAGGGCACCAAGGCCGTCACCAAGTACA  1219556


>NC_026440.1 Pandoravirus inopinatum isolate KlaHel, complete 
genome
Length=2243109

 Score = 204 bits (225),  Expect = 1e-49
 Identities = 194/247 (79%), Gaps = 6/247 (2%)
 Strand=Plus/Plus

Query  176     TACAAGGTGCTGAAGCAGGTGCACCCGGACAC-----GGGCATC-TCGTCCAAGGCCATG  229
               ||||||||||| ||||||||||||||    ||     || |||| ||   |||| |||||
Sbjct  724914  TACAAGGTGCTCAAGCAGGTGCACCCCCGAACCGTTGGGCCATCCTCCAACAAGTCCATG  724973

Query  230     GGCATCATGAACTCGTTCGTCAACGACATCTTCGAACGCATCGCGGGCGAGGCGTCGCGC  289
                  |||||||||||||| |||||||||||  |||| |||||||    ||||||    |||
Sbjct  724974  TCGATCATGAACTCGTTTGTCAACGACATGATCGACCGCATCGGCACCGAGGCCGGTCGC  725033

Query  290     CTGGCGCATTACAACAAGCGCTCGACCATCACGTCCCGGGAGATCCAGACGGCCGTGCGC  349
               |||||||  | ||||||||||   || |||    | || ||||||||||| |||||||||
Sbjct  725034  CTGGCGCGCTCCAACAAGCGCAACACGATCGGCACGCGCGAGATCCAGACCGCCGTGCGC  725093

Query  350     CTGCTGCTGCCCGGGGAGCTGGCCAAGCACGCCGTGTCCGAGGGCACCAAGGCCGTCACC  409
               ||| |  ||| ||| || ||||||| ||||||||| ||||||||||||||||||||||||
Sbjct  725094  CTGATCATGCGCGGCGAACTGGCCAGGCACGCCGTCTCCGAGGGCACCAAGGCCGTCACC  725153

Query  410     AAGTACA  416
               |||||||
Sbjct  725154  AAGTACA  725160


 Score = 38.3 bits (41),  Expect = 8.9
 Identities = 25/28 (89%), Gaps = 0/28 (0%)
 Strand=Plus/Minus

Query  2957    GAGGGACAAAGAGAATACAAAGAATGAC  2984
               ||| ||||||||||||| |||||| |||
Sbjct  654254  GAGAGACAAAGAGAATAAAAAGAAAGAC  654227


>KP136319.1 Pandoravirus inopinatum isolate KlaHel, complete genome
Length=2243109

 Score = 204 bits (225),  Expect = 1e-49
 Identities = 194/247 (79%), Gaps = 6/247 (2%)
 Strand=Plus/Plus

Query  176     TACAAGGTGCTGAAGCAGGTGCACCCGGACAC-----GGGCATC-TCGTCCAAGGCCATG  229
               ||||||||||| ||||||||||||||    ||     || |||| ||   |||| |||||
Sbjct  724914  TACAAGGTGCTCAAGCAGGTGCACCCCCGAACCGTTGGGCCATCCTCCAACAAGTCCATG  724973

Query  230     GGCATCATGAACTCGTTCGTCAACGACATCTTCGAACGCATCGCGGGCGAGGCGTCGCGC  289
                  |||||||||||||| |||||||||||  |||| |||||||    ||||||    |||
Sbjct  724974  TCGATCATGAACTCGTTTGTCAACGACATGATCGACCGCATCGGCACCGAGGCCGGTCGC  725033

Query  290     CTGGCGCATTACAACAAGCGCTCGACCATCACGTCCCGGGAGATCCAGACGGCCGTGCGC  349
               |||||||  | ||||||||||   || |||    | || ||||||||||| |||||||||
Sbjct  725034  CTGGCGCGCTCCAACAAGCGCAACACGATCGGCACGCGCGAGATCCAGACCGCCGTGCGC  725093

Query  350     CTGCTGCTGCCCGGGGAGCTGGCCAAGCACGCCGTGTCCGAGGGCACCAAGGCCGTCACC  409
               ||| |  ||| ||| || ||||||| ||||||||| ||||||||||||||||||||||||
Sbjct  725094  CTGATCATGCGCGGCGAACTGGCCAGGCACGCCGTCTCCGAGGGCACCAAGGCCGTCACC  725153

Query  410     AAGTACA  416
               |||||||
Sbjct  725154  AAGTACA  725160


 Score = 38.3 bits (41),  Expect = 8.9
 Identities = 25/28 (89%), Gaps = 0/28 (0%)
 Strand=Plus/Minus

Query  2957    GAGGGACAAAGAGAATACAAAGAATGAC  2984
               ||| ||||||||||||| |||||| |||
Sbjct  654254  GAGAGACAAAGAGAATAAAAAGAAAGAC  654227


>NC_023177.1 Choristoneura murinana alphabaculovirus strain Darmstadt, 
complete genome
Length=124688

 Score = 46.4 bits (50),  Expect = 0.017
 Identities = 36/42 (86%), Gaps = 1/42 (2%)
 Strand=Plus/Plus

Query  113    GCGCAGAAGAAGGA-CGGCAAGAAGCGCAAGCGCAGCCGCAA  153
              |||||| || | || ||||  |||||||||||||||||||||
Sbjct  68343  GCGCAGCAGCACGATCGGCCTGAAGCGCAAGCGCAGCCGCAA  68384


>KF894742.1 Choristoneura murinana alphabaculovirus strain Darmstadt, 
complete genome
Length=124688

 Score = 46.4 bits (50),  Expect = 0.017
 Identities = 36/42 (86%), Gaps = 1/42 (2%)
 Strand=Plus/Plus

Query  113    GCGCAGAAGAAGGA-CGGCAAGAAGCGCAAGCGCAGCCGCAA  153
              |||||| || | || ||||  |||||||||||||||||||||
Sbjct  68343  GCGCAGCAGCACGATCGGCCTGAAGCGCAAGCGCAGCCGCAA  68384


>NC_004778.3 Choristoneura fumiferana multiple nucleopolyhedrovirus, 
complete genome
Length=129593

 Score = 44.6 bits (48),  Expect = 0.060
 Identities = 35/41 (85%), Gaps = 1/41 (2%)
 Strand=Plus/Minus

Query  113    GCGCAGAAGAAGGA-CGGCAAGAAGCGCAAGCGCAGCCGCA  152
              |||||| || | || ||||  ||||||||||||||||||||
Sbjct  60512  GCGCAGCAGCACGATCGGCCTGAAGCGCAAGCGCAGCCGCA  60472


>AF512031.3 Choristoneura fumiferana multiple nucleopolyhedrovirus, 
complete genome
Length=129593

 Score = 44.6 bits (48),  Expect = 0.060
 Identities = 35/41 (85%), Gaps = 1/41 (2%)
 Strand=Plus/Minus

Query  113    GCGCAGAAGAAGGA-CGGCAAGAAGCGCAAGCGCAGCCGCA  152
              |||||| || | || ||||  ||||||||||||||||||||
Sbjct  60512  GCGCAGCAGCACGATCGGCCTGAAGCGCAAGCGCAGCCGCA  60472


>NC_051583.1 Mycobacterium phage Saguaro, complete genome
Length=69448

 Score = 40.1 bits (43),  Expect = 2.6
 Identities = 38/49 (78%), Gaps = 0/49 (0%)
 Strand=Plus/Plus

Query  268   CATCGCGGGCGAGGCGTCGCGCCTGGCGCATTACAACAAGCGCTCGACC  316
             ||||||||||| | ||| | ||| ||||||   || ||||||| | |||
Sbjct  7968  CATCGCGGGCGGGCCGTTGGGCCAGGCGCAGCTCATCAAGCGCGCCACC  8016


>NC_023426.1 Anomala cuprea entomopoxvirus DNA, complete genome, 
strain: CV6M
Length=245717

 Score = 40.1 bits (43),  Expect = 2.6
 Identities = 31/36 (86%), Gaps = 1/36 (3%)
 Strand=Plus/Minus

Query  492     TTCAACAAATG-AGTTGTAACTATTTCATTTGAAAA  526
               |||||||| || || | ||| |||||||||||||||
Sbjct  153060  TTCAACAATTGCAGATATAAATATTTCATTTGAAAA  153025


 Score = 39.2 bits (42),  Expect = 2.6
 Identities = 27/31 (87%), Gaps = 0/31 (0%)
 Strand=Plus/Minus

Query  3838   TATTAATTATCTATTTATATATAACAAATTA  3868
              |||| |||||| || | ||||||||||||||
Sbjct  38899  TATTGATTATCAATATTTATATAACAAATTA  38869


 Score = 37.4 bits (40),  Expect = 8.9
 Identities = 23/25 (92%), Gaps = 0/25 (0%)
 Strand=Plus/Minus

Query  2187    GAATAATATTTTTGATATTCTTAAA  2211
               |||||| |||||||||||||| |||
Sbjct  175594  GAATAAAATTTTTGATATTCTAAAA  175570


>NC_020104.1 Acanthamoeba polyphaga moumouvirus, complete genome
Length=1021348

 Score = 40.1 bits (43),  Expect = 2.6
 Identities = 41/54 (76%), Gaps = 0/54 (0%)
 Strand=Plus/Minus

Query  3664    TTGGTCCTGTTGTATTATGATCTTAAATAATGACTGGACAATGTTAATATTTTA  3717
               |||||   ||| ||| ||||  ||| | ||  | |||| |||||||||||||||
Sbjct  734695  TTGGTTAAGTTATATAATGAATTTATAAAAATAATGGATAATGTTAATATTTTA  734642


 Score = 37.4 bits (40),  Expect = 8.9
 Identities = 32/38 (84%), Gaps = 4/38 (11%)
 Strand=Plus/Plus

Query  4291    GAAATATTTG---TG-GACATATTGTAAAACTACCACA  4324
               ||||||||||   || || ||||||||||| |||||||
Sbjct  359974  GAAATATTTGATTTGAGAAATATTGTAAAATTACCACA  360011


>NC_009503.1 Spodoptera litura granulovirus, complete genome
Length=124121

 Score = 40.1 bits (43),  Expect = 2.6
 Identities = 34/40 (85%), Gaps = 3/40 (8%)
 Strand=Plus/Plus

Query  1700   CTAAC--TGGTG-CCTTAGTGGTATGTGGATTATTTTGAA  1736
              |||||  ||||| || ||||||||||||| ||| ||||||
Sbjct  50654  CTAACCTTGGTGTCCCTAGTGGTATGTGGTTTAATTTGAA  50693


>MH744423.1 Mycobacterium phage Saguaro, complete genome
Length=69448

 Score = 40.1 bits (43),  Expect = 2.6
 Identities = 38/49 (78%), Gaps = 0/49 (0%)
 Strand=Plus/Plus

Query  268   CATCGCGGGCGAGGCGTCGCGCCTGGCGCATTACAACAAGCGCTCGACC  316
             ||||||||||| | ||| | ||| ||||||   || ||||||| | |||
Sbjct  7968  CATCGCGGGCGGGCCGTTGGGCCAGGCGCAGCTCATCAAGCGCGCCACC  8016


>AP013055.1 Anomala cuprea entomopoxvirus DNA, complete genome, 
strain: CV6M
Length=245717

 Score = 40.1 bits (43),  Expect = 2.6
 Identities = 31/36 (86%), Gaps = 1/36 (3%)
 Strand=Plus/Minus

Query  492     TTCAACAAATG-AGTTGTAACTATTTCATTTGAAAA  526
               |||||||| || || | ||| |||||||||||||||
Sbjct  153060  TTCAACAATTGCAGATATAAATATTTCATTTGAAAA  153025


 Score = 39.2 bits (42),  Expect = 2.6
 Identities = 27/31 (87%), Gaps = 0/31 (0%)
 Strand=Plus/Minus

Query  3838   TATTAATTATCTATTTATATATAACAAATTA  3868
              |||| |||||| || | ||||||||||||||
Sbjct  38899  TATTGATTATCAATATTTATATAACAAATTA  38869


 Score = 37.4 bits (40),  Expect = 8.9
 Identities = 23/25 (92%), Gaps = 0/25 (0%)
 Strand=Plus/Minus

Query  2187    GAATAATATTTTTGATATTCTTAAA  2211
               |||||| |||||||||||||| |||
Sbjct  175594  GAATAAAATTTTTGATATTCTAAAA  175570


>JX962719.1 Acanthamoeba polyphaga moumouvirus, complete genome
Length=1021348

 Score = 40.1 bits (43),  Expect = 2.6
 Identities = 41/54 (76%), Gaps = 0/54 (0%)
 Strand=Plus/Minus

Query  3664    TTGGTCCTGTTGTATTATGATCTTAAATAATGACTGGACAATGTTAATATTTTA  3717
               |||||   ||| ||| ||||  ||| | ||  | |||| |||||||||||||||
Sbjct  734695  TTGGTTAAGTTATATAATGAATTTATAAAAATAATGGATAATGTTAATATTTTA  734642


 Score = 37.4 bits (40),  Expect = 8.9
 Identities = 32/38 (84%), Gaps = 4/38 (11%)
 Strand=Plus/Plus

Query  4291    GAAATATTTG---TG-GACATATTGTAAAACTACCACA  4324
               ||||||||||   || || ||||||||||| |||||||
Sbjct  359974  GAAATATTTGATTTGAGAAATATTGTAAAATTACCACA  360011


>DQ288858.2 Spodoptera litura granulovirus isolate SlGV-K1, complete 
genome
Length=124121

 Score = 40.1 bits (43),  Expect = 2.6
 Identities = 34/40 (85%), Gaps = 3/40 (8%)
 Strand=Plus/Plus

Query  1700   CTAAC--TGGTG-CCTTAGTGGTATGTGGATTATTTTGAA  1736
              |||||  ||||| || ||||||||||||| ||| ||||||
Sbjct  50654  CTAACCTTGGTGTCCCTAGTGGTATGTGGTTTAATTTGAA  50693


>NC_048047.1 Caulobacter phage CcrBL9, complete genome
Length=322272

 Score = 39.2 bits (42),  Expect = 2.6
 Identities = 40/52 (77%), Gaps = 3/52 (6%)
 Strand=Plus/Plus

Query  368     CTGGCCAAGCACGCCGTGTCCGAGGGCACCAAGGCCGTCACCAAGTACACCA  419
               ||||||||||||| ||   ||  |  | || ||| |||||||||||||| ||
Sbjct  285185  CTGGCCAAGCACGGCG---CCAGGATCGCCGAGGTCGTCACCAAGTACATCA  285233


 Score = 38.3 bits (41),  Expect = 8.9
 Identities = 28/33 (85%), Gaps = 0/33 (0%)
 Strand=Plus/Plus

Query  377     CACGCCGTGTCCGAGGGCACCAAGGCCGTCACC  409
               || |||||  |||| ||| ||||||||||||||
Sbjct  124918  CAGGCCGTCACCGACGGCGCCAAGGCCGTCACC  124950


>NC_029304.2 Cnaphalocrocis medinalis granulovirus strain Enping, 
complete genome
Length=111248

 Score = 39.2 bits (42),  Expect = 2.6
 Identities = 27/31 (87%), Gaps = 0/31 (0%)
 Strand=Plus/Minus

Query  4292   AAATATTTGTGGACATATTGTAAAACTACCA  4322
              ||||||||||||||  |||||||||  ||||
Sbjct  53895  AAATATTTGTGGACCAATTGTAAAAAAACCA  53865


>NC_026922.1 Lambdina fiscellaria nucleopolyhedrovirus isolate 
GR15, complete genome
Length=157977

 Score = 39.2 bits (42),  Expect = 2.6
 Identities = 21/21 (100%), Gaps = 0/21 (0%)
 Strand=Plus/Plus

Query  2188   AATAATATTTTTGATATTCTT  2208
              |||||||||||||||||||||
Sbjct  36073  AATAATATTTTTGATATTCTT  36093


>NC_023423.1 Pithovirus sibericum isolate P1084-T, complete genome
Length=610033

 Score = 39.2 bits (42),  Expect = 2.6
 Identities = 24/26 (92%), Gaps = 0/26 (0%)
 Strand=Plus/Minus

Query  1727   TTATTTTGAACTAAAGACAATTTTAG  1752
              |||||||||||| ||| |||||||||
Sbjct  65731  TTATTTTGAACTTAAGCCAATTTTAG  65706


 Score = 38.3 bits (41),  Expect = 8.9
 Identities = 25/28 (89%), Gaps = 0/28 (0%)
 Strand=Plus/Plus

Query  3035    GTATACAATTATAACAAAATTAAAAGCT  3062
               ||||||||||||   |||||||||||||
Sbjct  360637  GTATACAATTATGCAAAAATTAAAAGCT  360664


>MH588546.1 Caulobacter phage CcrBL9, complete genome
Length=322272

 Score = 39.2 bits (42),  Expect = 2.6
 Identities = 40/52 (77%), Gaps = 3/52 (6%)
 Strand=Plus/Plus

Query  368     CTGGCCAAGCACGCCGTGTCCGAGGGCACCAAGGCCGTCACCAAGTACACCA  419
               ||||||||||||| ||   ||  |  | || ||| |||||||||||||| ||
Sbjct  285185  CTGGCCAAGCACGGCG---CCAGGATCGCCGAGGTCGTCACCAAGTACATCA  285233


 Score = 38.3 bits (41),  Expect = 8.9
 Identities = 28/33 (85%), Gaps = 0/33 (0%)
 Strand=Plus/Plus

Query  377     CACGCCGTGTCCGAGGGCACCAAGGCCGTCACC  409
               || |||||  |||| ||| ||||||||||||||
Sbjct  124918  CAGGCCGTCACCGACGGCGCCAAGGCCGTCACC  124950


>KU593505.2 Cnaphalocrocis medinalis granulovirus strain Enping, 
complete genome
Length=111248

 Score = 39.2 bits (42),  Expect = 2.6
 Identities = 27/31 (87%), Gaps = 0/31 (0%)
 Strand=Plus/Minus

Query  4292   AAATATTTGTGGACATATTGTAAAACTACCA  4322
              ||||||||||||||  |||||||||  ||||
Sbjct  53895  AAATATTTGTGGACCAATTGTAAAAAAACCA  53865


>KP752043.1 Lambdina fiscellaria nucleopolyhedrovirus isolate 
GR15, complete genome
Length=157977

 Score = 39.2 bits (42),  Expect = 2.6
 Identities = 21/21 (100%), Gaps = 0/21 (0%)
 Strand=Plus/Plus

Query  2188   AATAATATTTTTGATATTCTT  2208
              |||||||||||||||||||||
Sbjct  36073  AATAATATTTTTGATATTCTT  36093


>KF740664.1 Pithovirus sibericum isolate P1084-T, complete genome
Length=610033

 Score = 39.2 bits (42),  Expect = 2.6
 Identities = 24/26 (92%), Gaps = 0/26 (0%)
 Strand=Plus/Minus

Query  1727   TTATTTTGAACTAAAGACAATTTTAG  1752
              |||||||||||| ||| |||||||||
Sbjct  65731  TTATTTTGAACTTAAGCCAATTTTAG  65706


 Score = 38.3 bits (41),  Expect = 8.9
 Identities = 25/28 (89%), Gaps = 0/28 (0%)
 Strand=Plus/Plus

Query  3035    GTATACAATTATAACAAAATTAAAAGCT  3062
               ||||||||||||   |||||||||||||
Sbjct  360637  GTATACAATTATGCAAAAATTAAAAGCT  360664


>NC_040711.1 Aplysia californica nido-like virus isolate EK, complete 
genome
Length=35906

 Score = 38.3 bits (41),  Expect = 8.9
 Identities = 22/23 (96%), Gaps = 0/23 (0%)
 Strand=Plus/Minus

Query  1683  TGTCAGGCCCAGCAGCCCTAACT  1705
             |||||| ||||||||||||||||
Sbjct  7280  TGTCAGCCCCAGCAGCCCTAACT  7258


>NC_021246.1 Mythimna separata entomopoxvirus 'L', complete genome
Length=281182

 Score = 38.3 bits (41),  Expect = 8.9
 Identities = 25/28 (89%), Gaps = 0/28 (0%)
 Strand=Plus/Plus

Query  3840   TTAATTATCTATTTATATATAACAAATT  3867
              |||||||| |||||||||||| || |||
Sbjct  70856  TTAATTATTTATTTATATATATCATATT  70883


>NC_014637.1 Cafeteria roenbergensis virus BV-PW1, complete genome
Length=617453

 Score = 38.3 bits (41),  Expect = 8.9
 Identities = 28/33 (85%), Gaps = 0/33 (0%)
 Strand=Plus/Minus

Query  3836    TCTATTAATTATCTATTTATATATAACAAATTA  3868
               |||| |||| || | |||||| |||||||||||
Sbjct  196506  TCTAGTAATAATATTTTTATAGATAACAAATTA  196474


>NC_001993.1 Melanoplus sanguinipes entomopoxvirus, complete genome
Length=236120

 Score = 38.3 bits (41),  Expect = 8.9
 Identities = 24/25 (96%), Gaps = 1/25 (4%)
 Strand=Plus/Minus

Query  3036    TATACAATTATAACAA-AATTAAAA  3059
               |||||||||||||||| ||||||||
Sbjct  151359  TATACAATTATAACAATAATTAAAA  151335


>MG878985.1 Aplysia californica nido-like virus isolate EK, complete 
genome
Length=35906

 Score = 38.3 bits (41),  Expect = 8.9
 Identities = 22/23 (96%), Gaps = 0/23 (0%)
 Strand=Plus/Minus

Query  1683  TGTCAGGCCCAGCAGCCCTAACT  1705
             |||||| ||||||||||||||||
Sbjct  7280  TGTCAGCCCCAGCAGCCCTAACT  7258


>MF988720.1 Pseudoalteromonas phage J2-1, complete genome
Length=142204

 Score = 38.3 bits (41),  Expect = 8.9
 Identities = 27/30 (90%), Gaps = 1/30 (3%)
 Strand=Plus/Plus

Query  4317    CTACCACATCATCTGTTTCTATA-CTTTAC  4345
               ||||||||||||||||||| | | ||||||
Sbjct  117281  CTACCACATCATCTGTTTCAAAACCTTTAC  117310


>HF679134.1 Mythimna separata entomopoxvirus 'L', complete genome
Length=281182

 Score = 38.3 bits (41),  Expect = 8.9
 Identities = 25/28 (89%), Gaps = 0/28 (0%)
 Strand=Plus/Plus

Query  3840   TTAATTATCTATTTATATATAACAAATT  3867
              |||||||| |||||||||||| || |||
Sbjct  70856  TTAATTATTTATTTATATATATCATATT  70883


>GU244497.1 Cafeteria roenbergensis virus BV-PW1, complete genome
Length=617453

 Score = 38.3 bits (41),  Expect = 8.9
 Identities = 28/33 (85%), Gaps = 0/33 (0%)
 Strand=Plus/Minus

Query  3836    TCTATTAATTATCTATTTATATATAACAAATTA  3868
               |||| |||| || | |||||| |||||||||||
Sbjct  196506  TCTAGTAATAATATTTTTATAGATAACAAATTA  196474


>AF063866.1 Melanoplus sanguinipes entomopoxvirus 'O' isolate 
Tucson, complete sequence
Length=236120

 Score = 38.3 bits (41),  Expect = 8.9
 Identities = 24/25 (96%), Gaps = 1/25 (4%)
 Strand=Plus/Minus

Query  3036    TATACAATTATAACAA-AATTAAAA  3059
               |||||||||||||||| ||||||||
Sbjct  151359  TATACAATTATAACAATAATTAAAA  151335


>NC_049849.1 Achromobacter phage Motura, complete genome
Length=221431

 Score = 37.4 bits (40),  Expect = 8.9
 Identities = 33/41 (80%), Gaps = 3/41 (7%)
 Strand=Plus/Plus

Query  174    TGTACAAGGTGCT---GAAGCAGGTGCACCCGGACACGGGC  211
              |||||||||||||   | || || | |||||||||| ||||
Sbjct  38263  TGTACAAGGTGCTGGCGCAGAAGCTCCACCCGGACAAGGGC  38303


>NC_049851.1 Burkholderia phage BcepSauron, complete genome
Length=262653

 Score = 37.4 bits (40),  Expect = 8.9
 Identities = 49/64 (77%), Gaps = 7/64 (11%)
 Strand=Plus/Minus

Query  74     CCCGCTCCGAAGAAGGGCTCCAAAAAGGCGGTGACCAAGGCGCAGAAGAAGGACGGC-AA  132
              || ||||||||||||||   ||| |||||   | |||||| ||  ||||||| || | ||
Sbjct  99411  CCGGCTCCGAAGAAGGG---CAAGAAGGCCCCGGCCAAGG-GC--AAGAAGGTCGTCGAA  99358

Query  133    GAAG  136
              ||||
Sbjct  99357  GAAG  99354


 Score = 37.4 bits (40),  Expect = 8.9
 Identities = 49/64 (77%), Gaps = 7/64 (11%)
 Strand=Plus/Plus

Query  74      CCCGCTCCGAAGAAGGGCTCCAAAAAGGCGGTGACCAAGGCGCAGAAGAAGGACGGC-AA  132
               || ||||||||||||||   ||| |||||   | |||||| ||  ||||||| || | ||
Sbjct  141687  CCGGCTCCGAAGAAGGG---CAAGAAGGCCCCGGCCAAGG-GC--AAGAAGGTCGTCGAA  141740

Query  133     GAAG  136
               ||||
Sbjct  141741  GAAG  141744


>NC_041947.1 Arthrobacter phage Laroye, complete genome
Length=60005

 Score = 37.4 bits (40),  Expect = 8.9
 Identities = 30/36 (83%), Gaps = 3/36 (8%)
 Strand=Plus/Plus

Query  171    ACGTGTACAAGGTGCTGAAGCAGGTGCACCCGGACA  206
              ||||||||||||| |||||| |    ||||||||||
Sbjct  19331  ACGTGTACAAGGTTCTGAAGAA---CCACCCGGACA  19363


>NC_027366.1 Bacillus phage Mater, complete genome
Length=164302

 Score = 37.4 bits (40),  Expect = 8.9
 Identities = 32/40 (80%), Gaps = 0/40 (0%)
 Strand=Plus/Minus

Query  5189   ATGAATGCAGAGAAGAAGGAAATACAAACAGTAACTGAAA  5228
              ||||||  ||| |||||||||||| | |  |||||| |||
Sbjct  12427  ATGAATATAGAAAAGAAGGAAATAGATAGTGTAACTAAAA  12388


>NC_021247.1 Adoxophyes honmai enomopoxvirus 'L', complete genome
Length=228750

 Score = 37.4 bits (40),  Expect = 8.9
 Identities = 32/40 (80%), Gaps = 0/40 (0%)
 Strand=Plus/Plus

Query  3098    AAAGAATTTAATGAACTACATAATCCAATCTTAAAGGATT  3137
               ||| |||||||||||||| ||||| | |  || || ||||
Sbjct  163542  AAAAAATTTAATGAACTATATAATTCTAAATTTAATGATT  163581


 Score = 37.4 bits (40),  Expect = 8.9
 Identities = 23/25 (92%), Gaps = 0/25 (0%)
 Strand=Plus/Plus

Query  3532    ATTTTTTAAATGATTTATGAATGTT  3556
               |||||||||||||||||| | ||||
Sbjct  209819  ATTTTTTAAATGATTTATAATTGTT  209843


>NC_019491.1 Cyprinid herpesvirus 1 strain NG-J1, complete genome
Length=291144

 Score = 37.4 bits (40),  Expect = 8.9
 Identities = 20/20 (100%), Gaps = 0/20 (0%)
 Strand=Plus/Minus

Query  1621    AGCATCTCCCAAGCAAACTC  1640
               ||||||||||||||||||||
Sbjct  194176  AGCATCTCCCAAGCAAACTC  194157


>NC_017975.1 Halocynthia phage JM-2012, complete genome
Length=167292

 Score = 37.4 bits (40),  Expect = 8.9
 Identities = 25/27 (93%), Gaps = 1/27 (4%)
 Strand=Plus/Minus

Query  3831    TCTCCTCTATTAATTATCT-ATTTATA  3856
               ||||||||||||| ||||| |||||||
Sbjct  139037  TCTCCTCTATTAAATATCTGATTTATA  139011


>NC_013772.1 Pseudaletia unipuncta granulovirus, complete genome
Length=176677

 Score = 37.4 bits (40),  Expect = 8.9
 Identities = 25/27 (93%), Gaps = 1/27 (4%)
 Strand=Plus/Plus

Query  4577   ACTTTTTAAAGTTCTTTTCAG-GACTG  4602
              ||||||||||||| ||||||| |||||
Sbjct  30665  ACTTTTTAAAGTTTTTTTCAGAGACTG  30691


>NC_003786.2 Satsuma dwarf virus RNA 2, complete sequence
Length=5344

 Score = 37.4 bits (40),  Expect = 8.9
 Identities = 23/25 (92%), Gaps = 0/25 (0%)
 Strand=Plus/Minus

Query  1744  CAATTTTAGCCTTGGGCTCAAGAGA  1768
             |||||||||||||| ||||||| ||
Sbjct  1700  CAATTTTAGCCTTGAGCTCAAGGGA  1676


>NC_005902.1 Lymphocystis disease virus - isolate China, complete 
genome
Length=186250

 Score = 37.4 bits (40),  Expect = 8.9
 Identities = 23/25 (92%), Gaps = 0/25 (0%)
 Strand=Plus/Minus

Query  4861   AATAAATTTAAAaacaacaacaaca  4885
              ||||||||||||| || ||||||||
Sbjct  34661  AATAAATTTAAAATCATCAACAACA  34637


>NC_001875.2 Orgyia pseudotsugata MNPV, complete genome
Length=131995

 Score = 37.4 bits (40),  Expect = 8.9
 Identities = 20/20 (100%), Gaps = 0/20 (0%)
 Strand=Plus/Minus

Query  134    AAGCGCAAGCGCAGCCGCAA  153
              ||||||||||||||||||||
Sbjct  64906  AAGCGCAAGCGCAGCCGCAA  64887


>MN094788.1 Achromobacter phage Motura, complete genome
Length=221431

 Score = 37.4 bits (40),  Expect = 8.9
 Identities = 33/41 (80%), Gaps = 3/41 (7%)
 Strand=Plus/Plus

Query  174    TGTACAAGGTGCT---GAAGCAGGTGCACCCGGACACGGGC  211
              |||||||||||||   | || || | |||||||||| ||||
Sbjct  38263  TGTACAAGGTGCTGGCGCAGAAGCTCCACCCGGACAAGGGC  38303


>MK552141.1 Burkholderia phage BcepSauron, complete genome
Length=262653

 Score = 37.4 bits (40),  Expect = 8.9
 Identities = 49/64 (77%), Gaps = 7/64 (11%)
 Strand=Plus/Minus

Query  74     CCCGCTCCGAAGAAGGGCTCCAAAAAGGCGGTGACCAAGGCGCAGAAGAAGGACGGC-AA  132
              || ||||||||||||||   ||| |||||   | |||||| ||  ||||||| || | ||
Sbjct  99411  CCGGCTCCGAAGAAGGG---CAAGAAGGCCCCGGCCAAGG-GC--AAGAAGGTCGTCGAA  99358

Query  133    GAAG  136
              ||||
Sbjct  99357  GAAG  99354


 Score = 37.4 bits (40),  Expect = 8.9
 Identities = 49/64 (77%), Gaps = 7/64 (11%)
 Strand=Plus/Plus

Query  74      CCCGCTCCGAAGAAGGGCTCCAAAAAGGCGGTGACCAAGGCGCAGAAGAAGGACGGC-AA  132
               || ||||||||||||||   ||| |||||   | |||||| ||  ||||||| || | ||
Sbjct  141687  CCGGCTCCGAAGAAGGG---CAAGAAGGCCCCGGCCAAGG-GC--AAGAAGGTCGTCGAA  141740

Query  133     GAAG  136
               ||||
Sbjct  141741  GAAG  141744


>KU160654.1 Arthrobacter phage Laroye, complete genome
Length=60005

 Score = 37.4 bits (40),  Expect = 8.9
 Identities = 30/36 (83%), Gaps = 3/36 (8%)
 Strand=Plus/Plus

Query  171    ACGTGTACAAGGTGCTGAAGCAGGTGCACCCGGACA  206
              ||||||||||||| |||||| |    ||||||||||
Sbjct  19331  ACGTGTACAAGGTTCTGAAGAA---CCACCCGGACA  19363


>KM236245.1 Bacillus phage Mater, complete genome
Length=164302

 Score = 37.4 bits (40),  Expect = 8.9
 Identities = 32/40 (80%), Gaps = 0/40 (0%)
 Strand=Plus/Minus

Query  5189   ATGAATGCAGAGAAGAAGGAAATACAAACAGTAACTGAAA  5228
              ||||||  ||| |||||||||||| | |  |||||| |||
Sbjct  12427  ATGAATATAGAAAAGAAGGAAATAGATAGTGTAACTAAAA  12388


>HF679131.1 Adoxophyes honmai enomopoxvirus 'L', complete genome
Length=228750

 Score = 37.4 bits (40),  Expect = 8.9
 Identities = 32/40 (80%), Gaps = 0/40 (0%)
 Strand=Plus/Plus

Query  3098    AAAGAATTTAATGAACTACATAATCCAATCTTAAAGGATT  3137
               ||| |||||||||||||| ||||| | |  || || ||||
Sbjct  163542  AAAAAATTTAATGAACTATATAATTCTAAATTTAATGATT  163581


 Score = 37.4 bits (40),  Expect = 8.9
 Identities = 23/25 (92%), Gaps = 0/25 (0%)
 Strand=Plus/Plus

Query  3532    ATTTTTTAAATGATTTATGAATGTT  3556
               |||||||||||||||||| | ||||
Sbjct  209819  ATTTTTTAAATGATTTATAATTGTT  209843


>JQ815363.1 Cyprinid herpesvirus 1 strain NG-J1, complete genome
Length=291144

 Score = 37.4 bits (40),  Expect = 8.9
 Identities = 20/20 (100%), Gaps = 0/20 (0%)
 Strand=Plus/Minus

Query  1621    AGCATCTCCCAAGCAAACTC  1640
               ||||||||||||||||||||
Sbjct  194176  AGCATCTCCCAAGCAAACTC  194157


>JQ340088.1 Halocynthia phage JM-2012, complete genome
Length=167292

 Score = 37.4 bits (40),  Expect = 8.9
 Identities = 25/27 (93%), Gaps = 1/27 (4%)
 Strand=Plus/Minus

Query  3831    TCTCCTCTATTAATTATCT-ATTTATA  3856
               ||||||||||||| ||||| |||||||
Sbjct  139037  TCTCCTCTATTAAATATCTGATTTATA  139011


>EU678671.1 Pseudaletia unipuncta granulovirus strain Hawaiin, 
complete genome
Length=176677

 Score = 37.4 bits (40),  Expect = 8.9
 Identities = 25/27 (93%), Gaps = 1/27 (4%)
 Strand=Plus/Plus

Query  4577   ACTTTTTAAAGTTCTTTTCAG-GACTG  4602
              ||||||||||||| ||||||| |||||
Sbjct  30665  ACTTTTTAAAGTTTTTTTCAGAGACTG  30691


>AB009959.2 Satsuma dwarf virus genomic RNA (RNA2) for polyprotein, 
complete cds
Length=5344

 Score = 37.4 bits (40),  Expect = 8.9
 Identities = 23/25 (92%), Gaps = 0/25 (0%)
 Strand=Plus/Minus

Query  1744  CAATTTTAGCCTTGGGCTCAAGAGA  1768
             |||||||||||||| ||||||| ||
Sbjct  1700  CAATTTTAGCCTTGAGCTCAAGGGA  1676


>AY380826.1 Lymphocystis disease virus - isolate China, complete 
genome
Length=186250

 Score = 37.4 bits (40),  Expect = 8.9
 Identities = 23/25 (92%), Gaps = 0/25 (0%)
 Strand=Plus/Minus

Query  4861   AATAAATTTAAAaacaacaacaaca  4885
              ||||||||||||| || ||||||||
Sbjct  34661  AATAAATTTAAAATCATCAACAACA  34637


>U75930.2 Orgyia pseudotsugata MNPV, complete genome
Length=131995

 Score = 37.4 bits (40),  Expect = 8.9
 Identities = 20/20 (100%), Gaps = 0/20 (0%)
 Strand=Plus/Minus

Query  134    AAGCGCAAGCGCAGCCGCAA  153
              ||||||||||||||||||||
Sbjct  64906  AAGCGCAAGCGCAGCCGCAA  64887


Lambda      K        H
   0.634    0.408    0.912 

Gapped
Lambda      K        H
   0.625    0.410    0.780 

Effective search space used: 1571401400075


Query= scaffold_m29_p_21:52912461-52912922(-)

Length=461
                                                                      Score        E
Sequences producing significant alignments:                          (Bits)     Value

NC_037667.1 Pandoravirus quercus, complete genome                     228        2e-58
MG011689.1 Pandoravirus quercus, complete genome                      228        2e-58
NC_021858.1 Pandoravirus dulcis, complete genome                      224        9e-57
KC977570.1 Pandoravirus dulcis, complete genome                       224        9e-57
NC_037666.1 Pandoravirus neocaledonia, complete genome                217        4e-55
MG011690.1 Pandoravirus neocaledonia, complete genome                 217        4e-55
NC_022098.1 Pandoravirus salinus, complete genome                     211        5e-53
KC977571.1 Pandoravirus salinus, complete genome                      211        5e-53
NC_037665.1 Pandoravirus macleodensis, complete genome                208        2e-52
MG011691.1 Pandoravirus macleodensis, complete genome                 208        2e-52
NC_026440.1 Pandoravirus inopinatum isolate KlaHel, complete genome   204        8e-51
KP136319.1 Pandoravirus inopinatum isolate KlaHel, complete genome    204        8e-51
NC_023177.1 Choristoneura murinana alphabaculovirus strain Darmst...  46.4       0.001
KF894742.1 Choristoneura murinana alphabaculovirus strain Darmsta...  46.4       0.001
NC_004778.3 Choristoneura fumiferana multiple nucleopolyhedroviru...  44.6       0.005
AF512031.3 Choristoneura fumiferana multiple nucleopolyhedrovirus...  44.6       0.005
NC_051583.1 Mycobacterium phage Saguaro, complete genome              40.1       0.20 
MH744423.1 Mycobacterium phage Saguaro, complete genome               40.1       0.20 
NC_048047.1 Caulobacter phage CcrBL9, complete genome                 39.2       0.20 
MH588546.1 Caulobacter phage CcrBL9, complete genome                  39.2       0.20 
NC_049849.1 Achromobacter phage Motura, complete genome               37.4       0.70 
NC_049851.1 Burkholderia phage BcepSauron, complete genome            37.4       0.70 
NC_041947.1 Arthrobacter phage Laroye, complete genome                37.4       0.70 
NC_001875.2 Orgyia pseudotsugata MNPV, complete genome                37.4       0.70 
MN094788.1 Achromobacter phage Motura, complete genome                37.4       0.70 
MK552141.1 Burkholderia phage BcepSauron, complete genome             37.4       0.70 
KU160654.1 Arthrobacter phage Laroye, complete genome                 37.4       0.70 
U75930.2 Orgyia pseudotsugata MNPV, complete genome                   37.4       0.70 
NC_041927.1 Sphingobium phage Lacusarx, complete genome               36.5       2.4  
NC_022987.1 Xylella phage Prado, complete genome                      36.5       2.4  
NC_021319.1 Halovirus HCTV-2, complete genome                         36.5       2.4  
KY629563.1 Sphingobium phage Lacusarx, complete genome                36.5       2.4  
KF626667.1 Xylella phage Prado, complete genome                       36.5       2.4  
KC292028.1 Halovirus HCTV-2, complete genome                          36.5       2.4  
NC_048017.1 Microbacterium phage Eden, complete genome                35.6       2.4  
NC_031230.1 Gordonia phage Yvonnetastic, complete genome              35.6       2.4  
MH509447.1 Microbacterium phage Eden, complete genome                 35.6       2.4  
KU963248.1 Gordonia phage Yvonnetastic, complete genome               35.6       2.4  
NC_048045.1 Caulobacter phage CcrBL10, complete genome                34.6       8.5  
NC_047977.1 Microbacterium phage Hendrix, complete genome             34.6       8.5  
NC_051607.1 Mycobacterium phage DarthP, complete genome               34.6       8.5  
NC_030230.1 Tokyovirus A1 DNA, nearly complete genome                 34.6       8.5  
NC_025412.1 Melbournevirus isolate 1, complete genome                 34.6       8.5  
NC_013021.1 Cyanophage PSS2, complete genome                          34.6       8.5  
MH588544.1 Caulobacter phage CcrBL10, complete genome                 34.6       8.5  
MH183162.1 Microbacterium phage Hendrix, complete genome              34.6       8.5  
MF140406.1 Mycobacterium phage DarthP, complete genome                34.6       8.5  
AP017398.1 Tokyovirus A1 DNA, nearly complete genome                  34.6       8.5  
KM275475.1 Melbournevirus isolate 1, complete genome                  34.6       8.5  
GQ334450.1 Cyanophage PSS2, complete genome                           34.6       8.5  
NC_048048.2 Caulobacter phage CcrSC, complete genome                  33.7       8.5  
NC_047995.1 Erwinia phage vB_EamM_Alexandra, complete genome          33.7       8.5  
NC_048708.1 Rhodococcus phage Takoda, complete genome                 33.7       8.5  
NC_047902.1 Pseudomonas phage PMBT3, complete genome                  33.7       8.5  
NC_047828.1 Escherichia phage vB_EcoS_SH2, complete genome            33.7       8.5  
NC_032757.1 Hubei picorna-like virus 15 strain arthropodmix13755 ...  33.7       8.5  
NC_031109.1 Gordonia phage Jumbo, complete genome                     33.7       8.5  
NC_028770.1 Pseudomonas phage PaMx11, complete genome                 33.7       8.5  
NC_005091.2 Burkholderia phage BcepNazgul, complete genome            33.7       8.5  
MH588547.2 Caulobacter phage CcrSC, complete genome                   33.7       8.5  
MH248138.1 Erwinia phage vB_EamM_Alexandra, complete genome           33.7       8.5  
MH271315.1 Rhodococcus phage Takoda                                   33.7       8.5  
MG596799.1 Pseudomonas phage PMBT3, complete genome                   33.7       8.5  
KY985004.1 Escherichia phage vB_EcoS_SH2, complete genome             33.7       8.5  
KX883290.1 Hubei picorna-like virus 15 strain arthropodmix13755 h...  33.7       8.5  
KX557281.1 Gordonia phage Jumbo, complete genome                      33.7       8.5  
JQ067087.2 Pseudomonas phage PaMx11, complete genome                  33.7       8.5  
AY357582.2 Burkholderia cepacia phage BcepNazgul, complete genome     33.7       8.5  


>NC_037667.1 Pandoravirus quercus, complete genome
Length=2077288

 Score = 228 bits (252),  Expect = 2e-58
 Identities = 195/241 (81%), Gaps = 0/241 (0%)
 Strand=Plus/Plus

Query  61       TGTACTTGGTGACGGCCTTGGTGCCCTCGGACACGGCGTGCTTGGCCAGCTCCCCGGGCA  120
                ||||||||||||||||||||||||||||||| ||||||||| ||||||| || ||| |||
Sbjct  1353634  TGTACTTGGTGACGGCCTTGGTGCCCTCGGAGACGGCGTGCCTGGCCAGTTCGCCGCGCA  1353693

Query  121      GCAGCAGGCGCACGGCCGTCTGGATCTCCCGGGACGTGATGGTCGAGCGCTTGTTGTAAT  180
                  | ||| |||||||| ||||||||||| || |    ||| ||   |||||||||| |  
Sbjct  1353694  TGATCAGACGCACGGCGGTCTGGATCTCGCGCGTGCCGATCGTGTTGCGCTTGTTGGAGC  1353753

Query  181      GCGCCAGGCGCGACGCCTCGCCCGCGATGCGTTCGAAGATGTCGTTGACGAACGAGTTCA  240
                |||||||||||   ||||||    ||||||| ||||  ||||||||||| ||||||||||
Sbjct  1353754  GCGCCAGGCGCCCGGCCTCGGTGCCGATGCGGTCGATCATGTCGTTGACAAACGAGTTCA  1353813

Query  241      TGATGCCCATGGCCTTGGACGAGATGCCCGTGTCCGGGTGCACCTGCTTCAGCACCTTGT  300
                ||||   ||| | ||||   |||||||||  ||| |||||||||||||| ||||||||||
Sbjct  1353814  TGATCGACATCGACTTGTTGGAGATGCCCACGTCGGGGTGCACCTGCTTGAGCACCTTGT  1353873

Query  301      A  301
                |
Sbjct  1353874  A  1353874


>MG011689.1 Pandoravirus quercus, complete genome
Length=2077288

 Score = 228 bits (252),  Expect = 2e-58
 Identities = 195/241 (81%), Gaps = 0/241 (0%)
 Strand=Plus/Plus

Query  61       TGTACTTGGTGACGGCCTTGGTGCCCTCGGACACGGCGTGCTTGGCCAGCTCCCCGGGCA  120
                ||||||||||||||||||||||||||||||| ||||||||| ||||||| || ||| |||
Sbjct  1353634  TGTACTTGGTGACGGCCTTGGTGCCCTCGGAGACGGCGTGCCTGGCCAGTTCGCCGCGCA  1353693

Query  121      GCAGCAGGCGCACGGCCGTCTGGATCTCCCGGGACGTGATGGTCGAGCGCTTGTTGTAAT  180
                  | ||| |||||||| ||||||||||| || |    ||| ||   |||||||||| |  
Sbjct  1353694  TGATCAGACGCACGGCGGTCTGGATCTCGCGCGTGCCGATCGTGTTGCGCTTGTTGGAGC  1353753

Query  181      GCGCCAGGCGCGACGCCTCGCCCGCGATGCGTTCGAAGATGTCGTTGACGAACGAGTTCA  240
                |||||||||||   ||||||    ||||||| ||||  ||||||||||| ||||||||||
Sbjct  1353754  GCGCCAGGCGCCCGGCCTCGGTGCCGATGCGGTCGATCATGTCGTTGACAAACGAGTTCA  1353813

Query  241      TGATGCCCATGGCCTTGGACGAGATGCCCGTGTCCGGGTGCACCTGCTTCAGCACCTTGT  300
                ||||   ||| | ||||   |||||||||  ||| |||||||||||||| ||||||||||
Sbjct  1353814  TGATCGACATCGACTTGTTGGAGATGCCCACGTCGGGGTGCACCTGCTTGAGCACCTTGT  1353873

Query  301      A  301
                |
Sbjct  1353874  A  1353874


>NC_021858.1 Pandoravirus dulcis, complete genome
Length=1908524

 Score = 224 bits (247),  Expect = 9e-57
 Identities = 203/256 (79%), Gaps = 0/256 (0%)
 Strand=Plus/Plus

Query  61       TGTACTTGGTGACGGCCTTGGTGCCCTCGGACACGGCGTGCTTGGCCAGCTCCCCGGGCA  120
                ||||||||||||||||||||||||||||||| ||||||||| ||||||| || ||| |||
Sbjct  1254304  TGTACTTGGTGACGGCCTTGGTGCCCTCGGAGACGGCGTGCCTGGCCAGTTCGCCGCGCA  1254363

Query  121      GCAGCAGGCGCACGGCCGTCTGGATCTCCCGGGACGTGATGGTCGAGCGCTTGTTGTAAT  180
                  | |||||||||||| ||||||||||| || |    ||| ||   |||||||||  | |
Sbjct  1254364  TGATCAGGCGCACGGCGGTCTGGATCTCGCGCGTGCCGATCGTGTTGCGCTTGTTCGAGT  1254423

Query  181      GCGCCAGGCGCGACGCCTCGCCCGCGATGCGTTCGAAGATGTCGTTGACGAACGAGTTCA  240
                ||||||| ||    ||||||    ||||||| ||||  ||||||||||| ||||||||||
Sbjct  1254424  GCGCCAGACGGCCGGCCTCGGTGCCGATGCGGTCGATCATGTCGTTGACAAACGAGTTCA  1254483

Query  241      TGATGCCCATGGCCTTGGACGAGATGCCCGTGTCCGGGTGCACCTGCTTCAGCACCTTGT  300
                |||    ||| | ||||   |||||||||  ||| |||||||||||||| ||||||||||
Sbjct  1254484  TGACCGACATCGACTTGTTGGAGATGCCCACGTCGGGGTGCACCTGCTTGAGCACCTTGT  1254543

Query  301      ACACGTACACCGAGTA  316
                | | | ||  ||||||
Sbjct  1254544  AGATGAACGACGAGTA  1254559


 Score = 34.6 bits (37),  Expect = 8.5
 Identities = 23/26 (88%), Gaps = 0/26 (0%)
 Strand=Plus/Plus

Query  64      ACTTGGTGACGGCCTTGGTGCCCTCG  89
               || ||||||||||||| ||| |||||
Sbjct  217513  ACCTGGTGACGGCCTTTGTGGCCTCG  217538


>KC977570.1 Pandoravirus dulcis, complete genome
Length=1908524

 Score = 224 bits (247),  Expect = 9e-57
 Identities = 203/256 (79%), Gaps = 0/256 (0%)
 Strand=Plus/Plus

Query  61       TGTACTTGGTGACGGCCTTGGTGCCCTCGGACACGGCGTGCTTGGCCAGCTCCCCGGGCA  120
                ||||||||||||||||||||||||||||||| ||||||||| ||||||| || ||| |||
Sbjct  1254304  TGTACTTGGTGACGGCCTTGGTGCCCTCGGAGACGGCGTGCCTGGCCAGTTCGCCGCGCA  1254363

Query  121      GCAGCAGGCGCACGGCCGTCTGGATCTCCCGGGACGTGATGGTCGAGCGCTTGTTGTAAT  180
                  | |||||||||||| ||||||||||| || |    ||| ||   |||||||||  | |
Sbjct  1254364  TGATCAGGCGCACGGCGGTCTGGATCTCGCGCGTGCCGATCGTGTTGCGCTTGTTCGAGT  1254423

Query  181      GCGCCAGGCGCGACGCCTCGCCCGCGATGCGTTCGAAGATGTCGTTGACGAACGAGTTCA  240
                ||||||| ||    ||||||    ||||||| ||||  ||||||||||| ||||||||||
Sbjct  1254424  GCGCCAGACGGCCGGCCTCGGTGCCGATGCGGTCGATCATGTCGTTGACAAACGAGTTCA  1254483

Query  241      TGATGCCCATGGCCTTGGACGAGATGCCCGTGTCCGGGTGCACCTGCTTCAGCACCTTGT  300
                |||    ||| | ||||   |||||||||  ||| |||||||||||||| ||||||||||
Sbjct  1254484  TGACCGACATCGACTTGTTGGAGATGCCCACGTCGGGGTGCACCTGCTTGAGCACCTTGT  1254543

Query  301      ACACGTACACCGAGTA  316
                | | | ||  ||||||
Sbjct  1254544  AGATGAACGACGAGTA  1254559


 Score = 34.6 bits (37),  Expect = 8.5
 Identities = 23/26 (88%), Gaps = 0/26 (0%)
 Strand=Plus/Plus

Query  64      ACTTGGTGACGGCCTTGGTGCCCTCG  89
               || ||||||||||||| ||| |||||
Sbjct  217513  ACCTGGTGACGGCCTTTGTGGCCTCG  217538


>NC_037666.1 Pandoravirus neocaledonia, complete genome
Length=2003191

 Score = 217 bits (240),  Expect = 4e-55
 Identities = 189/235 (80%), Gaps = 0/235 (0%)
 Strand=Plus/Plus

Query  61       TGTACTTGGTGACGGCCTTGGTGCCCTCGGACACGGCGTGCTTGGCCAGCTCCCCGGGCA  120
                ||||||||||||||||||||||||||||||||||||||||    || || || ||  |||
Sbjct  1200116  TGTACTTGGTGACGGCCTTGGTGCCCTCGGACACGGCGTGACGCGCGAGTTCGCCCTGCA  1200175

Query  121      GCAGCAGGCGCACGGCCGTCTGGATCTCCCGGGACGTGATGGTCGAGCGCTTGTTGTAAT  180
                  | |||||||||||| ||||||||||| || | |||||| ||   ||||||||||    
Sbjct  1200176  TGATCAGGCGCACGGCGGTCTGGATCTCGCGCGCCGTGATCGTGTTGCGCTTGTTGGTGC  1200235

Query  181      GCGCCAGGCGCGACGCCTCGCCCGCGATGCGTTCGAAGATGTCGTTGACGAACGAGTTCA  240
                ||||||||||    ||||||   |||||||| ||||  ||||||||||| ||||||||||
Sbjct  1200236  GCGCCAGGCGTCCGGCCTCGGTGGCGATGCGGTCGATCATGTCGTTGACAAACGAGTTCA  1200295

Query  241      TGATGCCCATGGCCTTGGACGAGATGCCCGTGTCCGGGTGCACCTGCTTCAGCAC  295
                ||||   ||||| ||||   |||||||||  ||| |||||||||||||| |||||
Sbjct  1200296  TGATCGACATGGACTTGTTGGAGATGCCCACGTCGGGGTGCACCTGCTTGAGCAC  1200350


 Score = 34.6 bits (37),  Expect = 8.5
 Identities = 20/21 (95%), Gaps = 0/21 (0%)
 Strand=Plus/Plus

Query  332     GCGCTTGCGCTTCTTGCCGTC  352
               |||||||||||||||||| ||
Sbjct  104674  GCGCTTGCGCTTCTTGCCTTC  104694


 Score = 33.7 bits (36),  Expect = 8.5
 Identities = 21/23 (91%), Gaps = 0/23 (0%)
 Strand=Plus/Minus

Query  74      GGCCTTGGTGCCCTCGGACACGG  96
               |||| ||||||||||| ||||||
Sbjct  743138  GGCCATGGTGCCCTCGCACACGG  743116


>MG011690.1 Pandoravirus neocaledonia, complete genome
Length=2003191

 Score = 217 bits (240),  Expect = 4e-55
 Identities = 189/235 (80%), Gaps = 0/235 (0%)
 Strand=Plus/Plus

Query  61       TGTACTTGGTGACGGCCTTGGTGCCCTCGGACACGGCGTGCTTGGCCAGCTCCCCGGGCA  120
                ||||||||||||||||||||||||||||||||||||||||    || || || ||  |||
Sbjct  1200116  TGTACTTGGTGACGGCCTTGGTGCCCTCGGACACGGCGTGACGCGCGAGTTCGCCCTGCA  1200175

Query  121      GCAGCAGGCGCACGGCCGTCTGGATCTCCCGGGACGTGATGGTCGAGCGCTTGTTGTAAT  180
                  | |||||||||||| ||||||||||| || | |||||| ||   ||||||||||    
Sbjct  1200176  TGATCAGGCGCACGGCGGTCTGGATCTCGCGCGCCGTGATCGTGTTGCGCTTGTTGGTGC  1200235

Query  181      GCGCCAGGCGCGACGCCTCGCCCGCGATGCGTTCGAAGATGTCGTTGACGAACGAGTTCA  240
                ||||||||||    ||||||   |||||||| ||||  ||||||||||| ||||||||||
Sbjct  1200236  GCGCCAGGCGTCCGGCCTCGGTGGCGATGCGGTCGATCATGTCGTTGACAAACGAGTTCA  1200295

Query  241      TGATGCCCATGGCCTTGGACGAGATGCCCGTGTCCGGGTGCACCTGCTTCAGCAC  295
                ||||   ||||| ||||   |||||||||  ||| |||||||||||||| |||||
Sbjct  1200296  TGATCGACATGGACTTGTTGGAGATGCCCACGTCGGGGTGCACCTGCTTGAGCAC  1200350


 Score = 34.6 bits (37),  Expect = 8.5
 Identities = 20/21 (95%), Gaps = 0/21 (0%)
 Strand=Plus/Plus

Query  332     GCGCTTGCGCTTCTTGCCGTC  352
               |||||||||||||||||| ||
Sbjct  104674  GCGCTTGCGCTTCTTGCCTTC  104694


 Score = 33.7 bits (36),  Expect = 8.5
 Identities = 21/23 (91%), Gaps = 0/23 (0%)
 Strand=Plus/Minus

Query  74      GGCCTTGGTGCCCTCGGACACGG  96
               |||| ||||||||||| ||||||
Sbjct  743138  GGCCATGGTGCCCTCGCACACGG  743116


>NC_022098.1 Pandoravirus salinus, complete genome
Length=2473870

 Score = 211 bits (233),  Expect = 5e-53
 Identities = 193/244 (79%), Gaps = 0/244 (0%)
 Strand=Plus/Plus

Query  61       TGTACTTGGTGACGGCCTTGGTGCCCTCGGACACGGCGTGCTTGGCCAGCTCCCCGGGCA  120
                |||||||||||||||||||||| ||||| || ||||||||| ||||||| || ||| |||
Sbjct  1485470  TGTACTTGGTGACGGCCTTGGTACCCTCTGAGACGGCGTGCCTGGCCAGTTCGCCGCGCA  1485529

Query  121      GCAGCAGGCGCACGGCCGTCTGGATCTCCCGGGACGTGATGGTCGAGCGCTTGTTGTAAT  180
                  | |||||||||||| ||||||||||| ||||    ||| ||   |||||||||     
Sbjct  1485530  TGATCAGGCGCACGGCGGTCTGGATCTCGCGGGTGCCGATCGTGTTGCGCTTGTTAGTGC  1485589

Query  181      GCGCCAGGCGCGACGCCTCGCCCGCGATGCGTTCGAAGATGTCGTTGACGAACGAGTTCA  240
                ||||||||||    ||||||    ||||||| ||||  ||||||||||| ||||||||||
Sbjct  1485590  GCGCCAGGCGGCCGGCCTCGGTGCCGATGCGGTCGATCATGTCGTTGACAAACGAGTTCA  1485649

Query  241      TGATGCCCATGGCCTTGGACGAGATGCCCGTGTCCGGGTGCACCTGCTTCAGCACCTTGT  300
                ||||   ||| |  |||   |||||||||  ||| |||||||||||||| ||||||||||
Sbjct  1485650  TGATCGACATCGATTTGTTGGAGATGCCCACGTCGGGGTGCACCTGCTTGAGCACCTTGT  1485709

Query  301      ACAC  304
                | ||
Sbjct  1485710  AAAC  1485713


 Score = 34.6 bits (37),  Expect = 8.5
 Identities = 20/21 (95%), Gaps = 0/21 (0%)
 Strand=Plus/Minus

Query  338     GCGCTTCTTGCCGTCCTTCTT  358
               |||||||||||||||||| ||
Sbjct  709920  GCGCTTCTTGCCGTCCTTTTT  709900


>KC977571.1 Pandoravirus salinus, complete genome
Length=2473870

 Score = 211 bits (233),  Expect = 5e-53
 Identities = 193/244 (79%), Gaps = 0/244 (0%)
 Strand=Plus/Plus

Query  61       TGTACTTGGTGACGGCCTTGGTGCCCTCGGACACGGCGTGCTTGGCCAGCTCCCCGGGCA  120
                |||||||||||||||||||||| ||||| || ||||||||| ||||||| || ||| |||
Sbjct  1485470  TGTACTTGGTGACGGCCTTGGTACCCTCTGAGACGGCGTGCCTGGCCAGTTCGCCGCGCA  1485529

Query  121      GCAGCAGGCGCACGGCCGTCTGGATCTCCCGGGACGTGATGGTCGAGCGCTTGTTGTAAT  180
                  | |||||||||||| ||||||||||| ||||    ||| ||   |||||||||     
Sbjct  1485530  TGATCAGGCGCACGGCGGTCTGGATCTCGCGGGTGCCGATCGTGTTGCGCTTGTTAGTGC  1485589

Query  181      GCGCCAGGCGCGACGCCTCGCCCGCGATGCGTTCGAAGATGTCGTTGACGAACGAGTTCA  240
                ||||||||||    ||||||    ||||||| ||||  ||||||||||| ||||||||||
Sbjct  1485590  GCGCCAGGCGGCCGGCCTCGGTGCCGATGCGGTCGATCATGTCGTTGACAAACGAGTTCA  1485649

Query  241      TGATGCCCATGGCCTTGGACGAGATGCCCGTGTCCGGGTGCACCTGCTTCAGCACCTTGT  300
                ||||   ||| |  |||   |||||||||  ||| |||||||||||||| ||||||||||
Sbjct  1485650  TGATCGACATCGATTTGTTGGAGATGCCCACGTCGGGGTGCACCTGCTTGAGCACCTTGT  1485709

Query  301      ACAC  304
                | ||
Sbjct  1485710  AAAC  1485713


 Score = 34.6 bits (37),  Expect = 8.5
 Identities = 20/21 (95%), Gaps = 0/21 (0%)
 Strand=Plus/Minus

Query  338     GCGCTTCTTGCCGTCCTTCTT  358
               |||||||||||||||||| ||
Sbjct  709920  GCGCTTCTTGCCGTCCTTTTT  709900


>NC_037665.1 Pandoravirus macleodensis, complete genome
Length=1838258

 Score = 208 bits (230),  Expect = 2e-52
 Identities = 187/235 (80%), Gaps = 0/235 (0%)
 Strand=Plus/Plus

Query  61       TGTACTTGGTGACGGCCTTGGTGCCCTCGGACACGGCGTGCTTGGCCAGCTCCCCGGGCA  120
                |||||||||||||||||||||||||||| || ||||||||    || || || ||  |||
Sbjct  1219556  TGTACTTGGTGACGGCCTTGGTGCCCTCTGAGACGGCGTGGCGCGCGAGTTCGCCCTGCA  1219615

Query  121      GCAGCAGGCGCACGGCCGTCTGGATCTCCCGGGACGTGATGGTCGAGCGCTTGTTGTAAT  180
                  | |||||||||||| ||||||||||| || | |||||| ||   ||||||||||    
Sbjct  1219616  TGATCAGGCGCACGGCGGTCTGGATCTCGCGCGCCGTGATCGTGTTGCGCTTGTTGGTGC  1219675

Query  181      GCGCCAGGCGCGACGCCTCGCCCGCGATGCGTTCGAAGATGTCGTTGACGAACGAGTTCA  240
                ||||||||||    |||||    |||||||| ||||  ||||||||||| ||||||||||
Sbjct  1219676  GCGCCAGGCGACCGGCCTCAGTGGCGATGCGGTCGATCATGTCGTTGACAAACGAGTTCA  1219735

Query  241      TGATGCCCATGGCCTTGGACGAGATGCCCGTGTCCGGGTGCACCTGCTTCAGCAC  295
                |||||  ||||| ||||   |||||||||  ||| |||||||||||||| |||||
Sbjct  1219736  TGATGGACATGGACTTGTTGGAGATGCCCACGTCGGGGTGCACCTGCTTGAGCAC  1219790


 Score = 35.6 bits (38),  Expect = 2.4
 Identities = 22/24 (92%), Gaps = 0/24 (0%)
 Strand=Plus/Plus

Query  74       GGCCTTGGTGCCCTCGGACACGGC  97
                |||||||||||| || ||||||||
Sbjct  1631790  GGCCTTGGTGCCGTCTGACACGGC  1631813


 Score = 33.7 bits (36),  Expect = 8.5
 Identities = 21/23 (91%), Gaps = 0/23 (0%)
 Strand=Plus/Minus

Query  74      GGCCTTGGTGCCCTCGGACACGG  96
               |||| ||||||||||| ||||||
Sbjct  729162  GGCCATGGTGCCCTCGCACACGG  729140


>MG011691.1 Pandoravirus macleodensis, complete genome
Length=1838258

 Score = 208 bits (230),  Expect = 2e-52
 Identities = 187/235 (80%), Gaps = 0/235 (0%)
 Strand=Plus/Plus

Query  61       TGTACTTGGTGACGGCCTTGGTGCCCTCGGACACGGCGTGCTTGGCCAGCTCCCCGGGCA  120
                |||||||||||||||||||||||||||| || ||||||||    || || || ||  |||
Sbjct  1219556  TGTACTTGGTGACGGCCTTGGTGCCCTCTGAGACGGCGTGGCGCGCGAGTTCGCCCTGCA  1219615

Query  121      GCAGCAGGCGCACGGCCGTCTGGATCTCCCGGGACGTGATGGTCGAGCGCTTGTTGTAAT  180
                  | |||||||||||| ||||||||||| || | |||||| ||   ||||||||||    
Sbjct  1219616  TGATCAGGCGCACGGCGGTCTGGATCTCGCGCGCCGTGATCGTGTTGCGCTTGTTGGTGC  1219675

Query  181      GCGCCAGGCGCGACGCCTCGCCCGCGATGCGTTCGAAGATGTCGTTGACGAACGAGTTCA  240
                ||||||||||    |||||    |||||||| ||||  ||||||||||| ||||||||||
Sbjct  1219676  GCGCCAGGCGACCGGCCTCAGTGGCGATGCGGTCGATCATGTCGTTGACAAACGAGTTCA  1219735

Query  241      TGATGCCCATGGCCTTGGACGAGATGCCCGTGTCCGGGTGCACCTGCTTCAGCAC  295
                |||||  ||||| ||||   |||||||||  ||| |||||||||||||| |||||
Sbjct  1219736  TGATGGACATGGACTTGTTGGAGATGCCCACGTCGGGGTGCACCTGCTTGAGCAC  1219790


 Score = 35.6 bits (38),  Expect = 2.4
 Identities = 22/24 (92%), Gaps = 0/24 (0%)
 Strand=Plus/Plus

Query  74       GGCCTTGGTGCCCTCGGACACGGC  97
                |||||||||||| || ||||||||
Sbjct  1631790  GGCCTTGGTGCCGTCTGACACGGC  1631813


 Score = 33.7 bits (36),  Expect = 8.5
 Identities = 21/23 (91%), Gaps = 0/23 (0%)
 Strand=Plus/Minus

Query  74      GGCCTTGGTGCCCTCGGACACGG  96
               |||| ||||||||||| ||||||
Sbjct  729162  GGCCATGGTGCCCTCGCACACGG  729140


>NC_026440.1 Pandoravirus inopinatum isolate KlaHel, complete 
genome
Length=2243109

 Score = 204 bits (225),  Expect = 8e-51
 Identities = 194/247 (79%), Gaps = 6/247 (2%)
 Strand=Plus/Minus

Query  61      TGTACTTGGTGACGGCCTTGGTGCCCTCGGACACGGCGTGCTTGGCCAGCTCCCCGGGCA  120
               ||||||||||||||||||||||||||||||| ||||||||| ||||||| || ||| |||
Sbjct  725160  TGTACTTGGTGACGGCCTTGGTGCCCTCGGAGACGGCGTGCCTGGCCAGTTCGCCGCGCA  725101

Query  121     GCAGCAGGCGCACGGCCGTCTGGATCTCCCGGGACGTGATGGTCGAGCGCTTGTTGTAAT  180
                 | |||||||||||| ||||||||||| || |    ||| ||   |||||||||| |  
Sbjct  725100  TGATCAGGCGCACGGCGGTCTGGATCTCGCGCGTGCCGATCGTGTTGCGCTTGTTGGAGC  725041

Query  181     GCGCCAGGCGCGACGCCTCGCCCGCGATGCGTTCGAAGATGTCGTTGACGAACGAGTTCA  240
               ||||||||||    ||||||    ||||||| ||||  ||||||||||| ||||||||||
Sbjct  725040  GCGCCAGGCGACCGGCCTCGGTGCCGATGCGGTCGATCATGTCGTTGACAAACGAGTTCA  724981

Query  241     TGATGCCCATGGCCTTGGACGA-GATGCCC-----GTGTCCGGGTGCACCTGCTTCAGCA  294
               ||||   ||||| ||||   || |||| ||     ||    |||||||||||||| ||||
Sbjct  724980  TGATCGACATGGACTTGTTGGAGGATGGCCCAACGGTTCGGGGGTGCACCTGCTTGAGCA  724921

Query  295     CCTTGTA  301
               |||||||
Sbjct  724920  CCTTGTA  724914


>KP136319.1 Pandoravirus inopinatum isolate KlaHel, complete genome
Length=2243109

 Score = 204 bits (225),  Expect = 8e-51
 Identities = 194/247 (79%), Gaps = 6/247 (2%)
 Strand=Plus/Minus

Query  61      TGTACTTGGTGACGGCCTTGGTGCCCTCGGACACGGCGTGCTTGGCCAGCTCCCCGGGCA  120
               ||||||||||||||||||||||||||||||| ||||||||| ||||||| || ||| |||
Sbjct  725160  TGTACTTGGTGACGGCCTTGGTGCCCTCGGAGACGGCGTGCCTGGCCAGTTCGCCGCGCA  725101

Query  121     GCAGCAGGCGCACGGCCGTCTGGATCTCCCGGGACGTGATGGTCGAGCGCTTGTTGTAAT  180
                 | |||||||||||| ||||||||||| || |    ||| ||   |||||||||| |  
Sbjct  725100  TGATCAGGCGCACGGCGGTCTGGATCTCGCGCGTGCCGATCGTGTTGCGCTTGTTGGAGC  725041

Query  181     GCGCCAGGCGCGACGCCTCGCCCGCGATGCGTTCGAAGATGTCGTTGACGAACGAGTTCA  240
               ||||||||||    ||||||    ||||||| ||||  ||||||||||| ||||||||||
Sbjct  725040  GCGCCAGGCGACCGGCCTCGGTGCCGATGCGGTCGATCATGTCGTTGACAAACGAGTTCA  724981

Query  241     TGATGCCCATGGCCTTGGACGA-GATGCCC-----GTGTCCGGGTGCACCTGCTTCAGCA  294
               ||||   ||||| ||||   || |||| ||     ||    |||||||||||||| ||||
Sbjct  724980  TGATCGACATGGACTTGTTGGAGGATGGCCCAACGGTTCGGGGGTGCACCTGCTTGAGCA  724921

Query  295     CCTTGTA  301
               |||||||
Sbjct  724920  CCTTGTA  724914


>NC_023177.1 Choristoneura murinana alphabaculovirus strain Darmstadt, 
complete genome
Length=124688

 Score = 46.4 bits (50),  Expect = 0.001
 Identities = 36/42 (86%), Gaps = 1/42 (2%)
 Strand=Plus/Minus

Query  324    TTGCGGCTGCGCTTGCGCTTCTTGCCG-TCCTTCTTCTGCGC  364
              |||||||||||||||||||||  |||| || | || ||||||
Sbjct  68384  TTGCGGCTGCGCTTGCGCTTCAGGCCGATCGTGCTGCTGCGC  68343


>KF894742.1 Choristoneura murinana alphabaculovirus strain Darmstadt, 
complete genome
Length=124688

 Score = 46.4 bits (50),  Expect = 0.001
 Identities = 36/42 (86%), Gaps = 1/42 (2%)
 Strand=Plus/Minus

Query  324    TTGCGGCTGCGCTTGCGCTTCTTGCCG-TCCTTCTTCTGCGC  364
              |||||||||||||||||||||  |||| || | || ||||||
Sbjct  68384  TTGCGGCTGCGCTTGCGCTTCAGGCCGATCGTGCTGCTGCGC  68343


>NC_004778.3 Choristoneura fumiferana multiple nucleopolyhedrovirus, 
complete genome
Length=129593

 Score = 44.6 bits (48),  Expect = 0.005
 Identities = 35/41 (85%), Gaps = 1/41 (2%)
 Strand=Plus/Plus

Query  325    TGCGGCTGCGCTTGCGCTTCTTGCCG-TCCTTCTTCTGCGC  364
              ||||||||||||||||||||  |||| || | || ||||||
Sbjct  60472  TGCGGCTGCGCTTGCGCTTCAGGCCGATCGTGCTGCTGCGC  60512


>AF512031.3 Choristoneura fumiferana multiple nucleopolyhedrovirus, 
complete genome
Length=129593

 Score = 44.6 bits (48),  Expect = 0.005
 Identities = 35/41 (85%), Gaps = 1/41 (2%)
 Strand=Plus/Plus

Query  325    TGCGGCTGCGCTTGCGCTTCTTGCCG-TCCTTCTTCTGCGC  364
              ||||||||||||||||||||  |||| || | || ||||||
Sbjct  60472  TGCGGCTGCGCTTGCGCTTCAGGCCGATCGTGCTGCTGCGC  60512


>NC_051583.1 Mycobacterium phage Saguaro, complete genome
Length=69448

 Score = 40.1 bits (43),  Expect = 0.20
 Identities = 38/49 (78%), Gaps = 0/49 (0%)
 Strand=Plus/Minus

Query  161   GGTCGAGCGCTTGTTGTAATGCGCCAGGCGCGACGCCTCGCCCGCGATG  209
             ||| | ||||||| ||   |||||| ||| | ||| | |||||||||||
Sbjct  8016  GGTGGCGCGCTTGATGAGCTGCGCCTGGCCCAACGGCCCGCCCGCGATG  7968


>MH744423.1 Mycobacterium phage Saguaro, complete genome
Length=69448

 Score = 40.1 bits (43),  Expect = 0.20
 Identities = 38/49 (78%), Gaps = 0/49 (0%)
 Strand=Plus/Minus

Query  161   GGTCGAGCGCTTGTTGTAATGCGCCAGGCGCGACGCCTCGCCCGCGATG  209
             ||| | ||||||| ||   |||||| ||| | ||| | |||||||||||
Sbjct  8016  GGTGGCGCGCTTGATGAGCTGCGCCTGGCCCAACGGCCCGCCCGCGATG  7968


>NC_048047.1 Caulobacter phage CcrBL9, complete genome
Length=322272

 Score = 39.2 bits (42),  Expect = 0.20
 Identities = 40/52 (77%), Gaps = 3/52 (6%)
 Strand=Plus/Minus

Query  58      TGGTGTACTTGGTGACGGCCTTGGTGCCCTCGGACACGGCGTGCTTGGCCAG  109
               || |||||||||||||| ||| || |  |  ||   || |||||||||||||
Sbjct  285233  TGATGTACTTGGTGACGACCTCGGCGATCCTGG---CGCCGTGCTTGGCCAG  285185


 Score = 38.3 bits (41),  Expect = 0.70
 Identities = 28/33 (85%), Gaps = 0/33 (0%)
 Strand=Plus/Minus

Query  68      GGTGACGGCCTTGGTGCCCTCGGACACGGCGTG  100
               |||||||||||||| ||| ||||  ||||| ||
Sbjct  124950  GGTGACGGCCTTGGCGCCGTCGGTGACGGCCTG  124918


 Score = 34.6 bits (37),  Expect = 8.5
 Identities = 20/21 (95%), Gaps = 0/21 (0%)
 Strand=Plus/Minus

Query  212     TTCGAAGATGTCGTTGACGAA  232
               |||||||||||| ||||||||
Sbjct  243527  TTCGAAGATGTCCTTGACGAA  243507


>MH588546.1 Caulobacter phage CcrBL9, complete genome
Length=322272

 Score = 39.2 bits (42),  Expect = 0.20
 Identities = 40/52 (77%), Gaps = 3/52 (6%)
 Strand=Plus/Minus

Query  58      TGGTGTACTTGGTGACGGCCTTGGTGCCCTCGGACACGGCGTGCTTGGCCAG  109
               || |||||||||||||| ||| || |  |  ||   || |||||||||||||
Sbjct  285233  TGATGTACTTGGTGACGACCTCGGCGATCCTGG---CGCCGTGCTTGGCCAG  285185


 Score = 38.3 bits (41),  Expect = 0.70
 Identities = 28/33 (85%), Gaps = 0/33 (0%)
 Strand=Plus/Minus

Query  68      GGTGACGGCCTTGGTGCCCTCGGACACGGCGTG  100
               |||||||||||||| ||| ||||  ||||| ||
Sbjct  124950  GGTGACGGCCTTGGCGCCGTCGGTGACGGCCTG  124918


 Score = 34.6 bits (37),  Expect = 8.5
 Identities = 20/21 (95%), Gaps = 0/21 (0%)
 Strand=Plus/Minus

Query  212     TTCGAAGATGTCGTTGACGAA  232
               |||||||||||| ||||||||
Sbjct  243527  TTCGAAGATGTCCTTGACGAA  243507


>NC_049849.1 Achromobacter phage Motura, complete genome
Length=221431

 Score = 37.4 bits (40),  Expect = 0.70
 Identities = 33/41 (80%), Gaps = 3/41 (7%)
 Strand=Plus/Minus

Query  266    GCCCGTGTCCGGGTGCACCTGCTTC---AGCACCTTGTACA  303
              |||| |||||||||| | || || |   |||||||||||||
Sbjct  38303  GCCCTTGTCCGGGTGGAGCTTCTGCGCCAGCACCTTGTACA  38263


>NC_049851.1 Burkholderia phage BcepSauron, complete genome
Length=262653

 Score = 37.4 bits (40),  Expect = 0.70
 Identities = 49/64 (77%), Gaps = 7/64 (11%)
 Strand=Plus/Plus

Query  341    CTTCTT-GCCGTCCTTCTTCTGCGCCTTGGTCACCGCCTTTTTGGAGCCCTTCTTCGGAG  399
              |||||| | || |||||||  || |||||| |   ||||| |||   |||||||||||||
Sbjct  99354  CTTCTTCGACGACCTTCTT--GC-CCTTGGCCGGGGCCTTCTTG---CCCTTCTTCGGAG  99407

Query  400    CGGG  403
              | ||
Sbjct  99408  CCGG  99411


 Score = 37.4 bits (40),  Expect = 0.70
 Identities = 49/64 (77%), Gaps = 7/64 (11%)
 Strand=Plus/Minus

Query  341     CTTCTT-GCCGTCCTTCTTCTGCGCCTTGGTCACCGCCTTTTTGGAGCCCTTCTTCGGAG  399
               |||||| | || |||||||  || |||||| |   ||||| |||   |||||||||||||
Sbjct  141744  CTTCTTCGACGACCTTCTT--GC-CCTTGGCCGGGGCCTTCTTG---CCCTTCTTCGGAG  141691

Query  400     CGGG  403
               | ||
Sbjct  141690  CCGG  141687


>NC_041947.1 Arthrobacter phage Laroye, complete genome
Length=60005

 Score = 37.4 bits (40),  Expect = 0.70
 Identities = 30/36 (83%), Gaps = 3/36 (8%)
 Strand=Plus/Minus

Query  271    TGTCCGGGTGCACCTGCTTCAGCACCTTGTACACGT  306
              ||||||||||    | |||||| |||||||||||||
Sbjct  19363  TGTCCGGGTGG---TTCTTCAGAACCTTGTACACGT  19331


>NC_001875.2 Orgyia pseudotsugata MNPV, complete genome
Length=131995

 Score = 37.4 bits (40),  Expect = 0.70
 Identities = 20/20 (100%), Gaps = 0/20 (0%)
 Strand=Plus/Plus

Query  324    TTGCGGCTGCGCTTGCGCTT  343
              ||||||||||||||||||||
Sbjct  64887  TTGCGGCTGCGCTTGCGCTT  64906


 Score = 35.6 bits (38),  Expect = 2.4
 Identities = 25/29 (86%), Gaps = 0/29 (0%)
 Strand=Plus/Minus

Query  88      CGGACACGGCGTGCTTGGCCAGCTCCCCG  116
               ||| ||| |||||||||||||||  ||||
Sbjct  108390  CGGGCACCGCGTGCTTGGCCAGCAGCCCG  108362


>MN094788.1 Achromobacter phage Motura, complete genome
Length=221431

 Score = 37.4 bits (40),  Expect = 0.70
 Identities = 33/41 (80%), Gaps = 3/41 (7%)
 Strand=Plus/Minus

Query  266    GCCCGTGTCCGGGTGCACCTGCTTC---AGCACCTTGTACA  303
              |||| |||||||||| | || || |   |||||||||||||
Sbjct  38303  GCCCTTGTCCGGGTGGAGCTTCTGCGCCAGCACCTTGTACA  38263


>MK552141.1 Burkholderia phage BcepSauron, complete genome
Length=262653

 Score = 37.4 bits (40),  Expect = 0.70
 Identities = 49/64 (77%), Gaps = 7/64 (11%)
 Strand=Plus/Plus

Query  341    CTTCTT-GCCGTCCTTCTTCTGCGCCTTGGTCACCGCCTTTTTGGAGCCCTTCTTCGGAG  399
              |||||| | || |||||||  || |||||| |   ||||| |||   |||||||||||||
Sbjct  99354  CTTCTTCGACGACCTTCTT--GC-CCTTGGCCGGGGCCTTCTTG---CCCTTCTTCGGAG  99407

Query  400    CGGG  403
              | ||
Sbjct  99408  CCGG  99411


 Score = 37.4 bits (40),  Expect = 0.70
 Identities = 49/64 (77%), Gaps = 7/64 (11%)
 Strand=Plus/Minus

Query  341     CTTCTT-GCCGTCCTTCTTCTGCGCCTTGGTCACCGCCTTTTTGGAGCCCTTCTTCGGAG  399
               |||||| | || |||||||  || |||||| |   ||||| |||   |||||||||||||
Sbjct  141744  CTTCTTCGACGACCTTCTT--GC-CCTTGGCCGGGGCCTTCTTG---CCCTTCTTCGGAG  141691

Query  400     CGGG  403
               | ||
Sbjct  141690  CCGG  141687


>KU160654.1 Arthrobacter phage Laroye, complete genome
Length=60005

 Score = 37.4 bits (40),  Expect = 0.70
 Identities = 30/36 (83%), Gaps = 3/36 (8%)
 Strand=Plus/Minus

Query  271    TGTCCGGGTGCACCTGCTTCAGCACCTTGTACACGT  306
              ||||||||||    | |||||| |||||||||||||
Sbjct  19363  TGTCCGGGTGG---TTCTTCAGAACCTTGTACACGT  19331


>U75930.2 Orgyia pseudotsugata MNPV, complete genome
Length=131995

 Score = 37.4 bits (40),  Expect = 0.70
 Identities = 20/20 (100%), Gaps = 0/20 (0%)
 Strand=Plus/Plus

Query  324    TTGCGGCTGCGCTTGCGCTT  343
              ||||||||||||||||||||
Sbjct  64887  TTGCGGCTGCGCTTGCGCTT  64906


 Score = 35.6 bits (38),  Expect = 2.4
 Identities = 25/29 (86%), Gaps = 0/29 (0%)
 Strand=Plus/Minus

Query  88      CGGACACGGCGTGCTTGGCCAGCTCCCCG  116
               ||| ||| |||||||||||||||  ||||
Sbjct  108390  CGGGCACCGCGTGCTTGGCCAGCAGCCCG  108362


>NC_041927.1 Sphingobium phage Lacusarx, complete genome
Length=130138

 Score = 36.5 bits (39),  Expect = 2.4
 Identities = 21/22 (95%), Gaps = 0/22 (0%)
 Strand=Plus/Plus

Query  341    CTTCTTGCCGTCCTTCTTCTGC  362
              ||||||||||| ||||||||||
Sbjct  45269  CTTCTTGCCGTGCTTCTTCTGC  45290


>NC_022987.1 Xylella phage Prado, complete genome
Length=43940

 Score = 36.5 bits (39),  Expect = 2.4
 Identities = 21/22 (95%), Gaps = 0/22 (0%)
 Strand=Plus/Minus

Query  279    TGCACCTGCTTCAGCACCTTGT  300
              |||||||||||||||| |||||
Sbjct  11171  TGCACCTGCTTCAGCAGCTTGT  11150


>NC_021319.1 Halovirus HCTV-2, complete genome
Length=54291

 Score = 36.5 bits (39),  Expect = 2.4
 Identities = 28/33 (85%), Gaps = 3/33 (9%)
 Strand=Plus/Minus

Query  266    GCCCGTGTCCGGGTGCACCTGCTTCAGCACCTT  298
              ||||||||||||||   || |||||| ||||||
Sbjct  37374  GCCCGTGTCCGGGT---CCCGCTTCACCACCTT  37345


>KY629563.1 Sphingobium phage Lacusarx, complete genome
Length=130138

 Score = 36.5 bits (39),  Expect = 2.4
 Identities = 21/22 (95%), Gaps = 0/22 (0%)
 Strand=Plus/Plus

Query  341    CTTCTTGCCGTCCTTCTTCTGC  362
              ||||||||||| ||||||||||
Sbjct  45269  CTTCTTGCCGTGCTTCTTCTGC  45290


>KF626667.1 Xylella phage Prado, complete genome
Length=43940

 Score = 36.5 bits (39),  Expect = 2.4
 Identities = 21/22 (95%), Gaps = 0/22 (0%)
 Strand=Plus/Minus

Query  279    TGCACCTGCTTCAGCACCTTGT  300
              |||||||||||||||| |||||
Sbjct  11171  TGCACCTGCTTCAGCAGCTTGT  11150


>KC292028.1 Halovirus HCTV-2, complete genome
Length=54291

 Score = 36.5 bits (39),  Expect = 2.4
 Identities = 28/33 (85%), Gaps = 3/33 (9%)
 Strand=Plus/Minus

Query  266    GCCCGTGTCCGGGTGCACCTGCTTCAGCACCTT  298
              ||||||||||||||   || |||||| ||||||
Sbjct  37374  GCCCGTGTCCGGGT---CCCGCTTCACCACCTT  37345


>NC_048017.1 Microbacterium phage Eden, complete genome
Length=40833

 Score = 35.6 bits (38),  Expect = 2.4
 Identities = 22/24 (92%), Gaps = 0/24 (0%)
 Strand=Plus/Minus

Query  240    ATGATGCCCATGGCCTTGGACGAG  263
              ||||||| |||| |||||||||||
Sbjct  32682  ATGATGCGCATGCCCTTGGACGAG  32659


>NC_031230.1 Gordonia phage Yvonnetastic, complete genome
Length=98136

 Score = 35.6 bits (38),  Expect = 2.4
 Identities = 31/39 (79%), Gaps = 0/39 (0%)
 Strand=Plus/Minus

Query  250    TGGCCTTGGACGAGATGCCCGTGTCCGGGTGCACCTGCT  288
              |||||| |  ||||||||||| ||||  | || ||||||
Sbjct  31265  TGGCCTCGAGCGAGATGCCCGAGTCCTTGAGCGCCTGCT  31227


>MH509447.1 Microbacterium phage Eden, complete genome
Length=40833

 Score = 35.6 bits (38),  Expect = 2.4
 Identities = 22/24 (92%), Gaps = 0/24 (0%)
 Strand=Plus/Minus

Query  240    ATGATGCCCATGGCCTTGGACGAG  263
              ||||||| |||| |||||||||||
Sbjct  32682  ATGATGCGCATGCCCTTGGACGAG  32659


>KU963248.1 Gordonia phage Yvonnetastic, complete genome
Length=98136

 Score = 35.6 bits (38),  Expect = 2.4
 Identities = 31/39 (79%), Gaps = 0/39 (0%)
 Strand=Plus/Minus

Query  250    TGGCCTTGGACGAGATGCCCGTGTCCGGGTGCACCTGCT  288
              |||||| |  ||||||||||| ||||  | || ||||||
Sbjct  31265  TGGCCTCGAGCGAGATGCCCGAGTCCTTGAGCGCCTGCT  31227


>NC_048045.1 Caulobacter phage CcrBL10, complete genome
Length=220934

 Score = 34.6 bits (37),  Expect = 8.5
 Identities = 28/33 (85%), Gaps = 1/33 (3%)
 Strand=Plus/Minus

Query  122     CAGCAGGCGCACGGCCGTCTGGATCTCC-CGGG  153
               ||||||||||||||||   |||| |||| ||||
Sbjct  119613  CAGCAGGCGCACGGCCTCTTGGACCTCCTCGGG  119581


>NC_047977.1 Microbacterium phage Hendrix, complete genome
Length=97757

 Score = 34.6 bits (37),  Expect = 8.5
 Identities = 23/26 (88%), Gaps = 0/26 (0%)
 Strand=Plus/Minus

Query  115    CGGGCAGCAGCAGGCGCACGGCCGTC  140
              || ||| | |||||||||||||||||
Sbjct  44969  CGCGCACCTGCAGGCGCACGGCCGTC  44944


>NC_051607.1 Mycobacterium phage DarthP, complete genome
Length=61594

 Score = 34.6 bits (37),  Expect = 8.5
 Identities = 20/21 (95%), Gaps = 0/21 (0%)
 Strand=Plus/Plus

Query  180    TGCGCCAGGCGCGACGCCTCG  200
              ||||| |||||||||||||||
Sbjct  59267  TGCGCGAGGCGCGACGCCTCG  59287


>NC_030230.1 Tokyovirus A1 DNA, nearly complete genome
Length=372707

 Score = 34.6 bits (37),  Expect = 8.5
 Identities = 20/21 (95%), Gaps = 0/21 (0%)
 Strand=Plus/Plus

Query  349    CGTCCTTCTTCTGCGCCTTGG  369
              |||||||| ||||||||||||
Sbjct  76426  CGTCCTTCATCTGCGCCTTGG  76446


>NC_025412.1 Melbournevirus isolate 1, complete genome
Length=369360

 Score = 34.6 bits (37),  Expect = 8.5
 Identities = 20/21 (95%), Gaps = 0/21 (0%)
 Strand=Plus/Minus

Query  62      GTACTTGGTGACGGCCTTGGT  82
               |||| ||||||||||||||||
Sbjct  343932  GTACCTGGTGACGGCCTTGGT  343912


>NC_013021.1 Cyanophage PSS2, complete genome
Length=107530

 Score = 34.6 bits (37),  Expect = 8.5
 Identities = 20/21 (95%), Gaps = 0/21 (0%)
 Strand=Plus/Minus

Query  344    CTTGCCGTCCTTCTTCTGCGC  364
              ||||||| |||||||||||||
Sbjct  19093  CTTGCCGCCCTTCTTCTGCGC  19073


>MH588544.1 Caulobacter phage CcrBL10, complete genome
Length=220934

 Score = 34.6 bits (37),  Expect = 8.5
 Identities = 28/33 (85%), Gaps = 1/33 (3%)
 Strand=Plus/Minus

Query  122     CAGCAGGCGCACGGCCGTCTGGATCTCC-CGGG  153
               ||||||||||||||||   |||| |||| ||||
Sbjct  119613  CAGCAGGCGCACGGCCTCTTGGACCTCCTCGGG  119581


>MH183162.1 Microbacterium phage Hendrix, complete genome
Length=97757

 Score = 34.6 bits (37),  Expect = 8.5
 Identities = 23/26 (88%), Gaps = 0/26 (0%)
 Strand=Plus/Minus

Query  115    CGGGCAGCAGCAGGCGCACGGCCGTC  140
              || ||| | |||||||||||||||||
Sbjct  44969  CGCGCACCTGCAGGCGCACGGCCGTC  44944


>MF140406.1 Mycobacterium phage DarthP, complete genome
Length=61594

 Score = 34.6 bits (37),  Expect = 8.5
 Identities = 20/21 (95%), Gaps = 0/21 (0%)
 Strand=Plus/Plus

Query  180    TGCGCCAGGCGCGACGCCTCG  200
              ||||| |||||||||||||||
Sbjct  59267  TGCGCGAGGCGCGACGCCTCG  59287


>AP017398.1 Tokyovirus A1 DNA, nearly complete genome
Length=372707

 Score = 34.6 bits (37),  Expect = 8.5
 Identities = 20/21 (95%), Gaps = 0/21 (0%)
 Strand=Plus/Plus

Query  349    CGTCCTTCTTCTGCGCCTTGG  369
              |||||||| ||||||||||||
Sbjct  76426  CGTCCTTCATCTGCGCCTTGG  76446


>KM275475.1 Melbournevirus isolate 1, complete genome
Length=369360

 Score = 34.6 bits (37),  Expect = 8.5
 Identities = 20/21 (95%), Gaps = 0/21 (0%)
 Strand=Plus/Minus

Query  62      GTACTTGGTGACGGCCTTGGT  82
               |||| ||||||||||||||||
Sbjct  343932  GTACCTGGTGACGGCCTTGGT  343912


>GQ334450.1 Cyanophage PSS2, complete genome
Length=107530

 Score = 34.6 bits (37),  Expect = 8.5
 Identities = 20/21 (95%), Gaps = 0/21 (0%)
 Strand=Plus/Minus

Query  344    CTTGCCGTCCTTCTTCTGCGC  364
              ||||||| |||||||||||||
Sbjct  19093  CTTGCCGCCCTTCTTCTGCGC  19073


>NC_048048.2 Caulobacter phage CcrSC, complete genome
Length=317489

 Score = 33.7 bits (36),  Expect = 8.5
 Identities = 24/28 (86%), Gaps = 0/28 (0%)
 Strand=Plus/Minus

Query  122     CAGCAGGCGCACGGCCGTCTGGATCTCC  149
               ||||||||||||||||  || || ||||
Sbjct  160070  CAGCAGGCGCACGGCCTCCTTGACCTCC  160043


>NC_047995.1 Erwinia phage vB_EamM_Alexandra, complete genome
Length=266532

 Score = 33.7 bits (36),  Expect = 8.5
 Identities = 24/28 (86%), Gaps = 0/28 (0%)
 Strand=Plus/Minus

Query  332     GCGCTTGCGCTTCTTGCCGTCCTTCTTC  359
               ||||||||||||||| | || |||| ||
Sbjct  253057  GCGCTTGCGCTTCTTCCAGTTCTTCGTC  253030


>NC_048708.1 Rhodococcus phage Takoda, complete genome
Length=46807

 Score = 33.7 bits (36),  Expect = 8.5
 Identities = 18/18 (100%), Gaps = 0/18 (0%)
 Strand=Plus/Minus

Query  341    CTTCTTGCCGTCCTTCTT  358
              ||||||||||||||||||
Sbjct  16641  CTTCTTGCCGTCCTTCTT  16624


>NC_047902.1 Pseudomonas phage PMBT3, complete genome
Length=87196

 Score = 33.7 bits (36),  Expect = 8.5
 Identities = 18/18 (100%), Gaps = 0/18 (0%)
 Strand=Plus/Plus

Query  241    TGATGCCCATGGCCTTGG  258
              ||||||||||||||||||
Sbjct  36307  TGATGCCCATGGCCTTGG  36324


>NC_047828.1 Escherichia phage vB_EcoS_SH2, complete genome
Length=49088

 Score = 33.7 bits (36),  Expect = 8.5
 Identities = 18/18 (100%), Gaps = 0/18 (0%)
 Strand=Plus/Minus

Query  333   CGCTTGCGCTTCTTGCCG  350
             ||||||||||||||||||
Sbjct  5164  CGCTTGCGCTTCTTGCCG  5147


>NC_032757.1 Hubei picorna-like virus 15 strain arthropodmix13755 
hypothetical protein 1 and hypothetical protein 2 genes, 
complete cds
Length=9910

 Score = 33.7 bits (36),  Expect = 8.5
 Identities = 24/28 (86%), Gaps = 0/28 (0%)
 Strand=Plus/Plus

Query  209   GCGTTCGAAGATGTCGTTGACGAACGAG  236
             |||||| || || |||||||||||| ||
Sbjct  4708  GCGTTCAAACATATCGTTGACGAACAAG  4735


>NC_031109.1 Gordonia phage Jumbo, complete genome
Length=78302

 Score = 33.7 bits (36),  Expect = 8.5
 Identities = 18/18 (100%), Gaps = 0/18 (0%)
 Strand=Plus/Plus

Query  334    GCTTGCGCTTCTTGCCGT  351
              ||||||||||||||||||
Sbjct  65649  GCTTGCGCTTCTTGCCGT  65666


>NC_028770.1 Pseudomonas phage PaMx11, complete genome
Length=59878

 Score = 33.7 bits (36),  Expect = 8.5
 Identities = 26/30 (87%), Gaps = 1/30 (3%)
 Strand=Plus/Minus

Query  110   CTCCCCGGGCAGCAGCAGGCGCACGGCCGT  139
             |||||||| |  ||||||||||| ||||||
Sbjct  5910  CTCCCCGGCCTCCAGCAGGCGCA-GGCCGT  5882


>NC_005091.2 Burkholderia phage BcepNazgul, complete genome
Length=57455

 Score = 33.7 bits (36),  Expect = 8.5
 Identities = 23/25 (92%), Gaps = 1/25 (4%)
 Strand=Plus/Plus

Query  341    CTTCTTGCCGTCCTTCTTCT-GCGC  364
              |||||||||||| ||||||| ||||
Sbjct  51636  CTTCTTGCCGTCGTTCTTCTCGCGC  51660


>MH588547.2 Caulobacter phage CcrSC, complete genome
Length=317489

 Score = 33.7 bits (36),  Expect = 8.5
 Identities = 24/28 (86%), Gaps = 0/28 (0%)
 Strand=Plus/Minus

Query  122     CAGCAGGCGCACGGCCGTCTGGATCTCC  149
               ||||||||||||||||  || || ||||
Sbjct  160070  CAGCAGGCGCACGGCCTCCTTGACCTCC  160043


>MH248138.1 Erwinia phage vB_EamM_Alexandra, complete genome
Length=266532

 Score = 33.7 bits (36),  Expect = 8.5
 Identities = 24/28 (86%), Gaps = 0/28 (0%)
 Strand=Plus/Minus

Query  332     GCGCTTGCGCTTCTTGCCGTCCTTCTTC  359
               ||||||||||||||| | || |||| ||
Sbjct  253057  GCGCTTGCGCTTCTTCCAGTTCTTCGTC  253030


>MH271315.1 Rhodococcus phage Takoda
Length=46807

 Score = 33.7 bits (36),  Expect = 8.5
 Identities = 18/18 (100%), Gaps = 0/18 (0%)
 Strand=Plus/Minus

Query  341    CTTCTTGCCGTCCTTCTT  358
              ||||||||||||||||||
Sbjct  16641  CTTCTTGCCGTCCTTCTT  16624


>MG596799.1 Pseudomonas phage PMBT3, complete genome
Length=87196

 Score = 33.7 bits (36),  Expect = 8.5
 Identities = 18/18 (100%), Gaps = 0/18 (0%)
 Strand=Plus/Plus

Query  241    TGATGCCCATGGCCTTGG  258
              ||||||||||||||||||
Sbjct  36307  TGATGCCCATGGCCTTGG  36324


>KY985004.1 Escherichia phage vB_EcoS_SH2, complete genome
Length=49088

 Score = 33.7 bits (36),  Expect = 8.5
 Identities = 18/18 (100%), Gaps = 0/18 (0%)
 Strand=Plus/Minus

Query  333   CGCTTGCGCTTCTTGCCG  350
             ||||||||||||||||||
Sbjct  5164  CGCTTGCGCTTCTTGCCG  5147


>KX883290.1 Hubei picorna-like virus 15 strain arthropodmix13755 
hypothetical protein 1 and hypothetical protein 2 genes, 
complete cds
Length=9910

 Score = 33.7 bits (36),  Expect = 8.5
 Identities = 24/28 (86%), Gaps = 0/28 (0%)
 Strand=Plus/Plus

Query  209   GCGTTCGAAGATGTCGTTGACGAACGAG  236
             |||||| || || |||||||||||| ||
Sbjct  4708  GCGTTCAAACATATCGTTGACGAACAAG  4735


>KX557281.1 Gordonia phage Jumbo, complete genome
Length=78302

 Score = 33.7 bits (36),  Expect = 8.5
 Identities = 18/18 (100%), Gaps = 0/18 (0%)
 Strand=Plus/Plus

Query  334    GCTTGCGCTTCTTGCCGT  351
              ||||||||||||||||||
Sbjct  65649  GCTTGCGCTTCTTGCCGT  65666


>JQ067087.2 Pseudomonas phage PaMx11, complete genome
Length=59878

 Score = 33.7 bits (36),  Expect = 8.5
 Identities = 26/30 (87%), Gaps = 1/30 (3%)
 Strand=Plus/Minus

Query  110   CTCCCCGGGCAGCAGCAGGCGCACGGCCGT  139
             |||||||| |  ||||||||||| ||||||
Sbjct  5910  CTCCCCGGCCTCCAGCAGGCGCA-GGCCGT  5882


>AY357582.2 Burkholderia cepacia phage BcepNazgul, complete genome
Length=57455

 Score = 33.7 bits (36),  Expect = 8.5
 Identities = 23/25 (92%), Gaps = 1/25 (4%)
 Strand=Plus/Plus

Query  341    CTTCTTGCCGTCCTTCTTCT-GCGC  364
              |||||||||||| ||||||| ||||
Sbjct  51636  CTTCTTGCCGTCGTTCTTCTCGCGC  51660


Lambda      K        H
   0.634    0.408    0.912 

Gapped
Lambda      K        H
   0.625    0.410    0.780 

Effective search space used: 122872629024


Query= scaffold_m29_p_21:52924859-52925296(-)

Length=437
                                                                      Score        E
Sequences producing significant alignments:                          (Bits)     Value

NC_037667.1 Pandoravirus quercus, complete genome                     228        2e-58
MG011689.1 Pandoravirus quercus, complete genome                      228        2e-58
NC_021858.1 Pandoravirus dulcis, complete genome                      224        8e-57
KC977570.1 Pandoravirus dulcis, complete genome                       224        8e-57
NC_037666.1 Pandoravirus neocaledonia, complete genome                217        3e-55
MG011690.1 Pandoravirus neocaledonia, complete genome                 217        3e-55
NC_022098.1 Pandoravirus salinus, complete genome                     211        5e-53
KC977571.1 Pandoravirus salinus, complete genome                      211        5e-53
NC_037665.1 Pandoravirus macleodensis, complete genome                208        2e-52
MG011691.1 Pandoravirus macleodensis, complete genome                 208        2e-52
NC_026440.1 Pandoravirus inopinatum isolate KlaHel, complete genome   204        8e-51
KP136319.1 Pandoravirus inopinatum isolate KlaHel, complete genome    204        8e-51
NC_023177.1 Choristoneura murinana alphabaculovirus strain Darmst...  46.4       0.001
KF894742.1 Choristoneura murinana alphabaculovirus strain Darmsta...  46.4       0.001
NC_004778.3 Choristoneura fumiferana multiple nucleopolyhedroviru...  44.6       0.004
AF512031.3 Choristoneura fumiferana multiple nucleopolyhedrovirus...  44.6       0.004
NC_051583.1 Mycobacterium phage Saguaro, complete genome              40.1       0.19 
MH744423.1 Mycobacterium phage Saguaro, complete genome               40.1       0.19 
NC_048047.1 Caulobacter phage CcrBL9, complete genome                 39.2       0.19 
MH588546.1 Caulobacter phage CcrBL9, complete genome                  39.2       0.19 
NC_049849.1 Achromobacter phage Motura, complete genome               37.4       0.66 
NC_041947.1 Arthrobacter phage Laroye, complete genome                37.4       0.66 
NC_001875.2 Orgyia pseudotsugata MNPV, complete genome                37.4       0.66 
MN094788.1 Achromobacter phage Motura, complete genome                37.4       0.66 
KU160654.1 Arthrobacter phage Laroye, complete genome                 37.4       0.66 
U75930.2 Orgyia pseudotsugata MNPV, complete genome                   37.4       0.66 
NC_041927.1 Sphingobium phage Lacusarx, complete genome               36.5       2.3  
NC_022987.1 Xylella phage Prado, complete genome                      36.5       2.3  
NC_021319.1 Halovirus HCTV-2, complete genome                         36.5       2.3  
KY629563.1 Sphingobium phage Lacusarx, complete genome                36.5       2.3  
KF626667.1 Xylella phage Prado, complete genome                       36.5       2.3  
KC292028.1 Halovirus HCTV-2, complete genome                          36.5       2.3  
NC_048017.1 Microbacterium phage Eden, complete genome                35.6       2.3  
NC_031230.1 Gordonia phage Yvonnetastic, complete genome              35.6       2.3  
MH509447.1 Microbacterium phage Eden, complete genome                 35.6       2.3  
KU963248.1 Gordonia phage Yvonnetastic, complete genome               35.6       2.3  
NC_048045.1 Caulobacter phage CcrBL10, complete genome                34.6       8.0  
NC_047977.1 Microbacterium phage Hendrix, complete genome             34.6       8.0  
NC_051607.1 Mycobacterium phage DarthP, complete genome               34.6       8.0  
NC_030230.1 Tokyovirus A1 DNA, nearly complete genome                 34.6       8.0  
NC_025412.1 Melbournevirus isolate 1, complete genome                 34.6       8.0  
NC_013021.1 Cyanophage PSS2, complete genome                          34.6       8.0  
MH588544.1 Caulobacter phage CcrBL10, complete genome                 34.6       8.0  
MH183162.1 Microbacterium phage Hendrix, complete genome              34.6       8.0  
MF140406.1 Mycobacterium phage DarthP, complete genome                34.6       8.0  
AP017398.1 Tokyovirus A1 DNA, nearly complete genome                  34.6       8.0  
KM275475.1 Melbournevirus isolate 1, complete genome                  34.6       8.0  
GQ334450.1 Cyanophage PSS2, complete genome                           34.6       8.0  
NC_048048.2 Caulobacter phage CcrSC, complete genome                  33.7       8.0  
NC_047995.1 Erwinia phage vB_EamM_Alexandra, complete genome          33.7       8.0  
NC_048708.1 Rhodococcus phage Takoda, complete genome                 33.7       8.0  
NC_047902.1 Pseudomonas phage PMBT3, complete genome                  33.7       8.0  
NC_047828.1 Escherichia phage vB_EcoS_SH2, complete genome            33.7       8.0  
NC_047741.1 Vibrio phage JSF7, complete genome                        33.7       8.0  
NC_032757.1 Hubei picorna-like virus 15 strain arthropodmix13755 ...  33.7       8.0  
NC_031109.1 Gordonia phage Jumbo, complete genome                     33.7       8.0  
NC_028770.1 Pseudomonas phage PaMx11, complete genome                 33.7       8.0  
NC_027016.1 Papio ursinus cytomegalovirus isolate OCOM4-52, compl...  33.7       8.0  
NC_008724.1 Acanthocystis turfacea Chlorella virus 1, complete ge...  33.7       8.0  
NC_008030.1 Nile crocodilepox virus, complete genome                  33.7       8.0  
NC_005091.2 Burkholderia phage BcepNazgul, complete genome            33.7       8.0  
MH588547.2 Caulobacter phage CcrSC, complete genome                   33.7       8.0  
MH248138.1 Erwinia phage vB_EamM_Alexandra, complete genome           33.7       8.0  
MH271315.1 Rhodococcus phage Takoda                                   33.7       8.0  
MG596799.1 Pseudomonas phage PMBT3, complete genome                   33.7       8.0  
KY985004.1 Escherichia phage vB_EcoS_SH2, complete genome             33.7       8.0  
KY065149.1 Vibrio phage JSF7, complete genome                         33.7       8.0  
KX883290.1 Hubei picorna-like virus 15 strain arthropodmix13755 h...  33.7       8.0  
KX557281.1 Gordonia phage Jumbo, complete genome                      33.7       8.0  
JQ067087.2 Pseudomonas phage PaMx11, complete genome                  33.7       8.0  
KR351281.1 Papio ursinus cytomegalovirus isolate OCOM4-52, comple...  33.7       8.0  
EF101928.1 Acanthocystis turfacea Chlorella virus 1, complete genome  33.7       8.0  
DQ356948.1 Nile crocodilepox virus, complete genome                   33.7       8.0  
AY357582.2 Burkholderia cepacia phage BcepNazgul, complete genome     33.7       8.0  


>NC_037667.1 Pandoravirus quercus, complete genome
Length=2077288

 Score = 228 bits (252),  Expect = 2e-58
 Identities = 195/241 (81%), Gaps = 0/241 (0%)
 Strand=Plus/Plus

Query  50       TGTACTTGGTGACGGCCTTGGTGCCCTCGGACACGGCGTGCTTGGCCAGCTCCCCGGGCA  109
                ||||||||||||||||||||||||||||||| ||||||||| ||||||| || ||| |||
Sbjct  1353634  TGTACTTGGTGACGGCCTTGGTGCCCTCGGAGACGGCGTGCCTGGCCAGTTCGCCGCGCA  1353693

Query  110      GCAGCAGGCGCACGGCCGTCTGGATCTCCCGGGACGTGATGGTCGAGCGCTTGTTGTAAT  169
                  | ||| |||||||| ||||||||||| || |    ||| ||   |||||||||| |  
Sbjct  1353694  TGATCAGACGCACGGCGGTCTGGATCTCGCGCGTGCCGATCGTGTTGCGCTTGTTGGAGC  1353753

Query  170      GCGCCAGGCGCGACGCCTCGCCCGCGATGCGTTCGAAGATGTCGTTGACGAACGAGTTCA  229
                |||||||||||   ||||||    ||||||| ||||  ||||||||||| ||||||||||
Sbjct  1353754  GCGCCAGGCGCCCGGCCTCGGTGCCGATGCGGTCGATCATGTCGTTGACAAACGAGTTCA  1353813

Query  230      TGATGCCCATGGCCTTGGACGAGATGCCCGTGTCCGGGTGCACCTGCTTCAGCACCTTGT  289
                ||||   ||| | ||||   |||||||||  ||| |||||||||||||| ||||||||||
Sbjct  1353814  TGATCGACATCGACTTGTTGGAGATGCCCACGTCGGGGTGCACCTGCTTGAGCACCTTGT  1353873

Query  290      A  290
                |
Sbjct  1353874  A  1353874


 Score = 33.7 bits (36),  Expect = 8.0
 Identities = 18/18 (100%), Gaps = 0/18 (0%)
 Strand=Plus/Plus

Query  391      GGCGCGGACTTGGCCGGC  408
                ||||||||||||||||||
Sbjct  1899459  GGCGCGGACTTGGCCGGC  1899476


>MG011689.1 Pandoravirus quercus, complete genome
Length=2077288

 Score = 228 bits (252),  Expect = 2e-58
 Identities = 195/241 (81%), Gaps = 0/241 (0%)
 Strand=Plus/Plus

Query  50       TGTACTTGGTGACGGCCTTGGTGCCCTCGGACACGGCGTGCTTGGCCAGCTCCCCGGGCA  109
                ||||||||||||||||||||||||||||||| ||||||||| ||||||| || ||| |||
Sbjct  1353634  TGTACTTGGTGACGGCCTTGGTGCCCTCGGAGACGGCGTGCCTGGCCAGTTCGCCGCGCA  1353693

Query  110      GCAGCAGGCGCACGGCCGTCTGGATCTCCCGGGACGTGATGGTCGAGCGCTTGTTGTAAT  169
                  | ||| |||||||| ||||||||||| || |    ||| ||   |||||||||| |  
Sbjct  1353694  TGATCAGACGCACGGCGGTCTGGATCTCGCGCGTGCCGATCGTGTTGCGCTTGTTGGAGC  1353753

Query  170      GCGCCAGGCGCGACGCCTCGCCCGCGATGCGTTCGAAGATGTCGTTGACGAACGAGTTCA  229
                |||||||||||   ||||||    ||||||| ||||  ||||||||||| ||||||||||
Sbjct  1353754  GCGCCAGGCGCCCGGCCTCGGTGCCGATGCGGTCGATCATGTCGTTGACAAACGAGTTCA  1353813

Query  230      TGATGCCCATGGCCTTGGACGAGATGCCCGTGTCCGGGTGCACCTGCTTCAGCACCTTGT  289
                ||||   ||| | ||||   |||||||||  ||| |||||||||||||| ||||||||||
Sbjct  1353814  TGATCGACATCGACTTGTTGGAGATGCCCACGTCGGGGTGCACCTGCTTGAGCACCTTGT  1353873

Query  290      A  290
                |
Sbjct  1353874  A  1353874


 Score = 33.7 bits (36),  Expect = 8.0
 Identities = 18/18 (100%), Gaps = 0/18 (0%)
 Strand=Plus/Plus

Query  391      GGCGCGGACTTGGCCGGC  408
                ||||||||||||||||||
Sbjct  1899459  GGCGCGGACTTGGCCGGC  1899476


>NC_021858.1 Pandoravirus dulcis, complete genome
Length=1908524

 Score = 224 bits (247),  Expect = 8e-57
 Identities = 203/256 (79%), Gaps = 0/256 (0%)
 Strand=Plus/Plus

Query  50       TGTACTTGGTGACGGCCTTGGTGCCCTCGGACACGGCGTGCTTGGCCAGCTCCCCGGGCA  109
                ||||||||||||||||||||||||||||||| ||||||||| ||||||| || ||| |||
Sbjct  1254304  TGTACTTGGTGACGGCCTTGGTGCCCTCGGAGACGGCGTGCCTGGCCAGTTCGCCGCGCA  1254363

Query  110      GCAGCAGGCGCACGGCCGTCTGGATCTCCCGGGACGTGATGGTCGAGCGCTTGTTGTAAT  169
                  | |||||||||||| ||||||||||| || |    ||| ||   |||||||||  | |
Sbjct  1254364  TGATCAGGCGCACGGCGGTCTGGATCTCGCGCGTGCCGATCGTGTTGCGCTTGTTCGAGT  1254423

Query  170      GCGCCAGGCGCGACGCCTCGCCCGCGATGCGTTCGAAGATGTCGTTGACGAACGAGTTCA  229
                ||||||| ||    ||||||    ||||||| ||||  ||||||||||| ||||||||||
Sbjct  1254424  GCGCCAGACGGCCGGCCTCGGTGCCGATGCGGTCGATCATGTCGTTGACAAACGAGTTCA  1254483

Query  230      TGATGCCCATGGCCTTGGACGAGATGCCCGTGTCCGGGTGCACCTGCTTCAGCACCTTGT  289
                |||    ||| | ||||   |||||||||  ||| |||||||||||||| ||||||||||
Sbjct  1254484  TGACCGACATCGACTTGTTGGAGATGCCCACGTCGGGGTGCACCTGCTTGAGCACCTTGT  1254543

Query  290      ACACGTACACCGAGTA  305
                | | | ||  ||||||
Sbjct  1254544  AGATGAACGACGAGTA  1254559


 Score = 35.6 bits (38),  Expect = 2.3
 Identities = 30/36 (83%), Gaps = 1/36 (3%)
 Strand=Plus/Plus

Query  384     CGGGGCGGGCGCGGACTTGGCCGGCTCTGGCATGGC  419
               || |||| |||||  | |||||||||||||| ||||
Sbjct  146397  CGAGGCGTGCGCGTGCGTGGCCGGCTCTGGC-TGGC  146431


 Score = 34.6 bits (37),  Expect = 8.0
 Identities = 23/26 (88%), Gaps = 0/26 (0%)
 Strand=Plus/Plus

Query  53      ACTTGGTGACGGCCTTGGTGCCCTCG  78
               || ||||||||||||| ||| |||||
Sbjct  217513  ACCTGGTGACGGCCTTTGTGGCCTCG  217538


>KC977570.1 Pandoravirus dulcis, complete genome
Length=1908524

 Score = 224 bits (247),  Expect = 8e-57
 Identities = 203/256 (79%), Gaps = 0/256 (0%)
 Strand=Plus/Plus

Query  50       TGTACTTGGTGACGGCCTTGGTGCCCTCGGACACGGCGTGCTTGGCCAGCTCCCCGGGCA  109
                ||||||||||||||||||||||||||||||| ||||||||| ||||||| || ||| |||
Sbjct  1254304  TGTACTTGGTGACGGCCTTGGTGCCCTCGGAGACGGCGTGCCTGGCCAGTTCGCCGCGCA  1254363

Query  110      GCAGCAGGCGCACGGCCGTCTGGATCTCCCGGGACGTGATGGTCGAGCGCTTGTTGTAAT  169
                  | |||||||||||| ||||||||||| || |    ||| ||   |||||||||  | |
Sbjct  1254364  TGATCAGGCGCACGGCGGTCTGGATCTCGCGCGTGCCGATCGTGTTGCGCTTGTTCGAGT  1254423

Query  170      GCGCCAGGCGCGACGCCTCGCCCGCGATGCGTTCGAAGATGTCGTTGACGAACGAGTTCA  229
                ||||||| ||    ||||||    ||||||| ||||  ||||||||||| ||||||||||
Sbjct  1254424  GCGCCAGACGGCCGGCCTCGGTGCCGATGCGGTCGATCATGTCGTTGACAAACGAGTTCA  1254483

Query  230      TGATGCCCATGGCCTTGGACGAGATGCCCGTGTCCGGGTGCACCTGCTTCAGCACCTTGT  289
                |||    ||| | ||||   |||||||||  ||| |||||||||||||| ||||||||||
Sbjct  1254484  TGACCGACATCGACTTGTTGGAGATGCCCACGTCGGGGTGCACCTGCTTGAGCACCTTGT  1254543

Query  290      ACACGTACACCGAGTA  305
                | | | ||  ||||||
Sbjct  1254544  AGATGAACGACGAGTA  1254559


 Score = 35.6 bits (38),  Expect = 2.3
 Identities = 30/36 (83%), Gaps = 1/36 (3%)
 Strand=Plus/Plus

Query  384     CGGGGCGGGCGCGGACTTGGCCGGCTCTGGCATGGC  419
               || |||| |||||  | |||||||||||||| ||||
Sbjct  146397  CGAGGCGTGCGCGTGCGTGGCCGGCTCTGGC-TGGC  146431


 Score = 34.6 bits (37),  Expect = 8.0
 Identities = 23/26 (88%), Gaps = 0/26 (0%)
 Strand=Plus/Plus

Query  53      ACTTGGTGACGGCCTTGGTGCCCTCG  78
               || ||||||||||||| ||| |||||
Sbjct  217513  ACCTGGTGACGGCCTTTGTGGCCTCG  217538


>NC_037666.1 Pandoravirus neocaledonia, complete genome
Length=2003191

 Score = 217 bits (240),  Expect = 3e-55
 Identities = 189/235 (80%), Gaps = 0/235 (0%)
 Strand=Plus/Plus

Query  50       TGTACTTGGTGACGGCCTTGGTGCCCTCGGACACGGCGTGCTTGGCCAGCTCCCCGGGCA  109
                ||||||||||||||||||||||||||||||||||||||||    || || || ||  |||
Sbjct  1200116  TGTACTTGGTGACGGCCTTGGTGCCCTCGGACACGGCGTGACGCGCGAGTTCGCCCTGCA  1200175

Query  110      GCAGCAGGCGCACGGCCGTCTGGATCTCCCGGGACGTGATGGTCGAGCGCTTGTTGTAAT  169
                  | |||||||||||| ||||||||||| || | |||||| ||   ||||||||||    
Sbjct  1200176  TGATCAGGCGCACGGCGGTCTGGATCTCGCGCGCCGTGATCGTGTTGCGCTTGTTGGTGC  1200235

Query  170      GCGCCAGGCGCGACGCCTCGCCCGCGATGCGTTCGAAGATGTCGTTGACGAACGAGTTCA  229
                ||||||||||    ||||||   |||||||| ||||  ||||||||||| ||||||||||
Sbjct  1200236  GCGCCAGGCGTCCGGCCTCGGTGGCGATGCGGTCGATCATGTCGTTGACAAACGAGTTCA  1200295

Query  230      TGATGCCCATGGCCTTGGACGAGATGCCCGTGTCCGGGTGCACCTGCTTCAGCAC  284
                ||||   ||||| ||||   |||||||||  ||| |||||||||||||| |||||
Sbjct  1200296  TGATCGACATGGACTTGTTGGAGATGCCCACGTCGGGGTGCACCTGCTTGAGCAC  1200350


 Score = 34.6 bits (37),  Expect = 8.0
 Identities = 20/21 (95%), Gaps = 0/21 (0%)
 Strand=Plus/Plus

Query  321     GCGCTTGCGCTTCTTGCCGTC  341
               |||||||||||||||||| ||
Sbjct  104674  GCGCTTGCGCTTCTTGCCTTC  104694


 Score = 33.7 bits (36),  Expect = 8.0
 Identities = 21/23 (91%), Gaps = 0/23 (0%)
 Strand=Plus/Minus

Query  63      GGCCTTGGTGCCCTCGGACACGG  85
               |||| ||||||||||| ||||||
Sbjct  743138  GGCCATGGTGCCCTCGCACACGG  743116


>MG011690.1 Pandoravirus neocaledonia, complete genome
Length=2003191

 Score = 217 bits (240),  Expect = 3e-55
 Identities = 189/235 (80%), Gaps = 0/235 (0%)
 Strand=Plus/Plus

Query  50       TGTACTTGGTGACGGCCTTGGTGCCCTCGGACACGGCGTGCTTGGCCAGCTCCCCGGGCA  109
                ||||||||||||||||||||||||||||||||||||||||    || || || ||  |||
Sbjct  1200116  TGTACTTGGTGACGGCCTTGGTGCCCTCGGACACGGCGTGACGCGCGAGTTCGCCCTGCA  1200175

Query  110      GCAGCAGGCGCACGGCCGTCTGGATCTCCCGGGACGTGATGGTCGAGCGCTTGTTGTAAT  169
                  | |||||||||||| ||||||||||| || | |||||| ||   ||||||||||    
Sbjct  1200176  TGATCAGGCGCACGGCGGTCTGGATCTCGCGCGCCGTGATCGTGTTGCGCTTGTTGGTGC  1200235

Query  170      GCGCCAGGCGCGACGCCTCGCCCGCGATGCGTTCGAAGATGTCGTTGACGAACGAGTTCA  229
                ||||||||||    ||||||   |||||||| ||||  ||||||||||| ||||||||||
Sbjct  1200236  GCGCCAGGCGTCCGGCCTCGGTGGCGATGCGGTCGATCATGTCGTTGACAAACGAGTTCA  1200295

Query  230      TGATGCCCATGGCCTTGGACGAGATGCCCGTGTCCGGGTGCACCTGCTTCAGCAC  284
                ||||   ||||| ||||   |||||||||  ||| |||||||||||||| |||||
Sbjct  1200296  TGATCGACATGGACTTGTTGGAGATGCCCACGTCGGGGTGCACCTGCTTGAGCAC  1200350


 Score = 34.6 bits (37),  Expect = 8.0
 Identities = 20/21 (95%), Gaps = 0/21 (0%)
 Strand=Plus/Plus

Query  321     GCGCTTGCGCTTCTTGCCGTC  341
               |||||||||||||||||| ||
Sbjct  104674  GCGCTTGCGCTTCTTGCCTTC  104694


 Score = 33.7 bits (36),  Expect = 8.0
 Identities = 21/23 (91%), Gaps = 0/23 (0%)
 Strand=Plus/Minus

Query  63      GGCCTTGGTGCCCTCGGACACGG  85
               |||| ||||||||||| ||||||
Sbjct  743138  GGCCATGGTGCCCTCGCACACGG  743116


>NC_022098.1 Pandoravirus salinus, complete genome
Length=2473870

 Score = 211 bits (233),  Expect = 5e-53
 Identities = 193/244 (79%), Gaps = 0/244 (0%)
 Strand=Plus/Plus

Query  50       TGTACTTGGTGACGGCCTTGGTGCCCTCGGACACGGCGTGCTTGGCCAGCTCCCCGGGCA  109
                |||||||||||||||||||||| ||||| || ||||||||| ||||||| || ||| |||
Sbjct  1485470  TGTACTTGGTGACGGCCTTGGTACCCTCTGAGACGGCGTGCCTGGCCAGTTCGCCGCGCA  1485529

Query  110      GCAGCAGGCGCACGGCCGTCTGGATCTCCCGGGACGTGATGGTCGAGCGCTTGTTGTAAT  169
                  | |||||||||||| ||||||||||| ||||    ||| ||   |||||||||     
Sbjct  1485530  TGATCAGGCGCACGGCGGTCTGGATCTCGCGGGTGCCGATCGTGTTGCGCTTGTTAGTGC  1485589

Query  170      GCGCCAGGCGCGACGCCTCGCCCGCGATGCGTTCGAAGATGTCGTTGACGAACGAGTTCA  229
                ||||||||||    ||||||    ||||||| ||||  ||||||||||| ||||||||||
Sbjct  1485590  GCGCCAGGCGGCCGGCCTCGGTGCCGATGCGGTCGATCATGTCGTTGACAAACGAGTTCA  1485649

Query  230      TGATGCCCATGGCCTTGGACGAGATGCCCGTGTCCGGGTGCACCTGCTTCAGCACCTTGT  289
                ||||   ||| |  |||   |||||||||  ||| |||||||||||||| ||||||||||
Sbjct  1485650  TGATCGACATCGATTTGTTGGAGATGCCCACGTCGGGGTGCACCTGCTTGAGCACCTTGT  1485709

Query  290      ACAC  293
                | ||
Sbjct  1485710  AAAC  1485713


 Score = 34.6 bits (37),  Expect = 8.0
 Identities = 20/21 (95%), Gaps = 0/21 (0%)
 Strand=Plus/Minus

Query  327     GCGCTTCTTGCCGTCCTTCTT  347
               |||||||||||||||||| ||
Sbjct  709920  GCGCTTCTTGCCGTCCTTTTT  709900


>KC977571.1 Pandoravirus salinus, complete genome
Length=2473870

 Score = 211 bits (233),  Expect = 5e-53
 Identities = 193/244 (79%), Gaps = 0/244 (0%)
 Strand=Plus/Plus

Query  50       TGTACTTGGTGACGGCCTTGGTGCCCTCGGACACGGCGTGCTTGGCCAGCTCCCCGGGCA  109
                |||||||||||||||||||||| ||||| || ||||||||| ||||||| || ||| |||
Sbjct  1485470  TGTACTTGGTGACGGCCTTGGTACCCTCTGAGACGGCGTGCCTGGCCAGTTCGCCGCGCA  1485529

Query  110      GCAGCAGGCGCACGGCCGTCTGGATCTCCCGGGACGTGATGGTCGAGCGCTTGTTGTAAT  169
                  | |||||||||||| ||||||||||| ||||    ||| ||   |||||||||     
Sbjct  1485530  TGATCAGGCGCACGGCGGTCTGGATCTCGCGGGTGCCGATCGTGTTGCGCTTGTTAGTGC  1485589

Query  170      GCGCCAGGCGCGACGCCTCGCCCGCGATGCGTTCGAAGATGTCGTTGACGAACGAGTTCA  229
                ||||||||||    ||||||    ||||||| ||||  ||||||||||| ||||||||||
Sbjct  1485590  GCGCCAGGCGGCCGGCCTCGGTGCCGATGCGGTCGATCATGTCGTTGACAAACGAGTTCA  1485649

Query  230      TGATGCCCATGGCCTTGGACGAGATGCCCGTGTCCGGGTGCACCTGCTTCAGCACCTTGT  289
                ||||   ||| |  |||   |||||||||  ||| |||||||||||||| ||||||||||
Sbjct  1485650  TGATCGACATCGATTTGTTGGAGATGCCCACGTCGGGGTGCACCTGCTTGAGCACCTTGT  1485709

Query  290      ACAC  293
                | ||
Sbjct  1485710  AAAC  1485713


 Score = 34.6 bits (37),  Expect = 8.0
 Identities = 20/21 (95%), Gaps = 0/21 (0%)
 Strand=Plus/Minus

Query  327     GCGCTTCTTGCCGTCCTTCTT  347
               |||||||||||||||||| ||
Sbjct  709920  GCGCTTCTTGCCGTCCTTTTT  709900


>NC_037665.1 Pandoravirus macleodensis, complete genome
Length=1838258

 Score = 208 bits (230),  Expect = 2e-52
 Identities = 187/235 (80%), Gaps = 0/235 (0%)
 Strand=Plus/Plus

Query  50       TGTACTTGGTGACGGCCTTGGTGCCCTCGGACACGGCGTGCTTGGCCAGCTCCCCGGGCA  109
                |||||||||||||||||||||||||||| || ||||||||    || || || ||  |||
Sbjct  1219556  TGTACTTGGTGACGGCCTTGGTGCCCTCTGAGACGGCGTGGCGCGCGAGTTCGCCCTGCA  1219615

Query  110      GCAGCAGGCGCACGGCCGTCTGGATCTCCCGGGACGTGATGGTCGAGCGCTTGTTGTAAT  169
                  | |||||||||||| ||||||||||| || | |||||| ||   ||||||||||    
Sbjct  1219616  TGATCAGGCGCACGGCGGTCTGGATCTCGCGCGCCGTGATCGTGTTGCGCTTGTTGGTGC  1219675

Query  170      GCGCCAGGCGCGACGCCTCGCCCGCGATGCGTTCGAAGATGTCGTTGACGAACGAGTTCA  229
                ||||||||||    |||||    |||||||| ||||  ||||||||||| ||||||||||
Sbjct  1219676  GCGCCAGGCGACCGGCCTCAGTGGCGATGCGGTCGATCATGTCGTTGACAAACGAGTTCA  1219735

Query  230      TGATGCCCATGGCCTTGGACGAGATGCCCGTGTCCGGGTGCACCTGCTTCAGCAC  284
                |||||  ||||| ||||   |||||||||  ||| |||||||||||||| |||||
Sbjct  1219736  TGATGGACATGGACTTGTTGGAGATGCCCACGTCGGGGTGCACCTGCTTGAGCAC  1219790


 Score = 35.6 bits (38),  Expect = 2.3
 Identities = 22/24 (92%), Gaps = 0/24 (0%)
 Strand=Plus/Plus

Query  63       GGCCTTGGTGCCCTCGGACACGGC  86
                |||||||||||| || ||||||||
Sbjct  1631790  GGCCTTGGTGCCGTCTGACACGGC  1631813


 Score = 33.7 bits (36),  Expect = 8.0
 Identities = 21/23 (91%), Gaps = 0/23 (0%)
 Strand=Plus/Minus

Query  63      GGCCTTGGTGCCCTCGGACACGG  85
               |||| ||||||||||| ||||||
Sbjct  729162  GGCCATGGTGCCCTCGCACACGG  729140


>MG011691.1 Pandoravirus macleodensis, complete genome
Length=1838258

 Score = 208 bits (230),  Expect = 2e-52
 Identities = 187/235 (80%), Gaps = 0/235 (0%)
 Strand=Plus/Plus

Query  50       TGTACTTGGTGACGGCCTTGGTGCCCTCGGACACGGCGTGCTTGGCCAGCTCCCCGGGCA  109
                |||||||||||||||||||||||||||| || ||||||||    || || || ||  |||
Sbjct  1219556  TGTACTTGGTGACGGCCTTGGTGCCCTCTGAGACGGCGTGGCGCGCGAGTTCGCCCTGCA  1219615

Query  110      GCAGCAGGCGCACGGCCGTCTGGATCTCCCGGGACGTGATGGTCGAGCGCTTGTTGTAAT  169
                  | |||||||||||| ||||||||||| || | |||||| ||   ||||||||||    
Sbjct  1219616  TGATCAGGCGCACGGCGGTCTGGATCTCGCGCGCCGTGATCGTGTTGCGCTTGTTGGTGC  1219675

Query  170      GCGCCAGGCGCGACGCCTCGCCCGCGATGCGTTCGAAGATGTCGTTGACGAACGAGTTCA  229
                ||||||||||    |||||    |||||||| ||||  ||||||||||| ||||||||||
Sbjct  1219676  GCGCCAGGCGACCGGCCTCAGTGGCGATGCGGTCGATCATGTCGTTGACAAACGAGTTCA  1219735

Query  230      TGATGCCCATGGCCTTGGACGAGATGCCCGTGTCCGGGTGCACCTGCTTCAGCAC  284
                |||||  ||||| ||||   |||||||||  ||| |||||||||||||| |||||
Sbjct  1219736  TGATGGACATGGACTTGTTGGAGATGCCCACGTCGGGGTGCACCTGCTTGAGCAC  1219790


 Score = 35.6 bits (38),  Expect = 2.3
 Identities = 22/24 (92%), Gaps = 0/24 (0%)
 Strand=Plus/Plus

Query  63       GGCCTTGGTGCCCTCGGACACGGC  86
                |||||||||||| || ||||||||
Sbjct  1631790  GGCCTTGGTGCCGTCTGACACGGC  1631813


 Score = 33.7 bits (36),  Expect = 8.0
 Identities = 21/23 (91%), Gaps = 0/23 (0%)
 Strand=Plus/Minus

Query  63      GGCCTTGGTGCCCTCGGACACGG  85
               |||| ||||||||||| ||||||
Sbjct  729162  GGCCATGGTGCCCTCGCACACGG  729140


>NC_026440.1 Pandoravirus inopinatum isolate KlaHel, complete 
genome
Length=2243109

 Score = 204 bits (225),  Expect = 8e-51
 Identities = 194/247 (79%), Gaps = 6/247 (2%)
 Strand=Plus/Minus

Query  50      TGTACTTGGTGACGGCCTTGGTGCCCTCGGACACGGCGTGCTTGGCCAGCTCCCCGGGCA  109
               ||||||||||||||||||||||||||||||| ||||||||| ||||||| || ||| |||
Sbjct  725160  TGTACTTGGTGACGGCCTTGGTGCCCTCGGAGACGGCGTGCCTGGCCAGTTCGCCGCGCA  725101

Query  110     GCAGCAGGCGCACGGCCGTCTGGATCTCCCGGGACGTGATGGTCGAGCGCTTGTTGTAAT  169
                 | |||||||||||| ||||||||||| || |    ||| ||   |||||||||| |  
Sbjct  725100  TGATCAGGCGCACGGCGGTCTGGATCTCGCGCGTGCCGATCGTGTTGCGCTTGTTGGAGC  725041

Query  170     GCGCCAGGCGCGACGCCTCGCCCGCGATGCGTTCGAAGATGTCGTTGACGAACGAGTTCA  229
               ||||||||||    ||||||    ||||||| ||||  ||||||||||| ||||||||||
Sbjct  725040  GCGCCAGGCGACCGGCCTCGGTGCCGATGCGGTCGATCATGTCGTTGACAAACGAGTTCA  724981

Query  230     TGATGCCCATGGCCTTGGACGA-GATGCCC-----GTGTCCGGGTGCACCTGCTTCAGCA  283
               ||||   ||||| ||||   || |||| ||     ||    |||||||||||||| ||||
Sbjct  724980  TGATCGACATGGACTTGTTGGAGGATGGCCCAACGGTTCGGGGGTGCACCTGCTTGAGCA  724921

Query  284     CCTTGTA  290
               |||||||
Sbjct  724920  CCTTGTA  724914


>KP136319.1 Pandoravirus inopinatum isolate KlaHel, complete genome
Length=2243109

 Score = 204 bits (225),  Expect = 8e-51
 Identities = 194/247 (79%), Gaps = 6/247 (2%)
 Strand=Plus/Minus

Query  50      TGTACTTGGTGACGGCCTTGGTGCCCTCGGACACGGCGTGCTTGGCCAGCTCCCCGGGCA  109
               ||||||||||||||||||||||||||||||| ||||||||| ||||||| || ||| |||
Sbjct  725160  TGTACTTGGTGACGGCCTTGGTGCCCTCGGAGACGGCGTGCCTGGCCAGTTCGCCGCGCA  725101

Query  110     GCAGCAGGCGCACGGCCGTCTGGATCTCCCGGGACGTGATGGTCGAGCGCTTGTTGTAAT  169
                 | |||||||||||| ||||||||||| || |    ||| ||   |||||||||| |  
Sbjct  725100  TGATCAGGCGCACGGCGGTCTGGATCTCGCGCGTGCCGATCGTGTTGCGCTTGTTGGAGC  725041

Query  170     GCGCCAGGCGCGACGCCTCGCCCGCGATGCGTTCGAAGATGTCGTTGACGAACGAGTTCA  229
               ||||||||||    ||||||    ||||||| ||||  ||||||||||| ||||||||||
Sbjct  725040  GCGCCAGGCGACCGGCCTCGGTGCCGATGCGGTCGATCATGTCGTTGACAAACGAGTTCA  724981

Query  230     TGATGCCCATGGCCTTGGACGA-GATGCCC-----GTGTCCGGGTGCACCTGCTTCAGCA  283
               ||||   ||||| ||||   || |||| ||     ||    |||||||||||||| ||||
Sbjct  724980  TGATCGACATGGACTTGTTGGAGGATGGCCCAACGGTTCGGGGGTGCACCTGCTTGAGCA  724921

Query  284     CCTTGTA  290
               |||||||
Sbjct  724920  CCTTGTA  724914


>NC_023177.1 Choristoneura murinana alphabaculovirus strain Darmstadt, 
complete genome
Length=124688

 Score = 46.4 bits (50),  Expect = 0.001
 Identities = 36/42 (86%), Gaps = 1/42 (2%)
 Strand=Plus/Minus

Query  313    TTGCGGCTGCGCTTGCGCTTCTTGCCG-TCCTTCTTCTGCGC  353
              |||||||||||||||||||||  |||| || | || ||||||
Sbjct  68384  TTGCGGCTGCGCTTGCGCTTCAGGCCGATCGTGCTGCTGCGC  68343


>KF894742.1 Choristoneura murinana alphabaculovirus strain Darmstadt, 
complete genome
Length=124688

 Score = 46.4 bits (50),  Expect = 0.001
 Identities = 36/42 (86%), Gaps = 1/42 (2%)
 Strand=Plus/Minus

Query  313    TTGCGGCTGCGCTTGCGCTTCTTGCCG-TCCTTCTTCTGCGC  353
              |||||||||||||||||||||  |||| || | || ||||||
Sbjct  68384  TTGCGGCTGCGCTTGCGCTTCAGGCCGATCGTGCTGCTGCGC  68343


>NC_004778.3 Choristoneura fumiferana multiple nucleopolyhedrovirus, 
complete genome
Length=129593

 Score = 44.6 bits (48),  Expect = 0.004
 Identities = 35/41 (85%), Gaps = 1/41 (2%)
 Strand=Plus/Plus

Query  314    TGCGGCTGCGCTTGCGCTTCTTGCCG-TCCTTCTTCTGCGC  353
              ||||||||||||||||||||  |||| || | || ||||||
Sbjct  60472  TGCGGCTGCGCTTGCGCTTCAGGCCGATCGTGCTGCTGCGC  60512


>AF512031.3 Choristoneura fumiferana multiple nucleopolyhedrovirus, 
complete genome
Length=129593

 Score = 44.6 bits (48),  Expect = 0.004
 Identities = 35/41 (85%), Gaps = 1/41 (2%)
 Strand=Plus/Plus

Query  314    TGCGGCTGCGCTTGCGCTTCTTGCCG-TCCTTCTTCTGCGC  353
              ||||||||||||||||||||  |||| || | || ||||||
Sbjct  60472  TGCGGCTGCGCTTGCGCTTCAGGCCGATCGTGCTGCTGCGC  60512


>NC_051583.1 Mycobacterium phage Saguaro, complete genome
Length=69448

 Score = 40.1 bits (43),  Expect = 0.19
 Identities = 38/49 (78%), Gaps = 0/49 (0%)
 Strand=Plus/Minus

Query  150   GGTCGAGCGCTTGTTGTAATGCGCCAGGCGCGACGCCTCGCCCGCGATG  198
             ||| | ||||||| ||   |||||| ||| | ||| | |||||||||||
Sbjct  8016  GGTGGCGCGCTTGATGAGCTGCGCCTGGCCCAACGGCCCGCCCGCGATG  7968


>MH744423.1 Mycobacterium phage Saguaro, complete genome
Length=69448

 Score = 40.1 bits (43),  Expect = 0.19
 Identities = 38/49 (78%), Gaps = 0/49 (0%)
 Strand=Plus/Minus

Query  150   GGTCGAGCGCTTGTTGTAATGCGCCAGGCGCGACGCCTCGCCCGCGATG  198
             ||| | ||||||| ||   |||||| ||| | ||| | |||||||||||
Sbjct  8016  GGTGGCGCGCTTGATGAGCTGCGCCTGGCCCAACGGCCCGCCCGCGATG  7968


>NC_048047.1 Caulobacter phage CcrBL9, complete genome
Length=322272

 Score = 39.2 bits (42),  Expect = 0.19
 Identities = 40/52 (77%), Gaps = 3/52 (6%)
 Strand=Plus/Minus

Query  47      TGGTGTACTTGGTGACGGCCTTGGTGCCCTCGGACACGGCGTGCTTGGCCAG  98
               || |||||||||||||| ||| || |  |  ||   || |||||||||||||
Sbjct  285233  TGATGTACTTGGTGACGACCTCGGCGATCCTGG---CGCCGTGCTTGGCCAG  285185


 Score = 38.3 bits (41),  Expect = 0.66
 Identities = 28/33 (85%), Gaps = 0/33 (0%)
 Strand=Plus/Minus

Query  57      GGTGACGGCCTTGGTGCCCTCGGACACGGCGTG  89
               |||||||||||||| ||| ||||  ||||| ||
Sbjct  124950  GGTGACGGCCTTGGCGCCGTCGGTGACGGCCTG  124918


 Score = 34.6 bits (37),  Expect = 8.0
 Identities = 20/21 (95%), Gaps = 0/21 (0%)
 Strand=Plus/Minus

Query  201     TTCGAAGATGTCGTTGACGAA  221
               |||||||||||| ||||||||
Sbjct  243527  TTCGAAGATGTCCTTGACGAA  243507


>MH588546.1 Caulobacter phage CcrBL9, complete genome
Length=322272

 Score = 39.2 bits (42),  Expect = 0.19
 Identities = 40/52 (77%), Gaps = 3/52 (6%)
 Strand=Plus/Minus

Query  47      TGGTGTACTTGGTGACGGCCTTGGTGCCCTCGGACACGGCGTGCTTGGCCAG  98
               || |||||||||||||| ||| || |  |  ||   || |||||||||||||
Sbjct  285233  TGATGTACTTGGTGACGACCTCGGCGATCCTGG---CGCCGTGCTTGGCCAG  285185


 Score = 38.3 bits (41),  Expect = 0.66
 Identities = 28/33 (85%), Gaps = 0/33 (0%)
 Strand=Plus/Minus

Query  57      GGTGACGGCCTTGGTGCCCTCGGACACGGCGTG  89
               |||||||||||||| ||| ||||  ||||| ||
Sbjct  124950  GGTGACGGCCTTGGCGCCGTCGGTGACGGCCTG  124918


 Score = 34.6 bits (37),  Expect = 8.0
 Identities = 20/21 (95%), Gaps = 0/21 (0%)
 Strand=Plus/Minus

Query  201     TTCGAAGATGTCGTTGACGAA  221
               |||||||||||| ||||||||
Sbjct  243527  TTCGAAGATGTCCTTGACGAA  243507


>NC_049849.1 Achromobacter phage Motura, complete genome
Length=221431

 Score = 37.4 bits (40),  Expect = 0.66
 Identities = 33/41 (80%), Gaps = 3/41 (7%)
 Strand=Plus/Minus

Query  255    GCCCGTGTCCGGGTGCACCTGCTTC---AGCACCTTGTACA  292
              |||| |||||||||| | || || |   |||||||||||||
Sbjct  38303  GCCCTTGTCCGGGTGGAGCTTCTGCGCCAGCACCTTGTACA  38263


>NC_041947.1 Arthrobacter phage Laroye, complete genome
Length=60005

 Score = 37.4 bits (40),  Expect = 0.66
 Identities = 30/36 (83%), Gaps = 3/36 (8%)
 Strand=Plus/Minus

Query  260    TGTCCGGGTGCACCTGCTTCAGCACCTTGTACACGT  295
              ||||||||||    | |||||| |||||||||||||
Sbjct  19363  TGTCCGGGTGG---TTCTTCAGAACCTTGTACACGT  19331


>NC_001875.2 Orgyia pseudotsugata MNPV, complete genome
Length=131995

 Score = 37.4 bits (40),  Expect = 0.66
 Identities = 20/20 (100%), Gaps = 0/20 (0%)
 Strand=Plus/Plus

Query  313    TTGCGGCTGCGCTTGCGCTT  332
              ||||||||||||||||||||
Sbjct  64887  TTGCGGCTGCGCTTGCGCTT  64906


 Score = 35.6 bits (38),  Expect = 2.3
 Identities = 25/29 (86%), Gaps = 0/29 (0%)
 Strand=Plus/Minus

Query  77      CGGACACGGCGTGCTTGGCCAGCTCCCCG  105
               ||| ||| |||||||||||||||  ||||
Sbjct  108390  CGGGCACCGCGTGCTTGGCCAGCAGCCCG  108362


>MN094788.1 Achromobacter phage Motura, complete genome
Length=221431

 Score = 37.4 bits (40),  Expect = 0.66
 Identities = 33/41 (80%), Gaps = 3/41 (7%)
 Strand=Plus/Minus

Query  255    GCCCGTGTCCGGGTGCACCTGCTTC---AGCACCTTGTACA  292
              |||| |||||||||| | || || |   |||||||||||||
Sbjct  38303  GCCCTTGTCCGGGTGGAGCTTCTGCGCCAGCACCTTGTACA  38263


>KU160654.1 Arthrobacter phage Laroye, complete genome
Length=60005

 Score = 37.4 bits (40),  Expect = 0.66
 Identities = 30/36 (83%), Gaps = 3/36 (8%)
 Strand=Plus/Minus

Query  260    TGTCCGGGTGCACCTGCTTCAGCACCTTGTACACGT  295
              ||||||||||    | |||||| |||||||||||||
Sbjct  19363  TGTCCGGGTGG---TTCTTCAGAACCTTGTACACGT  19331


>U75930.2 Orgyia pseudotsugata MNPV, complete genome
Length=131995

 Score = 37.4 bits (40),  Expect = 0.66
 Identities = 20/20 (100%), Gaps = 0/20 (0%)
 Strand=Plus/Plus

Query  313    TTGCGGCTGCGCTTGCGCTT  332
              ||||||||||||||||||||
Sbjct  64887  TTGCGGCTGCGCTTGCGCTT  64906


 Score = 35.6 bits (38),  Expect = 2.3
 Identities = 25/29 (86%), Gaps = 0/29 (0%)
 Strand=Plus/Minus

Query  77      CGGACACGGCGTGCTTGGCCAGCTCCCCG  105
               ||| ||| |||||||||||||||  ||||
Sbjct  108390  CGGGCACCGCGTGCTTGGCCAGCAGCCCG  108362


>NC_041927.1 Sphingobium phage Lacusarx, complete genome
Length=130138

 Score = 36.5 bits (39),  Expect = 2.3
 Identities = 21/22 (95%), Gaps = 0/22 (0%)
 Strand=Plus/Plus

Query  330    CTTCTTGCCGTCCTTCTTCTGC  351
              ||||||||||| ||||||||||
Sbjct  45269  CTTCTTGCCGTGCTTCTTCTGC  45290


>NC_022987.1 Xylella phage Prado, complete genome
Length=43940

 Score = 36.5 bits (39),  Expect = 2.3
 Identities = 21/22 (95%), Gaps = 0/22 (0%)
 Strand=Plus/Minus

Query  268    TGCACCTGCTTCAGCACCTTGT  289
              |||||||||||||||| |||||
Sbjct  11171  TGCACCTGCTTCAGCAGCTTGT  11150


>NC_021319.1 Halovirus HCTV-2, complete genome
Length=54291

 Score = 36.5 bits (39),  Expect = 2.3
 Identities = 28/33 (85%), Gaps = 3/33 (9%)
 Strand=Plus/Minus

Query  255    GCCCGTGTCCGGGTGCACCTGCTTCAGCACCTT  287
              ||||||||||||||   || |||||| ||||||
Sbjct  37374  GCCCGTGTCCGGGT---CCCGCTTCACCACCTT  37345


>KY629563.1 Sphingobium phage Lacusarx, complete genome
Length=130138

 Score = 36.5 bits (39),  Expect = 2.3
 Identities = 21/22 (95%), Gaps = 0/22 (0%)
 Strand=Plus/Plus

Query  330    CTTCTTGCCGTCCTTCTTCTGC  351
              ||||||||||| ||||||||||
Sbjct  45269  CTTCTTGCCGTGCTTCTTCTGC  45290


>KF626667.1 Xylella phage Prado, complete genome
Length=43940

 Score = 36.5 bits (39),  Expect = 2.3
 Identities = 21/22 (95%), Gaps = 0/22 (0%)
 Strand=Plus/Minus

Query  268    TGCACCTGCTTCAGCACCTTGT  289
              |||||||||||||||| |||||
Sbjct  11171  TGCACCTGCTTCAGCAGCTTGT  11150


>KC292028.1 Halovirus HCTV-2, complete genome
Length=54291

 Score = 36.5 bits (39),  Expect = 2.3
 Identities = 28/33 (85%), Gaps = 3/33 (9%)
 Strand=Plus/Minus

Query  255    GCCCGTGTCCGGGTGCACCTGCTTCAGCACCTT  287
              ||||||||||||||   || |||||| ||||||
Sbjct  37374  GCCCGTGTCCGGGT---CCCGCTTCACCACCTT  37345


>NC_048017.1 Microbacterium phage Eden, complete genome
Length=40833

 Score = 35.6 bits (38),  Expect = 2.3
 Identities = 22/24 (92%), Gaps = 0/24 (0%)
 Strand=Plus/Minus

Query  229    ATGATGCCCATGGCCTTGGACGAG  252
              ||||||| |||| |||||||||||
Sbjct  32682  ATGATGCGCATGCCCTTGGACGAG  32659


>NC_031230.1 Gordonia phage Yvonnetastic, complete genome
Length=98136

 Score = 35.6 bits (38),  Expect = 2.3
 Identities = 31/39 (79%), Gaps = 0/39 (0%)
 Strand=Plus/Minus

Query  239    TGGCCTTGGACGAGATGCCCGTGTCCGGGTGCACCTGCT  277
              |||||| |  ||||||||||| ||||  | || ||||||
Sbjct  31265  TGGCCTCGAGCGAGATGCCCGAGTCCTTGAGCGCCTGCT  31227


>MH509447.1 Microbacterium phage Eden, complete genome
Length=40833

 Score = 35.6 bits (38),  Expect = 2.3
 Identities = 22/24 (92%), Gaps = 0/24 (0%)
 Strand=Plus/Minus

Query  229    ATGATGCCCATGGCCTTGGACGAG  252
              ||||||| |||| |||||||||||
Sbjct  32682  ATGATGCGCATGCCCTTGGACGAG  32659


>KU963248.1 Gordonia phage Yvonnetastic, complete genome
Length=98136

 Score = 35.6 bits (38),  Expect = 2.3
 Identities = 31/39 (79%), Gaps = 0/39 (0%)
 Strand=Plus/Minus

Query  239    TGGCCTTGGACGAGATGCCCGTGTCCGGGTGCACCTGCT  277
              |||||| |  ||||||||||| ||||  | || ||||||
Sbjct  31265  TGGCCTCGAGCGAGATGCCCGAGTCCTTGAGCGCCTGCT  31227


>NC_048045.1 Caulobacter phage CcrBL10, complete genome
Length=220934

 Score = 34.6 bits (37),  Expect = 8.0
 Identities = 28/33 (85%), Gaps = 1/33 (3%)
 Strand=Plus/Minus

Query  111     CAGCAGGCGCACGGCCGTCTGGATCTCC-CGGG  142
               ||||||||||||||||   |||| |||| ||||
Sbjct  119613  CAGCAGGCGCACGGCCTCTTGGACCTCCTCGGG  119581


>NC_047977.1 Microbacterium phage Hendrix, complete genome
Length=97757

 Score = 34.6 bits (37),  Expect = 8.0
 Identities = 23/26 (88%), Gaps = 0/26 (0%)
 Strand=Plus/Minus

Query  104    CGGGCAGCAGCAGGCGCACGGCCGTC  129
              || ||| | |||||||||||||||||
Sbjct  44969  CGCGCACCTGCAGGCGCACGGCCGTC  44944


>NC_051607.1 Mycobacterium phage DarthP, complete genome
Length=61594

 Score = 34.6 bits (37),  Expect = 8.0
 Identities = 20/21 (95%), Gaps = 0/21 (0%)
 Strand=Plus/Plus

Query  169    TGCGCCAGGCGCGACGCCTCG  189
              ||||| |||||||||||||||
Sbjct  59267  TGCGCGAGGCGCGACGCCTCG  59287


>NC_030230.1 Tokyovirus A1 DNA, nearly complete genome
Length=372707

 Score = 34.6 bits (37),  Expect = 8.0
 Identities = 20/21 (95%), Gaps = 0/21 (0%)
 Strand=Plus/Plus

Query  338    CGTCCTTCTTCTGCGCCTTGG  358
              |||||||| ||||||||||||
Sbjct  76426  CGTCCTTCATCTGCGCCTTGG  76446


>NC_025412.1 Melbournevirus isolate 1, complete genome
Length=369360

 Score = 34.6 bits (37),  Expect = 8.0
 Identities = 20/21 (95%), Gaps = 0/21 (0%)
 Strand=Plus/Minus

Query  51      GTACTTGGTGACGGCCTTGGT  71
               |||| ||||||||||||||||
Sbjct  343932  GTACCTGGTGACGGCCTTGGT  343912


>NC_013021.1 Cyanophage PSS2, complete genome
Length=107530

 Score = 34.6 bits (37),  Expect = 8.0
 Identities = 20/21 (95%), Gaps = 0/21 (0%)
 Strand=Plus/Minus

Query  333    CTTGCCGTCCTTCTTCTGCGC  353
              ||||||| |||||||||||||
Sbjct  19093  CTTGCCGCCCTTCTTCTGCGC  19073


>MH588544.1 Caulobacter phage CcrBL10, complete genome
Length=220934

 Score = 34.6 bits (37),  Expect = 8.0
 Identities = 28/33 (85%), Gaps = 1/33 (3%)
 Strand=Plus/Minus

Query  111     CAGCAGGCGCACGGCCGTCTGGATCTCC-CGGG  142
               ||||||||||||||||   |||| |||| ||||
Sbjct  119613  CAGCAGGCGCACGGCCTCTTGGACCTCCTCGGG  119581


>MH183162.1 Microbacterium phage Hendrix, complete genome
Length=97757

 Score = 34.6 bits (37),  Expect = 8.0
 Identities = 23/26 (88%), Gaps = 0/26 (0%)
 Strand=Plus/Minus

Query  104    CGGGCAGCAGCAGGCGCACGGCCGTC  129
              || ||| | |||||||||||||||||
Sbjct  44969  CGCGCACCTGCAGGCGCACGGCCGTC  44944


>MF140406.1 Mycobacterium phage DarthP, complete genome
Length=61594

 Score = 34.6 bits (37),  Expect = 8.0
 Identities = 20/21 (95%), Gaps = 0/21 (0%)
 Strand=Plus/Plus

Query  169    TGCGCCAGGCGCGACGCCTCG  189
              ||||| |||||||||||||||
Sbjct  59267  TGCGCGAGGCGCGACGCCTCG  59287


>AP017398.1 Tokyovirus A1 DNA, nearly complete genome
Length=372707

 Score = 34.6 bits (37),  Expect = 8.0
 Identities = 20/21 (95%), Gaps = 0/21 (0%)
 Strand=Plus/Plus

Query  338    CGTCCTTCTTCTGCGCCTTGG  358
              |||||||| ||||||||||||
Sbjct  76426  CGTCCTTCATCTGCGCCTTGG  76446


>KM275475.1 Melbournevirus isolate 1, complete genome
Length=369360

 Score = 34.6 bits (37),  Expect = 8.0
 Identities = 20/21 (95%), Gaps = 0/21 (0%)
 Strand=Plus/Minus

Query  51      GTACTTGGTGACGGCCTTGGT  71
               |||| ||||||||||||||||
Sbjct  343932  GTACCTGGTGACGGCCTTGGT  343912


>GQ334450.1 Cyanophage PSS2, complete genome
Length=107530

 Score = 34.6 bits (37),  Expect = 8.0
 Identities = 20/21 (95%), Gaps = 0/21 (0%)
 Strand=Plus/Minus

Query  333    CTTGCCGTCCTTCTTCTGCGC  353
              ||||||| |||||||||||||
Sbjct  19093  CTTGCCGCCCTTCTTCTGCGC  19073


>NC_048048.2 Caulobacter phage CcrSC, complete genome
Length=317489

 Score = 33.7 bits (36),  Expect = 8.0
 Identities = 24/28 (86%), Gaps = 0/28 (0%)
 Strand=Plus/Minus

Query  111     CAGCAGGCGCACGGCCGTCTGGATCTCC  138
               ||||||||||||||||  || || ||||
Sbjct  160070  CAGCAGGCGCACGGCCTCCTTGACCTCC  160043


>NC_047995.1 Erwinia phage vB_EamM_Alexandra, complete genome
Length=266532

 Score = 33.7 bits (36),  Expect = 8.0
 Identities = 24/28 (86%), Gaps = 0/28 (0%)
 Strand=Plus/Minus

Query  321     GCGCTTGCGCTTCTTGCCGTCCTTCTTC  348
               ||||||||||||||| | || |||| ||
Sbjct  253057  GCGCTTGCGCTTCTTCCAGTTCTTCGTC  253030


>NC_048708.1 Rhodococcus phage Takoda, complete genome
Length=46807

 Score = 33.7 bits (36),  Expect = 8.0
 Identities = 18/18 (100%), Gaps = 0/18 (0%)
 Strand=Plus/Minus

Query  330    CTTCTTGCCGTCCTTCTT  347
              ||||||||||||||||||
Sbjct  16641  CTTCTTGCCGTCCTTCTT  16624


>NC_047902.1 Pseudomonas phage PMBT3, complete genome
Length=87196

 Score = 33.7 bits (36),  Expect = 8.0
 Identities = 18/18 (100%), Gaps = 0/18 (0%)
 Strand=Plus/Plus

Query  230    TGATGCCCATGGCCTTGG  247
              ||||||||||||||||||
Sbjct  36307  TGATGCCCATGGCCTTGG  36324


>NC_047828.1 Escherichia phage vB_EcoS_SH2, complete genome
Length=49088

 Score = 33.7 bits (36),  Expect = 8.0
 Identities = 18/18 (100%), Gaps = 0/18 (0%)
 Strand=Plus/Minus

Query  322   CGCTTGCGCTTCTTGCCG  339
             ||||||||||||||||||
Sbjct  5164  CGCTTGCGCTTCTTGCCG  5147


>NC_047741.1 Vibrio phage JSF7, complete genome
Length=46318

 Score = 33.7 bits (36),  Expect = 8.0
 Identities = 18/18 (100%), Gaps = 0/18 (0%)
 Strand=Plus/Minus

Query  18     TAAACAGTGCAGAAGCAC  35
              ||||||||||||||||||
Sbjct  16100  TAAACAGTGCAGAAGCAC  16083


>NC_032757.1 Hubei picorna-like virus 15 strain arthropodmix13755 
hypothetical protein 1 and hypothetical protein 2 genes, 
complete cds
Length=9910

 Score = 33.7 bits (36),  Expect = 8.0
 Identities = 24/28 (86%), Gaps = 0/28 (0%)
 Strand=Plus/Plus

Query  198   GCGTTCGAAGATGTCGTTGACGAACGAG  225
             |||||| || || |||||||||||| ||
Sbjct  4708  GCGTTCAAACATATCGTTGACGAACAAG  4735


>NC_031109.1 Gordonia phage Jumbo, complete genome
Length=78302

 Score = 33.7 bits (36),  Expect = 8.0
 Identities = 18/18 (100%), Gaps = 0/18 (0%)
 Strand=Plus/Plus

Query  323    GCTTGCGCTTCTTGCCGT  340
              ||||||||||||||||||
Sbjct  65649  GCTTGCGCTTCTTGCCGT  65666


>NC_028770.1 Pseudomonas phage PaMx11, complete genome
Length=59878

 Score = 33.7 bits (36),  Expect = 8.0
 Identities = 26/30 (87%), Gaps = 1/30 (3%)
 Strand=Plus/Minus

Query  99    CTCCCCGGGCAGCAGCAGGCGCACGGCCGT  128
             |||||||| |  ||||||||||| ||||||
Sbjct  5910  CTCCCCGGCCTCCAGCAGGCGCA-GGCCGT  5882


>NC_027016.1 Papio ursinus cytomegalovirus isolate OCOM4-52, complete 
genome
Length=226084

 Score = 33.7 bits (36),  Expect = 8.0
 Identities = 21/23 (91%), Gaps = 0/23 (0%)
 Strand=Plus/Plus

Query  347    TCTGCGCCTTGGTCACCGCCTTC  369
              ||||| ||||| |||||||||||
Sbjct  40862  TCTGCACCTTGCTCACCGCCTTC  40884


>NC_008724.1 Acanthocystis turfacea Chlorella virus 1, complete 
genome
Length=288047

 Score = 33.7 bits (36),  Expect = 8.0
 Identities = 24/28 (86%), Gaps = 0/28 (0%)
 Strand=Plus/Plus

Query  342     CTTCTTCTGCGCCTTGGTCACCGCCTTC  369
               |||| ||  |||||| ||||||||||||
Sbjct  137788  CTTCATCACCGCCTTCGTCACCGCCTTC  137815


>NC_008030.1 Nile crocodilepox virus, complete genome
Length=190054

 Score = 33.7 bits (36),  Expect = 8.0
 Identities = 27/33 (82%), Gaps = 0/33 (0%)
 Strand=Plus/Minus

Query  338     CGTCCTTCTTCTGCGCCTTGGTCACCGCCTTCT  370
               ||||||||||| |||| | | ||||| || |||
Sbjct  118813  CGTCCTTCTTCGGCGCGTAGTTCACCACCGTCT  118781


>NC_005091.2 Burkholderia phage BcepNazgul, complete genome
Length=57455

 Score = 33.7 bits (36),  Expect = 8.0
 Identities = 23/25 (92%), Gaps = 1/25 (4%)
 Strand=Plus/Plus

Query  330    CTTCTTGCCGTCCTTCTTCT-GCGC  353
              |||||||||||| ||||||| ||||
Sbjct  51636  CTTCTTGCCGTCGTTCTTCTCGCGC  51660


>MH588547.2 Caulobacter phage CcrSC, complete genome
Length=317489

 Score = 33.7 bits (36),  Expect = 8.0
 Identities = 24/28 (86%), Gaps = 0/28 (0%)
 Strand=Plus/Minus

Query  111     CAGCAGGCGCACGGCCGTCTGGATCTCC  138
               ||||||||||||||||  || || ||||
Sbjct  160070  CAGCAGGCGCACGGCCTCCTTGACCTCC  160043


>MH248138.1 Erwinia phage vB_EamM_Alexandra, complete genome
Length=266532

 Score = 33.7 bits (36),  Expect = 8.0
 Identities = 24/28 (86%), Gaps = 0/28 (0%)
 Strand=Plus/Minus

Query  321     GCGCTTGCGCTTCTTGCCGTCCTTCTTC  348
               ||||||||||||||| | || |||| ||
Sbjct  253057  GCGCTTGCGCTTCTTCCAGTTCTTCGTC  253030


>MH271315.1 Rhodococcus phage Takoda
Length=46807

 Score = 33.7 bits (36),  Expect = 8.0
 Identities = 18/18 (100%), Gaps = 0/18 (0%)
 Strand=Plus/Minus

Query  330    CTTCTTGCCGTCCTTCTT  347
              ||||||||||||||||||
Sbjct  16641  CTTCTTGCCGTCCTTCTT  16624


>MG596799.1 Pseudomonas phage PMBT3, complete genome
Length=87196

 Score = 33.7 bits (36),  Expect = 8.0
 Identities = 18/18 (100%), Gaps = 0/18 (0%)
 Strand=Plus/Plus

Query  230    TGATGCCCATGGCCTTGG  247
              ||||||||||||||||||
Sbjct  36307  TGATGCCCATGGCCTTGG  36324


>KY985004.1 Escherichia phage vB_EcoS_SH2, complete genome
Length=49088

 Score = 33.7 bits (36),  Expect = 8.0
 Identities = 18/18 (100%), Gaps = 0/18 (0%)
 Strand=Plus/Minus

Query  322   CGCTTGCGCTTCTTGCCG  339
             ||||||||||||||||||
Sbjct  5164  CGCTTGCGCTTCTTGCCG  5147


>KY065149.1 Vibrio phage JSF7, complete genome
Length=46318

 Score = 33.7 bits (36),  Expect = 8.0
 Identities = 18/18 (100%), Gaps = 0/18 (0%)
 Strand=Plus/Minus

Query  18     TAAACAGTGCAGAAGCAC  35
              ||||||||||||||||||
Sbjct  16100  TAAACAGTGCAGAAGCAC  16083


>KX883290.1 Hubei picorna-like virus 15 strain arthropodmix13755 
hypothetical protein 1 and hypothetical protein 2 genes, 
complete cds
Length=9910

 Score = 33.7 bits (36),  Expect = 8.0
 Identities = 24/28 (86%), Gaps = 0/28 (0%)
 Strand=Plus/Plus

Query  198   GCGTTCGAAGATGTCGTTGACGAACGAG  225
             |||||| || || |||||||||||| ||
Sbjct  4708  GCGTTCAAACATATCGTTGACGAACAAG  4735


>KX557281.1 Gordonia phage Jumbo, complete genome
Length=78302

 Score = 33.7 bits (36),  Expect = 8.0
 Identities = 18/18 (100%), Gaps = 0/18 (0%)
 Strand=Plus/Plus

Query  323    GCTTGCGCTTCTTGCCGT  340
              ||||||||||||||||||
Sbjct  65649  GCTTGCGCTTCTTGCCGT  65666


>JQ067087.2 Pseudomonas phage PaMx11, complete genome
Length=59878

 Score = 33.7 bits (36),  Expect = 8.0
 Identities = 26/30 (87%), Gaps = 1/30 (3%)
 Strand=Plus/Minus

Query  99    CTCCCCGGGCAGCAGCAGGCGCACGGCCGT  128
             |||||||| |  ||||||||||| ||||||
Sbjct  5910  CTCCCCGGCCTCCAGCAGGCGCA-GGCCGT  5882


>KR351281.1 Papio ursinus cytomegalovirus isolate OCOM4-52, complete 
genome
Length=226084

 Score = 33.7 bits (36),  Expect = 8.0
 Identities = 21/23 (91%), Gaps = 0/23 (0%)
 Strand=Plus/Plus

Query  347    TCTGCGCCTTGGTCACCGCCTTC  369
              ||||| ||||| |||||||||||
Sbjct  40862  TCTGCACCTTGCTCACCGCCTTC  40884


>EF101928.1 Acanthocystis turfacea Chlorella virus 1, complete 
genome
Length=288047

 Score = 33.7 bits (36),  Expect = 8.0
 Identities = 24/28 (86%), Gaps = 0/28 (0%)
 Strand=Plus/Plus

Query  342     CTTCTTCTGCGCCTTGGTCACCGCCTTC  369
               |||| ||  |||||| ||||||||||||
Sbjct  137788  CTTCATCACCGCCTTCGTCACCGCCTTC  137815


>DQ356948.1 Nile crocodilepox virus, complete genome
Length=190054

 Score = 33.7 bits (36),  Expect = 8.0
 Identities = 27/33 (82%), Gaps = 0/33 (0%)
 Strand=Plus/Minus

Query  338     CGTCCTTCTTCTGCGCCTTGGTCACCGCCTTCT  370
               ||||||||||| |||| | | ||||| || |||
Sbjct  118813  CGTCCTTCTTCGGCGCGTAGTTCACCACCGTCT  118781


>AY357582.2 Burkholderia cepacia phage BcepNazgul, complete genome
Length=57455

 Score = 33.7 bits (36),  Expect = 8.0
 Identities = 23/25 (92%), Gaps = 1/25 (4%)
 Strand=Plus/Plus

Query  330    CTTCTTGCCGTCCTTCTTCT-GCGC  353
              |||||||||||| ||||||| ||||
Sbjct  51636  CTTCTTGCCGTCGTTCTTCTCGCGC  51660


Lambda      K        H
   0.634    0.408    0.912 

Gapped
Lambda      K        H
   0.625    0.410    0.780 

Effective search space used: 116046371856


Query= scaffold_m29_p_21:52940181-52940606(-)

Length=425
                                                                      Score        E
Sequences producing significant alignments:                          (Bits)     Value

NC_037667.1 Pandoravirus quercus, complete genome                     224        8e-57
MG011689.1 Pandoravirus quercus, complete genome                      224        8e-57
NC_021858.1 Pandoravirus dulcis, complete genome                      219        9e-56
KC977570.1 Pandoravirus dulcis, complete genome                       219        9e-56
NC_037666.1 Pandoravirus neocaledonia, complete genome                213        1e-53
MG011690.1 Pandoravirus neocaledonia, complete genome                 213        1e-53
NC_022098.1 Pandoravirus salinus, complete genome                     206        6e-52
KC977571.1 Pandoravirus salinus, complete genome                      206        6e-52
NC_037665.1 Pandoravirus macleodensis, complete genome                204        7e-51
MG011691.1 Pandoravirus macleodensis, complete genome                 204        7e-51
NC_026440.1 Pandoravirus inopinatum isolate KlaHel, complete genome   199        9e-50
KP136319.1 Pandoravirus inopinatum isolate KlaHel, complete genome    199        9e-50
NC_023177.1 Choristoneura murinana alphabaculovirus strain Darmst...  46.4       0.001
KF894742.1 Choristoneura murinana alphabaculovirus strain Darmsta...  46.4       0.001
NC_004778.3 Choristoneura fumiferana multiple nucleopolyhedroviru...  44.6       0.004
AF512031.3 Choristoneura fumiferana multiple nucleopolyhedrovirus...  44.6       0.004
NC_049851.1 Burkholderia phage BcepSauron, complete genome            41.9       0.053
MK552141.1 Burkholderia phage BcepSauron, complete genome             41.9       0.053
NC_048047.1 Caulobacter phage CcrBL9, complete genome                 39.2       0.18 
MH588546.1 Caulobacter phage CcrBL9, complete genome                  39.2       0.18 
NC_049849.1 Achromobacter phage Motura, complete genome               37.4       0.64 
NC_041947.1 Arthrobacter phage Laroye, complete genome                37.4       0.64 
NC_001875.2 Orgyia pseudotsugata MNPV, complete genome                37.4       0.64 
MN094788.1 Achromobacter phage Motura, complete genome                37.4       0.64 
KU160654.1 Arthrobacter phage Laroye, complete genome                 37.4       0.64 
U75930.2 Orgyia pseudotsugata MNPV, complete genome                   37.4       0.64 
NC_041927.1 Sphingobium phage Lacusarx, complete genome               36.5       2.2  
NC_022987.1 Xylella phage Prado, complete genome                      36.5       2.2  
NC_021319.1 Halovirus HCTV-2, complete genome                         36.5       2.2  
KY629563.1 Sphingobium phage Lacusarx, complete genome                36.5       2.2  
KF626667.1 Xylella phage Prado, complete genome                       36.5       2.2  
KC292028.1 Halovirus HCTV-2, complete genome                          36.5       2.2  
NC_048017.1 Microbacterium phage Eden, complete genome                35.6       2.2  
NC_031230.1 Gordonia phage Yvonnetastic, complete genome              35.6       2.2  
MH509447.1 Microbacterium phage Eden, complete genome                 35.6       2.2  
KU963248.1 Gordonia phage Yvonnetastic, complete genome               35.6       2.2  
NC_048045.1 Caulobacter phage CcrBL10, complete genome                34.6       7.8  
NC_047977.1 Microbacterium phage Hendrix, complete genome             34.6       7.8  
NC_051607.1 Mycobacterium phage DarthP, complete genome               34.6       7.8  
NC_030230.1 Tokyovirus A1 DNA, nearly complete genome                 34.6       7.8  
NC_025412.1 Melbournevirus isolate 1, complete genome                 34.6       7.8  
NC_019927.1 Cronobacter phage ENT47670, complete genome               34.6       7.8  
NC_013021.1 Cyanophage PSS2, complete genome                          34.6       7.8  
MH588544.1 Caulobacter phage CcrBL10, complete genome                 34.6       7.8  
MH183162.1 Microbacterium phage Hendrix, complete genome              34.6       7.8  
MF140406.1 Mycobacterium phage DarthP, complete genome                34.6       7.8  
AP017398.1 Tokyovirus A1 DNA, nearly complete genome                  34.6       7.8  
KM275475.1 Melbournevirus isolate 1, complete genome                  34.6       7.8  
HQ201308.1 Cronobacter phage ENT47670, complete genome                34.6       7.8  
GQ334450.1 Cyanophage PSS2, complete genome                           34.6       7.8  
NC_048048.2 Caulobacter phage CcrSC, complete genome                  33.7       7.8  
NC_047995.1 Erwinia phage vB_EamM_Alexandra, complete genome          33.7       7.8  
NC_048708.1 Rhodococcus phage Takoda, complete genome                 33.7       7.8  
NC_047902.1 Pseudomonas phage PMBT3, complete genome                  33.7       7.8  
NC_047828.1 Escherichia phage vB_EcoS_SH2, complete genome            33.7       7.8  
NC_031465.1 Golden Marseillevirus, complete genome                    33.7       7.8  
NC_031234.1 Gordonia phage Emalyn, complete genome                    33.7       7.8  
NC_031109.1 Gordonia phage Jumbo, complete genome                     33.7       7.8  
NC_028770.1 Pseudomonas phage PaMx11, complete genome                 33.7       7.8  
NC_027016.1 Papio ursinus cytomegalovirus isolate OCOM4-52, compl...  33.7       7.8  
NC_008724.1 Acanthocystis turfacea Chlorella virus 1, complete ge...  33.7       7.8  
NC_008030.1 Nile crocodilepox virus, complete genome                  33.7       7.8  
NC_005091.2 Burkholderia phage BcepNazgul, complete genome            33.7       7.8  
MH588547.2 Caulobacter phage CcrSC, complete genome                   33.7       7.8  
MH248138.1 Erwinia phage vB_EamM_Alexandra, complete genome           33.7       7.8  
MH271315.1 Rhodococcus phage Takoda                                   33.7       7.8  
MG596799.1 Pseudomonas phage PMBT3, complete genome                   33.7       7.8  
KY985004.1 Escherichia phage vB_EcoS_SH2, complete genome             33.7       7.8  
KT835053.1 Golden Marseillevirus, complete genome                     33.7       7.8  
KU963260.1 Gordonia phage Emalyn, complete genome                     33.7       7.8  
KX557281.1 Gordonia phage Jumbo, complete genome                      33.7       7.8  
JQ067087.2 Pseudomonas phage PaMx11, complete genome                  33.7       7.8  
KR351281.1 Papio ursinus cytomegalovirus isolate OCOM4-52, comple...  33.7       7.8  
EF101928.1 Acanthocystis turfacea Chlorella virus 1, complete genome  33.7       7.8  
DQ356948.1 Nile crocodilepox virus, complete genome                   33.7       7.8  
AY357582.2 Burkholderia cepacia phage BcepNazgul, complete genome     33.7       7.8  


>NC_037667.1 Pandoravirus quercus, complete genome
Length=2077288

 Score = 224 bits (247),  Expect = 8e-57
 Identities = 194/241 (80%), Gaps = 0/241 (0%)
 Strand=Plus/Minus

Query  117      TACAAGGTGCTGAAGCAGGTGCACCCGGACACGGGCATCTCGTCCAAGGCCATGGGCATC  176
                ||||||||||| |||||||||||||| |||  |||||||||   |||| | |||   |||
Sbjct  1353874  TACAAGGTGCTCAAGCAGGTGCACCCCGACGTGGGCATCTCCAACAAGTCGATGTCGATC  1353815

Query  177      ATGAACTCGTTCGTCAACGACATCTTCGAGCGGATCGCGGGCGAGGCGTCGCGCCTGGCG  236
                ||||||||||| |||||||||||  |||| || ||||    ||||||   ||||||||||
Sbjct  1353814  ATGAACTCGTTTGTCAACGACATGATCGACCGCATCGGCACCGAGGCCGGGCGCCTGGCG  1353755

Query  237      CATTACAACAAGCGCTCGACCATCACGTCCCGGGAGATCCAGACGGCCGTGCGCCTGCTG  296
                |  | ||||||||||   || |||    | || ||||||||||| |||||||| ||| | 
Sbjct  1353754  CGCTCCAACAAGCGCAACACGATCGGCACGCGCGAGATCCAGACCGCCGTGCGTCTGATC  1353695

Query  297      CTGCCCGGGGAGCTGGCCAAGCACGCCGTGTCCGAGGGCACCAAGGCCGTCACCAAGTAC  356
                 ||| ||| || ||||||| ||||||||| ||||||||||||||||||||||||||||||
Sbjct  1353694  ATGCGCGGCGAACTGGCCAGGCACGCCGTCTCCGAGGGCACCAAGGCCGTCACCAAGTAC  1353635

Query  357      A  357
                |
Sbjct  1353634  A  1353634


>MG011689.1 Pandoravirus quercus, complete genome
Length=2077288

 Score = 224 bits (247),  Expect = 8e-57
 Identities = 194/241 (80%), Gaps = 0/241 (0%)
 Strand=Plus/Minus

Query  117      TACAAGGTGCTGAAGCAGGTGCACCCGGACACGGGCATCTCGTCCAAGGCCATGGGCATC  176
                ||||||||||| |||||||||||||| |||  |||||||||   |||| | |||   |||
Sbjct  1353874  TACAAGGTGCTCAAGCAGGTGCACCCCGACGTGGGCATCTCCAACAAGTCGATGTCGATC  1353815

Query  177      ATGAACTCGTTCGTCAACGACATCTTCGAGCGGATCGCGGGCGAGGCGTCGCGCCTGGCG  236
                ||||||||||| |||||||||||  |||| || ||||    ||||||   ||||||||||
Sbjct  1353814  ATGAACTCGTTTGTCAACGACATGATCGACCGCATCGGCACCGAGGCCGGGCGCCTGGCG  1353755

Query  237      CATTACAACAAGCGCTCGACCATCACGTCCCGGGAGATCCAGACGGCCGTGCGCCTGCTG  296
                |  | ||||||||||   || |||    | || ||||||||||| |||||||| ||| | 
Sbjct  1353754  CGCTCCAACAAGCGCAACACGATCGGCACGCGCGAGATCCAGACCGCCGTGCGTCTGATC  1353695

Query  297      CTGCCCGGGGAGCTGGCCAAGCACGCCGTGTCCGAGGGCACCAAGGCCGTCACCAAGTAC  356
                 ||| ||| || ||||||| ||||||||| ||||||||||||||||||||||||||||||
Sbjct  1353694  ATGCGCGGCGAACTGGCCAGGCACGCCGTCTCCGAGGGCACCAAGGCCGTCACCAAGTAC  1353635

Query  357      A  357
                |
Sbjct  1353634  A  1353634


>NC_021858.1 Pandoravirus dulcis, complete genome
Length=1908524

 Score = 219 bits (242),  Expect = 9e-56
 Identities = 202/256 (79%), Gaps = 0/256 (0%)
 Strand=Plus/Minus

Query  102      TACTCGGTGTACGTGTACAAGGTGCTGAAGCAGGTGCACCCGGACACGGGCATCTCGTCC  161
                ||||||  || | | ||||||||||| |||||||||||||| |||  |||||||||   |
Sbjct  1254559  TACTCGTCGTTCATCTACAAGGTGCTCAAGCAGGTGCACCCCGACGTGGGCATCTCCAAC  1254500

Query  162      AAGGCCATGGGCATCATGAACTCGTTCGTCAACGACATCTTCGAGCGGATCGCGGGCGAG  221
                ||| | |||    ||||||||||||| |||||||||||  |||| || ||||    ||||
Sbjct  1254499  AAGTCGATGTCGGTCATGAACTCGTTTGTCAACGACATGATCGACCGCATCGGCACCGAG  1254440

Query  222      GCGTCGCGCCTGGCGCATTACAACAAGCGCTCGACCATCACGTCCCGGGAGATCCAGACG  281
                ||    || |||||||| |  |||||||||   || |||    | || ||||||||||| 
Sbjct  1254439  GCCGGCCGTCTGGCGCACTCGAACAAGCGCAACACGATCGGCACGCGCGAGATCCAGACC  1254380

Query  282      GCCGTGCGCCTGCTGCTGCCCGGGGAGCTGGCCAAGCACGCCGTGTCCGAGGGCACCAAG  341
                |||||||||||| |  ||| ||| || ||||||| ||||||||| |||||||||||||||
Sbjct  1254379  GCCGTGCGCCTGATCATGCGCGGCGAACTGGCCAGGCACGCCGTCTCCGAGGGCACCAAG  1254320

Query  342      GCCGTCACCAAGTACA  357
                ||||||||||||||||
Sbjct  1254319  GCCGTCACCAAGTACA  1254304


 Score = 34.6 bits (37),  Expect = 7.8
 Identities = 23/26 (88%), Gaps = 0/26 (0%)
 Strand=Plus/Minus

Query  329     CGAGGGCACCAAGGCCGTCACCAAGT  354
               ||||| ||| ||||||||||||| ||
Sbjct  217538  CGAGGCCACAAAGGCCGTCACCAGGT  217513


>KC977570.1 Pandoravirus dulcis, complete genome
Length=1908524

 Score = 219 bits (242),  Expect = 9e-56
 Identities = 202/256 (79%), Gaps = 0/256 (0%)
 Strand=Plus/Minus

Query  102      TACTCGGTGTACGTGTACAAGGTGCTGAAGCAGGTGCACCCGGACACGGGCATCTCGTCC  161
                ||||||  || | | ||||||||||| |||||||||||||| |||  |||||||||   |
Sbjct  1254559  TACTCGTCGTTCATCTACAAGGTGCTCAAGCAGGTGCACCCCGACGTGGGCATCTCCAAC  1254500

Query  162      AAGGCCATGGGCATCATGAACTCGTTCGTCAACGACATCTTCGAGCGGATCGCGGGCGAG  221
                ||| | |||    ||||||||||||| |||||||||||  |||| || ||||    ||||
Sbjct  1254499  AAGTCGATGTCGGTCATGAACTCGTTTGTCAACGACATGATCGACCGCATCGGCACCGAG  1254440

Query  222      GCGTCGCGCCTGGCGCATTACAACAAGCGCTCGACCATCACGTCCCGGGAGATCCAGACG  281
                ||    || |||||||| |  |||||||||   || |||    | || ||||||||||| 
Sbjct  1254439  GCCGGCCGTCTGGCGCACTCGAACAAGCGCAACACGATCGGCACGCGCGAGATCCAGACC  1254380

Query  282      GCCGTGCGCCTGCTGCTGCCCGGGGAGCTGGCCAAGCACGCCGTGTCCGAGGGCACCAAG  341
                |||||||||||| |  ||| ||| || ||||||| ||||||||| |||||||||||||||
Sbjct  1254379  GCCGTGCGCCTGATCATGCGCGGCGAACTGGCCAGGCACGCCGTCTCCGAGGGCACCAAG  1254320

Query  342      GCCGTCACCAAGTACA  357
                ||||||||||||||||
Sbjct  1254319  GCCGTCACCAAGTACA  1254304


 Score = 34.6 bits (37),  Expect = 7.8
 Identities = 23/26 (88%), Gaps = 0/26 (0%)
 Strand=Plus/Minus

Query  329     CGAGGGCACCAAGGCCGTCACCAAGT  354
               ||||| ||| ||||||||||||| ||
Sbjct  217538  CGAGGCCACAAAGGCCGTCACCAGGT  217513


>NC_037666.1 Pandoravirus neocaledonia, complete genome
Length=2003191

 Score = 213 bits (235),  Expect = 1e-53
 Identities = 188/235 (80%), Gaps = 0/235 (0%)
 Strand=Plus/Minus

Query  123      GTGCTGAAGCAGGTGCACCCGGACACGGGCATCTCGTCCAAGGCCATGGGCATCATGAAC  182
                ||||| |||||||||||||| |||  |||||||||   |||| |||||   |||||||||
Sbjct  1200350  GTGCTCAAGCAGGTGCACCCCGACGTGGGCATCTCCAACAAGTCCATGTCGATCATGAAC  1200291

Query  183      TCGTTCGTCAACGACATCTTCGAGCGGATCGCGGGCGAGGCGTCGCGCCTGGCGCATTAC  242
                ||||| |||||||||||  |||| || |||||   ||||||    ||||||||||    |
Sbjct  1200290  TCGTTTGTCAACGACATGATCGACCGCATCGCCACCGAGGCCGGACGCCTGGCGCGCACC  1200231

Query  243      AACAAGCGCTCGACCATCACGTCCCGGGAGATCCAGACGGCCGTGCGCCTGCTGCTGCCC  302
                |||||||||   || |||||| | || ||||||||||| |||||||||||| |  |||  
Sbjct  1200230  AACAAGCGCAACACGATCACGGCGCGCGAGATCCAGACCGCCGTGCGCCTGATCATGCAG  1200171

Query  303      GGGGAGCTGGCCAAGCACGCCGTGTCCGAGGGCACCAAGGCCGTCACCAAGTACA  357
                || || || ||    ||||||||||||||||||||||||||||||||||||||||
Sbjct  1200170  GGCGAACTCGCGCGTCACGCCGTGTCCGAGGGCACCAAGGCCGTCACCAAGTACA  1200116


 Score = 34.6 bits (37),  Expect = 7.8
 Identities = 20/21 (95%), Gaps = 0/21 (0%)
 Strand=Plus/Minus

Query  66      GACGGCAAGAAGCGCAAGCGC  86
               || ||||||||||||||||||
Sbjct  104694  GAAGGCAAGAAGCGCAAGCGC  104674


 Score = 34.6 bits (37),  Expect = 7.8
 Identities = 23/26 (88%), Gaps = 0/26 (0%)
 Strand=Plus/Minus

Query  196      ACATCTTCGAGCGGATCGCGGGCGAG  221
                || || ||||| ||||||||||||||
Sbjct  1459218  ACGTCATCGAGTGGATCGCGGGCGAG  1459193


 Score = 33.7 bits (36),  Expect = 7.8
 Identities = 21/23 (91%), Gaps = 0/23 (0%)
 Strand=Plus/Plus

Query  322     CCGTGTCCGAGGGCACCAAGGCC  344
               |||||| ||||||||||| ||||
Sbjct  743116  CCGTGTGCGAGGGCACCATGGCC  743138


>MG011690.1 Pandoravirus neocaledonia, complete genome
Length=2003191

 Score = 213 bits (235),  Expect = 1e-53
 Identities = 188/235 (80%), Gaps = 0/235 (0%)
 Strand=Plus/Minus

Query  123      GTGCTGAAGCAGGTGCACCCGGACACGGGCATCTCGTCCAAGGCCATGGGCATCATGAAC  182
                ||||| |||||||||||||| |||  |||||||||   |||| |||||   |||||||||
Sbjct  1200350  GTGCTCAAGCAGGTGCACCCCGACGTGGGCATCTCCAACAAGTCCATGTCGATCATGAAC  1200291

Query  183      TCGTTCGTCAACGACATCTTCGAGCGGATCGCGGGCGAGGCGTCGCGCCTGGCGCATTAC  242
                ||||| |||||||||||  |||| || |||||   ||||||    ||||||||||    |
Sbjct  1200290  TCGTTTGTCAACGACATGATCGACCGCATCGCCACCGAGGCCGGACGCCTGGCGCGCACC  1200231

Query  243      AACAAGCGCTCGACCATCACGTCCCGGGAGATCCAGACGGCCGTGCGCCTGCTGCTGCCC  302
                |||||||||   || |||||| | || ||||||||||| |||||||||||| |  |||  
Sbjct  1200230  AACAAGCGCAACACGATCACGGCGCGCGAGATCCAGACCGCCGTGCGCCTGATCATGCAG  1200171

Query  303      GGGGAGCTGGCCAAGCACGCCGTGTCCGAGGGCACCAAGGCCGTCACCAAGTACA  357
                || || || ||    ||||||||||||||||||||||||||||||||||||||||
Sbjct  1200170  GGCGAACTCGCGCGTCACGCCGTGTCCGAGGGCACCAAGGCCGTCACCAAGTACA  1200116


 Score = 34.6 bits (37),  Expect = 7.8
 Identities = 20/21 (95%), Gaps = 0/21 (0%)
 Strand=Plus/Minus

Query  66      GACGGCAAGAAGCGCAAGCGC  86
               || ||||||||||||||||||
Sbjct  104694  GAAGGCAAGAAGCGCAAGCGC  104674


 Score = 34.6 bits (37),  Expect = 7.8
 Identities = 23/26 (88%), Gaps = 0/26 (0%)
 Strand=Plus/Minus

Query  196      ACATCTTCGAGCGGATCGCGGGCGAG  221
                || || ||||| ||||||||||||||
Sbjct  1459218  ACGTCATCGAGTGGATCGCGGGCGAG  1459193


 Score = 33.7 bits (36),  Expect = 7.8
 Identities = 21/23 (91%), Gaps = 0/23 (0%)
 Strand=Plus/Plus

Query  322     CCGTGTCCGAGGGCACCAAGGCC  344
               |||||| ||||||||||| ||||
Sbjct  743116  CCGTGTGCGAGGGCACCATGGCC  743138


>NC_022098.1 Pandoravirus salinus, complete genome
Length=2473870

 Score = 206 bits (228),  Expect = 6e-52
 Identities = 192/244 (79%), Gaps = 0/244 (0%)
 Strand=Plus/Minus

Query  114      GTGTACAAGGTGCTGAAGCAGGTGCACCCGGACACGGGCATCTCGTCCAAGGCCATGGGC  173
                || ||||||||||| |||||||||||||| |||  |||||||||   |||  | |||   
Sbjct  1485713  GTTTACAAGGTGCTCAAGCAGGTGCACCCCGACGTGGGCATCTCCAACAAATCGATGTCG  1485654

Query  174      ATCATGAACTCGTTCGTCAACGACATCTTCGAGCGGATCGCGGGCGAGGCGTCGCGCCTG  233
                |||||||||||||| |||||||||||  |||| || ||||    ||||||    ||||||
Sbjct  1485653  ATCATGAACTCGTTTGTCAACGACATGATCGACCGCATCGGCACCGAGGCCGGCCGCCTG  1485594

Query  234      GCGCATTACAACAAGCGCTCGACCATCACGTCCCGGGAGATCCAGACGGCCGTGCGCCTG  293
                ||||     |||||||||   || |||    |||| ||||||||||| ||||||||||||
Sbjct  1485593  GCGCGCACTAACAAGCGCAACACGATCGGCACCCGCGAGATCCAGACCGCCGTGCGCCTG  1485534

Query  294      CTGCTGCCCGGGGAGCTGGCCAAGCACGCCGTGTCCGAGGGCACCAAGGCCGTCACCAAG  353
                 |  ||| ||| || ||||||| ||||||||| || ||||| ||||||||||||||||||
Sbjct  1485533  ATCATGCGCGGCGAACTGGCCAGGCACGCCGTCTCAGAGGGTACCAAGGCCGTCACCAAG  1485474

Query  354      TACA  357
                ||||
Sbjct  1485473  TACA  1485470


 Score = 34.6 bits (37),  Expect = 7.8
 Identities = 20/21 (95%), Gaps = 0/21 (0%)
 Strand=Plus/Plus

Query  60      AAGAAGGACGGCAAGAAGCGC  80
               || ||||||||||||||||||
Sbjct  709900  AAAAAGGACGGCAAGAAGCGC  709920


>KC977571.1 Pandoravirus salinus, complete genome
Length=2473870

 Score = 206 bits (228),  Expect = 6e-52
 Identities = 192/244 (79%), Gaps = 0/244 (0%)
 Strand=Plus/Minus

Query  114      GTGTACAAGGTGCTGAAGCAGGTGCACCCGGACACGGGCATCTCGTCCAAGGCCATGGGC  173
                || ||||||||||| |||||||||||||| |||  |||||||||   |||  | |||   
Sbjct  1485713  GTTTACAAGGTGCTCAAGCAGGTGCACCCCGACGTGGGCATCTCCAACAAATCGATGTCG  1485654

Query  174      ATCATGAACTCGTTCGTCAACGACATCTTCGAGCGGATCGCGGGCGAGGCGTCGCGCCTG  233
                |||||||||||||| |||||||||||  |||| || ||||    ||||||    ||||||
Sbjct  1485653  ATCATGAACTCGTTTGTCAACGACATGATCGACCGCATCGGCACCGAGGCCGGCCGCCTG  1485594

Query  234      GCGCATTACAACAAGCGCTCGACCATCACGTCCCGGGAGATCCAGACGGCCGTGCGCCTG  293
                ||||     |||||||||   || |||    |||| ||||||||||| ||||||||||||
Sbjct  1485593  GCGCGCACTAACAAGCGCAACACGATCGGCACCCGCGAGATCCAGACCGCCGTGCGCCTG  1485534

Query  294      CTGCTGCCCGGGGAGCTGGCCAAGCACGCCGTGTCCGAGGGCACCAAGGCCGTCACCAAG  353
                 |  ||| ||| || ||||||| ||||||||| || ||||| ||||||||||||||||||
Sbjct  1485533  ATCATGCGCGGCGAACTGGCCAGGCACGCCGTCTCAGAGGGTACCAAGGCCGTCACCAAG  1485474

Query  354      TACA  357
                ||||
Sbjct  1485473  TACA  1485470


 Score = 34.6 bits (37),  Expect = 7.8
 Identities = 20/21 (95%), Gaps = 0/21 (0%)
 Strand=Plus/Plus

Query  60      AAGAAGGACGGCAAGAAGCGC  80
               || ||||||||||||||||||
Sbjct  709900  AAAAAGGACGGCAAGAAGCGC  709920


>NC_037665.1 Pandoravirus macleodensis, complete genome
Length=1838258

 Score = 204 bits (225),  Expect = 7e-51
 Identities = 186/235 (79%), Gaps = 0/235 (0%)
 Strand=Plus/Minus

Query  123      GTGCTGAAGCAGGTGCACCCGGACACGGGCATCTCGTCCAAGGCCATGGGCATCATGAAC  182
                ||||| |||||||||||||| |||  |||||||||   |||| |||||  ||||||||||
Sbjct  1219790  GTGCTCAAGCAGGTGCACCCCGACGTGGGCATCTCCAACAAGTCCATGTCCATCATGAAC  1219731

Query  183      TCGTTCGTCAACGACATCTTCGAGCGGATCGCGGGCGAGGCGTCGCGCCTGGCGCATTAC  242
                ||||| |||||||||||  |||| || |||||    |||||    ||||||||||    |
Sbjct  1219730  TCGTTTGTCAACGACATGATCGACCGCATCGCCACTGAGGCCGGTCGCCTGGCGCGCACC  1219671

Query  243      AACAAGCGCTCGACCATCACGTCCCGGGAGATCCAGACGGCCGTGCGCCTGCTGCTGCCC  302
                |||||||||   || |||||| | || ||||||||||| |||||||||||| |  |||  
Sbjct  1219670  AACAAGCGCAACACGATCACGGCGCGCGAGATCCAGACCGCCGTGCGCCTGATCATGCAG  1219611

Query  303      GGGGAGCTGGCCAAGCACGCCGTGTCCGAGGGCACCAAGGCCGTCACCAAGTACA  357
                || || || ||    |||||||| || ||||||||||||||||||||||||||||
Sbjct  1219610  GGCGAACTCGCGCGCCACGCCGTCTCAGAGGGCACCAAGGCCGTCACCAAGTACA  1219556


 Score = 35.6 bits (38),  Expect = 2.2
 Identities = 22/24 (92%), Gaps = 0/24 (0%)
 Strand=Plus/Minus

Query  321      GCCGTGTCCGAGGGCACCAAGGCC  344
                |||||||| || ||||||||||||
Sbjct  1631813  GCCGTGTCAGACGGCACCAAGGCC  1631790


 Score = 33.7 bits (36),  Expect = 7.8
 Identities = 21/23 (91%), Gaps = 0/23 (0%)
 Strand=Plus/Plus

Query  322     CCGTGTCCGAGGGCACCAAGGCC  344
               |||||| ||||||||||| ||||
Sbjct  729140  CCGTGTGCGAGGGCACCATGGCC  729162


>MG011691.1 Pandoravirus macleodensis, complete genome
Length=1838258

 Score = 204 bits (225),  Expect = 7e-51
 Identities = 186/235 (79%), Gaps = 0/235 (0%)
 Strand=Plus/Minus

Query  123      GTGCTGAAGCAGGTGCACCCGGACACGGGCATCTCGTCCAAGGCCATGGGCATCATGAAC  182
                ||||| |||||||||||||| |||  |||||||||   |||| |||||  ||||||||||
Sbjct  1219790  GTGCTCAAGCAGGTGCACCCCGACGTGGGCATCTCCAACAAGTCCATGTCCATCATGAAC  1219731

Query  183      TCGTTCGTCAACGACATCTTCGAGCGGATCGCGGGCGAGGCGTCGCGCCTGGCGCATTAC  242
                ||||| |||||||||||  |||| || |||||    |||||    ||||||||||    |
Sbjct  1219730  TCGTTTGTCAACGACATGATCGACCGCATCGCCACTGAGGCCGGTCGCCTGGCGCGCACC  1219671

Query  243      AACAAGCGCTCGACCATCACGTCCCGGGAGATCCAGACGGCCGTGCGCCTGCTGCTGCCC  302
                |||||||||   || |||||| | || ||||||||||| |||||||||||| |  |||  
Sbjct  1219670  AACAAGCGCAACACGATCACGGCGCGCGAGATCCAGACCGCCGTGCGCCTGATCATGCAG  1219611

Query  303      GGGGAGCTGGCCAAGCACGCCGTGTCCGAGGGCACCAAGGCCGTCACCAAGTACA  357
                || || || ||    |||||||| || ||||||||||||||||||||||||||||
Sbjct  1219610  GGCGAACTCGCGCGCCACGCCGTCTCAGAGGGCACCAAGGCCGTCACCAAGTACA  1219556


 Score = 35.6 bits (38),  Expect = 2.2
 Identities = 22/24 (92%), Gaps = 0/24 (0%)
 Strand=Plus/Minus

Query  321      GCCGTGTCCGAGGGCACCAAGGCC  344
                |||||||| || ||||||||||||
Sbjct  1631813  GCCGTGTCAGACGGCACCAAGGCC  1631790


 Score = 33.7 bits (36),  Expect = 7.8
 Identities = 21/23 (91%), Gaps = 0/23 (0%)
 Strand=Plus/Plus

Query  322     CCGTGTCCGAGGGCACCAAGGCC  344
               |||||| ||||||||||| ||||
Sbjct  729140  CCGTGTGCGAGGGCACCATGGCC  729162


>NC_026440.1 Pandoravirus inopinatum isolate KlaHel, complete 
genome
Length=2243109

 Score = 199 bits (220),  Expect = 9e-50
 Identities = 193/247 (78%), Gaps = 6/247 (2%)
 Strand=Plus/Plus

Query  117     TACAAGGTGCTGAAGCAGGTGCACCCGGACAC-----GGGCATC-TCGTCCAAGGCCATG  170
               ||||||||||| ||||||||||||||    ||     || |||| ||   |||| |||||
Sbjct  724914  TACAAGGTGCTCAAGCAGGTGCACCCCCGAACCGTTGGGCCATCCTCCAACAAGTCCATG  724973

Query  171     GGCATCATGAACTCGTTCGTCAACGACATCTTCGAGCGGATCGCGGGCGAGGCGTCGCGC  230
                  |||||||||||||| |||||||||||  |||| || ||||    ||||||    |||
Sbjct  724974  TCGATCATGAACTCGTTTGTCAACGACATGATCGACCGCATCGGCACCGAGGCCGGTCGC  725033

Query  231     CTGGCGCATTACAACAAGCGCTCGACCATCACGTCCCGGGAGATCCAGACGGCCGTGCGC  290
               |||||||  | ||||||||||   || |||    | || ||||||||||| |||||||||
Sbjct  725034  CTGGCGCGCTCCAACAAGCGCAACACGATCGGCACGCGCGAGATCCAGACCGCCGTGCGC  725093

Query  291     CTGCTGCTGCCCGGGGAGCTGGCCAAGCACGCCGTGTCCGAGGGCACCAAGGCCGTCACC  350
               ||| |  ||| ||| || ||||||| ||||||||| ||||||||||||||||||||||||
Sbjct  725094  CTGATCATGCGCGGCGAACTGGCCAGGCACGCCGTCTCCGAGGGCACCAAGGCCGTCACC  725153

Query  351     AAGTACA  357
               |||||||
Sbjct  725154  AAGTACA  725160


>KP136319.1 Pandoravirus inopinatum isolate KlaHel, complete genome
Length=2243109

 Score = 199 bits (220),  Expect = 9e-50
 Identities = 193/247 (78%), Gaps = 6/247 (2%)
 Strand=Plus/Plus

Query  117     TACAAGGTGCTGAAGCAGGTGCACCCGGACAC-----GGGCATC-TCGTCCAAGGCCATG  170
               ||||||||||| ||||||||||||||    ||     || |||| ||   |||| |||||
Sbjct  724914  TACAAGGTGCTCAAGCAGGTGCACCCCCGAACCGTTGGGCCATCCTCCAACAAGTCCATG  724973

Query  171     GGCATCATGAACTCGTTCGTCAACGACATCTTCGAGCGGATCGCGGGCGAGGCGTCGCGC  230
                  |||||||||||||| |||||||||||  |||| || ||||    ||||||    |||
Sbjct  724974  TCGATCATGAACTCGTTTGTCAACGACATGATCGACCGCATCGGCACCGAGGCCGGTCGC  725033

Query  231     CTGGCGCATTACAACAAGCGCTCGACCATCACGTCCCGGGAGATCCAGACGGCCGTGCGC  290
               |||||||  | ||||||||||   || |||    | || ||||||||||| |||||||||
Sbjct  725034  CTGGCGCGCTCCAACAAGCGCAACACGATCGGCACGCGCGAGATCCAGACCGCCGTGCGC  725093

Query  291     CTGCTGCTGCCCGGGGAGCTGGCCAAGCACGCCGTGTCCGAGGGCACCAAGGCCGTCACC  350
               ||| |  ||| ||| || ||||||| ||||||||| ||||||||||||||||||||||||
Sbjct  725094  CTGATCATGCGCGGCGAACTGGCCAGGCACGCCGTCTCCGAGGGCACCAAGGCCGTCACC  725153

Query  351     AAGTACA  357
               |||||||
Sbjct  725154  AAGTACA  725160


>NC_023177.1 Choristoneura murinana alphabaculovirus strain Darmstadt, 
complete genome
Length=124688

 Score = 46.4 bits (50),  Expect = 0.001
 Identities = 36/42 (86%), Gaps = 1/42 (2%)
 Strand=Plus/Plus

Query  54     GCGCAGAAGAAGGA-CGGCAAGAAGCGCAAGCGCAGCCGCAA  94
              |||||| || | || ||||  |||||||||||||||||||||
Sbjct  68343  GCGCAGCAGCACGATCGGCCTGAAGCGCAAGCGCAGCCGCAA  68384


>KF894742.1 Choristoneura murinana alphabaculovirus strain Darmstadt, 
complete genome
Length=124688

 Score = 46.4 bits (50),  Expect = 0.001
 Identities = 36/42 (86%), Gaps = 1/42 (2%)
 Strand=Plus/Plus

Query  54     GCGCAGAAGAAGGA-CGGCAAGAAGCGCAAGCGCAGCCGCAA  94
              |||||| || | || ||||  |||||||||||||||||||||
Sbjct  68343  GCGCAGCAGCACGATCGGCCTGAAGCGCAAGCGCAGCCGCAA  68384


>NC_004778.3 Choristoneura fumiferana multiple nucleopolyhedrovirus, 
complete genome
Length=129593

 Score = 44.6 bits (48),  Expect = 0.004
 Identities = 35/41 (85%), Gaps = 1/41 (2%)
 Strand=Plus/Minus

Query  54     GCGCAGAAGAAGGA-CGGCAAGAAGCGCAAGCGCAGCCGCA  93
              |||||| || | || ||||  ||||||||||||||||||||
Sbjct  60512  GCGCAGCAGCACGATCGGCCTGAAGCGCAAGCGCAGCCGCA  60472


>AF512031.3 Choristoneura fumiferana multiple nucleopolyhedrovirus, 
complete genome
Length=129593

 Score = 44.6 bits (48),  Expect = 0.004
 Identities = 35/41 (85%), Gaps = 1/41 (2%)
 Strand=Plus/Minus

Query  54     GCGCAGAAGAAGGA-CGGCAAGAAGCGCAAGCGCAGCCGCA  93
              |||||| || | || ||||  ||||||||||||||||||||
Sbjct  60512  GCGCAGCAGCACGATCGGCCTGAAGCGCAAGCGCAGCCGCA  60472


>NC_049851.1 Burkholderia phage BcepSauron, complete genome
Length=262653

 Score = 41.9 bits (45),  Expect = 0.053
 Identities = 50/64 (78%), Gaps = 7/64 (11%)
 Strand=Plus/Minus

Query  15     CCCGCTCCGAAGAAGGGCTCCAAGAAGGCGGTGACCAAGGCGCAGAAGAAGGACGGC-AA  73
              || ||||||||||||||   |||||||||   | |||||| ||  ||||||| || | ||
Sbjct  99411  CCGGCTCCGAAGAAGGG---CAAGAAGGCCCCGGCCAAGG-GC--AAGAAGGTCGTCGAA  99358

Query  74     GAAG  77
              ||||
Sbjct  99357  GAAG  99354


 Score = 41.9 bits (45),  Expect = 0.053
 Identities = 50/64 (78%), Gaps = 7/64 (11%)
 Strand=Plus/Plus

Query  15      CCCGCTCCGAAGAAGGGCTCCAAGAAGGCGGTGACCAAGGCGCAGAAGAAGGACGGC-AA  73
               || ||||||||||||||   |||||||||   | |||||| ||  ||||||| || | ||
Sbjct  141687  CCGGCTCCGAAGAAGGG---CAAGAAGGCCCCGGCCAAGG-GC--AAGAAGGTCGTCGAA  141740

Query  74      GAAG  77
               ||||
Sbjct  141741  GAAG  141744


 Score = 35.6 bits (38),  Expect = 2.2
 Identities = 25/29 (86%), Gaps = 0/29 (0%)
 Strand=Plus/Minus

Query  187     TCGTCAACGACATCTTCGAGCGGATCGCG  215
               |||||  || | |||||||||||||||||
Sbjct  147965  TCGTCTTCGTCGTCTTCGAGCGGATCGCG  147937


>MK552141.1 Burkholderia phage BcepSauron, complete genome
Length=262653

 Score = 41.9 bits (45),  Expect = 0.053
 Identities = 50/64 (78%), Gaps = 7/64 (11%)
 Strand=Plus/Minus

Query  15     CCCGCTCCGAAGAAGGGCTCCAAGAAGGCGGTGACCAAGGCGCAGAAGAAGGACGGC-AA  73
              || ||||||||||||||   |||||||||   | |||||| ||  ||||||| || | ||
Sbjct  99411  CCGGCTCCGAAGAAGGG---CAAGAAGGCCCCGGCCAAGG-GC--AAGAAGGTCGTCGAA  99358

Query  74     GAAG  77
              ||||
Sbjct  99357  GAAG  99354


 Score = 41.9 bits (45),  Expect = 0.053
 Identities = 50/64 (78%), Gaps = 7/64 (11%)
 Strand=Plus/Plus

Query  15      CCCGCTCCGAAGAAGGGCTCCAAGAAGGCGGTGACCAAGGCGCAGAAGAAGGACGGC-AA  73
               || ||||||||||||||   |||||||||   | |||||| ||  ||||||| || | ||
Sbjct  141687  CCGGCTCCGAAGAAGGG---CAAGAAGGCCCCGGCCAAGG-GC--AAGAAGGTCGTCGAA  141740

Query  74      GAAG  77
               ||||
Sbjct  141741  GAAG  141744


 Score = 35.6 bits (38),  Expect = 2.2
 Identities = 25/29 (86%), Gaps = 0/29 (0%)
 Strand=Plus/Minus

Query  187     TCGTCAACGACATCTTCGAGCGGATCGCG  215
               |||||  || | |||||||||||||||||
Sbjct  147965  TCGTCTTCGTCGTCTTCGAGCGGATCGCG  147937


>NC_048047.1 Caulobacter phage CcrBL9, complete genome
Length=322272

 Score = 39.2 bits (42),  Expect = 0.18
 Identities = 40/52 (77%), Gaps = 3/52 (6%)
 Strand=Plus/Plus

Query  309     CTGGCCAAGCACGCCGTGTCCGAGGGCACCAAGGCCGTCACCAAGTACACCA  360
               ||||||||||||| ||   ||  |  | || ||| |||||||||||||| ||
Sbjct  285185  CTGGCCAAGCACGGCG---CCAGGATCGCCGAGGTCGTCACCAAGTACATCA  285233


 Score = 38.3 bits (41),  Expect = 0.64
 Identities = 28/33 (85%), Gaps = 0/33 (0%)
 Strand=Plus/Plus

Query  318     CACGCCGTGTCCGAGGGCACCAAGGCCGTCACC  350
               || |||||  |||| ||| ||||||||||||||
Sbjct  124918  CAGGCCGTCACCGACGGCGCCAAGGCCGTCACC  124950


>MH588546.1 Caulobacter phage CcrBL9, complete genome
Length=322272

 Score = 39.2 bits (42),  Expect = 0.18
 Identities = 40/52 (77%), Gaps = 3/52 (6%)
 Strand=Plus/Plus

Query  309     CTGGCCAAGCACGCCGTGTCCGAGGGCACCAAGGCCGTCACCAAGTACACCA  360
               ||||||||||||| ||   ||  |  | || ||| |||||||||||||| ||
Sbjct  285185  CTGGCCAAGCACGGCG---CCAGGATCGCCGAGGTCGTCACCAAGTACATCA  285233


 Score = 38.3 bits (41),  Expect = 0.64
 Identities = 28/33 (85%), Gaps = 0/33 (0%)
 Strand=Plus/Plus

Query  318     CACGCCGTGTCCGAGGGCACCAAGGCCGTCACC  350
               || |||||  |||| ||| ||||||||||||||
Sbjct  124918  CAGGCCGTCACCGACGGCGCCAAGGCCGTCACC  124950


>NC_049849.1 Achromobacter phage Motura, complete genome
Length=221431

 Score = 37.4 bits (40),  Expect = 0.64
 Identities = 33/41 (80%), Gaps = 3/41 (7%)
 Strand=Plus/Plus

Query  115    TGTACAAGGTGCT---GAAGCAGGTGCACCCGGACACGGGC  152
              |||||||||||||   | || || | |||||||||| ||||
Sbjct  38263  TGTACAAGGTGCTGGCGCAGAAGCTCCACCCGGACAAGGGC  38303


>NC_041947.1 Arthrobacter phage Laroye, complete genome
Length=60005

 Score = 37.4 bits (40),  Expect = 0.64
 Identities = 30/36 (83%), Gaps = 3/36 (8%)
 Strand=Plus/Plus

Query  112    ACGTGTACAAGGTGCTGAAGCAGGTGCACCCGGACA  147
              ||||||||||||| |||||| |    ||||||||||
Sbjct  19331  ACGTGTACAAGGTTCTGAAGAA---CCACCCGGACA  19363


>NC_001875.2 Orgyia pseudotsugata MNPV, complete genome
Length=131995

 Score = 37.4 bits (40),  Expect = 0.64
 Identities = 20/20 (100%), Gaps = 0/20 (0%)
 Strand=Plus/Minus

Query  75     AAGCGCAAGCGCAGCCGCAA  94
              ||||||||||||||||||||
Sbjct  64906  AAGCGCAAGCGCAGCCGCAA  64887


 Score = 35.6 bits (38),  Expect = 2.2
 Identities = 25/29 (86%), Gaps = 0/29 (0%)
 Strand=Plus/Plus

Query  302     CGGGGAGCTGGCCAAGCACGCCGTGTCCG  330
               ||||  ||||||||||||||| ||| |||
Sbjct  108362  CGGGCTGCTGGCCAAGCACGCGGTGCCCG  108390


>MN094788.1 Achromobacter phage Motura, complete genome
Length=221431

 Score = 37.4 bits (40),  Expect = 0.64
 Identities = 33/41 (80%), Gaps = 3/41 (7%)
 Strand=Plus/Plus

Query  115    TGTACAAGGTGCT---GAAGCAGGTGCACCCGGACACGGGC  152
              |||||||||||||   | || || | |||||||||| ||||
Sbjct  38263  TGTACAAGGTGCTGGCGCAGAAGCTCCACCCGGACAAGGGC  38303


>KU160654.1 Arthrobacter phage Laroye, complete genome
Length=60005

 Score = 37.4 bits (40),  Expect = 0.64
 Identities = 30/36 (83%), Gaps = 3/36 (8%)
 Strand=Plus/Plus

Query  112    ACGTGTACAAGGTGCTGAAGCAGGTGCACCCGGACA  147
              ||||||||||||| |||||| |    ||||||||||
Sbjct  19331  ACGTGTACAAGGTTCTGAAGAA---CCACCCGGACA  19363


>U75930.2 Orgyia pseudotsugata MNPV, complete genome
Length=131995

 Score = 37.4 bits (40),  Expect = 0.64
 Identities = 20/20 (100%), Gaps = 0/20 (0%)
 Strand=Plus/Minus

Query  75     AAGCGCAAGCGCAGCCGCAA  94
              ||||||||||||||||||||
Sbjct  64906  AAGCGCAAGCGCAGCCGCAA  64887


 Score = 35.6 bits (38),  Expect = 2.2
 Identities = 25/29 (86%), Gaps = 0/29 (0%)
 Strand=Plus/Plus

Query  302     CGGGGAGCTGGCCAAGCACGCCGTGTCCG  330
               ||||  ||||||||||||||| ||| |||
Sbjct  108362  CGGGCTGCTGGCCAAGCACGCGGTGCCCG  108390


>NC_041927.1 Sphingobium phage Lacusarx, complete genome
Length=130138

 Score = 36.5 bits (39),  Expect = 2.2
 Identities = 21/22 (95%), Gaps = 0/22 (0%)
 Strand=Plus/Minus

Query  56     GCAGAAGAAGGACGGCAAGAAG  77
              |||||||||| |||||||||||
Sbjct  45290  GCAGAAGAAGCACGGCAAGAAG  45269


>NC_022987.1 Xylella phage Prado, complete genome
Length=43940

 Score = 36.5 bits (39),  Expect = 2.2
 Identities = 21/22 (95%), Gaps = 0/22 (0%)
 Strand=Plus/Plus

Query  118    ACAAGGTGCTGAAGCAGGTGCA  139
              ||||| ||||||||||||||||
Sbjct  11150  ACAAGCTGCTGAAGCAGGTGCA  11171


>NC_021319.1 Halovirus HCTV-2, complete genome
Length=54291

 Score = 36.5 bits (39),  Expect = 2.2
 Identities = 28/33 (85%), Gaps = 3/33 (9%)
 Strand=Plus/Plus

Query  120    AAGGTGCTGAAGCAGGTGCACCCGGACACGGGC  152
              |||||| |||||| ||   ||||||||||||||
Sbjct  37345  AAGGTGGTGAAGCGGG---ACCCGGACACGGGC  37374


>KY629563.1 Sphingobium phage Lacusarx, complete genome
Length=130138

 Score = 36.5 bits (39),  Expect = 2.2
 Identities = 21/22 (95%), Gaps = 0/22 (0%)
 Strand=Plus/Minus

Query  56     GCAGAAGAAGGACGGCAAGAAG  77
              |||||||||| |||||||||||
Sbjct  45290  GCAGAAGAAGCACGGCAAGAAG  45269


>KF626667.1 Xylella phage Prado, complete genome
Length=43940

 Score = 36.5 bits (39),  Expect = 2.2
 Identities = 21/22 (95%), Gaps = 0/22 (0%)
 Strand=Plus/Plus

Query  118    ACAAGGTGCTGAAGCAGGTGCA  139
              ||||| ||||||||||||||||
Sbjct  11150  ACAAGCTGCTGAAGCAGGTGCA  11171


>KC292028.1 Halovirus HCTV-2, complete genome
Length=54291

 Score = 36.5 bits (39),  Expect = 2.2
 Identities = 28/33 (85%), Gaps = 3/33 (9%)
 Strand=Plus/Plus

Query  120    AAGGTGCTGAAGCAGGTGCACCCGGACACGGGC  152
              |||||| |||||| ||   ||||||||||||||
Sbjct  37345  AAGGTGGTGAAGCGGG---ACCCGGACACGGGC  37374


>NC_048017.1 Microbacterium phage Eden, complete genome
Length=40833

 Score = 35.6 bits (38),  Expect = 2.2
 Identities = 22/24 (92%), Gaps = 0/24 (0%)
 Strand=Plus/Plus

Query  155    CTCGTCCAAGGCCATGGGCATCAT  178
              ||||||||||| |||| |||||||
Sbjct  32659  CTCGTCCAAGGGCATGCGCATCAT  32682


>NC_031230.1 Gordonia phage Yvonnetastic, complete genome
Length=98136

 Score = 35.6 bits (38),  Expect = 2.2
 Identities = 31/39 (79%), Gaps = 0/39 (0%)
 Strand=Plus/Plus

Query  130    AGCAGGTGCACCCGGACACGGGCATCTCGTCCAAGGCCA  168
              |||||| || |  |||| |||||||||||  | ||||||
Sbjct  31227  AGCAGGCGCTCAAGGACTCGGGCATCTCGCTCGAGGCCA  31265


>MH509447.1 Microbacterium phage Eden, complete genome
Length=40833

 Score = 35.6 bits (38),  Expect = 2.2
 Identities = 22/24 (92%), Gaps = 0/24 (0%)
 Strand=Plus/Plus

Query  155    CTCGTCCAAGGCCATGGGCATCAT  178
              ||||||||||| |||| |||||||
Sbjct  32659  CTCGTCCAAGGGCATGCGCATCAT  32682


>KU963248.1 Gordonia phage Yvonnetastic, complete genome
Length=98136

 Score = 35.6 bits (38),  Expect = 2.2
 Identities = 31/39 (79%), Gaps = 0/39 (0%)
 Strand=Plus/Plus

Query  130    AGCAGGTGCACCCGGACACGGGCATCTCGTCCAAGGCCA  168
              |||||| || |  |||| |||||||||||  | ||||||
Sbjct  31227  AGCAGGCGCTCAAGGACTCGGGCATCTCGCTCGAGGCCA  31265


>NC_048045.1 Caulobacter phage CcrBL10, complete genome
Length=220934

 Score = 34.6 bits (37),  Expect = 7.8
 Identities = 28/33 (85%), Gaps = 1/33 (3%)
 Strand=Plus/Plus

Query  265     CCCG-GGAGATCCAGACGGCCGTGCGCCTGCTG  296
               |||| |||| ||||   ||||||||||||||||
Sbjct  119581  CCCGAGGAGGTCCAAGAGGCCGTGCGCCTGCTG  119613


>NC_047977.1 Microbacterium phage Hendrix, complete genome
Length=97757

 Score = 34.6 bits (37),  Expect = 7.8
 Identities = 23/26 (88%), Gaps = 0/26 (0%)
 Strand=Plus/Plus

Query  278    GACGGCCGTGCGCCTGCTGCTGCCCG  303
              ||||||||||||||||| | ||| ||
Sbjct  44944  GACGGCCGTGCGCCTGCAGGTGCGCG  44969


 Score = 33.7 bits (36),  Expect = 7.8
 Identities = 29/35 (83%), Gaps = 1/35 (3%)
 Strand=Plus/Minus

Query  202    TCGAGCGGATCGCGGGCGAGGCGTCGCGCCTGGCG  236
              |||||||||||| |||||| |||  | ||||| ||
Sbjct  65445  TCGAGCGGATCGAGGGCGA-GCGCTGGGCCTGACG  65412


>NC_051607.1 Mycobacterium phage DarthP, complete genome
Length=61594

 Score = 34.6 bits (37),  Expect = 7.8
 Identities = 20/21 (95%), Gaps = 0/21 (0%)
 Strand=Plus/Minus

Query  218    CGAGGCGTCGCGCCTGGCGCA  238
              ||||||||||||||| |||||
Sbjct  59287  CGAGGCGTCGCGCCTCGCGCA  59267


>NC_030230.1 Tokyovirus A1 DNA, nearly complete genome
Length=372707

 Score = 34.6 bits (37),  Expect = 7.8
 Identities = 20/21 (95%), Gaps = 0/21 (0%)
 Strand=Plus/Minus

Query  49     CCAAGGCGCAGAAGAAGGACG  69
              |||||||||||| ||||||||
Sbjct  76446  CCAAGGCGCAGATGAAGGACG  76426


>NC_025412.1 Melbournevirus isolate 1, complete genome
Length=369360

 Score = 34.6 bits (37),  Expect = 7.8
 Identities = 20/21 (95%), Gaps = 0/21 (0%)
 Strand=Plus/Plus

Query  336     ACCAAGGCCGTCACCAAGTAC  356
               |||||||||||||||| ||||
Sbjct  343912  ACCAAGGCCGTCACCAGGTAC  343932


>NC_019927.1 Cronobacter phage ENT47670, complete genome
Length=47611

 Score = 34.6 bits (37),  Expect = 7.8
 Identities = 23/26 (88%), Gaps = 0/26 (0%)
 Strand=Plus/Plus

Query  195    GACATCTTCGAGCGGATCGCGGGCGA  220
              |||| ||||||||||||||| | |||
Sbjct  38753  GACACCTTCGAGCGGATCGCCGACGA  38778


>NC_013021.1 Cyanophage PSS2, complete genome
Length=107530

 Score = 34.6 bits (37),  Expect = 7.8
 Identities = 20/21 (95%), Gaps = 0/21 (0%)
 Strand=Plus/Plus

Query  54     GCGCAGAAGAAGGACGGCAAG  74
              ||||||||||||| |||||||
Sbjct  19073  GCGCAGAAGAAGGGCGGCAAG  19093


>MH588544.1 Caulobacter phage CcrBL10, complete genome
Length=220934

 Score = 34.6 bits (37),  Expect = 7.8
 Identities = 28/33 (85%), Gaps = 1/33 (3%)
 Strand=Plus/Plus

Query  265     CCCG-GGAGATCCAGACGGCCGTGCGCCTGCTG  296
               |||| |||| ||||   ||||||||||||||||
Sbjct  119581  CCCGAGGAGGTCCAAGAGGCCGTGCGCCTGCTG  119613


>MH183162.1 Microbacterium phage Hendrix, complete genome
Length=97757

 Score = 34.6 bits (37),  Expect = 7.8
 Identities = 23/26 (88%), Gaps = 0/26 (0%)
 Strand=Plus/Plus

Query  278    GACGGCCGTGCGCCTGCTGCTGCCCG  303
              ||||||||||||||||| | ||| ||
Sbjct  44944  GACGGCCGTGCGCCTGCAGGTGCGCG  44969


 Score = 33.7 bits (36),  Expect = 7.8
 Identities = 29/35 (83%), Gaps = 1/35 (3%)
 Strand=Plus/Minus

Query  202    TCGAGCGGATCGCGGGCGAGGCGTCGCGCCTGGCG  236
              |||||||||||| |||||| |||  | ||||| ||
Sbjct  65445  TCGAGCGGATCGAGGGCGA-GCGCTGGGCCTGACG  65412


>MF140406.1 Mycobacterium phage DarthP, complete genome
Length=61594

 Score = 34.6 bits (37),  Expect = 7.8
 Identities = 20/21 (95%), Gaps = 0/21 (0%)
 Strand=Plus/Minus

Query  218    CGAGGCGTCGCGCCTGGCGCA  238
              ||||||||||||||| |||||
Sbjct  59287  CGAGGCGTCGCGCCTCGCGCA  59267


>AP017398.1 Tokyovirus A1 DNA, nearly complete genome
Length=372707

 Score = 34.6 bits (37),  Expect = 7.8
 Identities = 20/21 (95%), Gaps = 0/21 (0%)
 Strand=Plus/Minus

Query  49     CCAAGGCGCAGAAGAAGGACG  69
              |||||||||||| ||||||||
Sbjct  76446  CCAAGGCGCAGATGAAGGACG  76426


>KM275475.1 Melbournevirus isolate 1, complete genome
Length=369360

 Score = 34.6 bits (37),  Expect = 7.8
 Identities = 20/21 (95%), Gaps = 0/21 (0%)
 Strand=Plus/Plus

Query  336     ACCAAGGCCGTCACCAAGTAC  356
               |||||||||||||||| ||||
Sbjct  343912  ACCAAGGCCGTCACCAGGTAC  343932


>HQ201308.1 Cronobacter phage ENT47670, complete genome
Length=47611

 Score = 34.6 bits (37),  Expect = 7.8
 Identities = 23/26 (88%), Gaps = 0/26 (0%)
 Strand=Plus/Plus

Query  195    GACATCTTCGAGCGGATCGCGGGCGA  220
              |||| ||||||||||||||| | |||
Sbjct  38753  GACACCTTCGAGCGGATCGCCGACGA  38778


>GQ334450.1 Cyanophage PSS2, complete genome
Length=107530

 Score = 34.6 bits (37),  Expect = 7.8
 Identities = 20/21 (95%), Gaps = 0/21 (0%)
 Strand=Plus/Plus

Query  54     GCGCAGAAGAAGGACGGCAAG  74
              ||||||||||||| |||||||
Sbjct  19073  GCGCAGAAGAAGGGCGGCAAG  19093


>NC_048048.2 Caulobacter phage CcrSC, complete genome
Length=317489

 Score = 33.7 bits (36),  Expect = 7.8
 Identities = 24/28 (86%), Gaps = 0/28 (0%)
 Strand=Plus/Plus

Query  269     GGAGATCCAGACGGCCGTGCGCCTGCTG  296
               |||| || ||  ||||||||||||||||
Sbjct  160043  GGAGGTCAAGGAGGCCGTGCGCCTGCTG  160070


>NC_047995.1 Erwinia phage vB_EamM_Alexandra, complete genome
Length=266532

 Score = 33.7 bits (36),  Expect = 7.8
 Identities = 24/28 (86%), Gaps = 0/28 (0%)
 Strand=Plus/Plus

Query  59      GAAGAAGGACGGCAAGAAGCGCAAGCGC  86
               || |||| || | |||||||||||||||
Sbjct  253030  GACGAAGAACTGGAAGAAGCGCAAGCGC  253057


>NC_048708.1 Rhodococcus phage Takoda, complete genome
Length=46807

 Score = 33.7 bits (36),  Expect = 7.8
 Identities = 18/18 (100%), Gaps = 0/18 (0%)
 Strand=Plus/Plus

Query  60     AAGAAGGACGGCAAGAAG  77
              ||||||||||||||||||
Sbjct  16624  AAGAAGGACGGCAAGAAG  16641


>NC_047902.1 Pseudomonas phage PMBT3, complete genome
Length=87196

 Score = 33.7 bits (36),  Expect = 7.8
 Identities = 18/18 (100%), Gaps = 0/18 (0%)
 Strand=Plus/Minus

Query  160    CCAAGGCCATGGGCATCA  177
              ||||||||||||||||||
Sbjct  36324  CCAAGGCCATGGGCATCA  36307


>NC_047828.1 Escherichia phage vB_EcoS_SH2, complete genome
Length=49088

 Score = 33.7 bits (36),  Expect = 7.8
 Identities = 18/18 (100%), Gaps = 0/18 (0%)
 Strand=Plus/Plus

Query  68    CGGCAAGAAGCGCAAGCG  85
             ||||||||||||||||||
Sbjct  5147  CGGCAAGAAGCGCAAGCG  5164


>NC_031465.1 Golden Marseillevirus, complete genome
Length=360610

 Score = 33.7 bits (36),  Expect = 7.8
 Identities = 21/23 (91%), Gaps = 0/23 (0%)
 Strand=Plus/Minus

Query  19      CTCCGAAGAAGGGCTCCAAGAAG  41
               ||||||||||| | |||||||||
Sbjct  127012  CTCCGAAGAAGAGGTCCAAGAAG  126990


>NC_031234.1 Gordonia phage Emalyn, complete genome
Length=43982

 Score = 33.7 bits (36),  Expect = 7.8
 Identities = 27/33 (82%), Gaps = 0/33 (0%)
 Strand=Plus/Plus

Query  202    TCGAGCGGATCGCGGGCGAGGCGTCGCGCCTGG  234
              |||||  | |||||||||||  |||| ||||||
Sbjct  23715  TCGAGAAGCTCGCGGGCGAGATGTCGGGCCTGG  23747


>NC_031109.1 Gordonia phage Jumbo, complete genome
Length=78302

 Score = 33.7 bits (36),  Expect = 7.8
 Identities = 18/18 (100%), Gaps = 0/18 (0%)
 Strand=Plus/Minus

Query  67     ACGGCAAGAAGCGCAAGC  84
              ||||||||||||||||||
Sbjct  65666  ACGGCAAGAAGCGCAAGC  65649


>NC_028770.1 Pseudomonas phage PaMx11, complete genome
Length=59878

 Score = 33.7 bits (36),  Expect = 7.8
 Identities = 26/30 (87%), Gaps = 1/30 (3%)
 Strand=Plus/Plus

Query  279   ACGGCCGTGCGCCTGCTGCTGCCCGGGGAG  308
             |||||| |||||||||||  | ||||||||
Sbjct  5882  ACGGCC-TGCGCCTGCTGGAGGCCGGGGAG  5910


>NC_027016.1 Papio ursinus cytomegalovirus isolate OCOM4-52, complete 
genome
Length=226084

 Score = 33.7 bits (36),  Expect = 7.8
 Identities = 21/23 (91%), Gaps = 0/23 (0%)
 Strand=Plus/Minus

Query  38     GAAGGCGGTGACCAAGGCGCAGA  60
              ||||||||||| ||||| |||||
Sbjct  40884  GAAGGCGGTGAGCAAGGTGCAGA  40862


>NC_008724.1 Acanthocystis turfacea Chlorella virus 1, complete 
genome
Length=288047

 Score = 33.7 bits (36),  Expect = 7.8
 Identities = 24/28 (86%), Gaps = 0/28 (0%)
 Strand=Plus/Minus

Query  38      GAAGGCGGTGACCAAGGCGCAGAAGAAG  65
               |||||||||||| ||||||  || ||||
Sbjct  137815  GAAGGCGGTGACGAAGGCGGTGATGAAG  137788


>NC_008030.1 Nile crocodilepox virus, complete genome
Length=190054

 Score = 33.7 bits (36),  Expect = 7.8
 Identities = 27/33 (82%), Gaps = 0/33 (0%)
 Strand=Plus/Plus

Query  37      AGAAGGCGGTGACCAAGGCGCAGAAGAAGGACG  69
               ||| || ||||| | | |||| |||||||||||
Sbjct  118781  AGACGGTGGTGAACTACGCGCCGAAGAAGGACG  118813


>NC_005091.2 Burkholderia phage BcepNazgul, complete genome
Length=57455

 Score = 33.7 bits (36),  Expect = 7.8
 Identities = 23/25 (92%), Gaps = 1/25 (4%)
 Strand=Plus/Minus

Query  54     GCGC-AGAAGAAGGACGGCAAGAAG  77
              |||| ||||||| ||||||||||||
Sbjct  51660  GCGCGAGAAGAACGACGGCAAGAAG  51636


>MH588547.2 Caulobacter phage CcrSC, complete genome
Length=317489

 Score = 33.7 bits (36),  Expect = 7.8
 Identities = 24/28 (86%), Gaps = 0/28 (0%)
 Strand=Plus/Plus

Query  269     GGAGATCCAGACGGCCGTGCGCCTGCTG  296
               |||| || ||  ||||||||||||||||
Sbjct  160043  GGAGGTCAAGGAGGCCGTGCGCCTGCTG  160070


>MH248138.1 Erwinia phage vB_EamM_Alexandra, complete genome
Length=266532

 Score = 33.7 bits (36),  Expect = 7.8
 Identities = 24/28 (86%), Gaps = 0/28 (0%)
 Strand=Plus/Plus

Query  59      GAAGAAGGACGGCAAGAAGCGCAAGCGC  86
               || |||| || | |||||||||||||||
Sbjct  253030  GACGAAGAACTGGAAGAAGCGCAAGCGC  253057


>MH271315.1 Rhodococcus phage Takoda
Length=46807

 Score = 33.7 bits (36),  Expect = 7.8
 Identities = 18/18 (100%), Gaps = 0/18 (0%)
 Strand=Plus/Plus

Query  60     AAGAAGGACGGCAAGAAG  77
              ||||||||||||||||||
Sbjct  16624  AAGAAGGACGGCAAGAAG  16641


>MG596799.1 Pseudomonas phage PMBT3, complete genome
Length=87196

 Score = 33.7 bits (36),  Expect = 7.8
 Identities = 18/18 (100%), Gaps = 0/18 (0%)
 Strand=Plus/Minus

Query  160    CCAAGGCCATGGGCATCA  177
              ||||||||||||||||||
Sbjct  36324  CCAAGGCCATGGGCATCA  36307


>KY985004.1 Escherichia phage vB_EcoS_SH2, complete genome
Length=49088

 Score = 33.7 bits (36),  Expect = 7.8
 Identities = 18/18 (100%), Gaps = 0/18 (0%)
 Strand=Plus/Plus

Query  68    CGGCAAGAAGCGCAAGCG  85
             ||||||||||||||||||
Sbjct  5147  CGGCAAGAAGCGCAAGCG  5164


>KT835053.1 Golden Marseillevirus, complete genome
Length=360610

 Score = 33.7 bits (36),  Expect = 7.8
 Identities = 21/23 (91%), Gaps = 0/23 (0%)
 Strand=Plus/Minus

Query  19      CTCCGAAGAAGGGCTCCAAGAAG  41
               ||||||||||| | |||||||||
Sbjct  127012  CTCCGAAGAAGAGGTCCAAGAAG  126990


>KU963260.1 Gordonia phage Emalyn, complete genome
Length=43982

 Score = 33.7 bits (36),  Expect = 7.8
 Identities = 27/33 (82%), Gaps = 0/33 (0%)
 Strand=Plus/Plus

Query  202    TCGAGCGGATCGCGGGCGAGGCGTCGCGCCTGG  234
              |||||  | |||||||||||  |||| ||||||
Sbjct  23715  TCGAGAAGCTCGCGGGCGAGATGTCGGGCCTGG  23747


>KX557281.1 Gordonia phage Jumbo, complete genome
Length=78302

 Score = 33.7 bits (36),  Expect = 7.8
 Identities = 18/18 (100%), Gaps = 0/18 (0%)
 Strand=Plus/Minus

Query  67     ACGGCAAGAAGCGCAAGC  84
              ||||||||||||||||||
Sbjct  65666  ACGGCAAGAAGCGCAAGC  65649


>JQ067087.2 Pseudomonas phage PaMx11, complete genome
Length=59878

 Score = 33.7 bits (36),  Expect = 7.8
 Identities = 26/30 (87%), Gaps = 1/30 (3%)
 Strand=Plus/Plus

Query  279   ACGGCCGTGCGCCTGCTGCTGCCCGGGGAG  308
             |||||| |||||||||||  | ||||||||
Sbjct  5882  ACGGCC-TGCGCCTGCTGGAGGCCGGGGAG  5910


>KR351281.1 Papio ursinus cytomegalovirus isolate OCOM4-52, complete 
genome
Length=226084

 Score = 33.7 bits (36),  Expect = 7.8
 Identities = 21/23 (91%), Gaps = 0/23 (0%)
 Strand=Plus/Minus

Query  38     GAAGGCGGTGACCAAGGCGCAGA  60
              ||||||||||| ||||| |||||
Sbjct  40884  GAAGGCGGTGAGCAAGGTGCAGA  40862


>EF101928.1 Acanthocystis turfacea Chlorella virus 1, complete 
genome
Length=288047

 Score = 33.7 bits (36),  Expect = 7.8
 Identities = 24/28 (86%), Gaps = 0/28 (0%)
 Strand=Plus/Minus

Query  38      GAAGGCGGTGACCAAGGCGCAGAAGAAG  65
               |||||||||||| ||||||  || ||||
Sbjct  137815  GAAGGCGGTGACGAAGGCGGTGATGAAG  137788


>DQ356948.1 Nile crocodilepox virus, complete genome
Length=190054

 Score = 33.7 bits (36),  Expect = 7.8
 Identities = 27/33 (82%), Gaps = 0/33 (0%)
 Strand=Plus/Plus

Query  37      AGAAGGCGGTGACCAAGGCGCAGAAGAAGGACG  69
               ||| || ||||| | | |||| |||||||||||
Sbjct  118781  AGACGGTGGTGAACTACGCGCCGAAGAAGGACG  118813


>AY357582.2 Burkholderia cepacia phage BcepNazgul, complete genome
Length=57455

 Score = 33.7 bits (36),  Expect = 7.8
 Identities = 23/25 (92%), Gaps = 1/25 (4%)
 Strand=Plus/Minus

Query  54     GCGC-AGAAGAAGGACGGCAAGAAG  77
              |||| ||||||| ||||||||||||
Sbjct  51660  GCGCGAGAAGAACGACGGCAAGAAG  51636


Lambda      K        H
   0.634    0.408    0.912 

Gapped
Lambda      K        H
   0.625    0.410    0.780 

Effective search space used: 112633243272


Query= scaffold_m29_p_21:52960499-52960884(+)

Length=385
                                                                      Score        E
Sequences producing significant alignments:                          (Bits)     Value

NC_021858.1 Pandoravirus dulcis, complete genome                      224        7e-57
KC977570.1 Pandoravirus dulcis, complete genome                       224        7e-57
NC_037667.1 Pandoravirus quercus, complete genome                     219        9e-56
MG011689.1 Pandoravirus quercus, complete genome                      219        9e-56
NC_037666.1 Pandoravirus neocaledonia, complete genome                213        1e-53
MG011690.1 Pandoravirus neocaledonia, complete genome                 213        1e-53
NC_022098.1 Pandoravirus salinus, complete genome                     211        4e-53
KC977571.1 Pandoravirus salinus, complete genome                      211        4e-53
NC_037665.1 Pandoravirus macleodensis, complete genome                204        7e-51
MG011691.1 Pandoravirus macleodensis, complete genome                 204        7e-51
NC_026440.1 Pandoravirus inopinatum isolate KlaHel, complete genome   199        8e-50
KP136319.1 Pandoravirus inopinatum isolate KlaHel, complete genome    199        8e-50
NC_023177.1 Choristoneura murinana alphabaculovirus strain Darmst...  46.4       0.001
KF894742.1 Choristoneura murinana alphabaculovirus strain Darmsta...  46.4       0.001
NC_004778.3 Choristoneura fumiferana multiple nucleopolyhedroviru...  44.6       0.004
AF512031.3 Choristoneura fumiferana multiple nucleopolyhedrovirus...  44.6       0.004
NC_049849.1 Achromobacter phage Motura, complete genome               37.4       0.58 
NC_041947.1 Arthrobacter phage Laroye, complete genome                37.4       0.58 
NC_001875.2 Orgyia pseudotsugata MNPV, complete genome                37.4       0.58 
MN094788.1 Achromobacter phage Motura, complete genome                37.4       0.58 
KU160654.1 Arthrobacter phage Laroye, complete genome                 37.4       0.58 
U75930.2 Orgyia pseudotsugata MNPV, complete genome                   37.4       0.58 
NC_041927.1 Sphingobium phage Lacusarx, complete genome               36.5       2.0  
NC_022987.1 Xylella phage Prado, complete genome                      36.5       2.0  
NC_021319.1 Halovirus HCTV-2, complete genome                         36.5       2.0  
KY629563.1 Sphingobium phage Lacusarx, complete genome                36.5       2.0  
KF626667.1 Xylella phage Prado, complete genome                       36.5       2.0  
KC292028.1 Halovirus HCTV-2, complete genome                          36.5       2.0  
NC_051583.1 Mycobacterium phage Saguaro, complete genome              35.6       2.0  
NC_048017.1 Microbacterium phage Eden, complete genome                35.6       2.0  
NC_031230.1 Gordonia phage Yvonnetastic, complete genome              35.6       2.0  
MH744423.1 Mycobacterium phage Saguaro, complete genome               35.6       2.0  
MH509447.1 Microbacterium phage Eden, complete genome                 35.6       2.0  
KU963248.1 Gordonia phage Yvonnetastic, complete genome               35.6       2.0  
NC_048047.1 Caulobacter phage CcrBL9, complete genome                 34.6       7.0  
NC_048045.1 Caulobacter phage CcrBL10, complete genome                34.6       7.0  
NC_047977.1 Microbacterium phage Hendrix, complete genome             34.6       7.0  
NC_025412.1 Melbournevirus isolate 1, complete genome                 34.6       7.0  
NC_013021.1 Cyanophage PSS2, complete genome                          34.6       7.0  
MH588546.1 Caulobacter phage CcrBL9, complete genome                  34.6       7.0  
MH588544.1 Caulobacter phage CcrBL10, complete genome                 34.6       7.0  
MH183162.1 Microbacterium phage Hendrix, complete genome              34.6       7.0  
KM275475.1 Melbournevirus isolate 1, complete genome                  34.6       7.0  
GQ334450.1 Cyanophage PSS2, complete genome                           34.6       7.0  
NC_048048.2 Caulobacter phage CcrSC, complete genome                  33.7       7.0  
NC_047995.1 Erwinia phage vB_EamM_Alexandra, complete genome          33.7       7.0  
NC_048708.1 Rhodococcus phage Takoda, complete genome                 33.7       7.0  
NC_047902.1 Pseudomonas phage PMBT3, complete genome                  33.7       7.0  
NC_047828.1 Escherichia phage vB_EcoS_SH2, complete genome            33.7       7.0  
NC_032757.1 Hubei picorna-like virus 15 strain arthropodmix13755 ...  33.7       7.0  
NC_031109.1 Gordonia phage Jumbo, complete genome                     33.7       7.0  
NC_028770.1 Pseudomonas phage PaMx11, complete genome                 33.7       7.0  
NC_008724.1 Acanthocystis turfacea Chlorella virus 1, complete ge...  33.7       7.0  
NC_005091.2 Burkholderia phage BcepNazgul, complete genome            33.7       7.0  
MH588547.2 Caulobacter phage CcrSC, complete genome                   33.7       7.0  
MH248138.1 Erwinia phage vB_EamM_Alexandra, complete genome           33.7       7.0  
MH271315.1 Rhodococcus phage Takoda                                   33.7       7.0  
MG596799.1 Pseudomonas phage PMBT3, complete genome                   33.7       7.0  
KY985004.1 Escherichia phage vB_EcoS_SH2, complete genome             33.7       7.0  
KX883290.1 Hubei picorna-like virus 15 strain arthropodmix13755 h...  33.7       7.0  
KX557281.1 Gordonia phage Jumbo, complete genome                      33.7       7.0  
JQ067087.2 Pseudomonas phage PaMx11, complete genome                  33.7       7.0  
EF101928.1 Acanthocystis turfacea Chlorella virus 1, complete genome  33.7       7.0  
AY357582.2 Burkholderia cepacia phage BcepNazgul, complete genome     33.7       7.0  


>NC_021858.1 Pandoravirus dulcis, complete genome
Length=1908524

 Score = 224 bits (247),  Expect = 7e-57
 Identities = 203/256 (79%), Gaps = 0/256 (0%)
 Strand=Plus/Minus

Query  80       TACTCGGTGTACGTGTACAAGGTGCTGAAGCAGGTGCACCCGGACACGGGCATCTCGTCC  139
                ||||||  || | | ||||||||||| |||||||||||||| |||  |||||||||   |
Sbjct  1254559  TACTCGTCGTTCATCTACAAGGTGCTCAAGCAGGTGCACCCCGACGTGGGCATCTCCAAC  1254500

Query  140      AAGGCCATGGGCATCATGAACTCGTTCGTCAACGACATCTTCGAACGCATCGCGGGCGAG  199
                ||| | |||    ||||||||||||| |||||||||||  |||| |||||||    ||||
Sbjct  1254499  AAGTCGATGTCGGTCATGAACTCGTTTGTCAACGACATGATCGACCGCATCGGCACCGAG  1254440

Query  200      GCGTCCCGCCTGGCGCATTACAACAAGCGCTCGACCATCACGTCCCGGGAGATCCAGACG  259
                ||   ||| |||||||| |  |||||||||   || |||    | || ||||||||||| 
Sbjct  1254439  GCCGGCCGTCTGGCGCACTCGAACAAGCGCAACACGATCGGCACGCGCGAGATCCAGACC  1254380

Query  260      GCCGTGCGCCTGCTGCTGCCCGGGGAGCTGGCCAAGCACGCTGTGTCCGAGGGCACCAAG  319
                |||||||||||| |  ||| ||| || ||||||| |||||| || |||||||||||||||
Sbjct  1254379  GCCGTGCGCCTGATCATGCGCGGCGAACTGGCCAGGCACGCCGTCTCCGAGGGCACCAAG  1254320

Query  320      GCCGTCACCAAGTACA  335
                ||||||||||||||||
Sbjct  1254319  GCCGTCACCAAGTACA  1254304


 Score = 34.6 bits (37),  Expect = 7.0
 Identities = 23/26 (88%), Gaps = 0/26 (0%)
 Strand=Plus/Minus

Query  307     CGAGGGCACCAAGGCCGTCACCAAGT  332
               ||||| ||| ||||||||||||| ||
Sbjct  217538  CGAGGCCACAAAGGCCGTCACCAGGT  217513


 Score = 34.6 bits (37),  Expect = 7.0
 Identities = 29/34 (85%), Gaps = 4/34 (12%)
 Strand=Plus/Plus

Query  185      CGCATCGCGGGCGAGG-CGTCCCGCCTGGCGCAT  217
                |||||||||||||||| || |||||   ||||||
Sbjct  1643215  CGCATCGCGGGCGAGGACGACCCGC---GCGCAT  1643245


>KC977570.1 Pandoravirus dulcis, complete genome
Length=1908524

 Score = 224 bits (247),  Expect = 7e-57
 Identities = 203/256 (79%), Gaps = 0/256 (0%)
 Strand=Plus/Minus

Query  80       TACTCGGTGTACGTGTACAAGGTGCTGAAGCAGGTGCACCCGGACACGGGCATCTCGTCC  139
                ||||||  || | | ||||||||||| |||||||||||||| |||  |||||||||   |
Sbjct  1254559  TACTCGTCGTTCATCTACAAGGTGCTCAAGCAGGTGCACCCCGACGTGGGCATCTCCAAC  1254500

Query  140      AAGGCCATGGGCATCATGAACTCGTTCGTCAACGACATCTTCGAACGCATCGCGGGCGAG  199
                ||| | |||    ||||||||||||| |||||||||||  |||| |||||||    ||||
Sbjct  1254499  AAGTCGATGTCGGTCATGAACTCGTTTGTCAACGACATGATCGACCGCATCGGCACCGAG  1254440

Query  200      GCGTCCCGCCTGGCGCATTACAACAAGCGCTCGACCATCACGTCCCGGGAGATCCAGACG  259
                ||   ||| |||||||| |  |||||||||   || |||    | || ||||||||||| 
Sbjct  1254439  GCCGGCCGTCTGGCGCACTCGAACAAGCGCAACACGATCGGCACGCGCGAGATCCAGACC  1254380

Query  260      GCCGTGCGCCTGCTGCTGCCCGGGGAGCTGGCCAAGCACGCTGTGTCCGAGGGCACCAAG  319
                |||||||||||| |  ||| ||| || ||||||| |||||| || |||||||||||||||
Sbjct  1254379  GCCGTGCGCCTGATCATGCGCGGCGAACTGGCCAGGCACGCCGTCTCCGAGGGCACCAAG  1254320

Query  320      GCCGTCACCAAGTACA  335
                ||||||||||||||||
Sbjct  1254319  GCCGTCACCAAGTACA  1254304


 Score = 34.6 bits (37),  Expect = 7.0
 Identities = 23/26 (88%), Gaps = 0/26 (0%)
 Strand=Plus/Minus

Query  307     CGAGGGCACCAAGGCCGTCACCAAGT  332
               ||||| ||| ||||||||||||| ||
Sbjct  217538  CGAGGCCACAAAGGCCGTCACCAGGT  217513


 Score = 34.6 bits (37),  Expect = 7.0
 Identities = 29/34 (85%), Gaps = 4/34 (12%)
 Strand=Plus/Plus

Query  185      CGCATCGCGGGCGAGG-CGTCCCGCCTGGCGCAT  217
                |||||||||||||||| || |||||   ||||||
Sbjct  1643215  CGCATCGCGGGCGAGGACGACCCGC---GCGCAT  1643245


>NC_037667.1 Pandoravirus quercus, complete genome
Length=2077288

 Score = 219 bits (242),  Expect = 9e-56
 Identities = 193/241 (80%), Gaps = 0/241 (0%)
 Strand=Plus/Minus

Query  95       TACAAGGTGCTGAAGCAGGTGCACCCGGACACGGGCATCTCGTCCAAGGCCATGGGCATC  154
                ||||||||||| |||||||||||||| |||  |||||||||   |||| | |||   |||
Sbjct  1353874  TACAAGGTGCTCAAGCAGGTGCACCCCGACGTGGGCATCTCCAACAAGTCGATGTCGATC  1353815

Query  155      ATGAACTCGTTCGTCAACGACATCTTCGAACGCATCGCGGGCGAGGCGTCCCGCCTGGCG  214
                ||||||||||| |||||||||||  |||| |||||||    ||||||    |||||||||
Sbjct  1353814  ATGAACTCGTTTGTCAACGACATGATCGACCGCATCGGCACCGAGGCCGGGCGCCTGGCG  1353755

Query  215      CATTACAACAAGCGCTCGACCATCACGTCCCGGGAGATCCAGACGGCCGTGCGCCTGCTG  274
                |  | ||||||||||   || |||    | || ||||||||||| |||||||| ||| | 
Sbjct  1353754  CGCTCCAACAAGCGCAACACGATCGGCACGCGCGAGATCCAGACCGCCGTGCGTCTGATC  1353695

Query  275      CTGCCCGGGGAGCTGGCCAAGCACGCTGTGTCCGAGGGCACCAAGGCCGTCACCAAGTAC  334
                 ||| ||| || ||||||| |||||| || ||||||||||||||||||||||||||||||
Sbjct  1353694  ATGCGCGGCGAACTGGCCAGGCACGCCGTCTCCGAGGGCACCAAGGCCGTCACCAAGTAC  1353635

Query  335      A  335
                |
Sbjct  1353634  A  1353634


>MG011689.1 Pandoravirus quercus, complete genome
Length=2077288

 Score = 219 bits (242),  Expect = 9e-56
 Identities = 193/241 (80%), Gaps = 0/241 (0%)
 Strand=Plus/Minus

Query  95       TACAAGGTGCTGAAGCAGGTGCACCCGGACACGGGCATCTCGTCCAAGGCCATGGGCATC  154
                ||||||||||| |||||||||||||| |||  |||||||||   |||| | |||   |||
Sbjct  1353874  TACAAGGTGCTCAAGCAGGTGCACCCCGACGTGGGCATCTCCAACAAGTCGATGTCGATC  1353815

Query  155      ATGAACTCGTTCGTCAACGACATCTTCGAACGCATCGCGGGCGAGGCGTCCCGCCTGGCG  214
                ||||||||||| |||||||||||  |||| |||||||    ||||||    |||||||||
Sbjct  1353814  ATGAACTCGTTTGTCAACGACATGATCGACCGCATCGGCACCGAGGCCGGGCGCCTGGCG  1353755

Query  215      CATTACAACAAGCGCTCGACCATCACGTCCCGGGAGATCCAGACGGCCGTGCGCCTGCTG  274
                |  | ||||||||||   || |||    | || ||||||||||| |||||||| ||| | 
Sbjct  1353754  CGCTCCAACAAGCGCAACACGATCGGCACGCGCGAGATCCAGACCGCCGTGCGTCTGATC  1353695

Query  275      CTGCCCGGGGAGCTGGCCAAGCACGCTGTGTCCGAGGGCACCAAGGCCGTCACCAAGTAC  334
                 ||| ||| || ||||||| |||||| || ||||||||||||||||||||||||||||||
Sbjct  1353694  ATGCGCGGCGAACTGGCCAGGCACGCCGTCTCCGAGGGCACCAAGGCCGTCACCAAGTAC  1353635

Query  335      A  335
                |
Sbjct  1353634  A  1353634


>NC_037666.1 Pandoravirus neocaledonia, complete genome
Length=2003191

 Score = 213 bits (235),  Expect = 1e-53
 Identities = 188/235 (80%), Gaps = 0/235 (0%)
 Strand=Plus/Minus

Query  101      GTGCTGAAGCAGGTGCACCCGGACACGGGCATCTCGTCCAAGGCCATGGGCATCATGAAC  160
                ||||| |||||||||||||| |||  |||||||||   |||| |||||   |||||||||
Sbjct  1200350  GTGCTCAAGCAGGTGCACCCCGACGTGGGCATCTCCAACAAGTCCATGTCGATCATGAAC  1200291

Query  161      TCGTTCGTCAACGACATCTTCGAACGCATCGCGGGCGAGGCGTCCCGCCTGGCGCATTAC  220
                ||||| |||||||||||  |||| ||||||||   ||||||    ||||||||||    |
Sbjct  1200290  TCGTTTGTCAACGACATGATCGACCGCATCGCCACCGAGGCCGGACGCCTGGCGCGCACC  1200231

Query  221      AACAAGCGCTCGACCATCACGTCCCGGGAGATCCAGACGGCCGTGCGCCTGCTGCTGCCC  280
                |||||||||   || |||||| | || ||||||||||| |||||||||||| |  |||  
Sbjct  1200230  AACAAGCGCAACACGATCACGGCGCGCGAGATCCAGACCGCCGTGCGCCTGATCATGCAG  1200171

Query  281      GGGGAGCTGGCCAAGCACGCTGTGTCCGAGGGCACCAAGGCCGTCACCAAGTACA  335
                || || || ||    ||||| ||||||||||||||||||||||||||||||||||
Sbjct  1200170  GGCGAACTCGCGCGTCACGCCGTGTCCGAGGGCACCAAGGCCGTCACCAAGTACA  1200116


 Score = 34.6 bits (37),  Expect = 7.0
 Identities = 20/21 (95%), Gaps = 0/21 (0%)
 Strand=Plus/Minus

Query  44      GACGGCAAGAAGCGCAAGCGC  64
               || ||||||||||||||||||
Sbjct  104694  GAAGGCAAGAAGCGCAAGCGC  104674


>MG011690.1 Pandoravirus neocaledonia, complete genome
Length=2003191

 Score = 213 bits (235),  Expect = 1e-53
 Identities = 188/235 (80%), Gaps = 0/235 (0%)
 Strand=Plus/Minus

Query  101      GTGCTGAAGCAGGTGCACCCGGACACGGGCATCTCGTCCAAGGCCATGGGCATCATGAAC  160
                ||||| |||||||||||||| |||  |||||||||   |||| |||||   |||||||||
Sbjct  1200350  GTGCTCAAGCAGGTGCACCCCGACGTGGGCATCTCCAACAAGTCCATGTCGATCATGAAC  1200291

Query  161      TCGTTCGTCAACGACATCTTCGAACGCATCGCGGGCGAGGCGTCCCGCCTGGCGCATTAC  220
                ||||| |||||||||||  |||| ||||||||   ||||||    ||||||||||    |
Sbjct  1200290  TCGTTTGTCAACGACATGATCGACCGCATCGCCACCGAGGCCGGACGCCTGGCGCGCACC  1200231

Query  221      AACAAGCGCTCGACCATCACGTCCCGGGAGATCCAGACGGCCGTGCGCCTGCTGCTGCCC  280
                |||||||||   || |||||| | || ||||||||||| |||||||||||| |  |||  
Sbjct  1200230  AACAAGCGCAACACGATCACGGCGCGCGAGATCCAGACCGCCGTGCGCCTGATCATGCAG  1200171

Query  281      GGGGAGCTGGCCAAGCACGCTGTGTCCGAGGGCACCAAGGCCGTCACCAAGTACA  335
                || || || ||    ||||| ||||||||||||||||||||||||||||||||||
Sbjct  1200170  GGCGAACTCGCGCGTCACGCCGTGTCCGAGGGCACCAAGGCCGTCACCAAGTACA  1200116


 Score = 34.6 bits (37),  Expect = 7.0
 Identities = 20/21 (95%), Gaps = 0/21 (0%)
 Strand=Plus/Minus

Query  44      GACGGCAAGAAGCGCAAGCGC  64
               || ||||||||||||||||||
Sbjct  104694  GAAGGCAAGAAGCGCAAGCGC  104674


>NC_022098.1 Pandoravirus salinus, complete genome
Length=2473870

 Score = 211 bits (233),  Expect = 4e-53
 Identities = 193/244 (79%), Gaps = 0/244 (0%)
 Strand=Plus/Minus

Query  92       GTGTACAAGGTGCTGAAGCAGGTGCACCCGGACACGGGCATCTCGTCCAAGGCCATGGGC  151
                || ||||||||||| |||||||||||||| |||  |||||||||   |||  | |||   
Sbjct  1485713  GTTTACAAGGTGCTCAAGCAGGTGCACCCCGACGTGGGCATCTCCAACAAATCGATGTCG  1485654

Query  152      ATCATGAACTCGTTCGTCAACGACATCTTCGAACGCATCGCGGGCGAGGCGTCCCGCCTG  211
                |||||||||||||| |||||||||||  |||| |||||||    ||||||   |||||||
Sbjct  1485653  ATCATGAACTCGTTTGTCAACGACATGATCGACCGCATCGGCACCGAGGCCGGCCGCCTG  1485594

Query  212      GCGCATTACAACAAGCGCTCGACCATCACGTCCCGGGAGATCCAGACGGCCGTGCGCCTG  271
                ||||     |||||||||   || |||    |||| ||||||||||| ||||||||||||
Sbjct  1485593  GCGCGCACTAACAAGCGCAACACGATCGGCACCCGCGAGATCCAGACCGCCGTGCGCCTG  1485534

Query  272      CTGCTGCCCGGGGAGCTGGCCAAGCACGCTGTGTCCGAGGGCACCAAGGCCGTCACCAAG  331
                 |  ||| ||| || ||||||| |||||| || || ||||| ||||||||||||||||||
Sbjct  1485533  ATCATGCGCGGCGAACTGGCCAGGCACGCCGTCTCAGAGGGTACCAAGGCCGTCACCAAG  1485474

Query  332      TACA  335
                ||||
Sbjct  1485473  TACA  1485470


 Score = 34.6 bits (37),  Expect = 7.0
 Identities = 20/21 (95%), Gaps = 0/21 (0%)
 Strand=Plus/Plus

Query  38      AAGAAGGACGGCAAGAAGCGC  58
               || ||||||||||||||||||
Sbjct  709900  AAAAAGGACGGCAAGAAGCGC  709920


>KC977571.1 Pandoravirus salinus, complete genome
Length=2473870

 Score = 211 bits (233),  Expect = 4e-53
 Identities = 193/244 (79%), Gaps = 0/244 (0%)
 Strand=Plus/Minus

Query  92       GTGTACAAGGTGCTGAAGCAGGTGCACCCGGACACGGGCATCTCGTCCAAGGCCATGGGC  151
                || ||||||||||| |||||||||||||| |||  |||||||||   |||  | |||   
Sbjct  1485713  GTTTACAAGGTGCTCAAGCAGGTGCACCCCGACGTGGGCATCTCCAACAAATCGATGTCG  1485654

Query  152      ATCATGAACTCGTTCGTCAACGACATCTTCGAACGCATCGCGGGCGAGGCGTCCCGCCTG  211
                |||||||||||||| |||||||||||  |||| |||||||    ||||||   |||||||
Sbjct  1485653  ATCATGAACTCGTTTGTCAACGACATGATCGACCGCATCGGCACCGAGGCCGGCCGCCTG  1485594

Query  212      GCGCATTACAACAAGCGCTCGACCATCACGTCCCGGGAGATCCAGACGGCCGTGCGCCTG  271
                ||||     |||||||||   || |||    |||| ||||||||||| ||||||||||||
Sbjct  1485593  GCGCGCACTAACAAGCGCAACACGATCGGCACCCGCGAGATCCAGACCGCCGTGCGCCTG  1485534

Query  272      CTGCTGCCCGGGGAGCTGGCCAAGCACGCTGTGTCCGAGGGCACCAAGGCCGTCACCAAG  331
                 |  ||| ||| || ||||||| |||||| || || ||||| ||||||||||||||||||
Sbjct  1485533  ATCATGCGCGGCGAACTGGCCAGGCACGCCGTCTCAGAGGGTACCAAGGCCGTCACCAAG  1485474

Query  332      TACA  335
                ||||
Sbjct  1485473  TACA  1485470


 Score = 34.6 bits (37),  Expect = 7.0
 Identities = 20/21 (95%), Gaps = 0/21 (0%)
 Strand=Plus/Plus

Query  38      AAGAAGGACGGCAAGAAGCGC  58
               || ||||||||||||||||||
Sbjct  709900  AAAAAGGACGGCAAGAAGCGC  709920


>NC_037665.1 Pandoravirus macleodensis, complete genome
Length=1838258

 Score = 204 bits (225),  Expect = 7e-51
 Identities = 186/235 (79%), Gaps = 0/235 (0%)
 Strand=Plus/Minus

Query  101      GTGCTGAAGCAGGTGCACCCGGACACGGGCATCTCGTCCAAGGCCATGGGCATCATGAAC  160
                ||||| |||||||||||||| |||  |||||||||   |||| |||||  ||||||||||
Sbjct  1219790  GTGCTCAAGCAGGTGCACCCCGACGTGGGCATCTCCAACAAGTCCATGTCCATCATGAAC  1219731

Query  161      TCGTTCGTCAACGACATCTTCGAACGCATCGCGGGCGAGGCGTCCCGCCTGGCGCATTAC  220
                ||||| |||||||||||  |||| ||||||||    |||||    ||||||||||    |
Sbjct  1219730  TCGTTTGTCAACGACATGATCGACCGCATCGCCACTGAGGCCGGTCGCCTGGCGCGCACC  1219671

Query  221      AACAAGCGCTCGACCATCACGTCCCGGGAGATCCAGACGGCCGTGCGCCTGCTGCTGCCC  280
                |||||||||   || |||||| | || ||||||||||| |||||||||||| |  |||  
Sbjct  1219670  AACAAGCGCAACACGATCACGGCGCGCGAGATCCAGACCGCCGTGCGCCTGATCATGCAG  1219611

Query  281      GGGGAGCTGGCCAAGCACGCTGTGTCCGAGGGCACCAAGGCCGTCACCAAGTACA  335
                || || || ||    ||||| || || ||||||||||||||||||||||||||||
Sbjct  1219610  GGCGAACTCGCGCGCCACGCCGTCTCAGAGGGCACCAAGGCCGTCACCAAGTACA  1219556


>MG011691.1 Pandoravirus macleodensis, complete genome
Length=1838258

 Score = 204 bits (225),  Expect = 7e-51
 Identities = 186/235 (79%), Gaps = 0/235 (0%)
 Strand=Plus/Minus

Query  101      GTGCTGAAGCAGGTGCACCCGGACACGGGCATCTCGTCCAAGGCCATGGGCATCATGAAC  160
                ||||| |||||||||||||| |||  |||||||||   |||| |||||  ||||||||||
Sbjct  1219790  GTGCTCAAGCAGGTGCACCCCGACGTGGGCATCTCCAACAAGTCCATGTCCATCATGAAC  1219731

Query  161      TCGTTCGTCAACGACATCTTCGAACGCATCGCGGGCGAGGCGTCCCGCCTGGCGCATTAC  220
                ||||| |||||||||||  |||| ||||||||    |||||    ||||||||||    |
Sbjct  1219730  TCGTTTGTCAACGACATGATCGACCGCATCGCCACTGAGGCCGGTCGCCTGGCGCGCACC  1219671

Query  221      AACAAGCGCTCGACCATCACGTCCCGGGAGATCCAGACGGCCGTGCGCCTGCTGCTGCCC  280
                |||||||||   || |||||| | || ||||||||||| |||||||||||| |  |||  
Sbjct  1219670  AACAAGCGCAACACGATCACGGCGCGCGAGATCCAGACCGCCGTGCGCCTGATCATGCAG  1219611

Query  281      GGGGAGCTGGCCAAGCACGCTGTGTCCGAGGGCACCAAGGCCGTCACCAAGTACA  335
                || || || ||    ||||| || || ||||||||||||||||||||||||||||
Sbjct  1219610  GGCGAACTCGCGCGCCACGCCGTCTCAGAGGGCACCAAGGCCGTCACCAAGTACA  1219556


>NC_026440.1 Pandoravirus inopinatum isolate KlaHel, complete 
genome
Length=2243109

 Score = 199 bits (220),  Expect = 8e-50
 Identities = 193/247 (78%), Gaps = 6/247 (2%)
 Strand=Plus/Plus

Query  95      TACAAGGTGCTGAAGCAGGTGCACCCGGACAC-----GGGCATC-TCGTCCAAGGCCATG  148
               ||||||||||| ||||||||||||||    ||     || |||| ||   |||| |||||
Sbjct  724914  TACAAGGTGCTCAAGCAGGTGCACCCCCGAACCGTTGGGCCATCCTCCAACAAGTCCATG  724973

Query  149     GGCATCATGAACTCGTTCGTCAACGACATCTTCGAACGCATCGCGGGCGAGGCGTCCCGC  208
                  |||||||||||||| |||||||||||  |||| |||||||    ||||||    |||
Sbjct  724974  TCGATCATGAACTCGTTTGTCAACGACATGATCGACCGCATCGGCACCGAGGCCGGTCGC  725033

Query  209     CTGGCGCATTACAACAAGCGCTCGACCATCACGTCCCGGGAGATCCAGACGGCCGTGCGC  268
               |||||||  | ||||||||||   || |||    | || ||||||||||| |||||||||
Sbjct  725034  CTGGCGCGCTCCAACAAGCGCAACACGATCGGCACGCGCGAGATCCAGACCGCCGTGCGC  725093

Query  269     CTGCTGCTGCCCGGGGAGCTGGCCAAGCACGCTGTGTCCGAGGGCACCAAGGCCGTCACC  328
               ||| |  ||| ||| || ||||||| |||||| || ||||||||||||||||||||||||
Sbjct  725094  CTGATCATGCGCGGCGAACTGGCCAGGCACGCCGTCTCCGAGGGCACCAAGGCCGTCACC  725153

Query  329     AAGTACA  335
               |||||||
Sbjct  725154  AAGTACA  725160


>KP136319.1 Pandoravirus inopinatum isolate KlaHel, complete genome
Length=2243109

 Score = 199 bits (220),  Expect = 8e-50
 Identities = 193/247 (78%), Gaps = 6/247 (2%)
 Strand=Plus/Plus

Query  95      TACAAGGTGCTGAAGCAGGTGCACCCGGACAC-----GGGCATC-TCGTCCAAGGCCATG  148
               ||||||||||| ||||||||||||||    ||     || |||| ||   |||| |||||
Sbjct  724914  TACAAGGTGCTCAAGCAGGTGCACCCCCGAACCGTTGGGCCATCCTCCAACAAGTCCATG  724973

Query  149     GGCATCATGAACTCGTTCGTCAACGACATCTTCGAACGCATCGCGGGCGAGGCGTCCCGC  208
                  |||||||||||||| |||||||||||  |||| |||||||    ||||||    |||
Sbjct  724974  TCGATCATGAACTCGTTTGTCAACGACATGATCGACCGCATCGGCACCGAGGCCGGTCGC  725033

Query  209     CTGGCGCATTACAACAAGCGCTCGACCATCACGTCCCGGGAGATCCAGACGGCCGTGCGC  268
               |||||||  | ||||||||||   || |||    | || ||||||||||| |||||||||
Sbjct  725034  CTGGCGCGCTCCAACAAGCGCAACACGATCGGCACGCGCGAGATCCAGACCGCCGTGCGC  725093

Query  269     CTGCTGCTGCCCGGGGAGCTGGCCAAGCACGCTGTGTCCGAGGGCACCAAGGCCGTCACC  328
               ||| |  ||| ||| || ||||||| |||||| || ||||||||||||||||||||||||
Sbjct  725094  CTGATCATGCGCGGCGAACTGGCCAGGCACGCCGTCTCCGAGGGCACCAAGGCCGTCACC  725153

Query  329     AAGTACA  335
               |||||||
Sbjct  725154  AAGTACA  725160


>NC_023177.1 Choristoneura murinana alphabaculovirus strain Darmstadt, 
complete genome
Length=124688

 Score = 46.4 bits (50),  Expect = 0.001
 Identities = 36/42 (86%), Gaps = 1/42 (2%)
 Strand=Plus/Plus

Query  32     GCGCAGAAGAAGGA-CGGCAAGAAGCGCAAGCGCAGCCGCAA  72
              |||||| || | || ||||  |||||||||||||||||||||
Sbjct  68343  GCGCAGCAGCACGATCGGCCTGAAGCGCAAGCGCAGCCGCAA  68384


>KF894742.1 Choristoneura murinana alphabaculovirus strain Darmstadt, 
complete genome
Length=124688

 Score = 46.4 bits (50),  Expect = 0.001
 Identities = 36/42 (86%), Gaps = 1/42 (2%)
 Strand=Plus/Plus

Query  32     GCGCAGAAGAAGGA-CGGCAAGAAGCGCAAGCGCAGCCGCAA  72
              |||||| || | || ||||  |||||||||||||||||||||
Sbjct  68343  GCGCAGCAGCACGATCGGCCTGAAGCGCAAGCGCAGCCGCAA  68384


>NC_004778.3 Choristoneura fumiferana multiple nucleopolyhedrovirus, 
complete genome
Length=129593

 Score = 44.6 bits (48),  Expect = 0.004
 Identities = 35/41 (85%), Gaps = 1/41 (2%)
 Strand=Plus/Minus

Query  32     GCGCAGAAGAAGGA-CGGCAAGAAGCGCAAGCGCAGCCGCA  71
              |||||| || | || ||||  ||||||||||||||||||||
Sbjct  60512  GCGCAGCAGCACGATCGGCCTGAAGCGCAAGCGCAGCCGCA  60472


>AF512031.3 Choristoneura fumiferana multiple nucleopolyhedrovirus, 
complete genome
Length=129593

 Score = 44.6 bits (48),  Expect = 0.004
 Identities = 35/41 (85%), Gaps = 1/41 (2%)
 Strand=Plus/Minus

Query  32     GCGCAGAAGAAGGA-CGGCAAGAAGCGCAAGCGCAGCCGCA  71
              |||||| || | || ||||  ||||||||||||||||||||
Sbjct  60512  GCGCAGCAGCACGATCGGCCTGAAGCGCAAGCGCAGCCGCA  60472


>NC_049849.1 Achromobacter phage Motura, complete genome
Length=221431

 Score = 37.4 bits (40),  Expect = 0.58
 Identities = 33/41 (80%), Gaps = 3/41 (7%)
 Strand=Plus/Plus

Query  93     TGTACAAGGTGCT---GAAGCAGGTGCACCCGGACACGGGC  130
              |||||||||||||   | || || | |||||||||| ||||
Sbjct  38263  TGTACAAGGTGCTGGCGCAGAAGCTCCACCCGGACAAGGGC  38303


>NC_041947.1 Arthrobacter phage Laroye, complete genome
Length=60005

 Score = 37.4 bits (40),  Expect = 0.58
 Identities = 30/36 (83%), Gaps = 3/36 (8%)
 Strand=Plus/Plus

Query  90     ACGTGTACAAGGTGCTGAAGCAGGTGCACCCGGACA  125
              ||||||||||||| |||||| |    ||||||||||
Sbjct  19331  ACGTGTACAAGGTTCTGAAGAA---CCACCCGGACA  19363


>NC_001875.2 Orgyia pseudotsugata MNPV, complete genome
Length=131995

 Score = 37.4 bits (40),  Expect = 0.58
 Identities = 20/20 (100%), Gaps = 0/20 (0%)
 Strand=Plus/Minus

Query  53     AAGCGCAAGCGCAGCCGCAA  72
              ||||||||||||||||||||
Sbjct  64906  AAGCGCAAGCGCAGCCGCAA  64887


 Score = 35.6 bits (38),  Expect = 2.0
 Identities = 25/29 (86%), Gaps = 0/29 (0%)
 Strand=Plus/Plus

Query  280     CGGGGAGCTGGCCAAGCACGCTGTGTCCG  308
               ||||  ||||||||||||||| ||| |||
Sbjct  108362  CGGGCTGCTGGCCAAGCACGCGGTGCCCG  108390


>MN094788.1 Achromobacter phage Motura, complete genome
Length=221431

 Score = 37.4 bits (40),  Expect = 0.58
 Identities = 33/41 (80%), Gaps = 3/41 (7%)
 Strand=Plus/Plus

Query  93     TGTACAAGGTGCT---GAAGCAGGTGCACCCGGACACGGGC  130
              |||||||||||||   | || || | |||||||||| ||||
Sbjct  38263  TGTACAAGGTGCTGGCGCAGAAGCTCCACCCGGACAAGGGC  38303


>KU160654.1 Arthrobacter phage Laroye, complete genome
Length=60005

 Score = 37.4 bits (40),  Expect = 0.58
 Identities = 30/36 (83%), Gaps = 3/36 (8%)
 Strand=Plus/Plus

Query  90     ACGTGTACAAGGTGCTGAAGCAGGTGCACCCGGACA  125
              ||||||||||||| |||||| |    ||||||||||
Sbjct  19331  ACGTGTACAAGGTTCTGAAGAA---CCACCCGGACA  19363


>U75930.2 Orgyia pseudotsugata MNPV, complete genome
Length=131995

 Score = 37.4 bits (40),  Expect = 0.58
 Identities = 20/20 (100%), Gaps = 0/20 (0%)
 Strand=Plus/Minus

Query  53     AAGCGCAAGCGCAGCCGCAA  72
              ||||||||||||||||||||
Sbjct  64906  AAGCGCAAGCGCAGCCGCAA  64887


 Score = 35.6 bits (38),  Expect = 2.0
 Identities = 25/29 (86%), Gaps = 0/29 (0%)
 Strand=Plus/Plus

Query  280     CGGGGAGCTGGCCAAGCACGCTGTGTCCG  308
               ||||  ||||||||||||||| ||| |||
Sbjct  108362  CGGGCTGCTGGCCAAGCACGCGGTGCCCG  108390


>NC_041927.1 Sphingobium phage Lacusarx, complete genome
Length=130138

 Score = 36.5 bits (39),  Expect = 2.0
 Identities = 21/22 (95%), Gaps = 0/22 (0%)
 Strand=Plus/Minus

Query  34     GCAGAAGAAGGACGGCAAGAAG  55
              |||||||||| |||||||||||
Sbjct  45290  GCAGAAGAAGCACGGCAAGAAG  45269


>NC_022987.1 Xylella phage Prado, complete genome
Length=43940

 Score = 36.5 bits (39),  Expect = 2.0
 Identities = 21/22 (95%), Gaps = 0/22 (0%)
 Strand=Plus/Plus

Query  96     ACAAGGTGCTGAAGCAGGTGCA  117
              ||||| ||||||||||||||||
Sbjct  11150  ACAAGCTGCTGAAGCAGGTGCA  11171


>NC_021319.1 Halovirus HCTV-2, complete genome
Length=54291

 Score = 36.5 bits (39),  Expect = 2.0
 Identities = 28/33 (85%), Gaps = 3/33 (9%)
 Strand=Plus/Plus

Query  98     AAGGTGCTGAAGCAGGTGCACCCGGACACGGGC  130
              |||||| |||||| ||   ||||||||||||||
Sbjct  37345  AAGGTGGTGAAGCGGG---ACCCGGACACGGGC  37374


>KY629563.1 Sphingobium phage Lacusarx, complete genome
Length=130138

 Score = 36.5 bits (39),  Expect = 2.0
 Identities = 21/22 (95%), Gaps = 0/22 (0%)
 Strand=Plus/Minus

Query  34     GCAGAAGAAGGACGGCAAGAAG  55
              |||||||||| |||||||||||
Sbjct  45290  GCAGAAGAAGCACGGCAAGAAG  45269


>KF626667.1 Xylella phage Prado, complete genome
Length=43940

 Score = 36.5 bits (39),  Expect = 2.0
 Identities = 21/22 (95%), Gaps = 0/22 (0%)
 Strand=Plus/Plus

Query  96     ACAAGGTGCTGAAGCAGGTGCA  117
              ||||| ||||||||||||||||
Sbjct  11150  ACAAGCTGCTGAAGCAGGTGCA  11171


>KC292028.1 Halovirus HCTV-2, complete genome
Length=54291

 Score = 36.5 bits (39),  Expect = 2.0
 Identities = 28/33 (85%), Gaps = 3/33 (9%)
 Strand=Plus/Plus

Query  98     AAGGTGCTGAAGCAGGTGCACCCGGACACGGGC  130
              |||||| |||||| ||   ||||||||||||||
Sbjct  37345  AAGGTGGTGAAGCGGG---ACCCGGACACGGGC  37374


>NC_051583.1 Mycobacterium phage Saguaro, complete genome
Length=69448

 Score = 35.6 bits (38),  Expect = 2.0
 Identities = 37/49 (76%), Gaps = 0/49 (0%)
 Strand=Plus/Plus

Query  187   CATCGCGGGCGAGGCGTCCCGCCTGGCGCATTACAACAAGCGCTCGACC  235
             ||||||||||| | |||   ||| ||||||   || ||||||| | |||
Sbjct  7968  CATCGCGGGCGGGCCGTTGGGCCAGGCGCAGCTCATCAAGCGCGCCACC  8016


>NC_048017.1 Microbacterium phage Eden, complete genome
Length=40833

 Score = 35.6 bits (38),  Expect = 2.0
 Identities = 22/24 (92%), Gaps = 0/24 (0%)
 Strand=Plus/Plus

Query  133    CTCGTCCAAGGCCATGGGCATCAT  156
              ||||||||||| |||| |||||||
Sbjct  32659  CTCGTCCAAGGGCATGCGCATCAT  32682


>NC_031230.1 Gordonia phage Yvonnetastic, complete genome
Length=98136

 Score = 35.6 bits (38),  Expect = 2.0
 Identities = 31/39 (79%), Gaps = 0/39 (0%)
 Strand=Plus/Plus

Query  108    AGCAGGTGCACCCGGACACGGGCATCTCGTCCAAGGCCA  146
              |||||| || |  |||| |||||||||||  | ||||||
Sbjct  31227  AGCAGGCGCTCAAGGACTCGGGCATCTCGCTCGAGGCCA  31265


>MH744423.1 Mycobacterium phage Saguaro, complete genome
Length=69448

 Score = 35.6 bits (38),  Expect = 2.0
 Identities = 37/49 (76%), Gaps = 0/49 (0%)
 Strand=Plus/Plus

Query  187   CATCGCGGGCGAGGCGTCCCGCCTGGCGCATTACAACAAGCGCTCGACC  235
             ||||||||||| | |||   ||| ||||||   || ||||||| | |||
Sbjct  7968  CATCGCGGGCGGGCCGTTGGGCCAGGCGCAGCTCATCAAGCGCGCCACC  8016


>MH509447.1 Microbacterium phage Eden, complete genome
Length=40833

 Score = 35.6 bits (38),  Expect = 2.0
 Identities = 22/24 (92%), Gaps = 0/24 (0%)
 Strand=Plus/Plus

Query  133    CTCGTCCAAGGCCATGGGCATCAT  156
              ||||||||||| |||| |||||||
Sbjct  32659  CTCGTCCAAGGGCATGCGCATCAT  32682


>KU963248.1 Gordonia phage Yvonnetastic, complete genome
Length=98136

 Score = 35.6 bits (38),  Expect = 2.0
 Identities = 31/39 (79%), Gaps = 0/39 (0%)
 Strand=Plus/Plus

Query  108    AGCAGGTGCACCCGGACACGGGCATCTCGTCCAAGGCCA  146
              |||||| || |  |||| |||||||||||  | ||||||
Sbjct  31227  AGCAGGCGCTCAAGGACTCGGGCATCTCGCTCGAGGCCA  31265


>NC_048047.1 Caulobacter phage CcrBL9, complete genome
Length=322272

 Score = 34.6 bits (37),  Expect = 7.0
 Identities = 20/21 (95%), Gaps = 0/21 (0%)
 Strand=Plus/Plus

Query  164     TTCGTCAACGACATCTTCGAA  184
               |||||||| ||||||||||||
Sbjct  243507  TTCGTCAAGGACATCTTCGAA  243527


 Score = 34.6 bits (37),  Expect = 7.0
 Identities = 39/52 (75%), Gaps = 3/52 (6%)
 Strand=Plus/Plus

Query  287     CTGGCCAAGCACGCTGTGTCCGAGGGCACCAAGGCCGTCACCAAGTACACCA  338
               |||||||||||||  |   ||  |  | || ||| |||||||||||||| ||
Sbjct  285185  CTGGCCAAGCACGGCG---CCAGGATCGCCGAGGTCGTCACCAAGTACATCA  285233


 Score = 33.7 bits (36),  Expect = 7.0
 Identities = 21/23 (91%), Gaps = 0/23 (0%)
 Strand=Plus/Plus

Query  306     CCGAGGGCACCAAGGCCGTCACC  328
               |||| ||| ||||||||||||||
Sbjct  124928  CCGACGGCGCCAAGGCCGTCACC  124950


>NC_048045.1 Caulobacter phage CcrBL10, complete genome
Length=220934

 Score = 34.6 bits (37),  Expect = 7.0
 Identities = 28/33 (85%), Gaps = 1/33 (3%)
 Strand=Plus/Plus

Query  243     CCCG-GGAGATCCAGACGGCCGTGCGCCTGCTG  274
               |||| |||| ||||   ||||||||||||||||
Sbjct  119581  CCCGAGGAGGTCCAAGAGGCCGTGCGCCTGCTG  119613


>NC_047977.1 Microbacterium phage Hendrix, complete genome
Length=97757

 Score = 34.6 bits (37),  Expect = 7.0
 Identities = 23/26 (88%), Gaps = 0/26 (0%)
 Strand=Plus/Plus

Query  256    GACGGCCGTGCGCCTGCTGCTGCCCG  281
              ||||||||||||||||| | ||| ||
Sbjct  44944  GACGGCCGTGCGCCTGCAGGTGCGCG  44969


>NC_025412.1 Melbournevirus isolate 1, complete genome
Length=369360

 Score = 34.6 bits (37),  Expect = 7.0
 Identities = 20/21 (95%), Gaps = 0/21 (0%)
 Strand=Plus/Plus

Query  314     ACCAAGGCCGTCACCAAGTAC  334
               |||||||||||||||| ||||
Sbjct  343912  ACCAAGGCCGTCACCAGGTAC  343932


>NC_013021.1 Cyanophage PSS2, complete genome
Length=107530

 Score = 34.6 bits (37),  Expect = 7.0
 Identities = 20/21 (95%), Gaps = 0/21 (0%)
 Strand=Plus/Plus

Query  32     GCGCAGAAGAAGGACGGCAAG  52
              ||||||||||||| |||||||
Sbjct  19073  GCGCAGAAGAAGGGCGGCAAG  19093


>MH588546.1 Caulobacter phage CcrBL9, complete genome
Length=322272

 Score = 34.6 bits (37),  Expect = 7.0
 Identities = 20/21 (95%), Gaps = 0/21 (0%)
 Strand=Plus/Plus

Query  164     TTCGTCAACGACATCTTCGAA  184
               |||||||| ||||||||||||
Sbjct  243507  TTCGTCAAGGACATCTTCGAA  243527


 Score = 34.6 bits (37),  Expect = 7.0
 Identities = 39/52 (75%), Gaps = 3/52 (6%)
 Strand=Plus/Plus

Query  287     CTGGCCAAGCACGCTGTGTCCGAGGGCACCAAGGCCGTCACCAAGTACACCA  338
               |||||||||||||  |   ||  |  | || ||| |||||||||||||| ||
Sbjct  285185  CTGGCCAAGCACGGCG---CCAGGATCGCCGAGGTCGTCACCAAGTACATCA  285233


 Score = 33.7 bits (36),  Expect = 7.0
 Identities = 21/23 (91%), Gaps = 0/23 (0%)
 Strand=Plus/Plus

Query  306     CCGAGGGCACCAAGGCCGTCACC  328
               |||| ||| ||||||||||||||
Sbjct  124928  CCGACGGCGCCAAGGCCGTCACC  124950


>MH588544.1 Caulobacter phage CcrBL10, complete genome
Length=220934

 Score = 34.6 bits (37),  Expect = 7.0
 Identities = 28/33 (85%), Gaps = 1/33 (3%)
 Strand=Plus/Plus

Query  243     CCCG-GGAGATCCAGACGGCCGTGCGCCTGCTG  274
               |||| |||| ||||   ||||||||||||||||
Sbjct  119581  CCCGAGGAGGTCCAAGAGGCCGTGCGCCTGCTG  119613


>MH183162.1 Microbacterium phage Hendrix, complete genome
Length=97757

 Score = 34.6 bits (37),  Expect = 7.0
 Identities = 23/26 (88%), Gaps = 0/26 (0%)
 Strand=Plus/Plus

Query  256    GACGGCCGTGCGCCTGCTGCTGCCCG  281
              ||||||||||||||||| | ||| ||
Sbjct  44944  GACGGCCGTGCGCCTGCAGGTGCGCG  44969


>KM275475.1 Melbournevirus isolate 1, complete genome
Length=369360

 Score = 34.6 bits (37),  Expect = 7.0
 Identities = 20/21 (95%), Gaps = 0/21 (0%)
 Strand=Plus/Plus

Query  314     ACCAAGGCCGTCACCAAGTAC  334
               |||||||||||||||| ||||
Sbjct  343912  ACCAAGGCCGTCACCAGGTAC  343932


>GQ334450.1 Cyanophage PSS2, complete genome
Length=107530

 Score = 34.6 bits (37),  Expect = 7.0
 Identities = 20/21 (95%), Gaps = 0/21 (0%)
 Strand=Plus/Plus

Query  32     GCGCAGAAGAAGGACGGCAAG  52
              ||||||||||||| |||||||
Sbjct  19073  GCGCAGAAGAAGGGCGGCAAG  19093


>NC_048048.2 Caulobacter phage CcrSC, complete genome
Length=317489

 Score = 33.7 bits (36),  Expect = 7.0
 Identities = 24/28 (86%), Gaps = 0/28 (0%)
 Strand=Plus/Plus

Query  247     GGAGATCCAGACGGCCGTGCGCCTGCTG  274
               |||| || ||  ||||||||||||||||
Sbjct  160043  GGAGGTCAAGGAGGCCGTGCGCCTGCTG  160070


>NC_047995.1 Erwinia phage vB_EamM_Alexandra, complete genome
Length=266532

 Score = 33.7 bits (36),  Expect = 7.0
 Identities = 24/28 (86%), Gaps = 0/28 (0%)
 Strand=Plus/Plus

Query  37      GAAGAAGGACGGCAAGAAGCGCAAGCGC  64
               || |||| || | |||||||||||||||
Sbjct  253030  GACGAAGAACTGGAAGAAGCGCAAGCGC  253057


>NC_048708.1 Rhodococcus phage Takoda, complete genome
Length=46807

 Score = 33.7 bits (36),  Expect = 7.0
 Identities = 18/18 (100%), Gaps = 0/18 (0%)
 Strand=Plus/Plus

Query  38     AAGAAGGACGGCAAGAAG  55
              ||||||||||||||||||
Sbjct  16624  AAGAAGGACGGCAAGAAG  16641


>NC_047902.1 Pseudomonas phage PMBT3, complete genome
Length=87196

 Score = 33.7 bits (36),  Expect = 7.0
 Identities = 18/18 (100%), Gaps = 0/18 (0%)
 Strand=Plus/Minus

Query  138    CCAAGGCCATGGGCATCA  155
              ||||||||||||||||||
Sbjct  36324  CCAAGGCCATGGGCATCA  36307


>NC_047828.1 Escherichia phage vB_EcoS_SH2, complete genome
Length=49088

 Score = 33.7 bits (36),  Expect = 7.0
 Identities = 18/18 (100%), Gaps = 0/18 (0%)
 Strand=Plus/Plus

Query  46    CGGCAAGAAGCGCAAGCG  63
             ||||||||||||||||||
Sbjct  5147  CGGCAAGAAGCGCAAGCG  5164


>NC_032757.1 Hubei picorna-like virus 15 strain arthropodmix13755 
hypothetical protein 1 and hypothetical protein 2 genes, 
complete cds
Length=9910

 Score = 33.7 bits (36),  Expect = 7.0
 Identities = 24/28 (86%), Gaps = 0/28 (0%)
 Strand=Plus/Minus

Query  160   CTCGTTCGTCAACGACATCTTCGAACGC  187
             || |||||||||||| || || ||||||
Sbjct  4735  CTTGTTCGTCAACGATATGTTTGAACGC  4708


>NC_031109.1 Gordonia phage Jumbo, complete genome
Length=78302

 Score = 33.7 bits (36),  Expect = 7.0
 Identities = 18/18 (100%), Gaps = 0/18 (0%)
 Strand=Plus/Minus

Query  45     ACGGCAAGAAGCGCAAGC  62
              ||||||||||||||||||
Sbjct  65666  ACGGCAAGAAGCGCAAGC  65649


>NC_028770.1 Pseudomonas phage PaMx11, complete genome
Length=59878

 Score = 33.7 bits (36),  Expect = 7.0
 Identities = 26/30 (87%), Gaps = 1/30 (3%)
 Strand=Plus/Plus

Query  257   ACGGCCGTGCGCCTGCTGCTGCCCGGGGAG  286
             |||||| |||||||||||  | ||||||||
Sbjct  5882  ACGGCC-TGCGCCTGCTGGAGGCCGGGGAG  5910


>NC_008724.1 Acanthocystis turfacea Chlorella virus 1, complete 
genome
Length=288047

 Score = 33.7 bits (36),  Expect = 7.0
 Identities = 24/28 (86%), Gaps = 0/28 (0%)
 Strand=Plus/Minus

Query  16      GAAGGCGGTGACTAAGGCGCAGAAGAAG  43
               |||||||||||| ||||||  || ||||
Sbjct  137815  GAAGGCGGTGACGAAGGCGGTGATGAAG  137788


>NC_005091.2 Burkholderia phage BcepNazgul, complete genome
Length=57455

 Score = 33.7 bits (36),  Expect = 7.0
 Identities = 23/25 (92%), Gaps = 1/25 (4%)
 Strand=Plus/Minus

Query  32     GCGC-AGAAGAAGGACGGCAAGAAG  55
              |||| ||||||| ||||||||||||
Sbjct  51660  GCGCGAGAAGAACGACGGCAAGAAG  51636


>MH588547.2 Caulobacter phage CcrSC, complete genome
Length=317489

 Score = 33.7 bits (36),  Expect = 7.0
 Identities = 24/28 (86%), Gaps = 0/28 (0%)
 Strand=Plus/Plus

Query  247     GGAGATCCAGACGGCCGTGCGCCTGCTG  274
               |||| || ||  ||||||||||||||||
Sbjct  160043  GGAGGTCAAGGAGGCCGTGCGCCTGCTG  160070


>MH248138.1 Erwinia phage vB_EamM_Alexandra, complete genome
Length=266532

 Score = 33.7 bits (36),  Expect = 7.0
 Identities = 24/28 (86%), Gaps = 0/28 (0%)
 Strand=Plus/Plus

Query  37      GAAGAAGGACGGCAAGAAGCGCAAGCGC  64
               || |||| || | |||||||||||||||
Sbjct  253030  GACGAAGAACTGGAAGAAGCGCAAGCGC  253057


>MH271315.1 Rhodococcus phage Takoda
Length=46807

 Score = 33.7 bits (36),  Expect = 7.0
 Identities = 18/18 (100%), Gaps = 0/18 (0%)
 Strand=Plus/Plus

Query  38     AAGAAGGACGGCAAGAAG  55
              ||||||||||||||||||
Sbjct  16624  AAGAAGGACGGCAAGAAG  16641


>MG596799.1 Pseudomonas phage PMBT3, complete genome
Length=87196

 Score = 33.7 bits (36),  Expect = 7.0
 Identities = 18/18 (100%), Gaps = 0/18 (0%)
 Strand=Plus/Minus

Query  138    CCAAGGCCATGGGCATCA  155
              ||||||||||||||||||
Sbjct  36324  CCAAGGCCATGGGCATCA  36307


>KY985004.1 Escherichia phage vB_EcoS_SH2, complete genome
Length=49088

 Score = 33.7 bits (36),  Expect = 7.0
 Identities = 18/18 (100%), Gaps = 0/18 (0%)
 Strand=Plus/Plus

Query  46    CGGCAAGAAGCGCAAGCG  63
             ||||||||||||||||||
Sbjct  5147  CGGCAAGAAGCGCAAGCG  5164


>KX883290.1 Hubei picorna-like virus 15 strain arthropodmix13755 
hypothetical protein 1 and hypothetical protein 2 genes, 
complete cds
Length=9910

 Score = 33.7 bits (36),  Expect = 7.0
 Identities = 24/28 (86%), Gaps = 0/28 (0%)
 Strand=Plus/Minus

Query  160   CTCGTTCGTCAACGACATCTTCGAACGC  187
             || |||||||||||| || || ||||||
Sbjct  4735  CTTGTTCGTCAACGATATGTTTGAACGC  4708


>KX557281.1 Gordonia phage Jumbo, complete genome
Length=78302

 Score = 33.7 bits (36),  Expect = 7.0
 Identities = 18/18 (100%), Gaps = 0/18 (0%)
 Strand=Plus/Minus

Query  45     ACGGCAAGAAGCGCAAGC  62
              ||||||||||||||||||
Sbjct  65666  ACGGCAAGAAGCGCAAGC  65649


>JQ067087.2 Pseudomonas phage PaMx11, complete genome
Length=59878

 Score = 33.7 bits (36),  Expect = 7.0
 Identities = 26/30 (87%), Gaps = 1/30 (3%)
 Strand=Plus/Plus

Query  257   ACGGCCGTGCGCCTGCTGCTGCCCGGGGAG  286
             |||||| |||||||||||  | ||||||||
Sbjct  5882  ACGGCC-TGCGCCTGCTGGAGGCCGGGGAG  5910


>EF101928.1 Acanthocystis turfacea Chlorella virus 1, complete 
genome
Length=288047

 Score = 33.7 bits (36),  Expect = 7.0
 Identities = 24/28 (86%), Gaps = 0/28 (0%)
 Strand=Plus/Minus

Query  16      GAAGGCGGTGACTAAGGCGCAGAAGAAG  43
               |||||||||||| ||||||  || ||||
Sbjct  137815  GAAGGCGGTGACGAAGGCGGTGATGAAG  137788


>AY357582.2 Burkholderia cepacia phage BcepNazgul, complete genome
Length=57455

 Score = 33.7 bits (36),  Expect = 7.0
 Identities = 23/25 (92%), Gaps = 1/25 (4%)
 Strand=Plus/Minus

Query  32     GCGC-AGAAGAAGGACGGCAAGAAG  55
              |||| ||||||| ||||||||||||
Sbjct  51660  GCGCGAGAAGAACGACGGCAAGAAG  51636


Lambda      K        H
   0.634    0.408    0.912 

Gapped
Lambda      K        H
   0.625    0.410    0.780 

Effective search space used: 101256147992


Query= scaffold_m29_p_21:52960499-52967005(+)

Length=6506
                                                                      Score        E
Sequences producing significant alignments:                          (Bits)     Value

NC_037057.1 Dishui lake phycodnavirus 1, complete genome              240        2e-60
KY747489.1 Dishui lake phycodnavirus 1, complete genome               240        2e-60
NC_021858.1 Pandoravirus dulcis, complete genome                      224        1e-55
KC977570.1 Pandoravirus dulcis, complete genome                       224        1e-55
NC_037667.1 Pandoravirus quercus, complete genome                     219        2e-54
MG011689.1 Pandoravirus quercus, complete genome                      219        2e-54
NC_037666.1 Pandoravirus neocaledonia, complete genome                213        2e-52
MG011690.1 Pandoravirus neocaledonia, complete genome                 213        2e-52
NC_022098.1 Pandoravirus salinus, complete genome                     211        8e-52
KC977571.1 Pandoravirus salinus, complete genome                      211        8e-52
NC_037665.1 Pandoravirus macleodensis, complete genome                204        1e-49
MG011691.1 Pandoravirus macleodensis, complete genome                 204        1e-49
NC_026440.1 Pandoravirus inopinatum isolate KlaHel, complete genome   199        1e-48
KP136319.1 Pandoravirus inopinatum isolate KlaHel, complete genome    199        1e-48
NC_027867.1 Mollivirus sibericum isolate P1084-T, complete genome     48.2       0.006
KR921745.1 Mollivirus sibericum isolate P1084-T, complete genome      48.2       0.006
NC_033775.1 Noumeavirus isolate NMV1, complete genome                 46.4       0.020
NC_023177.1 Choristoneura murinana alphabaculovirus strain Darmst...  46.4       0.020
KX066233.1 Noumeavirus isolate NMV1, complete genome                  46.4       0.020
KF894742.1 Choristoneura murinana alphabaculovirus strain Darmsta...  46.4       0.020
NC_004778.3 Choristoneura fumiferana multiple nucleopolyhedroviru...  44.6       0.071
AF512031.3 Choristoneura fumiferana multiple nucleopolyhedrovirus...  44.6       0.071
NC_047902.1 Pseudomonas phage PMBT3, complete genome                  42.8       0.25 
MG596799.1 Pseudomonas phage PMBT3, complete genome                   42.8       0.25 
NC_049851.1 Burkholderia phage BcepSauron, complete genome            40.1       3.0  
NC_031112.1 Gordonia phage Phinally, complete genome                  40.1       3.0  
NC_027364.1 Escherichia phage PBECO 4, complete genome                40.1       3.0  
NC_025447.1 Escherichia phage 121Q, complete genome                   40.1       3.0  
MK552141.1 Burkholderia phage BcepSauron, complete genome             40.1       3.0  
KU963253.2 Gordonia phage Phinally, complete genome                   40.1       3.0  
KC295538.1 Escherichia phage PBECO 4, complete genome                 40.1       3.0  
KM507819.1 Escherichia phage 121Q, complete genome                    40.1       3.0  
NC_048047.1 Caulobacter phage CcrBL9, complete genome                 39.2       3.0  
NC_055710.1 Synechococcus phage S-CAM22 isolate 0210CC35, complet...  39.2       3.0  
NC_014649.1 Acanthamoeba polyphaga mimivirus, complete genome         39.2       3.0  
NC_012749.1 Enterobacteria phage WV8, complete genome                 39.2       3.0  
NC_011104.1 Lactobacillus phage Lrm1, complete genome                 39.2       3.0  
MH588546.1 Caulobacter phage CcrBL9, complete genome                  39.2       3.0  
KU686207.1 Synechococcus phage S-CAM22 isolate 0210CC35, complete...  39.2       3.0  
HQ336222.2 Acanthamoeba polyphaga mimivirus, complete genome          39.2       3.0  
EU877232.1 Enterobacteria phage WV8, complete sequence                39.2       3.0  
EU246945.1 Lactobacillus phage Lrm1, complete sequence                39.2       3.0  


>NC_037057.1 Dishui lake phycodnavirus 1, complete genome
Length=181035

 Score = 240 bits (265),  Expect = 2e-60
 Identities = 308/418 (74%), Gaps = 14/418 (3%)
 Strand=Plus/Plus

Query  3851  TTACGCCCGCTCCCCACGGATGCGGCGCGCCAGCTGGATGTCCTTGGGCATGATGGTGAC  3910
             ||| || || || ||||||||||| || || || || ||||||||||||||||| |||| 
Sbjct  7218  TTAGGCGCGTTCACCACGGATGCGACGTGCGAGTTGCATGTCCTTGGGCATGATCGTGAT  7277

Query  3911  GCGCTTGGCGTGGATGGCGCACAGGTTGGTGTCCTCGAACAGCCCCACCAGGTACGCCT-  3969
              ||||||||||| || || || ||||| ||||||||||| || | |  |||||| |||| 
Sbjct  7278  ACGCTTGGCGTGAATAGCACAGAGGTTCGTGTCCTCGAAGAGACTCGTCAGGTATGCCTC  7337

Query  3970  CGCACGCCTCCTGCAGCGCC---ATCACGGCCGAGCTCTGGAAGCGCAGATCCGTCTTGA  4026
             |||| ||||| || ||||||   ||| ||| |||   ||| || || |||||   |   |
Sbjct  7338  CGCA-GCCTCTTGGAGCGCCAAGATCGCGGTCGA---CTGAAACCGGAGATCACCCGCAA  7393

Query  4027  AGTCCTGCGCGATCTCGCGCACCAGCCGCTGGAAGGGCAGCTTGCGGATCAGCAGCTCCG  4086
             ||||   |||||||||    || || ||||||||||| | ||| || || || || ||||
Sbjct  7394  AGTCGCTCGCGATCTCCTTGACGAGACGCTGGAAGGGAATCTTTCGAATGAGAAGATCCG  7453

Query  4087  TGGACTTCTGGTAGCGCCGGATCTCGCGCAGCGCCACGGTGCCCGGTCGGTAGCGATGTG  4146
             | |||||||| ||    || ||||| || |  || ||||| ||||| || || |  || |
Sbjct  7454  TCGACTTCTGATACTTGCGAATCTCACGAATGGCGACGGTACCCGGACGATACCTGTGCG  7513

Query  4147  GCTTCTTGACGCCG-CCGGT--GGCAGGAGCGCTCTTGCGGGCAGCCTTGGTGGCGAGCT  4203
             ||||||| |||||| |||||  |||  ||   ||||| || || |||||    || ||||
Sbjct  7514  GCTTCTTCACGCCGCCCGGTAAGGCTTGA---CTCTTCCGTGCCGCCTTACACGCCAGCT  7570

Query  4204  GCTTGCGCGGGGCTTTCCCGCCCGTAGACTTGCGCGCGGTCTGCTTGGTACGTGCCAT  4261
             | ||||| || || ||||| |||||   ||| || || |||||||| || || |||||
Sbjct  7571  GTTTGCGAGGTGCCTTCCCCCCCGTGCTCTTACGTGCCGTCTGCTTCGTGCGCGCCAT  7628


>KY747489.1 Dishui lake phycodnavirus 1, complete genome
Length=181035

 Score = 240 bits (265),  Expect = 2e-60
 Identities = 308/418 (74%), Gaps = 14/418 (3%)
 Strand=Plus/Plus

Query  3851  TTACGCCCGCTCCCCACGGATGCGGCGCGCCAGCTGGATGTCCTTGGGCATGATGGTGAC  3910
             ||| || || || ||||||||||| || || || || ||||||||||||||||| |||| 
Sbjct  7218  TTAGGCGCGTTCACCACGGATGCGACGTGCGAGTTGCATGTCCTTGGGCATGATCGTGAT  7277

Query  3911  GCGCTTGGCGTGGATGGCGCACAGGTTGGTGTCCTCGAACAGCCCCACCAGGTACGCCT-  3969
              ||||||||||| || || || ||||| ||||||||||| || | |  |||||| |||| 
Sbjct  7278  ACGCTTGGCGTGAATAGCACAGAGGTTCGTGTCCTCGAAGAGACTCGTCAGGTATGCCTC  7337

Query  3970  CGCACGCCTCCTGCAGCGCC---ATCACGGCCGAGCTCTGGAAGCGCAGATCCGTCTTGA  4026
             |||| ||||| || ||||||   ||| ||| |||   ||| || || |||||   |   |
Sbjct  7338  CGCA-GCCTCTTGGAGCGCCAAGATCGCGGTCGA---CTGAAACCGGAGATCACCCGCAA  7393

Query  4027  AGTCCTGCGCGATCTCGCGCACCAGCCGCTGGAAGGGCAGCTTGCGGATCAGCAGCTCCG  4086
             ||||   |||||||||    || || ||||||||||| | ||| || || || || ||||
Sbjct  7394  AGTCGCTCGCGATCTCCTTGACGAGACGCTGGAAGGGAATCTTTCGAATGAGAAGATCCG  7453

Query  4087  TGGACTTCTGGTAGCGCCGGATCTCGCGCAGCGCCACGGTGCCCGGTCGGTAGCGATGTG  4146
             | |||||||| ||    || ||||| || |  || ||||| ||||| || || |  || |
Sbjct  7454  TCGACTTCTGATACTTGCGAATCTCACGAATGGCGACGGTACCCGGACGATACCTGTGCG  7513

Query  4147  GCTTCTTGACGCCG-CCGGT--GGCAGGAGCGCTCTTGCGGGCAGCCTTGGTGGCGAGCT  4203
             ||||||| |||||| |||||  |||  ||   ||||| || || |||||    || ||||
Sbjct  7514  GCTTCTTCACGCCGCCCGGTAAGGCTTGA---CTCTTCCGTGCCGCCTTACACGCCAGCT  7570

Query  4204  GCTTGCGCGGGGCTTTCCCGCCCGTAGACTTGCGCGCGGTCTGCTTGGTACGTGCCAT  4261
             | ||||| || || ||||| |||||   ||| || || |||||||| || || |||||
Sbjct  7571  GTTTGCGAGGTGCCTTCCCCCCCGTGCTCTTACGTGCCGTCTGCTTCGTGCGCGCCAT  7628


>NC_021858.1 Pandoravirus dulcis, complete genome
Length=1908524

 Score = 224 bits (247),  Expect = 1e-55
 Identities = 203/256 (79%), Gaps = 0/256 (0%)
 Strand=Plus/Minus

Query  6132     TACTCGGTGTACGTGTACAAGGTGCTGAAGCAGGTGCACCCGGACACGGGCATCTCGTCC  6191
                ||||||  || | | ||||||||||| |||||||||||||| |||  |||||||||   |
Sbjct  1254559  TACTCGTCGTTCATCTACAAGGTGCTCAAGCAGGTGCACCCCGACGTGGGCATCTCCAAC  1254500

Query  6192     AAGGCCATGGGCATCATGAACTCGTTCGTCAACGACATCTTCGAGCGGATCGCGGGCGAG  6251
                ||| | |||    ||||||||||||| |||||||||||  |||| || ||||    ||||
Sbjct  1254499  AAGTCGATGTCGGTCATGAACTCGTTTGTCAACGACATGATCGACCGCATCGGCACCGAG  1254440

Query  6252     GCGTCCCGCCTGGCGCATTACAACAAGCGCTCGACCATCACGTCCCGGGAGATCCAGACG  6311
                ||   ||| |||||||| |  |||||||||   || |||    | || ||||||||||| 
Sbjct  1254439  GCCGGCCGTCTGGCGCACTCGAACAAGCGCAACACGATCGGCACGCGCGAGATCCAGACC  1254380

Query  6312     GCCGTGCGCCTGCTGCTGCCCGGGGAGCTGGCCAAGCACGCCGTGTCCGAGGGCACCAAG  6371
                |||||||||||| |  ||| ||| || ||||||| ||||||||| |||||||||||||||
Sbjct  1254379  GCCGTGCGCCTGATCATGCGCGGCGAACTGGCCAGGCACGCCGTCTCCGAGGGCACCAAG  1254320

Query  6372     GCCGTCACCAAGTACA  6387
                ||||||||||||||||
Sbjct  1254319  GCCGTCACCAAGTACA  1254304


 Score = 224 bits (247),  Expect = 1e-55
 Identities = 203/256 (79%), Gaps = 0/256 (0%)
 Strand=Plus/Minus

Query  80       TACTCGGTGTACGTGTACAAGGTGCTGAAGCAGGTGCACCCGGACACGGGCATCTCGTCC  139
                ||||||  || | | ||||||||||| |||||||||||||| |||  |||||||||   |
Sbjct  1254559  TACTCGTCGTTCATCTACAAGGTGCTCAAGCAGGTGCACCCCGACGTGGGCATCTCCAAC  1254500

Query  140      AAGGCCATGGGCATCATGAACTCGTTCGTCAACGACATCTTCGAACGCATCGCGGGCGAG  199
                ||| | |||    ||||||||||||| |||||||||||  |||| |||||||    ||||
Sbjct  1254499  AAGTCGATGTCGGTCATGAACTCGTTTGTCAACGACATGATCGACCGCATCGGCACCGAG  1254440

Query  200      GCGTCCCGCCTGGCGCATTACAACAAGCGCTCGACCATCACGTCCCGGGAGATCCAGACG  259
                ||   ||| |||||||| |  |||||||||   || |||    | || ||||||||||| 
Sbjct  1254439  GCCGGCCGTCTGGCGCACTCGAACAAGCGCAACACGATCGGCACGCGCGAGATCCAGACC  1254380

Query  260      GCCGTGCGCCTGCTGCTGCCCGGGGAGCTGGCCAAGCACGCTGTGTCCGAGGGCACCAAG  319
                |||||||||||| |  ||| ||| || ||||||| |||||| || |||||||||||||||
Sbjct  1254379  GCCGTGCGCCTGATCATGCGCGGCGAACTGGCCAGGCACGCCGTCTCCGAGGGCACCAAG  1254320

Query  320      GCCGTCACCAAGTACA  335
                ||||||||||||||||
Sbjct  1254319  GCCGTCACCAAGTACA  1254304


 Score = 44.6 bits (48),  Expect = 0.071
 Identities = 41/51 (80%), Gaps = 1/51 (2%)
 Strand=Plus/Minus

Query  5452     TGGCGCGGGATGATGCGCGTCTTCTTGTTGTCGCGCGCCGCGTTGCCCGCC  5502
                || ||| ||| ||||||||||| |||||| |||| ||||| |  ||| |||
Sbjct  1761931  TGCCGCTGGACGATGCGCGTCTCCTTGTTCTCGC-CGCCGTGCCGCCGGCC  1761882


>KC977570.1 Pandoravirus dulcis, complete genome
Length=1908524

 Score = 224 bits (247),  Expect = 1e-55
 Identities = 203/256 (79%), Gaps = 0/256 (0%)
 Strand=Plus/Minus

Query  6132     TACTCGGTGTACGTGTACAAGGTGCTGAAGCAGGTGCACCCGGACACGGGCATCTCGTCC  6191
                ||||||  || | | ||||||||||| |||||||||||||| |||  |||||||||   |
Sbjct  1254559  TACTCGTCGTTCATCTACAAGGTGCTCAAGCAGGTGCACCCCGACGTGGGCATCTCCAAC  1254500

Query  6192     AAGGCCATGGGCATCATGAACTCGTTCGTCAACGACATCTTCGAGCGGATCGCGGGCGAG  6251
                ||| | |||    ||||||||||||| |||||||||||  |||| || ||||    ||||
Sbjct  1254499  AAGTCGATGTCGGTCATGAACTCGTTTGTCAACGACATGATCGACCGCATCGGCACCGAG  1254440

Query  6252     GCGTCCCGCCTGGCGCATTACAACAAGCGCTCGACCATCACGTCCCGGGAGATCCAGACG  6311
                ||   ||| |||||||| |  |||||||||   || |||    | || ||||||||||| 
Sbjct  1254439  GCCGGCCGTCTGGCGCACTCGAACAAGCGCAACACGATCGGCACGCGCGAGATCCAGACC  1254380

Query  6312     GCCGTGCGCCTGCTGCTGCCCGGGGAGCTGGCCAAGCACGCCGTGTCCGAGGGCACCAAG  6371
                |||||||||||| |  ||| ||| || ||||||| ||||||||| |||||||||||||||
Sbjct  1254379  GCCGTGCGCCTGATCATGCGCGGCGAACTGGCCAGGCACGCCGTCTCCGAGGGCACCAAG  1254320

Query  6372     GCCGTCACCAAGTACA  6387
                ||||||||||||||||
Sbjct  1254319  GCCGTCACCAAGTACA  1254304


 Score = 224 bits (247),  Expect = 1e-55
 Identities = 203/256 (79%), Gaps = 0/256 (0%)
 Strand=Plus/Minus

Query  80       TACTCGGTGTACGTGTACAAGGTGCTGAAGCAGGTGCACCCGGACACGGGCATCTCGTCC  139
                ||||||  || | | ||||||||||| |||||||||||||| |||  |||||||||   |
Sbjct  1254559  TACTCGTCGTTCATCTACAAGGTGCTCAAGCAGGTGCACCCCGACGTGGGCATCTCCAAC  1254500

Query  140      AAGGCCATGGGCATCATGAACTCGTTCGTCAACGACATCTTCGAACGCATCGCGGGCGAG  199
                ||| | |||    ||||||||||||| |||||||||||  |||| |||||||    ||||
Sbjct  1254499  AAGTCGATGTCGGTCATGAACTCGTTTGTCAACGACATGATCGACCGCATCGGCACCGAG  1254440

Query  200      GCGTCCCGCCTGGCGCATTACAACAAGCGCTCGACCATCACGTCCCGGGAGATCCAGACG  259
                ||   ||| |||||||| |  |||||||||   || |||    | || ||||||||||| 
Sbjct  1254439  GCCGGCCGTCTGGCGCACTCGAACAAGCGCAACACGATCGGCACGCGCGAGATCCAGACC  1254380

Query  260      GCCGTGCGCCTGCTGCTGCCCGGGGAGCTGGCCAAGCACGCTGTGTCCGAGGGCACCAAG  319
                |||||||||||| |  ||| ||| || ||||||| |||||| || |||||||||||||||
Sbjct  1254379  GCCGTGCGCCTGATCATGCGCGGCGAACTGGCCAGGCACGCCGTCTCCGAGGGCACCAAG  1254320

Query  320      GCCGTCACCAAGTACA  335
                ||||||||||||||||
Sbjct  1254319  GCCGTCACCAAGTACA  1254304


 Score = 44.6 bits (48),  Expect = 0.071
 Identities = 41/51 (80%), Gaps = 1/51 (2%)
 Strand=Plus/Minus

Query  5452     TGGCGCGGGATGATGCGCGTCTTCTTGTTGTCGCGCGCCGCGTTGCCCGCC  5502
                || ||| ||| ||||||||||| |||||| |||| ||||| |  ||| |||
Sbjct  1761931  TGCCGCTGGACGATGCGCGTCTCCTTGTTCTCGC-CGCCGTGCCGCCGGCC  1761882


>NC_037667.1 Pandoravirus quercus, complete genome
Length=2077288

 Score = 219 bits (242),  Expect = 2e-54
 Identities = 193/241 (80%), Gaps = 0/241 (0%)
 Strand=Plus/Minus

Query  6147     TACAAGGTGCTGAAGCAGGTGCACCCGGACACGGGCATCTCGTCCAAGGCCATGGGCATC  6206
                ||||||||||| |||||||||||||| |||  |||||||||   |||| | |||   |||
Sbjct  1353874  TACAAGGTGCTCAAGCAGGTGCACCCCGACGTGGGCATCTCCAACAAGTCGATGTCGATC  1353815

Query  6207     ATGAACTCGTTCGTCAACGACATCTTCGAGCGGATCGCGGGCGAGGCGTCCCGCCTGGCG  6266
                ||||||||||| |||||||||||  |||| || ||||    ||||||    |||||||||
Sbjct  1353814  ATGAACTCGTTTGTCAACGACATGATCGACCGCATCGGCACCGAGGCCGGGCGCCTGGCG  1353755

Query  6267     CATTACAACAAGCGCTCGACCATCACGTCCCGGGAGATCCAGACGGCCGTGCGCCTGCTG  6326
                |  | ||||||||||   || |||    | || ||||||||||| |||||||| ||| | 
Sbjct  1353754  CGCTCCAACAAGCGCAACACGATCGGCACGCGCGAGATCCAGACCGCCGTGCGTCTGATC  1353695

Query  6327     CTGCCCGGGGAGCTGGCCAAGCACGCCGTGTCCGAGGGCACCAAGGCCGTCACCAAGTAC  6386
                 ||| ||| || ||||||| ||||||||| ||||||||||||||||||||||||||||||
Sbjct  1353694  ATGCGCGGCGAACTGGCCAGGCACGCCGTCTCCGAGGGCACCAAGGCCGTCACCAAGTAC  1353635

Query  6387     A  6387
                |
Sbjct  1353634  A  1353634


 Score = 219 bits (242),  Expect = 2e-54
 Identities = 193/241 (80%), Gaps = 0/241 (0%)
 Strand=Plus/Minus

Query  95       TACAAGGTGCTGAAGCAGGTGCACCCGGACACGGGCATCTCGTCCAAGGCCATGGGCATC  154
                ||||||||||| |||||||||||||| |||  |||||||||   |||| | |||   |||
Sbjct  1353874  TACAAGGTGCTCAAGCAGGTGCACCCCGACGTGGGCATCTCCAACAAGTCGATGTCGATC  1353815

Query  155      ATGAACTCGTTCGTCAACGACATCTTCGAACGCATCGCGGGCGAGGCGTCCCGCCTGGCG  214
                ||||||||||| |||||||||||  |||| |||||||    ||||||    |||||||||
Sbjct  1353814  ATGAACTCGTTTGTCAACGACATGATCGACCGCATCGGCACCGAGGCCGGGCGCCTGGCG  1353755

Query  215      CATTACAACAAGCGCTCGACCATCACGTCCCGGGAGATCCAGACGGCCGTGCGCCTGCTG  274
                |  | ||||||||||   || |||    | || ||||||||||| |||||||| ||| | 
Sbjct  1353754  CGCTCCAACAAGCGCAACACGATCGGCACGCGCGAGATCCAGACCGCCGTGCGTCTGATC  1353695

Query  275      CTGCCCGGGGAGCTGGCCAAGCACGCTGTGTCCGAGGGCACCAAGGCCGTCACCAAGTAC  334
                 ||| ||| || ||||||| |||||| || ||||||||||||||||||||||||||||||
Sbjct  1353694  ATGCGCGGCGAACTGGCCAGGCACGCCGTCTCCGAGGGCACCAAGGCCGTCACCAAGTAC  1353635

Query  335      A  335
                |
Sbjct  1353634  A  1353634


>MG011689.1 Pandoravirus quercus, complete genome
Length=2077288

 Score = 219 bits (242),  Expect = 2e-54
 Identities = 193/241 (80%), Gaps = 0/241 (0%)
 Strand=Plus/Minus

Query  6147     TACAAGGTGCTGAAGCAGGTGCACCCGGACACGGGCATCTCGTCCAAGGCCATGGGCATC  6206
                ||||||||||| |||||||||||||| |||  |||||||||   |||| | |||   |||
Sbjct  1353874  TACAAGGTGCTCAAGCAGGTGCACCCCGACGTGGGCATCTCCAACAAGTCGATGTCGATC  1353815

Query  6207     ATGAACTCGTTCGTCAACGACATCTTCGAGCGGATCGCGGGCGAGGCGTCCCGCCTGGCG  6266
                ||||||||||| |||||||||||  |||| || ||||    ||||||    |||||||||
Sbjct  1353814  ATGAACTCGTTTGTCAACGACATGATCGACCGCATCGGCACCGAGGCCGGGCGCCTGGCG  1353755

Query  6267     CATTACAACAAGCGCTCGACCATCACGTCCCGGGAGATCCAGACGGCCGTGCGCCTGCTG  6326
                |  | ||||||||||   || |||    | || ||||||||||| |||||||| ||| | 
Sbjct  1353754  CGCTCCAACAAGCGCAACACGATCGGCACGCGCGAGATCCAGACCGCCGTGCGTCTGATC  1353695

Query  6327     CTGCCCGGGGAGCTGGCCAAGCACGCCGTGTCCGAGGGCACCAAGGCCGTCACCAAGTAC  6386
                 ||| ||| || ||||||| ||||||||| ||||||||||||||||||||||||||||||
Sbjct  1353694  ATGCGCGGCGAACTGGCCAGGCACGCCGTCTCCGAGGGCACCAAGGCCGTCACCAAGTAC  1353635

Query  6387     A  6387
                |
Sbjct  1353634  A  1353634


 Score = 219 bits (242),  Expect = 2e-54
 Identities = 193/241 (80%), Gaps = 0/241 (0%)
 Strand=Plus/Minus

Query  95       TACAAGGTGCTGAAGCAGGTGCACCCGGACACGGGCATCTCGTCCAAGGCCATGGGCATC  154
                ||||||||||| |||||||||||||| |||  |||||||||   |||| | |||   |||
Sbjct  1353874  TACAAGGTGCTCAAGCAGGTGCACCCCGACGTGGGCATCTCCAACAAGTCGATGTCGATC  1353815

Query  155      ATGAACTCGTTCGTCAACGACATCTTCGAACGCATCGCGGGCGAGGCGTCCCGCCTGGCG  214
                ||||||||||| |||||||||||  |||| |||||||    ||||||    |||||||||
Sbjct  1353814  ATGAACTCGTTTGTCAACGACATGATCGACCGCATCGGCACCGAGGCCGGGCGCCTGGCG  1353755

Query  215      CATTACAACAAGCGCTCGACCATCACGTCCCGGGAGATCCAGACGGCCGTGCGCCTGCTG  274
                |  | ||||||||||   || |||    | || ||||||||||| |||||||| ||| | 
Sbjct  1353754  CGCTCCAACAAGCGCAACACGATCGGCACGCGCGAGATCCAGACCGCCGTGCGTCTGATC  1353695

Query  275      CTGCCCGGGGAGCTGGCCAAGCACGCTGTGTCCGAGGGCACCAAGGCCGTCACCAAGTAC  334
                 ||| ||| || ||||||| |||||| || ||||||||||||||||||||||||||||||
Sbjct  1353694  ATGCGCGGCGAACTGGCCAGGCACGCCGTCTCCGAGGGCACCAAGGCCGTCACCAAGTAC  1353635

Query  335      A  335
                |
Sbjct  1353634  A  1353634


>NC_037666.1 Pandoravirus neocaledonia, complete genome
Length=2003191

 Score = 213 bits (235),  Expect = 2e-52
 Identities = 188/235 (80%), Gaps = 0/235 (0%)
 Strand=Plus/Minus

Query  6153     GTGCTGAAGCAGGTGCACCCGGACACGGGCATCTCGTCCAAGGCCATGGGCATCATGAAC  6212
                ||||| |||||||||||||| |||  |||||||||   |||| |||||   |||||||||
Sbjct  1200350  GTGCTCAAGCAGGTGCACCCCGACGTGGGCATCTCCAACAAGTCCATGTCGATCATGAAC  1200291

Query  6213     TCGTTCGTCAACGACATCTTCGAGCGGATCGCGGGCGAGGCGTCCCGCCTGGCGCATTAC  6272
                ||||| |||||||||||  |||| || |||||   ||||||    ||||||||||    |
Sbjct  1200290  TCGTTTGTCAACGACATGATCGACCGCATCGCCACCGAGGCCGGACGCCTGGCGCGCACC  1200231

Query  6273     AACAAGCGCTCGACCATCACGTCCCGGGAGATCCAGACGGCCGTGCGCCTGCTGCTGCCC  6332
                |||||||||   || |||||| | || ||||||||||| |||||||||||| |  |||  
Sbjct  1200230  AACAAGCGCAACACGATCACGGCGCGCGAGATCCAGACCGCCGTGCGCCTGATCATGCAG  1200171

Query  6333     GGGGAGCTGGCCAAGCACGCCGTGTCCGAGGGCACCAAGGCCGTCACCAAGTACA  6387
                || || || ||    ||||||||||||||||||||||||||||||||||||||||
Sbjct  1200170  GGCGAACTCGCGCGTCACGCCGTGTCCGAGGGCACCAAGGCCGTCACCAAGTACA  1200116


 Score = 213 bits (235),  Expect = 2e-52
 Identities = 188/235 (80%), Gaps = 0/235 (0%)
 Strand=Plus/Minus

Query  101      GTGCTGAAGCAGGTGCACCCGGACACGGGCATCTCGTCCAAGGCCATGGGCATCATGAAC  160
                ||||| |||||||||||||| |||  |||||||||   |||| |||||   |||||||||
Sbjct  1200350  GTGCTCAAGCAGGTGCACCCCGACGTGGGCATCTCCAACAAGTCCATGTCGATCATGAAC  1200291

Query  161      TCGTTCGTCAACGACATCTTCGAACGCATCGCGGGCGAGGCGTCCCGCCTGGCGCATTAC  220
                ||||| |||||||||||  |||| ||||||||   ||||||    ||||||||||    |
Sbjct  1200290  TCGTTTGTCAACGACATGATCGACCGCATCGCCACCGAGGCCGGACGCCTGGCGCGCACC  1200231

Query  221      AACAAGCGCTCGACCATCACGTCCCGGGAGATCCAGACGGCCGTGCGCCTGCTGCTGCCC  280
                |||||||||   || |||||| | || ||||||||||| |||||||||||| |  |||  
Sbjct  1200230  AACAAGCGCAACACGATCACGGCGCGCGAGATCCAGACCGCCGTGCGCCTGATCATGCAG  1200171

Query  281      GGGGAGCTGGCCAAGCACGCTGTGTCCGAGGGCACCAAGGCCGTCACCAAGTACA  335
                || || || ||    ||||| ||||||||||||||||||||||||||||||||||
Sbjct  1200170  GGCGAACTCGCGCGTCACGCCGTGTCCGAGGGCACCAAGGCCGTCACCAAGTACA  1200116


>MG011690.1 Pandoravirus neocaledonia, complete genome
Length=2003191

 Score = 213 bits (235),  Expect = 2e-52
 Identities = 188/235 (80%), Gaps = 0/235 (0%)
 Strand=Plus/Minus

Query  6153     GTGCTGAAGCAGGTGCACCCGGACACGGGCATCTCGTCCAAGGCCATGGGCATCATGAAC  6212
                ||||| |||||||||||||| |||  |||||||||   |||| |||||   |||||||||
Sbjct  1200350  GTGCTCAAGCAGGTGCACCCCGACGTGGGCATCTCCAACAAGTCCATGTCGATCATGAAC  1200291

Query  6213     TCGTTCGTCAACGACATCTTCGAGCGGATCGCGGGCGAGGCGTCCCGCCTGGCGCATTAC  6272
                ||||| |||||||||||  |||| || |||||   ||||||    ||||||||||    |
Sbjct  1200290  TCGTTTGTCAACGACATGATCGACCGCATCGCCACCGAGGCCGGACGCCTGGCGCGCACC  1200231

Query  6273     AACAAGCGCTCGACCATCACGTCCCGGGAGATCCAGACGGCCGTGCGCCTGCTGCTGCCC  6332
                |||||||||   || |||||| | || ||||||||||| |||||||||||| |  |||  
Sbjct  1200230  AACAAGCGCAACACGATCACGGCGCGCGAGATCCAGACCGCCGTGCGCCTGATCATGCAG  1200171

Query  6333     GGGGAGCTGGCCAAGCACGCCGTGTCCGAGGGCACCAAGGCCGTCACCAAGTACA  6387
                || || || ||    ||||||||||||||||||||||||||||||||||||||||
Sbjct  1200170  GGCGAACTCGCGCGTCACGCCGTGTCCGAGGGCACCAAGGCCGTCACCAAGTACA  1200116


 Score = 213 bits (235),  Expect = 2e-52
 Identities = 188/235 (80%), Gaps = 0/235 (0%)
 Strand=Plus/Minus

Query  101      GTGCTGAAGCAGGTGCACCCGGACACGGGCATCTCGTCCAAGGCCATGGGCATCATGAAC  160
                ||||| |||||||||||||| |||  |||||||||   |||| |||||   |||||||||
Sbjct  1200350  GTGCTCAAGCAGGTGCACCCCGACGTGGGCATCTCCAACAAGTCCATGTCGATCATGAAC  1200291

Query  161      TCGTTCGTCAACGACATCTTCGAACGCATCGCGGGCGAGGCGTCCCGCCTGGCGCATTAC  220
                ||||| |||||||||||  |||| ||||||||   ||||||    ||||||||||    |
Sbjct  1200290  TCGTTTGTCAACGACATGATCGACCGCATCGCCACCGAGGCCGGACGCCTGGCGCGCACC  1200231

Query  221      AACAAGCGCTCGACCATCACGTCCCGGGAGATCCAGACGGCCGTGCGCCTGCTGCTGCCC  280
                |||||||||   || |||||| | || ||||||||||| |||||||||||| |  |||  
Sbjct  1200230  AACAAGCGCAACACGATCACGGCGCGCGAGATCCAGACCGCCGTGCGCCTGATCATGCAG  1200171

Query  281      GGGGAGCTGGCCAAGCACGCTGTGTCCGAGGGCACCAAGGCCGTCACCAAGTACA  335
                || || || ||    ||||| ||||||||||||||||||||||||||||||||||
Sbjct  1200170  GGCGAACTCGCGCGTCACGCCGTGTCCGAGGGCACCAAGGCCGTCACCAAGTACA  1200116


>NC_022098.1 Pandoravirus salinus, complete genome
Length=2473870

 Score = 211 bits (233),  Expect = 8e-52
 Identities = 193/244 (79%), Gaps = 0/244 (0%)
 Strand=Plus/Minus

Query  6144     GTGTACAAGGTGCTGAAGCAGGTGCACCCGGACACGGGCATCTCGTCCAAGGCCATGGGC  6203
                || ||||||||||| |||||||||||||| |||  |||||||||   |||  | |||   
Sbjct  1485713  GTTTACAAGGTGCTCAAGCAGGTGCACCCCGACGTGGGCATCTCCAACAAATCGATGTCG  1485654

Query  6204     ATCATGAACTCGTTCGTCAACGACATCTTCGAGCGGATCGCGGGCGAGGCGTCCCGCCTG  6263
                |||||||||||||| |||||||||||  |||| || ||||    ||||||   |||||||
Sbjct  1485653  ATCATGAACTCGTTTGTCAACGACATGATCGACCGCATCGGCACCGAGGCCGGCCGCCTG  1485594

Query  6264     GCGCATTACAACAAGCGCTCGACCATCACGTCCCGGGAGATCCAGACGGCCGTGCGCCTG  6323
                ||||     |||||||||   || |||    |||| ||||||||||| ||||||||||||
Sbjct  1485593  GCGCGCACTAACAAGCGCAACACGATCGGCACCCGCGAGATCCAGACCGCCGTGCGCCTG  1485534

Query  6324     CTGCTGCCCGGGGAGCTGGCCAAGCACGCCGTGTCCGAGGGCACCAAGGCCGTCACCAAG  6383
                 |  ||| ||| || ||||||| ||||||||| || ||||| ||||||||||||||||||
Sbjct  1485533  ATCATGCGCGGCGAACTGGCCAGGCACGCCGTCTCAGAGGGTACCAAGGCCGTCACCAAG  1485474

Query  6384     TACA  6387
                ||||
Sbjct  1485473  TACA  1485470


 Score = 211 bits (233),  Expect = 8e-52
 Identities = 193/244 (79%), Gaps = 0/244 (0%)
 Strand=Plus/Minus

Query  92       GTGTACAAGGTGCTGAAGCAGGTGCACCCGGACACGGGCATCTCGTCCAAGGCCATGGGC  151
                || ||||||||||| |||||||||||||| |||  |||||||||   |||  | |||   
Sbjct  1485713  GTTTACAAGGTGCTCAAGCAGGTGCACCCCGACGTGGGCATCTCCAACAAATCGATGTCG  1485654

Query  152      ATCATGAACTCGTTCGTCAACGACATCTTCGAACGCATCGCGGGCGAGGCGTCCCGCCTG  211
                |||||||||||||| |||||||||||  |||| |||||||    ||||||   |||||||
Sbjct  1485653  ATCATGAACTCGTTTGTCAACGACATGATCGACCGCATCGGCACCGAGGCCGGCCGCCTG  1485594

Query  212      GCGCATTACAACAAGCGCTCGACCATCACGTCCCGGGAGATCCAGACGGCCGTGCGCCTG  271
                ||||     |||||||||   || |||    |||| ||||||||||| ||||||||||||
Sbjct  1485593  GCGCGCACTAACAAGCGCAACACGATCGGCACCCGCGAGATCCAGACCGCCGTGCGCCTG  1485534

Query  272      CTGCTGCCCGGGGAGCTGGCCAAGCACGCTGTGTCCGAGGGCACCAAGGCCGTCACCAAG  331
                 |  ||| ||| || ||||||| |||||| || || ||||| ||||||||||||||||||
Sbjct  1485533  ATCATGCGCGGCGAACTGGCCAGGCACGCCGTCTCAGAGGGTACCAAGGCCGTCACCAAG  1485474

Query  332      TACA  335
                ||||
Sbjct  1485473  TACA  1485470


>KC977571.1 Pandoravirus salinus, complete genome
Length=2473870

 Score = 211 bits (233),  Expect = 8e-52
 Identities = 193/244 (79%), Gaps = 0/244 (0%)
 Strand=Plus/Minus

Query  6144     GTGTACAAGGTGCTGAAGCAGGTGCACCCGGACACGGGCATCTCGTCCAAGGCCATGGGC  6203
                || ||||||||||| |||||||||||||| |||  |||||||||   |||  | |||   
Sbjct  1485713  GTTTACAAGGTGCTCAAGCAGGTGCACCCCGACGTGGGCATCTCCAACAAATCGATGTCG  1485654

Query  6204     ATCATGAACTCGTTCGTCAACGACATCTTCGAGCGGATCGCGGGCGAGGCGTCCCGCCTG  6263
                |||||||||||||| |||||||||||  |||| || ||||    ||||||   |||||||
Sbjct  1485653  ATCATGAACTCGTTTGTCAACGACATGATCGACCGCATCGGCACCGAGGCCGGCCGCCTG  1485594

Query  6264     GCGCATTACAACAAGCGCTCGACCATCACGTCCCGGGAGATCCAGACGGCCGTGCGCCTG  6323
                ||||     |||||||||   || |||    |||| ||||||||||| ||||||||||||
Sbjct  1485593  GCGCGCACTAACAAGCGCAACACGATCGGCACCCGCGAGATCCAGACCGCCGTGCGCCTG  1485534

Query  6324     CTGCTGCCCGGGGAGCTGGCCAAGCACGCCGTGTCCGAGGGCACCAAGGCCGTCACCAAG  6383
                 |  ||| ||| || ||||||| ||||||||| || ||||| ||||||||||||||||||
Sbjct  1485533  ATCATGCGCGGCGAACTGGCCAGGCACGCCGTCTCAGAGGGTACCAAGGCCGTCACCAAG  1485474

Query  6384     TACA  6387
                ||||
Sbjct  1485473  TACA  1485470


 Score = 211 bits (233),  Expect = 8e-52
 Identities = 193/244 (79%), Gaps = 0/244 (0%)
 Strand=Plus/Minus

Query  92       GTGTACAAGGTGCTGAAGCAGGTGCACCCGGACACGGGCATCTCGTCCAAGGCCATGGGC  151
                || ||||||||||| |||||||||||||| |||  |||||||||   |||  | |||   
Sbjct  1485713  GTTTACAAGGTGCTCAAGCAGGTGCACCCCGACGTGGGCATCTCCAACAAATCGATGTCG  1485654

Query  152      ATCATGAACTCGTTCGTCAACGACATCTTCGAACGCATCGCGGGCGAGGCGTCCCGCCTG  211
                |||||||||||||| |||||||||||  |||| |||||||    ||||||   |||||||
Sbjct  1485653  ATCATGAACTCGTTTGTCAACGACATGATCGACCGCATCGGCACCGAGGCCGGCCGCCTG  1485594

Query  212      GCGCATTACAACAAGCGCTCGACCATCACGTCCCGGGAGATCCAGACGGCCGTGCGCCTG  271
                ||||     |||||||||   || |||    |||| ||||||||||| ||||||||||||
Sbjct  1485593  GCGCGCACTAACAAGCGCAACACGATCGGCACCCGCGAGATCCAGACCGCCGTGCGCCTG  1485534

Query  272      CTGCTGCCCGGGGAGCTGGCCAAGCACGCTGTGTCCGAGGGCACCAAGGCCGTCACCAAG  331
                 |  ||| ||| || ||||||| |||||| || || ||||| ||||||||||||||||||
Sbjct  1485533  ATCATGCGCGGCGAACTGGCCAGGCACGCCGTCTCAGAGGGTACCAAGGCCGTCACCAAG  1485474

Query  332      TACA  335
                ||||
Sbjct  1485473  TACA  1485470


>NC_037665.1 Pandoravirus macleodensis, complete genome
Length=1838258

 Score = 204 bits (225),  Expect = 1e-49
 Identities = 186/235 (79%), Gaps = 0/235 (0%)
 Strand=Plus/Minus

Query  6153     GTGCTGAAGCAGGTGCACCCGGACACGGGCATCTCGTCCAAGGCCATGGGCATCATGAAC  6212
                ||||| |||||||||||||| |||  |||||||||   |||| |||||  ||||||||||
Sbjct  1219790  GTGCTCAAGCAGGTGCACCCCGACGTGGGCATCTCCAACAAGTCCATGTCCATCATGAAC  1219731

Query  6213     TCGTTCGTCAACGACATCTTCGAGCGGATCGCGGGCGAGGCGTCCCGCCTGGCGCATTAC  6272
                ||||| |||||||||||  |||| || |||||    |||||    ||||||||||    |
Sbjct  1219730  TCGTTTGTCAACGACATGATCGACCGCATCGCCACTGAGGCCGGTCGCCTGGCGCGCACC  1219671

Query  6273     AACAAGCGCTCGACCATCACGTCCCGGGAGATCCAGACGGCCGTGCGCCTGCTGCTGCCC  6332
                |||||||||   || |||||| | || ||||||||||| |||||||||||| |  |||  
Sbjct  1219670  AACAAGCGCAACACGATCACGGCGCGCGAGATCCAGACCGCCGTGCGCCTGATCATGCAG  1219611

Query  6333     GGGGAGCTGGCCAAGCACGCCGTGTCCGAGGGCACCAAGGCCGTCACCAAGTACA  6387
                || || || ||    |||||||| || ||||||||||||||||||||||||||||
Sbjct  1219610  GGCGAACTCGCGCGCCACGCCGTCTCAGAGGGCACCAAGGCCGTCACCAAGTACA  1219556


 Score = 204 bits (225),  Expect = 1e-49
 Identities = 186/235 (79%), Gaps = 0/235 (0%)
 Strand=Plus/Minus

Query  101      GTGCTGAAGCAGGTGCACCCGGACACGGGCATCTCGTCCAAGGCCATGGGCATCATGAAC  160
                ||||| |||||||||||||| |||  |||||||||   |||| |||||  ||||||||||
Sbjct  1219790  GTGCTCAAGCAGGTGCACCCCGACGTGGGCATCTCCAACAAGTCCATGTCCATCATGAAC  1219731

Query  161      TCGTTCGTCAACGACATCTTCGAACGCATCGCGGGCGAGGCGTCCCGCCTGGCGCATTAC  220
                ||||| |||||||||||  |||| ||||||||    |||||    ||||||||||    |
Sbjct  1219730  TCGTTTGTCAACGACATGATCGACCGCATCGCCACTGAGGCCGGTCGCCTGGCGCGCACC  1219671

Query  221      AACAAGCGCTCGACCATCACGTCCCGGGAGATCCAGACGGCCGTGCGCCTGCTGCTGCCC  280
                |||||||||   || |||||| | || ||||||||||| |||||||||||| |  |||  
Sbjct  1219670  AACAAGCGCAACACGATCACGGCGCGCGAGATCCAGACCGCCGTGCGCCTGATCATGCAG  1219611

Query  281      GGGGAGCTGGCCAAGCACGCTGTGTCCGAGGGCACCAAGGCCGTCACCAAGTACA  335
                || || || ||    ||||| || || ||||||||||||||||||||||||||||
Sbjct  1219610  GGCGAACTCGCGCGCCACGCCGTCTCAGAGGGCACCAAGGCCGTCACCAAGTACA  1219556


>MG011691.1 Pandoravirus macleodensis, complete genome
Length=1838258

 Score = 204 bits (225),  Expect = 1e-49
 Identities = 186/235 (79%), Gaps = 0/235 (0%)
 Strand=Plus/Minus

Query  6153     GTGCTGAAGCAGGTGCACCCGGACACGGGCATCTCGTCCAAGGCCATGGGCATCATGAAC  6212
                ||||| |||||||||||||| |||  |||||||||   |||| |||||  ||||||||||
Sbjct  1219790  GTGCTCAAGCAGGTGCACCCCGACGTGGGCATCTCCAACAAGTCCATGTCCATCATGAAC  1219731

Query  6213     TCGTTCGTCAACGACATCTTCGAGCGGATCGCGGGCGAGGCGTCCCGCCTGGCGCATTAC  6272
                ||||| |||||||||||  |||| || |||||    |||||    ||||||||||    |
Sbjct  1219730  TCGTTTGTCAACGACATGATCGACCGCATCGCCACTGAGGCCGGTCGCCTGGCGCGCACC  1219671

Query  6273     AACAAGCGCTCGACCATCACGTCCCGGGAGATCCAGACGGCCGTGCGCCTGCTGCTGCCC  6332
                |||||||||   || |||||| | || ||||||||||| |||||||||||| |  |||  
Sbjct  1219670  AACAAGCGCAACACGATCACGGCGCGCGAGATCCAGACCGCCGTGCGCCTGATCATGCAG  1219611

Query  6333     GGGGAGCTGGCCAAGCACGCCGTGTCCGAGGGCACCAAGGCCGTCACCAAGTACA  6387
                || || || ||    |||||||| || ||||||||||||||||||||||||||||
Sbjct  1219610  GGCGAACTCGCGCGCCACGCCGTCTCAGAGGGCACCAAGGCCGTCACCAAGTACA  1219556


 Score = 204 bits (225),  Expect = 1e-49
 Identities = 186/235 (79%), Gaps = 0/235 (0%)
 Strand=Plus/Minus

Query  101      GTGCTGAAGCAGGTGCACCCGGACACGGGCATCTCGTCCAAGGCCATGGGCATCATGAAC  160
                ||||| |||||||||||||| |||  |||||||||   |||| |||||  ||||||||||
Sbjct  1219790  GTGCTCAAGCAGGTGCACCCCGACGTGGGCATCTCCAACAAGTCCATGTCCATCATGAAC  1219731

Query  161      TCGTTCGTCAACGACATCTTCGAACGCATCGCGGGCGAGGCGTCCCGCCTGGCGCATTAC  220
                ||||| |||||||||||  |||| ||||||||    |||||    ||||||||||    |
Sbjct  1219730  TCGTTTGTCAACGACATGATCGACCGCATCGCCACTGAGGCCGGTCGCCTGGCGCGCACC  1219671

Query  221      AACAAGCGCTCGACCATCACGTCCCGGGAGATCCAGACGGCCGTGCGCCTGCTGCTGCCC  280
                |||||||||   || |||||| | || ||||||||||| |||||||||||| |  |||  
Sbjct  1219670  AACAAGCGCAACACGATCACGGCGCGCGAGATCCAGACCGCCGTGCGCCTGATCATGCAG  1219611

Query  281      GGGGAGCTGGCCAAGCACGCTGTGTCCGAGGGCACCAAGGCCGTCACCAAGTACA  335
                || || || ||    ||||| || || ||||||||||||||||||||||||||||
Sbjct  1219610  GGCGAACTCGCGCGCCACGCCGTCTCAGAGGGCACCAAGGCCGTCACCAAGTACA  1219556


>NC_026440.1 Pandoravirus inopinatum isolate KlaHel, complete 
genome
Length=2243109

 Score = 199 bits (220),  Expect = 1e-48
 Identities = 193/247 (78%), Gaps = 6/247 (2%)
 Strand=Plus/Plus

Query  95      TACAAGGTGCTGAAGCAGGTGCACCCGGACAC-----GGGCATC-TCGTCCAAGGCCATG  148
               ||||||||||| ||||||||||||||    ||     || |||| ||   |||| |||||
Sbjct  724914  TACAAGGTGCTCAAGCAGGTGCACCCCCGAACCGTTGGGCCATCCTCCAACAAGTCCATG  724973

Query  149     GGCATCATGAACTCGTTCGTCAACGACATCTTCGAACGCATCGCGGGCGAGGCGTCCCGC  208
                  |||||||||||||| |||||||||||  |||| |||||||    ||||||    |||
Sbjct  724974  TCGATCATGAACTCGTTTGTCAACGACATGATCGACCGCATCGGCACCGAGGCCGGTCGC  725033

Query  209     CTGGCGCATTACAACAAGCGCTCGACCATCACGTCCCGGGAGATCCAGACGGCCGTGCGC  268
               |||||||  | ||||||||||   || |||    | || ||||||||||| |||||||||
Sbjct  725034  CTGGCGCGCTCCAACAAGCGCAACACGATCGGCACGCGCGAGATCCAGACCGCCGTGCGC  725093

Query  269     CTGCTGCTGCCCGGGGAGCTGGCCAAGCACGCTGTGTCCGAGGGCACCAAGGCCGTCACC  328
               ||| |  ||| ||| || ||||||| |||||| || ||||||||||||||||||||||||
Sbjct  725094  CTGATCATGCGCGGCGAACTGGCCAGGCACGCCGTCTCCGAGGGCACCAAGGCCGTCACC  725153

Query  329     AAGTACA  335
               |||||||
Sbjct  725154  AAGTACA  725160


 Score = 199 bits (220),  Expect = 1e-48
 Identities = 193/247 (78%), Gaps = 6/247 (2%)
 Strand=Plus/Plus

Query  6147    TACAAGGTGCTGAAGCAGGTGCACCCGGACAC-----GGGCATC-TCGTCCAAGGCCATG  6200
               ||||||||||| ||||||||||||||    ||     || |||| ||   |||| |||||
Sbjct  724914  TACAAGGTGCTCAAGCAGGTGCACCCCCGAACCGTTGGGCCATCCTCCAACAAGTCCATG  724973

Query  6201    GGCATCATGAACTCGTTCGTCAACGACATCTTCGAGCGGATCGCGGGCGAGGCGTCCCGC  6260
                  |||||||||||||| |||||||||||  |||| || ||||    ||||||    |||
Sbjct  724974  TCGATCATGAACTCGTTTGTCAACGACATGATCGACCGCATCGGCACCGAGGCCGGTCGC  725033

Query  6261    CTGGCGCATTACAACAAGCGCTCGACCATCACGTCCCGGGAGATCCAGACGGCCGTGCGC  6320
               |||||||  | ||||||||||   || |||    | || ||||||||||| |||||||||
Sbjct  725034  CTGGCGCGCTCCAACAAGCGCAACACGATCGGCACGCGCGAGATCCAGACCGCCGTGCGC  725093

Query  6321    CTGCTGCTGCCCGGGGAGCTGGCCAAGCACGCCGTGTCCGAGGGCACCAAGGCCGTCACC  6380
               ||| |  ||| ||| || ||||||| ||||||||| ||||||||||||||||||||||||
Sbjct  725094  CTGATCATGCGCGGCGAACTGGCCAGGCACGCCGTCTCCGAGGGCACCAAGGCCGTCACC  725153

Query  6381    AAGTACA  6387
               |||||||
Sbjct  725154  AAGTACA  725160


>KP136319.1 Pandoravirus inopinatum isolate KlaHel, complete genome
Length=2243109

 Score = 199 bits (220),  Expect = 1e-48
 Identities = 193/247 (78%), Gaps = 6/247 (2%)
 Strand=Plus/Plus

Query  95      TACAAGGTGCTGAAGCAGGTGCACCCGGACAC-----GGGCATC-TCGTCCAAGGCCATG  148
               ||||||||||| ||||||||||||||    ||     || |||| ||   |||| |||||
Sbjct  724914  TACAAGGTGCTCAAGCAGGTGCACCCCCGAACCGTTGGGCCATCCTCCAACAAGTCCATG  724973

Query  149     GGCATCATGAACTCGTTCGTCAACGACATCTTCGAACGCATCGCGGGCGAGGCGTCCCGC  208
                  |||||||||||||| |||||||||||  |||| |||||||    ||||||    |||
Sbjct  724974  TCGATCATGAACTCGTTTGTCAACGACATGATCGACCGCATCGGCACCGAGGCCGGTCGC  725033

Query  209     CTGGCGCATTACAACAAGCGCTCGACCATCACGTCCCGGGAGATCCAGACGGCCGTGCGC  268
               |||||||  | ||||||||||   || |||    | || ||||||||||| |||||||||
Sbjct  725034  CTGGCGCGCTCCAACAAGCGCAACACGATCGGCACGCGCGAGATCCAGACCGCCGTGCGC  725093

Query  269     CTGCTGCTGCCCGGGGAGCTGGCCAAGCACGCTGTGTCCGAGGGCACCAAGGCCGTCACC  328
               ||| |  ||| ||| || ||||||| |||||| || ||||||||||||||||||||||||
Sbjct  725094  CTGATCATGCGCGGCGAACTGGCCAGGCACGCCGTCTCCGAGGGCACCAAGGCCGTCACC  725153

Query  329     AAGTACA  335
               |||||||
Sbjct  725154  AAGTACA  725160


 Score = 199 bits (220),  Expect = 1e-48
 Identities = 193/247 (78%), Gaps = 6/247 (2%)
 Strand=Plus/Plus

Query  6147    TACAAGGTGCTGAAGCAGGTGCACCCGGACAC-----GGGCATC-TCGTCCAAGGCCATG  6200
               ||||||||||| ||||||||||||||    ||     || |||| ||   |||| |||||
Sbjct  724914  TACAAGGTGCTCAAGCAGGTGCACCCCCGAACCGTTGGGCCATCCTCCAACAAGTCCATG  724973

Query  6201    GGCATCATGAACTCGTTCGTCAACGACATCTTCGAGCGGATCGCGGGCGAGGCGTCCCGC  6260
                  |||||||||||||| |||||||||||  |||| || ||||    ||||||    |||
Sbjct  724974  TCGATCATGAACTCGTTTGTCAACGACATGATCGACCGCATCGGCACCGAGGCCGGTCGC  725033

Query  6261    CTGGCGCATTACAACAAGCGCTCGACCATCACGTCCCGGGAGATCCAGACGGCCGTGCGC  6320
               |||||||  | ||||||||||   || |||    | || ||||||||||| |||||||||
Sbjct  725034  CTGGCGCGCTCCAACAAGCGCAACACGATCGGCACGCGCGAGATCCAGACCGCCGTGCGC  725093

Query  6321    CTGCTGCTGCCCGGGGAGCTGGCCAAGCACGCCGTGTCCGAGGGCACCAAGGCCGTCACC  6380
               ||| |  ||| ||| || ||||||| ||||||||| ||||||||||||||||||||||||
Sbjct  725094  CTGATCATGCGCGGCGAACTGGCCAGGCACGCCGTCTCCGAGGGCACCAAGGCCGTCACC  725153

Query  6381    AAGTACA  6387
               |||||||
Sbjct  725154  AAGTACA  725160


>NC_027867.1 Mollivirus sibericum isolate P1084-T, complete genome
Length=651523

 Score = 48.2 bits (52),  Expect = 0.006
 Identities = 29/31 (94%), Gaps = 0/31 (0%)
 Strand=Plus/Plus

Query  5378    CGCCGCCCTGCGCGATGGTGACCTTGCCCAG  5408
               ||||| ||||| |||||||||||||||||||
Sbjct  449283  CGCCGGCCTGCACGATGGTGACCTTGCCCAG  449313


>KR921745.1 Mollivirus sibericum isolate P1084-T, complete genome
Length=651523

 Score = 48.2 bits (52),  Expect = 0.006
 Identities = 29/31 (94%), Gaps = 0/31 (0%)
 Strand=Plus/Plus

Query  5378    CGCCGCCCTGCGCGATGGTGACCTTGCCCAG  5408
               ||||| ||||| |||||||||||||||||||
Sbjct  449283  CGCCGGCCTGCACGATGGTGACCTTGCCCAG  449313


>NC_033775.1 Noumeavirus isolate NMV1, complete genome
Length=376207

 Score = 46.4 bits (50),  Expect = 0.020
 Identities = 46/60 (77%), Gaps = 0/60 (0%)
 Strand=Plus/Minus

Query  5472   CTTCTTGTTGTCGCGCGCCGCGTTGCCCGCCAGCTCCAGGATCTCGGCCGTCAGGTACTC  5531
              ||||||   ||| || || ||||| || || ||||| |||||||||||  | | ||||||
Sbjct  68825  CTTCTTTGAGTCACGAGCGGCGTTTCCGGCAAGCTCAAGGATCTCGGCGATGATGTACTC  68766


>NC_023177.1 Choristoneura murinana alphabaculovirus strain Darmstadt, 
complete genome
Length=124688

 Score = 46.4 bits (50),  Expect = 0.020
 Identities = 36/42 (86%), Gaps = 1/42 (2%)
 Strand=Plus/Plus

Query  32     GCGCAGAAGAAGGA-CGGCAAGAAGCGCAAGCGCAGCCGCAA  72
              |||||| || | || ||||  |||||||||||||||||||||
Sbjct  68343  GCGCAGCAGCACGATCGGCCTGAAGCGCAAGCGCAGCCGCAA  68384


 Score = 46.4 bits (50),  Expect = 0.020
 Identities = 36/42 (86%), Gaps = 1/42 (2%)
 Strand=Plus/Plus

Query  6084   GCGCAGAAGAAGGA-CGGCAAGAAGCGCAAGCGCAGCCGCAA  6124
              |||||| || | || ||||  |||||||||||||||||||||
Sbjct  68343  GCGCAGCAGCACGATCGGCCTGAAGCGCAAGCGCAGCCGCAA  68384


>KX066233.1 Noumeavirus isolate NMV1, complete genome
Length=376207

 Score = 46.4 bits (50),  Expect = 0.020
 Identities = 46/60 (77%), Gaps = 0/60 (0%)
 Strand=Plus/Minus

Query  5472   CTTCTTGTTGTCGCGCGCCGCGTTGCCCGCCAGCTCCAGGATCTCGGCCGTCAGGTACTC  5531
              ||||||   ||| || || ||||| || || ||||| |||||||||||  | | ||||||
Sbjct  68825  CTTCTTTGAGTCACGAGCGGCGTTTCCGGCAAGCTCAAGGATCTCGGCGATGATGTACTC  68766


>KF894742.1 Choristoneura murinana alphabaculovirus strain Darmstadt, 
complete genome
Length=124688

 Score = 46.4 bits (50),  Expect = 0.020
 Identities = 36/42 (86%), Gaps = 1/42 (2%)
 Strand=Plus/Plus

Query  32     GCGCAGAAGAAGGA-CGGCAAGAAGCGCAAGCGCAGCCGCAA  72
              |||||| || | || ||||  |||||||||||||||||||||
Sbjct  68343  GCGCAGCAGCACGATCGGCCTGAAGCGCAAGCGCAGCCGCAA  68384


 Score = 46.4 bits (50),  Expect = 0.020
 Identities = 36/42 (86%), Gaps = 1/42 (2%)
 Strand=Plus/Plus

Query  6084   GCGCAGAAGAAGGA-CGGCAAGAAGCGCAAGCGCAGCCGCAA  6124
              |||||| || | || ||||  |||||||||||||||||||||
Sbjct  68343  GCGCAGCAGCACGATCGGCCTGAAGCGCAAGCGCAGCCGCAA  68384


>NC_004778.3 Choristoneura fumiferana multiple nucleopolyhedrovirus, 
complete genome
Length=129593

 Score = 44.6 bits (48),  Expect = 0.071
 Identities = 35/41 (85%), Gaps = 1/41 (2%)
 Strand=Plus/Minus

Query  6084   GCGCAGAAGAAGGA-CGGCAAGAAGCGCAAGCGCAGCCGCA  6123
              |||||| || | || ||||  ||||||||||||||||||||
Sbjct  60512  GCGCAGCAGCACGATCGGCCTGAAGCGCAAGCGCAGCCGCA  60472


 Score = 44.6 bits (48),  Expect = 0.071
 Identities = 35/41 (85%), Gaps = 1/41 (2%)
 Strand=Plus/Minus

Query  32     GCGCAGAAGAAGGA-CGGCAAGAAGCGCAAGCGCAGCCGCA  71
              |||||| || | || ||||  ||||||||||||||||||||
Sbjct  60512  GCGCAGCAGCACGATCGGCCTGAAGCGCAAGCGCAGCCGCA  60472


>AF512031.3 Choristoneura fumiferana multiple nucleopolyhedrovirus, 
complete genome
Length=129593

 Score = 44.6 bits (48),  Expect = 0.071
 Identities = 35/41 (85%), Gaps = 1/41 (2%)
 Strand=Plus/Minus

Query  6084   GCGCAGAAGAAGGA-CGGCAAGAAGCGCAAGCGCAGCCGCA  6123
              |||||| || | || ||||  ||||||||||||||||||||
Sbjct  60512  GCGCAGCAGCACGATCGGCCTGAAGCGCAAGCGCAGCCGCA  60472


 Score = 44.6 bits (48),  Expect = 0.071
 Identities = 35/41 (85%), Gaps = 1/41 (2%)
 Strand=Plus/Minus

Query  32     GCGCAGAAGAAGGA-CGGCAAGAAGCGCAAGCGCAGCCGCA  71
              |||||| || | || ||||  ||||||||||||||||||||
Sbjct  60512  GCGCAGCAGCACGATCGGCCTGAAGCGCAAGCGCAGCCGCA  60472


>NC_047902.1 Pseudomonas phage PMBT3, complete genome
Length=87196

 Score = 42.8 bits (46),  Expect = 0.25
 Identities = 35/43 (81%), Gaps = 0/43 (0%)
 Strand=Plus/Plus

Query  5499   CGCCAGCTCCAGGATCTCGGCCGTCAGGTACTCCAGCACGGCC  5541
              || |||| | ||||||||| ||| | | | |||||||||||||
Sbjct  62193  CGACAGCGCGAGGATCTCGACCGGCTGTTTCTCCAGCACGGCC  62235


>MG596799.1 Pseudomonas phage PMBT3, complete genome
Length=87196

 Score = 42.8 bits (46),  Expect = 0.25
 Identities = 35/43 (81%), Gaps = 0/43 (0%)
 Strand=Plus/Plus

Query  5499   CGCCAGCTCCAGGATCTCGGCCGTCAGGTACTCCAGCACGGCC  5541
              || |||| | ||||||||| ||| | | | |||||||||||||
Sbjct  62193  CGACAGCGCGAGGATCTCGACCGGCTGTTTCTCCAGCACGGCC  62235


>NC_049851.1 Burkholderia phage BcepSauron, complete genome
Length=262653

 Score = 40.1 bits (43),  Expect = 3.0
 Identities = 43/55 (78%), Gaps = 8/55 (15%)
 Strand=Plus/Plus

Query  6045    CCCGCCCCGAAGAAGGGCTCCAAGAAGGCGG----TGACCAAGGCGCAGAAGAAG  6095
               || ||||||||||||||   |||||||||||    || ||||||   ||||||||
Sbjct  141801  CCGGCCCCGAAGAAGGG---CAAGAAGGCGGCTCCTG-CCAAGGGCAAGAAGAAG  141851


>NC_031112.1 Gordonia phage Phinally, complete genome
Length=59265

 Score = 40.1 bits (43),  Expect = 3.0
 Identities = 23/24 (96%), Gaps = 0/24 (0%)
 Strand=Plus/Minus

Query  4096   GGTAGCGCCGGATCTCGCGCAGCG  4119
              ||||||| ||||||||||||||||
Sbjct  23036  GGTAGCGGCGGATCTCGCGCAGCG  23013


>NC_027364.1 Escherichia phage PBECO 4, complete genome
Length=348113

 Score = 40.1 bits (43),  Expect = 3.0
 Identities = 29/34 (85%), Gaps = 0/34 (0%)
 Strand=Plus/Minus

Query  1834    GAATCAAATTTTCATTTTGAGATGATCAGTGCTT  1867
               |||||||||||||||| | |||| || ||| |||
Sbjct  106359  GAATCAAATTTTCATTATCAGATAATGAGTACTT  106326


>NC_025447.1 Escherichia phage 121Q, complete genome
Length=348532

 Score = 40.1 bits (43),  Expect = 3.0
 Identities = 29/34 (85%), Gaps = 0/34 (0%)
 Strand=Plus/Plus

Query  1834    GAATCAAATTTTCATTTTGAGATGATCAGTGCTT  1867
               |||||||||||||||| | |||| || ||| |||
Sbjct  180592  GAATCAAATTTTCATTATCAGATAATGAGTACTT  180625


>MK552141.1 Burkholderia phage BcepSauron, complete genome
Length=262653

 Score = 40.1 bits (43),  Expect = 3.0
 Identities = 43/55 (78%), Gaps = 8/55 (15%)
 Strand=Plus/Plus

Query  6045    CCCGCCCCGAAGAAGGGCTCCAAGAAGGCGG----TGACCAAGGCGCAGAAGAAG  6095
               || ||||||||||||||   |||||||||||    || ||||||   ||||||||
Sbjct  141801  CCGGCCCCGAAGAAGGG---CAAGAAGGCGGCTCCTG-CCAAGGGCAAGAAGAAG  141851


>KU963253.2 Gordonia phage Phinally, complete genome
Length=59265

 Score = 40.1 bits (43),  Expect = 3.0
 Identities = 23/24 (96%), Gaps = 0/24 (0%)
 Strand=Plus/Minus

Query  4096   GGTAGCGCCGGATCTCGCGCAGCG  4119
              ||||||| ||||||||||||||||
Sbjct  23036  GGTAGCGGCGGATCTCGCGCAGCG  23013


>KC295538.1 Escherichia phage PBECO 4, complete genome
Length=348113

 Score = 40.1 bits (43),  Expect = 3.0
 Identities = 29/34 (85%), Gaps = 0/34 (0%)
 Strand=Plus/Minus

Query  1834    GAATCAAATTTTCATTTTGAGATGATCAGTGCTT  1867
               |||||||||||||||| | |||| || ||| |||
Sbjct  106359  GAATCAAATTTTCATTATCAGATAATGAGTACTT  106326


>KM507819.1 Escherichia phage 121Q, complete genome
Length=348532

 Score = 40.1 bits (43),  Expect = 3.0
 Identities = 29/34 (85%), Gaps = 0/34 (0%)
 Strand=Plus/Plus

Query  1834    GAATCAAATTTTCATTTTGAGATGATCAGTGCTT  1867
               |||||||||||||||| | |||| || ||| |||
Sbjct  180592  GAATCAAATTTTCATTATCAGATAATGAGTACTT  180625


>NC_048047.1 Caulobacter phage CcrBL9, complete genome
Length=322272

 Score = 39.2 bits (42),  Expect = 3.0
 Identities = 40/52 (77%), Gaps = 3/52 (6%)
 Strand=Plus/Plus

Query  6339    CTGGCCAAGCACGCCGTGTCCGAGGGCACCAAGGCCGTCACCAAGTACACCA  6390
               ||||||||||||| ||   ||  |  | || ||| |||||||||||||| ||
Sbjct  285185  CTGGCCAAGCACGGCG---CCAGGATCGCCGAGGTCGTCACCAAGTACATCA  285233


>NC_055710.1 Synechococcus phage S-CAM22 isolate 0210CC35, complete 
genome
Length=172230

 Score = 39.2 bits (42),  Expect = 3.0
 Identities = 37/45 (82%), Gaps = 2/45 (4%)
 Strand=Plus/Plus

Query  1283    ACAATGTGTGGAGTTCACATTTGTACT-TAGA-AACTATCATTAG  1325
               || ||| |||||  | ||||||||||| |||| ||||||||| ||
Sbjct  140299  ACCATGCGTGGAACTTACATTTGTACTCTAGATAACTATCATCAG  140343


>NC_014649.1 Acanthamoeba polyphaga mimivirus, complete genome
Length=1181549

 Score = 39.2 bits (42),  Expect = 3.0
 Identities = 27/31 (87%), Gaps = 0/31 (0%)
 Strand=Plus/Minus

Query  3163    AATTTCAAGATGCATTAAACCCAAAATTTTT  3193
               ||||||| || ||||| || |||||||||||
Sbjct  182399  AATTTCATGAAGCATTTAATCCAAAATTTTT  182369


>NC_012749.1 Enterobacteria phage WV8, complete genome
Length=88487

 Score = 39.2 bits (42),  Expect = 3.0
 Identities = 34/41 (83%), Gaps = 5/41 (12%)
 Strand=Plus/Plus

Query  5868   TGTTTTCA---CGTTATTTTGAATAACCACCAATCAAACAC  5905
              ||||||||   |||||||||   ||||||||||||| ||||
Sbjct  18815  TGTTTTCAGGGCGTTATTTTT--TAACCACCAATCAGACAC  18853


>NC_011104.1 Lactobacillus phage Lrm1, complete genome
Length=39989

 Score = 39.2 bits (42),  Expect = 3.0
 Identities = 24/26 (92%), Gaps = 0/26 (0%)
 Strand=Plus/Plus

Query  1106  TAAAGTGGATATTAAAACAGATCAAA  1131
             |||| |||||||||||||||| ||||
Sbjct  7247  TAAATTGGATATTAAAACAGAGCAAA  7272


>MH588546.1 Caulobacter phage CcrBL9, complete genome
Length=322272

 Score = 39.2 bits (42),  Expect = 3.0
 Identities = 40/52 (77%), Gaps = 3/52 (6%)
 Strand=Plus/Plus

Query  6339    CTGGCCAAGCACGCCGTGTCCGAGGGCACCAAGGCCGTCACCAAGTACACCA  6390
               ||||||||||||| ||   ||  |  | || ||| |||||||||||||| ||
Sbjct  285185  CTGGCCAAGCACGGCG---CCAGGATCGCCGAGGTCGTCACCAAGTACATCA  285233


>KU686207.1 Synechococcus phage S-CAM22 isolate 0210CC35, complete 
genome
Length=172230

 Score = 39.2 bits (42),  Expect = 3.0
 Identities = 37/45 (82%), Gaps = 2/45 (4%)
 Strand=Plus/Plus

Query  1283    ACAATGTGTGGAGTTCACATTTGTACT-TAGA-AACTATCATTAG  1325
               || ||| |||||  | ||||||||||| |||| ||||||||| ||
Sbjct  140299  ACCATGCGTGGAACTTACATTTGTACTCTAGATAACTATCATCAG  140343


>HQ336222.2 Acanthamoeba polyphaga mimivirus, complete genome
Length=1181549

 Score = 39.2 bits (42),  Expect = 3.0
 Identities = 27/31 (87%), Gaps = 0/31 (0%)
 Strand=Plus/Minus

Query  3163    AATTTCAAGATGCATTAAACCCAAAATTTTT  3193
               ||||||| || ||||| || |||||||||||
Sbjct  182399  AATTTCATGAAGCATTTAATCCAAAATTTTT  182369


>EU877232.1 Enterobacteria phage WV8, complete sequence
Length=88487

 Score = 39.2 bits (42),  Expect = 3.0
 Identities = 34/41 (83%), Gaps = 5/41 (12%)
 Strand=Plus/Plus

Query  5868   TGTTTTCA---CGTTATTTTGAATAACCACCAATCAAACAC  5905
              ||||||||   |||||||||   ||||||||||||| ||||
Sbjct  18815  TGTTTTCAGGGCGTTATTTTT--TAACCACCAATCAGACAC  18853


>EU246945.1 Lactobacillus phage Lrm1, complete sequence
Length=39989

 Score = 39.2 bits (42),  Expect = 3.0
 Identities = 24/26 (92%), Gaps = 0/26 (0%)
 Strand=Plus/Plus

Query  1106  TAAAGTGGATATTAAAACAGATCAAA  1131
             |||| |||||||||||||||| ||||
Sbjct  7247  TAAATTGGATATTAAAACAGAGCAAA  7272


Lambda      K        H
   0.634    0.408    0.912 

Gapped
Lambda      K        H
   0.625    0.410    0.780 

Effective search space used: 1841004895890


Query= scaffold_m29_p_21:53090966-53091439(-)

Length=473
                                                                      Score        E
Sequences producing significant alignments:                          (Bits)     Value

NC_037667.1 Pandoravirus quercus, complete genome                     224        9e-57
MG011689.1 Pandoravirus quercus, complete genome                      224        9e-57
NC_021858.1 Pandoravirus dulcis, complete genome                      219        1e-55
KC977570.1 Pandoravirus dulcis, complete genome                       219        1e-55
NC_037666.1 Pandoravirus neocaledonia, complete genome                213        2e-53
MG011690.1 Pandoravirus neocaledonia, complete genome                 213        2e-53
NC_022098.1 Pandoravirus salinus, complete genome                     206        7e-52
KC977571.1 Pandoravirus salinus, complete genome                      206        7e-52
NC_037665.1 Pandoravirus macleodensis, complete genome                204        8e-51
MG011691.1 Pandoravirus macleodensis, complete genome                 204        8e-51
NC_026440.1 Pandoravirus inopinatum isolate KlaHel, complete genome   199        1e-49
KP136319.1 Pandoravirus inopinatum isolate KlaHel, complete genome    199        1e-49
NC_023177.1 Choristoneura murinana alphabaculovirus strain Darmst...  46.4       0.001
KF894742.1 Choristoneura murinana alphabaculovirus strain Darmsta...  46.4       0.001
NC_004778.3 Choristoneura fumiferana multiple nucleopolyhedroviru...  44.6       0.005
AF512031.3 Choristoneura fumiferana multiple nucleopolyhedrovirus...  44.6       0.005
NC_049851.1 Burkholderia phage BcepSauron, complete genome            40.1       0.21 
NC_048047.1 Caulobacter phage CcrBL9, complete genome                 40.1       0.21 
MK552141.1 Burkholderia phage BcepSauron, complete genome             40.1       0.21 
MH588546.1 Caulobacter phage CcrBL9, complete genome                  40.1       0.21 
NC_049849.1 Achromobacter phage Motura, complete genome               37.4       0.72 
NC_041947.1 Arthrobacter phage Laroye, complete genome                37.4       0.72 
NC_001875.2 Orgyia pseudotsugata MNPV, complete genome                37.4       0.72 
MN094788.1 Achromobacter phage Motura, complete genome                37.4       0.72 
KU160654.1 Arthrobacter phage Laroye, complete genome                 37.4       0.72 
U75930.2 Orgyia pseudotsugata MNPV, complete genome                   37.4       0.72 
NC_041927.1 Sphingobium phage Lacusarx, complete genome               36.5       2.5  
NC_022987.1 Xylella phage Prado, complete genome                      36.5       2.5  
NC_021319.1 Halovirus HCTV-2, complete genome                         36.5       2.5  
KY629563.1 Sphingobium phage Lacusarx, complete genome                36.5       2.5  
KF626667.1 Xylella phage Prado, complete genome                       36.5       2.5  
KC292028.1 Halovirus HCTV-2, complete genome                          36.5       2.5  
NC_048017.1 Microbacterium phage Eden, complete genome                35.6       2.5  
NC_031230.1 Gordonia phage Yvonnetastic, complete genome              35.6       2.5  
MH509447.1 Microbacterium phage Eden, complete genome                 35.6       2.5  
KU963248.1 Gordonia phage Yvonnetastic, complete genome               35.6       2.5  
NC_048045.1 Caulobacter phage CcrBL10, complete genome                34.6       8.8  
NC_047977.1 Microbacterium phage Hendrix, complete genome             34.6       8.8  
NC_051607.1 Mycobacterium phage DarthP, complete genome               34.6       8.8  
NC_030230.1 Tokyovirus A1 DNA, nearly complete genome                 34.6       8.8  
NC_025412.1 Melbournevirus isolate 1, complete genome                 34.6       8.8  
NC_019927.1 Cronobacter phage ENT47670, complete genome               34.6       8.8  
NC_013021.1 Cyanophage PSS2, complete genome                          34.6       8.8  
MH588544.1 Caulobacter phage CcrBL10, complete genome                 34.6       8.8  
MH183162.1 Microbacterium phage Hendrix, complete genome              34.6       8.8  
MF140406.1 Mycobacterium phage DarthP, complete genome                34.6       8.8  
AP017398.1 Tokyovirus A1 DNA, nearly complete genome                  34.6       8.8  
KM275475.1 Melbournevirus isolate 1, complete genome                  34.6       8.8  
HQ201308.1 Cronobacter phage ENT47670, complete genome                34.6       8.8  
GQ334450.1 Cyanophage PSS2, complete genome                           34.6       8.8  
NC_048048.2 Caulobacter phage CcrSC, complete genome                  33.7       8.8  
NC_047995.1 Erwinia phage vB_EamM_Alexandra, complete genome          33.7       8.8  
NC_048708.1 Rhodococcus phage Takoda, complete genome                 33.7       8.8  
NC_047902.1 Pseudomonas phage PMBT3, complete genome                  33.7       8.8  
NC_047828.1 Escherichia phage vB_EcoS_SH2, complete genome            33.7       8.8  
NC_031234.1 Gordonia phage Emalyn, complete genome                    33.7       8.8  
NC_031109.1 Gordonia phage Jumbo, complete genome                     33.7       8.8  
NC_028770.1 Pseudomonas phage PaMx11, complete genome                 33.7       8.8  
NC_027016.1 Papio ursinus cytomegalovirus isolate OCOM4-52, compl...  33.7       8.8  
NC_008724.1 Acanthocystis turfacea Chlorella virus 1, complete ge...  33.7       8.8  
NC_008030.1 Nile crocodilepox virus, complete genome                  33.7       8.8  
NC_005091.2 Burkholderia phage BcepNazgul, complete genome            33.7       8.8  
MH588547.2 Caulobacter phage CcrSC, complete genome                   33.7       8.8  
MH248138.1 Erwinia phage vB_EamM_Alexandra, complete genome           33.7       8.8  
MH271315.1 Rhodococcus phage Takoda                                   33.7       8.8  
MG596799.1 Pseudomonas phage PMBT3, complete genome                   33.7       8.8  
KY985004.1 Escherichia phage vB_EcoS_SH2, complete genome             33.7       8.8  
KU963260.1 Gordonia phage Emalyn, complete genome                     33.7       8.8  
KX557281.1 Gordonia phage Jumbo, complete genome                      33.7       8.8  
JQ067087.2 Pseudomonas phage PaMx11, complete genome                  33.7       8.8  
KR351281.1 Papio ursinus cytomegalovirus isolate OCOM4-52, comple...  33.7       8.8  
EF101928.1 Acanthocystis turfacea Chlorella virus 1, complete genome  33.7       8.8  
DQ356948.1 Nile crocodilepox virus, complete genome                   33.7       8.8  
AY357582.2 Burkholderia cepacia phage BcepNazgul, complete genome     33.7       8.8  


>NC_037667.1 Pandoravirus quercus, complete genome
Length=2077288

 Score = 224 bits (247),  Expect = 9e-57
 Identities = 194/241 (80%), Gaps = 0/241 (0%)
 Strand=Plus/Minus

Query  171      TACAAGGTGCTGAAGCAGGTGCACCCGGACACGGGCATCTCGTCCAAGGCCATGGGCATC  230
                ||||||||||| |||||||||||||| |||  |||||||||   |||| | |||   |||
Sbjct  1353874  TACAAGGTGCTCAAGCAGGTGCACCCCGACGTGGGCATCTCCAACAAGTCGATGTCGATC  1353815

Query  231      ATGAACTCGTTCGTCAACGACATCTTCGAGCGGATCGCGGGCGAGGCGTCGCGCCTGGCG  290
                ||||||||||| |||||||||||  |||| || ||||    ||||||   ||||||||||
Sbjct  1353814  ATGAACTCGTTTGTCAACGACATGATCGACCGCATCGGCACCGAGGCCGGGCGCCTGGCG  1353755

Query  291      CATTACAACAAGCGCTCGACCATCACGTCCCGGGAGATCCAGACGGCCGTGCGCCTGCTG  350
                |  | ||||||||||   || |||    | || ||||||||||| |||||||| ||| | 
Sbjct  1353754  CGCTCCAACAAGCGCAACACGATCGGCACGCGCGAGATCCAGACCGCCGTGCGTCTGATC  1353695

Query  351      CTGCCCGGGGAGCTGGCCAAGCACGCCGTGTCCGAGGGCACCAAGGCCGTCACCAAGTAC  410
                 ||| ||| || ||||||| ||||||||| ||||||||||||||||||||||||||||||
Sbjct  1353694  ATGCGCGGCGAACTGGCCAGGCACGCCGTCTCCGAGGGCACCAAGGCCGTCACCAAGTAC  1353635

Query  411      A  411
                |
Sbjct  1353634  A  1353634


>MG011689.1 Pandoravirus quercus, complete genome
Length=2077288

 Score = 224 bits (247),  Expect = 9e-57
 Identities = 194/241 (80%), Gaps = 0/241 (0%)
 Strand=Plus/Minus

Query  171      TACAAGGTGCTGAAGCAGGTGCACCCGGACACGGGCATCTCGTCCAAGGCCATGGGCATC  230
                ||||||||||| |||||||||||||| |||  |||||||||   |||| | |||   |||
Sbjct  1353874  TACAAGGTGCTCAAGCAGGTGCACCCCGACGTGGGCATCTCCAACAAGTCGATGTCGATC  1353815

Query  231      ATGAACTCGTTCGTCAACGACATCTTCGAGCGGATCGCGGGCGAGGCGTCGCGCCTGGCG  290
                ||||||||||| |||||||||||  |||| || ||||    ||||||   ||||||||||
Sbjct  1353814  ATGAACTCGTTTGTCAACGACATGATCGACCGCATCGGCACCGAGGCCGGGCGCCTGGCG  1353755

Query  291      CATTACAACAAGCGCTCGACCATCACGTCCCGGGAGATCCAGACGGCCGTGCGCCTGCTG  350
                |  | ||||||||||   || |||    | || ||||||||||| |||||||| ||| | 
Sbjct  1353754  CGCTCCAACAAGCGCAACACGATCGGCACGCGCGAGATCCAGACCGCCGTGCGTCTGATC  1353695

Query  351      CTGCCCGGGGAGCTGGCCAAGCACGCCGTGTCCGAGGGCACCAAGGCCGTCACCAAGTAC  410
                 ||| ||| || ||||||| ||||||||| ||||||||||||||||||||||||||||||
Sbjct  1353694  ATGCGCGGCGAACTGGCCAGGCACGCCGTCTCCGAGGGCACCAAGGCCGTCACCAAGTAC  1353635

Query  411      A  411
                |
Sbjct  1353634  A  1353634


>NC_021858.1 Pandoravirus dulcis, complete genome
Length=1908524

 Score = 219 bits (242),  Expect = 1e-55
 Identities = 202/256 (79%), Gaps = 0/256 (0%)
 Strand=Plus/Minus

Query  156      TACTCGGTGTACGTGTACAAGGTGCTGAAGCAGGTGCACCCGGACACGGGCATCTCGTCC  215
                ||||||  || | | ||||||||||| |||||||||||||| |||  |||||||||   |
Sbjct  1254559  TACTCGTCGTTCATCTACAAGGTGCTCAAGCAGGTGCACCCCGACGTGGGCATCTCCAAC  1254500

Query  216      AAGGCCATGGGCATCATGAACTCGTTCGTCAACGACATCTTCGAGCGGATCGCGGGCGAG  275
                ||| | |||    ||||||||||||| |||||||||||  |||| || ||||    ||||
Sbjct  1254499  AAGTCGATGTCGGTCATGAACTCGTTTGTCAACGACATGATCGACCGCATCGGCACCGAG  1254440

Query  276      GCGTCGCGCCTGGCGCATTACAACAAGCGCTCGACCATCACGTCCCGGGAGATCCAGACG  335
                ||    || |||||||| |  |||||||||   || |||    | || ||||||||||| 
Sbjct  1254439  GCCGGCCGTCTGGCGCACTCGAACAAGCGCAACACGATCGGCACGCGCGAGATCCAGACC  1254380

Query  336      GCCGTGCGCCTGCTGCTGCCCGGGGAGCTGGCCAAGCACGCCGTGTCCGAGGGCACCAAG  395
                |||||||||||| |  ||| ||| || ||||||| ||||||||| |||||||||||||||
Sbjct  1254379  GCCGTGCGCCTGATCATGCGCGGCGAACTGGCCAGGCACGCCGTCTCCGAGGGCACCAAG  1254320

Query  396      GCCGTCACCAAGTACA  411
                ||||||||||||||||
Sbjct  1254319  GCCGTCACCAAGTACA  1254304


 Score = 34.6 bits (37),  Expect = 8.8
 Identities = 23/26 (88%), Gaps = 0/26 (0%)
 Strand=Plus/Minus

Query  383     CGAGGGCACCAAGGCCGTCACCAAGT  408
               ||||| ||| ||||||||||||| ||
Sbjct  217538  CGAGGCCACAAAGGCCGTCACCAGGT  217513


>KC977570.1 Pandoravirus dulcis, complete genome
Length=1908524

 Score = 219 bits (242),  Expect = 1e-55
 Identities = 202/256 (79%), Gaps = 0/256 (0%)
 Strand=Plus/Minus

Query  156      TACTCGGTGTACGTGTACAAGGTGCTGAAGCAGGTGCACCCGGACACGGGCATCTCGTCC  215
                ||||||  || | | ||||||||||| |||||||||||||| |||  |||||||||   |
Sbjct  1254559  TACTCGTCGTTCATCTACAAGGTGCTCAAGCAGGTGCACCCCGACGTGGGCATCTCCAAC  1254500

Query  216      AAGGCCATGGGCATCATGAACTCGTTCGTCAACGACATCTTCGAGCGGATCGCGGGCGAG  275
                ||| | |||    ||||||||||||| |||||||||||  |||| || ||||    ||||
Sbjct  1254499  AAGTCGATGTCGGTCATGAACTCGTTTGTCAACGACATGATCGACCGCATCGGCACCGAG  1254440

Query  276      GCGTCGCGCCTGGCGCATTACAACAAGCGCTCGACCATCACGTCCCGGGAGATCCAGACG  335
                ||    || |||||||| |  |||||||||   || |||    | || ||||||||||| 
Sbjct  1254439  GCCGGCCGTCTGGCGCACTCGAACAAGCGCAACACGATCGGCACGCGCGAGATCCAGACC  1254380

Query  336      GCCGTGCGCCTGCTGCTGCCCGGGGAGCTGGCCAAGCACGCCGTGTCCGAGGGCACCAAG  395
                |||||||||||| |  ||| ||| || ||||||| ||||||||| |||||||||||||||
Sbjct  1254379  GCCGTGCGCCTGATCATGCGCGGCGAACTGGCCAGGCACGCCGTCTCCGAGGGCACCAAG  1254320

Query  396      GCCGTCACCAAGTACA  411
                ||||||||||||||||
Sbjct  1254319  GCCGTCACCAAGTACA  1254304


 Score = 34.6 bits (37),  Expect = 8.8
 Identities = 23/26 (88%), Gaps = 0/26 (0%)
 Strand=Plus/Minus

Query  383     CGAGGGCACCAAGGCCGTCACCAAGT  408
               ||||| ||| ||||||||||||| ||
Sbjct  217538  CGAGGCCACAAAGGCCGTCACCAGGT  217513


>NC_037666.1 Pandoravirus neocaledonia, complete genome
Length=2003191

 Score = 213 bits (235),  Expect = 2e-53
 Identities = 188/235 (80%), Gaps = 0/235 (0%)
 Strand=Plus/Minus

Query  177      GTGCTGAAGCAGGTGCACCCGGACACGGGCATCTCGTCCAAGGCCATGGGCATCATGAAC  236
                ||||| |||||||||||||| |||  |||||||||   |||| |||||   |||||||||
Sbjct  1200350  GTGCTCAAGCAGGTGCACCCCGACGTGGGCATCTCCAACAAGTCCATGTCGATCATGAAC  1200291

Query  237      TCGTTCGTCAACGACATCTTCGAGCGGATCGCGGGCGAGGCGTCGCGCCTGGCGCATTAC  296
                ||||| |||||||||||  |||| || |||||   ||||||    ||||||||||    |
Sbjct  1200290  TCGTTTGTCAACGACATGATCGACCGCATCGCCACCGAGGCCGGACGCCTGGCGCGCACC  1200231

Query  297      AACAAGCGCTCGACCATCACGTCCCGGGAGATCCAGACGGCCGTGCGCCTGCTGCTGCCC  356
                |||||||||   || |||||| | || ||||||||||| |||||||||||| |  |||  
Sbjct  1200230  AACAAGCGCAACACGATCACGGCGCGCGAGATCCAGACCGCCGTGCGCCTGATCATGCAG  1200171

Query  357      GGGGAGCTGGCCAAGCACGCCGTGTCCGAGGGCACCAAGGCCGTCACCAAGTACA  411
                || || || ||    ||||||||||||||||||||||||||||||||||||||||
Sbjct  1200170  GGCGAACTCGCGCGTCACGCCGTGTCCGAGGGCACCAAGGCCGTCACCAAGTACA  1200116


 Score = 34.6 bits (37),  Expect = 8.8
 Identities = 20/21 (95%), Gaps = 0/21 (0%)
 Strand=Plus/Minus

Query  120     GACGGCAAGAAGCGCAAGCGC  140
               || ||||||||||||||||||
Sbjct  104694  GAAGGCAAGAAGCGCAAGCGC  104674


 Score = 34.6 bits (37),  Expect = 8.8
 Identities = 23/26 (88%), Gaps = 0/26 (0%)
 Strand=Plus/Minus

Query  250      ACATCTTCGAGCGGATCGCGGGCGAG  275
                || || ||||| ||||||||||||||
Sbjct  1459218  ACGTCATCGAGTGGATCGCGGGCGAG  1459193


 Score = 33.7 bits (36),  Expect = 8.8
 Identities = 21/23 (91%), Gaps = 0/23 (0%)
 Strand=Plus/Plus

Query  376     CCGTGTCCGAGGGCACCAAGGCC  398
               |||||| ||||||||||| ||||
Sbjct  743116  CCGTGTGCGAGGGCACCATGGCC  743138


>MG011690.1 Pandoravirus neocaledonia, complete genome
Length=2003191

 Score = 213 bits (235),  Expect = 2e-53
 Identities = 188/235 (80%), Gaps = 0/235 (0%)
 Strand=Plus/Minus

Query  177      GTGCTGAAGCAGGTGCACCCGGACACGGGCATCTCGTCCAAGGCCATGGGCATCATGAAC  236
                ||||| |||||||||||||| |||  |||||||||   |||| |||||   |||||||||
Sbjct  1200350  GTGCTCAAGCAGGTGCACCCCGACGTGGGCATCTCCAACAAGTCCATGTCGATCATGAAC  1200291

Query  237      TCGTTCGTCAACGACATCTTCGAGCGGATCGCGGGCGAGGCGTCGCGCCTGGCGCATTAC  296
                ||||| |||||||||||  |||| || |||||   ||||||    ||||||||||    |
Sbjct  1200290  TCGTTTGTCAACGACATGATCGACCGCATCGCCACCGAGGCCGGACGCCTGGCGCGCACC  1200231

Query  297      AACAAGCGCTCGACCATCACGTCCCGGGAGATCCAGACGGCCGTGCGCCTGCTGCTGCCC  356
                |||||||||   || |||||| | || ||||||||||| |||||||||||| |  |||  
Sbjct  1200230  AACAAGCGCAACACGATCACGGCGCGCGAGATCCAGACCGCCGTGCGCCTGATCATGCAG  1200171

Query  357      GGGGAGCTGGCCAAGCACGCCGTGTCCGAGGGCACCAAGGCCGTCACCAAGTACA  411
                || || || ||    ||||||||||||||||||||||||||||||||||||||||
Sbjct  1200170  GGCGAACTCGCGCGTCACGCCGTGTCCGAGGGCACCAAGGCCGTCACCAAGTACA  1200116


 Score = 34.6 bits (37),  Expect = 8.8
 Identities = 20/21 (95%), Gaps = 0/21 (0%)
 Strand=Plus/Minus

Query  120     GACGGCAAGAAGCGCAAGCGC  140
               || ||||||||||||||||||
Sbjct  104694  GAAGGCAAGAAGCGCAAGCGC  104674


 Score = 34.6 bits (37),  Expect = 8.8
 Identities = 23/26 (88%), Gaps = 0/26 (0%)
 Strand=Plus/Minus

Query  250      ACATCTTCGAGCGGATCGCGGGCGAG  275
                || || ||||| ||||||||||||||
Sbjct  1459218  ACGTCATCGAGTGGATCGCGGGCGAG  1459193


 Score = 33.7 bits (36),  Expect = 8.8
 Identities = 21/23 (91%), Gaps = 0/23 (0%)
 Strand=Plus/Plus

Query  376     CCGTGTCCGAGGGCACCAAGGCC  398
               |||||| ||||||||||| ||||
Sbjct  743116  CCGTGTGCGAGGGCACCATGGCC  743138


>NC_022098.1 Pandoravirus salinus, complete genome
Length=2473870

 Score = 206 bits (228),  Expect = 7e-52
 Identities = 192/244 (79%), Gaps = 0/244 (0%)
 Strand=Plus/Minus

Query  168      GTGTACAAGGTGCTGAAGCAGGTGCACCCGGACACGGGCATCTCGTCCAAGGCCATGGGC  227
                || ||||||||||| |||||||||||||| |||  |||||||||   |||  | |||   
Sbjct  1485713  GTTTACAAGGTGCTCAAGCAGGTGCACCCCGACGTGGGCATCTCCAACAAATCGATGTCG  1485654

Query  228      ATCATGAACTCGTTCGTCAACGACATCTTCGAGCGGATCGCGGGCGAGGCGTCGCGCCTG  287
                |||||||||||||| |||||||||||  |||| || ||||    ||||||    ||||||
Sbjct  1485653  ATCATGAACTCGTTTGTCAACGACATGATCGACCGCATCGGCACCGAGGCCGGCCGCCTG  1485594

Query  288      GCGCATTACAACAAGCGCTCGACCATCACGTCCCGGGAGATCCAGACGGCCGTGCGCCTG  347
                ||||     |||||||||   || |||    |||| ||||||||||| ||||||||||||
Sbjct  1485593  GCGCGCACTAACAAGCGCAACACGATCGGCACCCGCGAGATCCAGACCGCCGTGCGCCTG  1485534

Query  348      CTGCTGCCCGGGGAGCTGGCCAAGCACGCCGTGTCCGAGGGCACCAAGGCCGTCACCAAG  407
                 |  ||| ||| || ||||||| ||||||||| || ||||| ||||||||||||||||||
Sbjct  1485533  ATCATGCGCGGCGAACTGGCCAGGCACGCCGTCTCAGAGGGTACCAAGGCCGTCACCAAG  1485474

Query  408      TACA  411
                ||||
Sbjct  1485473  TACA  1485470


 Score = 34.6 bits (37),  Expect = 8.8
 Identities = 20/21 (95%), Gaps = 0/21 (0%)
 Strand=Plus/Plus

Query  114     AAGAAGGACGGCAAGAAGCGC  134
               || ||||||||||||||||||
Sbjct  709900  AAAAAGGACGGCAAGAAGCGC  709920


>KC977571.1 Pandoravirus salinus, complete genome
Length=2473870

 Score = 206 bits (228),  Expect = 7e-52
 Identities = 192/244 (79%), Gaps = 0/244 (0%)
 Strand=Plus/Minus

Query  168      GTGTACAAGGTGCTGAAGCAGGTGCACCCGGACACGGGCATCTCGTCCAAGGCCATGGGC  227
                || ||||||||||| |||||||||||||| |||  |||||||||   |||  | |||   
Sbjct  1485713  GTTTACAAGGTGCTCAAGCAGGTGCACCCCGACGTGGGCATCTCCAACAAATCGATGTCG  1485654

Query  228      ATCATGAACTCGTTCGTCAACGACATCTTCGAGCGGATCGCGGGCGAGGCGTCGCGCCTG  287
                |||||||||||||| |||||||||||  |||| || ||||    ||||||    ||||||
Sbjct  1485653  ATCATGAACTCGTTTGTCAACGACATGATCGACCGCATCGGCACCGAGGCCGGCCGCCTG  1485594

Query  288      GCGCATTACAACAAGCGCTCGACCATCACGTCCCGGGAGATCCAGACGGCCGTGCGCCTG  347
                ||||     |||||||||   || |||    |||| ||||||||||| ||||||||||||
Sbjct  1485593  GCGCGCACTAACAAGCGCAACACGATCGGCACCCGCGAGATCCAGACCGCCGTGCGCCTG  1485534

Query  348      CTGCTGCCCGGGGAGCTGGCCAAGCACGCCGTGTCCGAGGGCACCAAGGCCGTCACCAAG  407
                 |  ||| ||| || ||||||| ||||||||| || ||||| ||||||||||||||||||
Sbjct  1485533  ATCATGCGCGGCGAACTGGCCAGGCACGCCGTCTCAGAGGGTACCAAGGCCGTCACCAAG  1485474

Query  408      TACA  411
                ||||
Sbjct  1485473  TACA  1485470


 Score = 34.6 bits (37),  Expect = 8.8
 Identities = 20/21 (95%), Gaps = 0/21 (0%)
 Strand=Plus/Plus

Query  114     AAGAAGGACGGCAAGAAGCGC  134
               || ||||||||||||||||||
Sbjct  709900  AAAAAGGACGGCAAGAAGCGC  709920


>NC_037665.1 Pandoravirus macleodensis, complete genome
Length=1838258

 Score = 204 bits (225),  Expect = 8e-51
 Identities = 186/235 (79%), Gaps = 0/235 (0%)
 Strand=Plus/Minus

Query  177      GTGCTGAAGCAGGTGCACCCGGACACGGGCATCTCGTCCAAGGCCATGGGCATCATGAAC  236
                ||||| |||||||||||||| |||  |||||||||   |||| |||||  ||||||||||
Sbjct  1219790  GTGCTCAAGCAGGTGCACCCCGACGTGGGCATCTCCAACAAGTCCATGTCCATCATGAAC  1219731

Query  237      TCGTTCGTCAACGACATCTTCGAGCGGATCGCGGGCGAGGCGTCGCGCCTGGCGCATTAC  296
                ||||| |||||||||||  |||| || |||||    |||||    ||||||||||    |
Sbjct  1219730  TCGTTTGTCAACGACATGATCGACCGCATCGCCACTGAGGCCGGTCGCCTGGCGCGCACC  1219671

Query  297      AACAAGCGCTCGACCATCACGTCCCGGGAGATCCAGACGGCCGTGCGCCTGCTGCTGCCC  356
                |||||||||   || |||||| | || ||||||||||| |||||||||||| |  |||  
Sbjct  1219670  AACAAGCGCAACACGATCACGGCGCGCGAGATCCAGACCGCCGTGCGCCTGATCATGCAG  1219611

Query  357      GGGGAGCTGGCCAAGCACGCCGTGTCCGAGGGCACCAAGGCCGTCACCAAGTACA  411
                || || || ||    |||||||| || ||||||||||||||||||||||||||||
Sbjct  1219610  GGCGAACTCGCGCGCCACGCCGTCTCAGAGGGCACCAAGGCCGTCACCAAGTACA  1219556


 Score = 35.6 bits (38),  Expect = 2.5
 Identities = 22/24 (92%), Gaps = 0/24 (0%)
 Strand=Plus/Minus

Query  375      GCCGTGTCCGAGGGCACCAAGGCC  398
                |||||||| || ||||||||||||
Sbjct  1631813  GCCGTGTCAGACGGCACCAAGGCC  1631790


 Score = 33.7 bits (36),  Expect = 8.8
 Identities = 21/23 (91%), Gaps = 0/23 (0%)
 Strand=Plus/Plus

Query  376     CCGTGTCCGAGGGCACCAAGGCC  398
               |||||| ||||||||||| ||||
Sbjct  729140  CCGTGTGCGAGGGCACCATGGCC  729162


>MG011691.1 Pandoravirus macleodensis, complete genome
Length=1838258

 Score = 204 bits (225),  Expect = 8e-51
 Identities = 186/235 (79%), Gaps = 0/235 (0%)
 Strand=Plus/Minus

Query  177      GTGCTGAAGCAGGTGCACCCGGACACGGGCATCTCGTCCAAGGCCATGGGCATCATGAAC  236
                ||||| |||||||||||||| |||  |||||||||   |||| |||||  ||||||||||
Sbjct  1219790  GTGCTCAAGCAGGTGCACCCCGACGTGGGCATCTCCAACAAGTCCATGTCCATCATGAAC  1219731

Query  237      TCGTTCGTCAACGACATCTTCGAGCGGATCGCGGGCGAGGCGTCGCGCCTGGCGCATTAC  296
                ||||| |||||||||||  |||| || |||||    |||||    ||||||||||    |
Sbjct  1219730  TCGTTTGTCAACGACATGATCGACCGCATCGCCACTGAGGCCGGTCGCCTGGCGCGCACC  1219671

Query  297      AACAAGCGCTCGACCATCACGTCCCGGGAGATCCAGACGGCCGTGCGCCTGCTGCTGCCC  356
                |||||||||   || |||||| | || ||||||||||| |||||||||||| |  |||  
Sbjct  1219670  AACAAGCGCAACACGATCACGGCGCGCGAGATCCAGACCGCCGTGCGCCTGATCATGCAG  1219611

Query  357      GGGGAGCTGGCCAAGCACGCCGTGTCCGAGGGCACCAAGGCCGTCACCAAGTACA  411
                || || || ||    |||||||| || ||||||||||||||||||||||||||||
Sbjct  1219610  GGCGAACTCGCGCGCCACGCCGTCTCAGAGGGCACCAAGGCCGTCACCAAGTACA  1219556


 Score = 35.6 bits (38),  Expect = 2.5
 Identities = 22/24 (92%), Gaps = 0/24 (0%)
 Strand=Plus/Minus

Query  375      GCCGTGTCCGAGGGCACCAAGGCC  398
                |||||||| || ||||||||||||
Sbjct  1631813  GCCGTGTCAGACGGCACCAAGGCC  1631790


 Score = 33.7 bits (36),  Expect = 8.8
 Identities = 21/23 (91%), Gaps = 0/23 (0%)
 Strand=Plus/Plus

Query  376     CCGTGTCCGAGGGCACCAAGGCC  398
               |||||| ||||||||||| ||||
Sbjct  729140  CCGTGTGCGAGGGCACCATGGCC  729162


>NC_026440.1 Pandoravirus inopinatum isolate KlaHel, complete 
genome
Length=2243109

 Score = 199 bits (220),  Expect = 1e-49
 Identities = 193/247 (78%), Gaps = 6/247 (2%)
 Strand=Plus/Plus

Query  171     TACAAGGTGCTGAAGCAGGTGCACCCGGACAC-----GGGCATC-TCGTCCAAGGCCATG  224
               ||||||||||| ||||||||||||||    ||     || |||| ||   |||| |||||
Sbjct  724914  TACAAGGTGCTCAAGCAGGTGCACCCCCGAACCGTTGGGCCATCCTCCAACAAGTCCATG  724973

Query  225     GGCATCATGAACTCGTTCGTCAACGACATCTTCGAGCGGATCGCGGGCGAGGCGTCGCGC  284
                  |||||||||||||| |||||||||||  |||| || ||||    ||||||    |||
Sbjct  724974  TCGATCATGAACTCGTTTGTCAACGACATGATCGACCGCATCGGCACCGAGGCCGGTCGC  725033

Query  285     CTGGCGCATTACAACAAGCGCTCGACCATCACGTCCCGGGAGATCCAGACGGCCGTGCGC  344
               |||||||  | ||||||||||   || |||    | || ||||||||||| |||||||||
Sbjct  725034  CTGGCGCGCTCCAACAAGCGCAACACGATCGGCACGCGCGAGATCCAGACCGCCGTGCGC  725093

Query  345     CTGCTGCTGCCCGGGGAGCTGGCCAAGCACGCCGTGTCCGAGGGCACCAAGGCCGTCACC  404
               ||| |  ||| ||| || ||||||| ||||||||| ||||||||||||||||||||||||
Sbjct  725094  CTGATCATGCGCGGCGAACTGGCCAGGCACGCCGTCTCCGAGGGCACCAAGGCCGTCACC  725153

Query  405     AAGTACA  411
               |||||||
Sbjct  725154  AAGTACA  725160


>KP136319.1 Pandoravirus inopinatum isolate KlaHel, complete genome
Length=2243109

 Score = 199 bits (220),  Expect = 1e-49
 Identities = 193/247 (78%), Gaps = 6/247 (2%)
 Strand=Plus/Plus

Query  171     TACAAGGTGCTGAAGCAGGTGCACCCGGACAC-----GGGCATC-TCGTCCAAGGCCATG  224
               ||||||||||| ||||||||||||||    ||     || |||| ||   |||| |||||
Sbjct  724914  TACAAGGTGCTCAAGCAGGTGCACCCCCGAACCGTTGGGCCATCCTCCAACAAGTCCATG  724973

Query  225     GGCATCATGAACTCGTTCGTCAACGACATCTTCGAGCGGATCGCGGGCGAGGCGTCGCGC  284
                  |||||||||||||| |||||||||||  |||| || ||||    ||||||    |||
Sbjct  724974  TCGATCATGAACTCGTTTGTCAACGACATGATCGACCGCATCGGCACCGAGGCCGGTCGC  725033

Query  285     CTGGCGCATTACAACAAGCGCTCGACCATCACGTCCCGGGAGATCCAGACGGCCGTGCGC  344
               |||||||  | ||||||||||   || |||    | || ||||||||||| |||||||||
Sbjct  725034  CTGGCGCGCTCCAACAAGCGCAACACGATCGGCACGCGCGAGATCCAGACCGCCGTGCGC  725093

Query  345     CTGCTGCTGCCCGGGGAGCTGGCCAAGCACGCCGTGTCCGAGGGCACCAAGGCCGTCACC  404
               ||| |  ||| ||| || ||||||| ||||||||| ||||||||||||||||||||||||
Sbjct  725094  CTGATCATGCGCGGCGAACTGGCCAGGCACGCCGTCTCCGAGGGCACCAAGGCCGTCACC  725153

Query  405     AAGTACA  411
               |||||||
Sbjct  725154  AAGTACA  725160


>NC_023177.1 Choristoneura murinana alphabaculovirus strain Darmstadt, 
complete genome
Length=124688

 Score = 46.4 bits (50),  Expect = 0.001
 Identities = 36/42 (86%), Gaps = 1/42 (2%)
 Strand=Plus/Plus

Query  108    GCGCAGAAGAAGGA-CGGCAAGAAGCGCAAGCGCAGCCGCAA  148
              |||||| || | || ||||  |||||||||||||||||||||
Sbjct  68343  GCGCAGCAGCACGATCGGCCTGAAGCGCAAGCGCAGCCGCAA  68384


>KF894742.1 Choristoneura murinana alphabaculovirus strain Darmstadt, 
complete genome
Length=124688

 Score = 46.4 bits (50),  Expect = 0.001
 Identities = 36/42 (86%), Gaps = 1/42 (2%)
 Strand=Plus/Plus

Query  108    GCGCAGAAGAAGGA-CGGCAAGAAGCGCAAGCGCAGCCGCAA  148
              |||||| || | || ||||  |||||||||||||||||||||
Sbjct  68343  GCGCAGCAGCACGATCGGCCTGAAGCGCAAGCGCAGCCGCAA  68384


>NC_004778.3 Choristoneura fumiferana multiple nucleopolyhedrovirus, 
complete genome
Length=129593

 Score = 44.6 bits (48),  Expect = 0.005
 Identities = 35/41 (85%), Gaps = 1/41 (2%)
 Strand=Plus/Minus

Query  108    GCGCAGAAGAAGGA-CGGCAAGAAGCGCAAGCGCAGCCGCA  147
              |||||| || | || ||||  ||||||||||||||||||||
Sbjct  60512  GCGCAGCAGCACGATCGGCCTGAAGCGCAAGCGCAGCCGCA  60472


>AF512031.3 Choristoneura fumiferana multiple nucleopolyhedrovirus, 
complete genome
Length=129593

 Score = 44.6 bits (48),  Expect = 0.005
 Identities = 35/41 (85%), Gaps = 1/41 (2%)
 Strand=Plus/Minus

Query  108    GCGCAGAAGAAGGA-CGGCAAGAAGCGCAAGCGCAGCCGCA  147
              |||||| || | || ||||  ||||||||||||||||||||
Sbjct  60512  GCGCAGCAGCACGATCGGCCTGAAGCGCAAGCGCAGCCGCA  60472


>NC_049851.1 Burkholderia phage BcepSauron, complete genome
Length=262653

 Score = 40.1 bits (43),  Expect = 0.21
 Identities = 43/55 (78%), Gaps = 8/55 (15%)
 Strand=Plus/Plus

Query  69      CCCGCCCCGAAGAAGGGCTCCAAGAAGGCGG----TGACCAAGGCGCAGAAGAAG  119
               || ||||||||||||||   |||||||||||    || ||||||   ||||||||
Sbjct  141801  CCGGCCCCGAAGAAGGG---CAAGAAGGCGGCTCCTG-CCAAGGGCAAGAAGAAG  141851


 Score = 35.6 bits (38),  Expect = 2.5
 Identities = 47/63 (75%), Gaps = 7/63 (11%)
 Strand=Plus/Plus

Query  73      CCCCGAAGAAGGGC---TCCAAGAAGGCGGTGACCAAGGCGCAGAAGAAGGACGGC-AAG  128
               ||||||||||||||   || |||||| ||  ||||    || |||||||| | | | |||
Sbjct  141562  CCCCGAAGAAGGGCAAGTCGAAGAAGACGACGACC---TCGAAGAAGAAGCAAGTCGAAG  141618

Query  129     AAG  131
               |||
Sbjct  141619  AAG  141621


 Score = 35.6 bits (38),  Expect = 2.5
 Identities = 25/29 (86%), Gaps = 0/29 (0%)
 Strand=Plus/Minus

Query  241     TCGTCAACGACATCTTCGAGCGGATCGCG  269
               |||||  || | |||||||||||||||||
Sbjct  147965  TCGTCTTCGTCGTCTTCGAGCGGATCGCG  147937


>NC_048047.1 Caulobacter phage CcrBL9, complete genome
Length=322272

 Score = 40.1 bits (43),  Expect = 0.21
 Identities = 42/55 (76%), Gaps = 3/55 (5%)
 Strand=Plus/Plus

Query  363     CTGGCCAAGCACGCCGTGTCCGAGGGCACCAAGGCCGTCACCAAGTACACCAGCG  417
               ||||||||||||| ||   ||  |  | || ||| |||||||||||||| || ||
Sbjct  285185  CTGGCCAAGCACGGCG---CCAGGATCGCCGAGGTCGTCACCAAGTACATCACCG  285236


 Score = 38.3 bits (41),  Expect = 0.72
 Identities = 28/33 (85%), Gaps = 0/33 (0%)
 Strand=Plus/Plus

Query  372     CACGCCGTGTCCGAGGGCACCAAGGCCGTCACC  404
               || |||||  |||| ||| ||||||||||||||
Sbjct  124918  CAGGCCGTCACCGACGGCGCCAAGGCCGTCACC  124950


>MK552141.1 Burkholderia phage BcepSauron, complete genome
Length=262653

 Score = 40.1 bits (43),  Expect = 0.21
 Identities = 43/55 (78%), Gaps = 8/55 (15%)
 Strand=Plus/Plus

Query  69      CCCGCCCCGAAGAAGGGCTCCAAGAAGGCGG----TGACCAAGGCGCAGAAGAAG  119
               || ||||||||||||||   |||||||||||    || ||||||   ||||||||
Sbjct  141801  CCGGCCCCGAAGAAGGG---CAAGAAGGCGGCTCCTG-CCAAGGGCAAGAAGAAG  141851


 Score = 35.6 bits (38),  Expect = 2.5
 Identities = 47/63 (75%), Gaps = 7/63 (11%)
 Strand=Plus/Plus

Query  73      CCCCGAAGAAGGGC---TCCAAGAAGGCGGTGACCAAGGCGCAGAAGAAGGACGGC-AAG  128
               ||||||||||||||   || |||||| ||  ||||    || |||||||| | | | |||
Sbjct  141562  CCCCGAAGAAGGGCAAGTCGAAGAAGACGACGACC---TCGAAGAAGAAGCAAGTCGAAG  141618

Query  129     AAG  131
               |||
Sbjct  141619  AAG  141621


 Score = 35.6 bits (38),  Expect = 2.5
 Identities = 25/29 (86%), Gaps = 0/29 (0%)
 Strand=Plus/Minus

Query  241     TCGTCAACGACATCTTCGAGCGGATCGCG  269
               |||||  || | |||||||||||||||||
Sbjct  147965  TCGTCTTCGTCGTCTTCGAGCGGATCGCG  147937


>MH588546.1 Caulobacter phage CcrBL9, complete genome
Length=322272

 Score = 40.1 bits (43),  Expect = 0.21
 Identities = 42/55 (76%), Gaps = 3/55 (5%)
 Strand=Plus/Plus

Query  363     CTGGCCAAGCACGCCGTGTCCGAGGGCACCAAGGCCGTCACCAAGTACACCAGCG  417
               ||||||||||||| ||   ||  |  | || ||| |||||||||||||| || ||
Sbjct  285185  CTGGCCAAGCACGGCG---CCAGGATCGCCGAGGTCGTCACCAAGTACATCACCG  285236


 Score = 38.3 bits (41),  Expect = 0.72
 Identities = 28/33 (85%), Gaps = 0/33 (0%)
 Strand=Plus/Plus

Query  372     CACGCCGTGTCCGAGGGCACCAAGGCCGTCACC  404
               || |||||  |||| ||| ||||||||||||||
Sbjct  124918  CAGGCCGTCACCGACGGCGCCAAGGCCGTCACC  124950


>NC_049849.1 Achromobacter phage Motura, complete genome
Length=221431

 Score = 37.4 bits (40),  Expect = 0.72
 Identities = 33/41 (80%), Gaps = 3/41 (7%)
 Strand=Plus/Plus

Query  169    TGTACAAGGTGCT---GAAGCAGGTGCACCCGGACACGGGC  206
              |||||||||||||   | || || | |||||||||| ||||
Sbjct  38263  TGTACAAGGTGCTGGCGCAGAAGCTCCACCCGGACAAGGGC  38303


>NC_041947.1 Arthrobacter phage Laroye, complete genome
Length=60005

 Score = 37.4 bits (40),  Expect = 0.72
 Identities = 30/36 (83%), Gaps = 3/36 (8%)
 Strand=Plus/Plus

Query  166    ACGTGTACAAGGTGCTGAAGCAGGTGCACCCGGACA  201
              ||||||||||||| |||||| |    ||||||||||
Sbjct  19331  ACGTGTACAAGGTTCTGAAGAA---CCACCCGGACA  19363


>NC_001875.2 Orgyia pseudotsugata MNPV, complete genome
Length=131995

 Score = 37.4 bits (40),  Expect = 0.72
 Identities = 20/20 (100%), Gaps = 0/20 (0%)
 Strand=Plus/Minus

Query  129    AAGCGCAAGCGCAGCCGCAA  148
              ||||||||||||||||||||
Sbjct  64906  AAGCGCAAGCGCAGCCGCAA  64887


 Score = 35.6 bits (38),  Expect = 2.5
 Identities = 25/29 (86%), Gaps = 0/29 (0%)
 Strand=Plus/Plus

Query  356     CGGGGAGCTGGCCAAGCACGCCGTGTCCG  384
               ||||  ||||||||||||||| ||| |||
Sbjct  108362  CGGGCTGCTGGCCAAGCACGCGGTGCCCG  108390


>MN094788.1 Achromobacter phage Motura, complete genome
Length=221431

 Score = 37.4 bits (40),  Expect = 0.72
 Identities = 33/41 (80%), Gaps = 3/41 (7%)
 Strand=Plus/Plus

Query  169    TGTACAAGGTGCT---GAAGCAGGTGCACCCGGACACGGGC  206
              |||||||||||||   | || || | |||||||||| ||||
Sbjct  38263  TGTACAAGGTGCTGGCGCAGAAGCTCCACCCGGACAAGGGC  38303


>KU160654.1 Arthrobacter phage Laroye, complete genome
Length=60005

 Score = 37.4 bits (40),  Expect = 0.72
 Identities = 30/36 (83%), Gaps = 3/36 (8%)
 Strand=Plus/Plus

Query  166    ACGTGTACAAGGTGCTGAAGCAGGTGCACCCGGACA  201
              ||||||||||||| |||||| |    ||||||||||
Sbjct  19331  ACGTGTACAAGGTTCTGAAGAA---CCACCCGGACA  19363


>U75930.2 Orgyia pseudotsugata MNPV, complete genome
Length=131995

 Score = 37.4 bits (40),  Expect = 0.72
 Identities = 20/20 (100%), Gaps = 0/20 (0%)
 Strand=Plus/Minus

Query  129    AAGCGCAAGCGCAGCCGCAA  148
              ||||||||||||||||||||
Sbjct  64906  AAGCGCAAGCGCAGCCGCAA  64887


 Score = 35.6 bits (38),  Expect = 2.5
 Identities = 25/29 (86%), Gaps = 0/29 (0%)
 Strand=Plus/Plus

Query  356     CGGGGAGCTGGCCAAGCACGCCGTGTCCG  384
               ||||  ||||||||||||||| ||| |||
Sbjct  108362  CGGGCTGCTGGCCAAGCACGCGGTGCCCG  108390


>NC_041927.1 Sphingobium phage Lacusarx, complete genome
Length=130138

 Score = 36.5 bits (39),  Expect = 2.5
 Identities = 21/22 (95%), Gaps = 0/22 (0%)
 Strand=Plus/Minus

Query  110    GCAGAAGAAGGACGGCAAGAAG  131
              |||||||||| |||||||||||
Sbjct  45290  GCAGAAGAAGCACGGCAAGAAG  45269


>NC_022987.1 Xylella phage Prado, complete genome
Length=43940

 Score = 36.5 bits (39),  Expect = 2.5
 Identities = 21/22 (95%), Gaps = 0/22 (0%)
 Strand=Plus/Plus

Query  172    ACAAGGTGCTGAAGCAGGTGCA  193
              ||||| ||||||||||||||||
Sbjct  11150  ACAAGCTGCTGAAGCAGGTGCA  11171


>NC_021319.1 Halovirus HCTV-2, complete genome
Length=54291

 Score = 36.5 bits (39),  Expect = 2.5
 Identities = 28/33 (85%), Gaps = 3/33 (9%)
 Strand=Plus/Plus

Query  174    AAGGTGCTGAAGCAGGTGCACCCGGACACGGGC  206
              |||||| |||||| ||   ||||||||||||||
Sbjct  37345  AAGGTGGTGAAGCGGG---ACCCGGACACGGGC  37374


>KY629563.1 Sphingobium phage Lacusarx, complete genome
Length=130138

 Score = 36.5 bits (39),  Expect = 2.5
 Identities = 21/22 (95%), Gaps = 0/22 (0%)
 Strand=Plus/Minus

Query  110    GCAGAAGAAGGACGGCAAGAAG  131
              |||||||||| |||||||||||
Sbjct  45290  GCAGAAGAAGCACGGCAAGAAG  45269


>KF626667.1 Xylella phage Prado, complete genome
Length=43940

 Score = 36.5 bits (39),  Expect = 2.5
 Identities = 21/22 (95%), Gaps = 0/22 (0%)
 Strand=Plus/Plus

Query  172    ACAAGGTGCTGAAGCAGGTGCA  193
              ||||| ||||||||||||||||
Sbjct  11150  ACAAGCTGCTGAAGCAGGTGCA  11171


>KC292028.1 Halovirus HCTV-2, complete genome
Length=54291

 Score = 36.5 bits (39),  Expect = 2.5
 Identities = 28/33 (85%), Gaps = 3/33 (9%)
 Strand=Plus/Plus

Query  174    AAGGTGCTGAAGCAGGTGCACCCGGACACGGGC  206
              |||||| |||||| ||   ||||||||||||||
Sbjct  37345  AAGGTGGTGAAGCGGG---ACCCGGACACGGGC  37374


>NC_048017.1 Microbacterium phage Eden, complete genome
Length=40833

 Score = 35.6 bits (38),  Expect = 2.5
 Identities = 22/24 (92%), Gaps = 0/24 (0%)
 Strand=Plus/Plus

Query  209    CTCGTCCAAGGCCATGGGCATCAT  232
              ||||||||||| |||| |||||||
Sbjct  32659  CTCGTCCAAGGGCATGCGCATCAT  32682


>NC_031230.1 Gordonia phage Yvonnetastic, complete genome
Length=98136

 Score = 35.6 bits (38),  Expect = 2.5
 Identities = 31/39 (79%), Gaps = 0/39 (0%)
 Strand=Plus/Plus

Query  184    AGCAGGTGCACCCGGACACGGGCATCTCGTCCAAGGCCA  222
              |||||| || |  |||| |||||||||||  | ||||||
Sbjct  31227  AGCAGGCGCTCAAGGACTCGGGCATCTCGCTCGAGGCCA  31265


>MH509447.1 Microbacterium phage Eden, complete genome
Length=40833

 Score = 35.6 bits (38),  Expect = 2.5
 Identities = 22/24 (92%), Gaps = 0/24 (0%)
 Strand=Plus/Plus

Query  209    CTCGTCCAAGGCCATGGGCATCAT  232
              ||||||||||| |||| |||||||
Sbjct  32659  CTCGTCCAAGGGCATGCGCATCAT  32682


>KU963248.1 Gordonia phage Yvonnetastic, complete genome
Length=98136

 Score = 35.6 bits (38),  Expect = 2.5
 Identities = 31/39 (79%), Gaps = 0/39 (0%)
 Strand=Plus/Plus

Query  184    AGCAGGTGCACCCGGACACGGGCATCTCGTCCAAGGCCA  222
              |||||| || |  |||| |||||||||||  | ||||||
Sbjct  31227  AGCAGGCGCTCAAGGACTCGGGCATCTCGCTCGAGGCCA  31265


>NC_048045.1 Caulobacter phage CcrBL10, complete genome
Length=220934

 Score = 34.6 bits (37),  Expect = 8.8
 Identities = 28/33 (85%), Gaps = 1/33 (3%)
 Strand=Plus/Plus

Query  319     CCCG-GGAGATCCAGACGGCCGTGCGCCTGCTG  350
               |||| |||| ||||   ||||||||||||||||
Sbjct  119581  CCCGAGGAGGTCCAAGAGGCCGTGCGCCTGCTG  119613


>NC_047977.1 Microbacterium phage Hendrix, complete genome
Length=97757

 Score = 34.6 bits (37),  Expect = 8.8
 Identities = 23/26 (88%), Gaps = 0/26 (0%)
 Strand=Plus/Plus

Query  332    GACGGCCGTGCGCCTGCTGCTGCCCG  357
              ||||||||||||||||| | ||| ||
Sbjct  44944  GACGGCCGTGCGCCTGCAGGTGCGCG  44969


 Score = 33.7 bits (36),  Expect = 8.8
 Identities = 29/35 (83%), Gaps = 1/35 (3%)
 Strand=Plus/Minus

Query  256    TCGAGCGGATCGCGGGCGAGGCGTCGCGCCTGGCG  290
              |||||||||||| |||||| |||  | ||||| ||
Sbjct  65445  TCGAGCGGATCGAGGGCGA-GCGCTGGGCCTGACG  65412


>NC_051607.1 Mycobacterium phage DarthP, complete genome
Length=61594

 Score = 34.6 bits (37),  Expect = 8.8
 Identities = 20/21 (95%), Gaps = 0/21 (0%)
 Strand=Plus/Minus

Query  272    CGAGGCGTCGCGCCTGGCGCA  292
              ||||||||||||||| |||||
Sbjct  59287  CGAGGCGTCGCGCCTCGCGCA  59267


>NC_030230.1 Tokyovirus A1 DNA, nearly complete genome
Length=372707

 Score = 34.6 bits (37),  Expect = 8.8
 Identities = 20/21 (95%), Gaps = 0/21 (0%)
 Strand=Plus/Minus

Query  103    CCAAGGCGCAGAAGAAGGACG  123
              |||||||||||| ||||||||
Sbjct  76446  CCAAGGCGCAGATGAAGGACG  76426


>NC_025412.1 Melbournevirus isolate 1, complete genome
Length=369360

 Score = 34.6 bits (37),  Expect = 8.8
 Identities = 20/21 (95%), Gaps = 0/21 (0%)
 Strand=Plus/Plus

Query  390     ACCAAGGCCGTCACCAAGTAC  410
               |||||||||||||||| ||||
Sbjct  343912  ACCAAGGCCGTCACCAGGTAC  343932


>NC_019927.1 Cronobacter phage ENT47670, complete genome
Length=47611

 Score = 34.6 bits (37),  Expect = 8.8
 Identities = 23/26 (88%), Gaps = 0/26 (0%)
 Strand=Plus/Plus

Query  249    GACATCTTCGAGCGGATCGCGGGCGA  274
              |||| ||||||||||||||| | |||
Sbjct  38753  GACACCTTCGAGCGGATCGCCGACGA  38778


>NC_013021.1 Cyanophage PSS2, complete genome
Length=107530

 Score = 34.6 bits (37),  Expect = 8.8
 Identities = 20/21 (95%), Gaps = 0/21 (0%)
 Strand=Plus/Plus

Query  108    GCGCAGAAGAAGGACGGCAAG  128
              ||||||||||||| |||||||
Sbjct  19073  GCGCAGAAGAAGGGCGGCAAG  19093


>MH588544.1 Caulobacter phage CcrBL10, complete genome
Length=220934

 Score = 34.6 bits (37),  Expect = 8.8
 Identities = 28/33 (85%), Gaps = 1/33 (3%)
 Strand=Plus/Plus

Query  319     CCCG-GGAGATCCAGACGGCCGTGCGCCTGCTG  350
               |||| |||| ||||   ||||||||||||||||
Sbjct  119581  CCCGAGGAGGTCCAAGAGGCCGTGCGCCTGCTG  119613


>MH183162.1 Microbacterium phage Hendrix, complete genome
Length=97757

 Score = 34.6 bits (37),  Expect = 8.8
 Identities = 23/26 (88%), Gaps = 0/26 (0%)
 Strand=Plus/Plus

Query  332    GACGGCCGTGCGCCTGCTGCTGCCCG  357
              ||||||||||||||||| | ||| ||
Sbjct  44944  GACGGCCGTGCGCCTGCAGGTGCGCG  44969


 Score = 33.7 bits (36),  Expect = 8.8
 Identities = 29/35 (83%), Gaps = 1/35 (3%)
 Strand=Plus/Minus

Query  256    TCGAGCGGATCGCGGGCGAGGCGTCGCGCCTGGCG  290
              |||||||||||| |||||| |||  | ||||| ||
Sbjct  65445  TCGAGCGGATCGAGGGCGA-GCGCTGGGCCTGACG  65412


>MF140406.1 Mycobacterium phage DarthP, complete genome
Length=61594

 Score = 34.6 bits (37),  Expect = 8.8
 Identities = 20/21 (95%), Gaps = 0/21 (0%)
 Strand=Plus/Minus

Query  272    CGAGGCGTCGCGCCTGGCGCA  292
              ||||||||||||||| |||||
Sbjct  59287  CGAGGCGTCGCGCCTCGCGCA  59267


>AP017398.1 Tokyovirus A1 DNA, nearly complete genome
Length=372707

 Score = 34.6 bits (37),  Expect = 8.8
 Identities = 20/21 (95%), Gaps = 0/21 (0%)
 Strand=Plus/Minus

Query  103    CCAAGGCGCAGAAGAAGGACG  123
              |||||||||||| ||||||||
Sbjct  76446  CCAAGGCGCAGATGAAGGACG  76426


>KM275475.1 Melbournevirus isolate 1, complete genome
Length=369360

 Score = 34.6 bits (37),  Expect = 8.8
 Identities = 20/21 (95%), Gaps = 0/21 (0%)
 Strand=Plus/Plus

Query  390     ACCAAGGCCGTCACCAAGTAC  410
               |||||||||||||||| ||||
Sbjct  343912  ACCAAGGCCGTCACCAGGTAC  343932


>HQ201308.1 Cronobacter phage ENT47670, complete genome
Length=47611

 Score = 34.6 bits (37),  Expect = 8.8
 Identities = 23/26 (88%), Gaps = 0/26 (0%)
 Strand=Plus/Plus

Query  249    GACATCTTCGAGCGGATCGCGGGCGA  274
              |||| ||||||||||||||| | |||
Sbjct  38753  GACACCTTCGAGCGGATCGCCGACGA  38778


>GQ334450.1 Cyanophage PSS2, complete genome
Length=107530

 Score = 34.6 bits (37),  Expect = 8.8
 Identities = 20/21 (95%), Gaps = 0/21 (0%)
 Strand=Plus/Plus

Query  108    GCGCAGAAGAAGGACGGCAAG  128
              ||||||||||||| |||||||
Sbjct  19073  GCGCAGAAGAAGGGCGGCAAG  19093


>NC_048048.2 Caulobacter phage CcrSC, complete genome
Length=317489

 Score = 33.7 bits (36),  Expect = 8.8
 Identities = 24/28 (86%), Gaps = 0/28 (0%)
 Strand=Plus/Plus

Query  323     GGAGATCCAGACGGCCGTGCGCCTGCTG  350
               |||| || ||  ||||||||||||||||
Sbjct  160043  GGAGGTCAAGGAGGCCGTGCGCCTGCTG  160070


>NC_047995.1 Erwinia phage vB_EamM_Alexandra, complete genome
Length=266532

 Score = 33.7 bits (36),  Expect = 8.8
 Identities = 24/28 (86%), Gaps = 0/28 (0%)
 Strand=Plus/Plus

Query  113     GAAGAAGGACGGCAAGAAGCGCAAGCGC  140
               || |||| || | |||||||||||||||
Sbjct  253030  GACGAAGAACTGGAAGAAGCGCAAGCGC  253057


>NC_048708.1 Rhodococcus phage Takoda, complete genome
Length=46807

 Score = 33.7 bits (36),  Expect = 8.8
 Identities = 18/18 (100%), Gaps = 0/18 (0%)
 Strand=Plus/Plus

Query  114    AAGAAGGACGGCAAGAAG  131
              ||||||||||||||||||
Sbjct  16624  AAGAAGGACGGCAAGAAG  16641


>NC_047902.1 Pseudomonas phage PMBT3, complete genome
Length=87196

 Score = 33.7 bits (36),  Expect = 8.8
 Identities = 18/18 (100%), Gaps = 0/18 (0%)
 Strand=Plus/Minus

Query  214    CCAAGGCCATGGGCATCA  231
              ||||||||||||||||||
Sbjct  36324  CCAAGGCCATGGGCATCA  36307


>NC_047828.1 Escherichia phage vB_EcoS_SH2, complete genome
Length=49088

 Score = 33.7 bits (36),  Expect = 8.8
 Identities = 18/18 (100%), Gaps = 0/18 (0%)
 Strand=Plus/Plus

Query  122   CGGCAAGAAGCGCAAGCG  139
             ||||||||||||||||||
Sbjct  5147  CGGCAAGAAGCGCAAGCG  5164


>NC_031234.1 Gordonia phage Emalyn, complete genome
Length=43982

 Score = 33.7 bits (36),  Expect = 8.8
 Identities = 27/33 (82%), Gaps = 0/33 (0%)
 Strand=Plus/Plus

Query  256    TCGAGCGGATCGCGGGCGAGGCGTCGCGCCTGG  288
              |||||  | |||||||||||  |||| ||||||
Sbjct  23715  TCGAGAAGCTCGCGGGCGAGATGTCGGGCCTGG  23747


>NC_031109.1 Gordonia phage Jumbo, complete genome
Length=78302

 Score = 33.7 bits (36),  Expect = 8.8
 Identities = 18/18 (100%), Gaps = 0/18 (0%)
 Strand=Plus/Minus

Query  121    ACGGCAAGAAGCGCAAGC  138
              ||||||||||||||||||
Sbjct  65666  ACGGCAAGAAGCGCAAGC  65649


>NC_028770.1 Pseudomonas phage PaMx11, complete genome
Length=59878

 Score = 33.7 bits (36),  Expect = 8.8
 Identities = 26/30 (87%), Gaps = 1/30 (3%)
 Strand=Plus/Plus

Query  333   ACGGCCGTGCGCCTGCTGCTGCCCGGGGAG  362
             |||||| |||||||||||  | ||||||||
Sbjct  5882  ACGGCC-TGCGCCTGCTGGAGGCCGGGGAG  5910


>NC_027016.1 Papio ursinus cytomegalovirus isolate OCOM4-52, complete 
genome
Length=226084

 Score = 33.7 bits (36),  Expect = 8.8
 Identities = 21/23 (91%), Gaps = 0/23 (0%)
 Strand=Plus/Minus

Query  92     GAAGGCGGTGACCAAGGCGCAGA  114
              ||||||||||| ||||| |||||
Sbjct  40884  GAAGGCGGTGAGCAAGGTGCAGA  40862


>NC_008724.1 Acanthocystis turfacea Chlorella virus 1, complete 
genome
Length=288047

 Score = 33.7 bits (36),  Expect = 8.8
 Identities = 24/28 (86%), Gaps = 0/28 (0%)
 Strand=Plus/Minus

Query  92      GAAGGCGGTGACCAAGGCGCAGAAGAAG  119
               |||||||||||| ||||||  || ||||
Sbjct  137815  GAAGGCGGTGACGAAGGCGGTGATGAAG  137788


>NC_008030.1 Nile crocodilepox virus, complete genome
Length=190054

 Score = 33.7 bits (36),  Expect = 8.8
 Identities = 27/33 (82%), Gaps = 0/33 (0%)
 Strand=Plus/Plus

Query  91      AGAAGGCGGTGACCAAGGCGCAGAAGAAGGACG  123
               ||| || ||||| | | |||| |||||||||||
Sbjct  118781  AGACGGTGGTGAACTACGCGCCGAAGAAGGACG  118813


>NC_005091.2 Burkholderia phage BcepNazgul, complete genome
Length=57455

 Score = 33.7 bits (36),  Expect = 8.8
 Identities = 23/25 (92%), Gaps = 1/25 (4%)
 Strand=Plus/Minus

Query  108    GCGC-AGAAGAAGGACGGCAAGAAG  131
              |||| ||||||| ||||||||||||
Sbjct  51660  GCGCGAGAAGAACGACGGCAAGAAG  51636


>MH588547.2 Caulobacter phage CcrSC, complete genome
Length=317489

 Score = 33.7 bits (36),  Expect = 8.8
 Identities = 24/28 (86%), Gaps = 0/28 (0%)
 Strand=Plus/Plus

Query  323     GGAGATCCAGACGGCCGTGCGCCTGCTG  350
               |||| || ||  ||||||||||||||||
Sbjct  160043  GGAGGTCAAGGAGGCCGTGCGCCTGCTG  160070


>MH248138.1 Erwinia phage vB_EamM_Alexandra, complete genome
Length=266532

 Score = 33.7 bits (36),  Expect = 8.8
 Identities = 24/28 (86%), Gaps = 0/28 (0%)
 Strand=Plus/Plus

Query  113     GAAGAAGGACGGCAAGAAGCGCAAGCGC  140
               || |||| || | |||||||||||||||
Sbjct  253030  GACGAAGAACTGGAAGAAGCGCAAGCGC  253057


>MH271315.1 Rhodococcus phage Takoda
Length=46807

 Score = 33.7 bits (36),  Expect = 8.8
 Identities = 18/18 (100%), Gaps = 0/18 (0%)
 Strand=Plus/Plus

Query  114    AAGAAGGACGGCAAGAAG  131
              ||||||||||||||||||
Sbjct  16624  AAGAAGGACGGCAAGAAG  16641


>MG596799.1 Pseudomonas phage PMBT3, complete genome
Length=87196

 Score = 33.7 bits (36),  Expect = 8.8
 Identities = 18/18 (100%), Gaps = 0/18 (0%)
 Strand=Plus/Minus

Query  214    CCAAGGCCATGGGCATCA  231
              ||||||||||||||||||
Sbjct  36324  CCAAGGCCATGGGCATCA  36307


>KY985004.1 Escherichia phage vB_EcoS_SH2, complete genome
Length=49088

 Score = 33.7 bits (36),  Expect = 8.8
 Identities = 18/18 (100%), Gaps = 0/18 (0%)
 Strand=Plus/Plus

Query  122   CGGCAAGAAGCGCAAGCG  139
             ||||||||||||||||||
Sbjct  5147  CGGCAAGAAGCGCAAGCG  5164


>KU963260.1 Gordonia phage Emalyn, complete genome
Length=43982

 Score = 33.7 bits (36),  Expect = 8.8
 Identities = 27/33 (82%), Gaps = 0/33 (0%)
 Strand=Plus/Plus

Query  256    TCGAGCGGATCGCGGGCGAGGCGTCGCGCCTGG  288
              |||||  | |||||||||||  |||| ||||||
Sbjct  23715  TCGAGAAGCTCGCGGGCGAGATGTCGGGCCTGG  23747


>KX557281.1 Gordonia phage Jumbo, complete genome
Length=78302

 Score = 33.7 bits (36),  Expect = 8.8
 Identities = 18/18 (100%), Gaps = 0/18 (0%)
 Strand=Plus/Minus

Query  121    ACGGCAAGAAGCGCAAGC  138
              ||||||||||||||||||
Sbjct  65666  ACGGCAAGAAGCGCAAGC  65649


>JQ067087.2 Pseudomonas phage PaMx11, complete genome
Length=59878

 Score = 33.7 bits (36),  Expect = 8.8
 Identities = 26/30 (87%), Gaps = 1/30 (3%)
 Strand=Plus/Plus

Query  333   ACGGCCGTGCGCCTGCTGCTGCCCGGGGAG  362
             |||||| |||||||||||  | ||||||||
Sbjct  5882  ACGGCC-TGCGCCTGCTGGAGGCCGGGGAG  5910


>KR351281.1 Papio ursinus cytomegalovirus isolate OCOM4-52, complete 
genome
Length=226084

 Score = 33.7 bits (36),  Expect = 8.8
 Identities = 21/23 (91%), Gaps = 0/23 (0%)
 Strand=Plus/Minus

Query  92     GAAGGCGGTGACCAAGGCGCAGA  114
              ||||||||||| ||||| |||||
Sbjct  40884  GAAGGCGGTGAGCAAGGTGCAGA  40862


>EF101928.1 Acanthocystis turfacea Chlorella virus 1, complete 
genome
Length=288047

 Score = 33.7 bits (36),  Expect = 8.8
 Identities = 24/28 (86%), Gaps = 0/28 (0%)
 Strand=Plus/Minus

Query  92      GAAGGCGGTGACCAAGGCGCAGAAGAAG  119
               |||||||||||| ||||||  || ||||
Sbjct  137815  GAAGGCGGTGACGAAGGCGGTGATGAAG  137788


>DQ356948.1 Nile crocodilepox virus, complete genome
Length=190054

 Score = 33.7 bits (36),  Expect = 8.8
 Identities = 27/33 (82%), Gaps = 0/33 (0%)
 Strand=Plus/Plus

Query  91      AGAAGGCGGTGACCAAGGCGCAGAAGAAGGACG  123
               ||| || ||||| | | |||| |||||||||||
Sbjct  118781  AGACGGTGGTGAACTACGCGCCGAAGAAGGACG  118813


>AY357582.2 Burkholderia cepacia phage BcepNazgul, complete genome
Length=57455

 Score = 33.7 bits (36),  Expect = 8.8
 Identities = 23/25 (92%), Gaps = 1/25 (4%)
 Strand=Plus/Minus

Query  108    GCGC-AGAAGAAGGACGGCAAGAAG  131
              |||| ||||||| ||||||||||||
Sbjct  51660  GCGCGAGAAGAACGACGGCAAGAAG  51636


Lambda      K        H
   0.634    0.408    0.912 

Gapped
Lambda      K        H
   0.625    0.410    0.780 

Effective search space used: 126285757608


Query= scaffold_m29_p_21:53187995-53188714(-)

Length=719
                                                                      Score        E
Sequences producing significant alignments:                          (Bits)     Value

NC_037667.1 Pandoravirus quercus, complete genome                     210        9e-53
MG011689.1 Pandoravirus quercus, complete genome                      210        9e-53
NC_021858.1 Pandoravirus dulcis, complete genome                      201        4e-50
KC977570.1 Pandoravirus dulcis, complete genome                       201        4e-50
NC_037666.1 Pandoravirus neocaledonia, complete genome                199        2e-49
MG011690.1 Pandoravirus neocaledonia, complete genome                 199        2e-49
NC_037665.1 Pandoravirus macleodensis, complete genome                195        7e-48
MG011691.1 Pandoravirus macleodensis, complete genome                 195        7e-48
NC_022098.1 Pandoravirus salinus, complete genome                     193        2e-47
KC977571.1 Pandoravirus salinus, complete genome                      193        2e-47
NC_026440.1 Pandoravirus inopinatum isolate KlaHel, complete genome   186        3e-45
KP136319.1 Pandoravirus inopinatum isolate KlaHel, complete genome    186        3e-45
NC_023177.1 Choristoneura murinana alphabaculovirus strain Darmst...  46.4       0.002
KF894742.1 Choristoneura murinana alphabaculovirus strain Darmsta...  46.4       0.002
NC_004778.3 Choristoneura fumiferana multiple nucleopolyhedroviru...  44.6       0.008
AF512031.3 Choristoneura fumiferana multiple nucleopolyhedrovirus...  44.6       0.008
NC_049851.1 Burkholderia phage BcepSauron, complete genome            40.1       0.32 
MK552141.1 Burkholderia phage BcepSauron, complete genome             40.1       0.32 
NC_048047.1 Caulobacter phage CcrBL9, complete genome                 39.2       0.32 
MH588546.1 Caulobacter phage CcrBL9, complete genome                  39.2       0.32 
NC_041947.1 Arthrobacter phage Laroye, complete genome                37.4       1.1  
NC_002169.1 Spodoptera exigua nucleopolyhedrovirus complete genome    37.4       1.1  
NC_001875.2 Orgyia pseudotsugata MNPV, complete genome                37.4       1.1  
KU160654.1 Arthrobacter phage Laroye, complete genome                 37.4       1.1  
AF169823.1 Spodoptera exigua nucleopolyhedrovirus complete genome     37.4       1.1  
U75930.2 Orgyia pseudotsugata MNPV, complete genome                   37.4       1.1  
NC_041927.1 Sphingobium phage Lacusarx, complete genome               36.5       3.9  
KY629563.1 Sphingobium phage Lacusarx, complete genome                36.5       3.9  
NC_048017.1 Microbacterium phage Eden, complete genome                35.6       3.9  
NC_031230.1 Gordonia phage Yvonnetastic, complete genome              35.6       3.9  
NC_015290.1 Prochlorococcus phage P-SSM7, complete genome             35.6       3.9  
MH509447.1 Microbacterium phage Eden, complete genome                 35.6       3.9  
KU963248.1 Gordonia phage Yvonnetastic, complete genome               35.6       3.9  
GU071103.1 Prochlorococcus phage P-SSM7, complete genome              35.6       3.9  


>NC_037667.1 Pandoravirus quercus, complete genome
Length=2077288

 Score = 210 bits (232),  Expect = 9e-53
 Identities = 191/241 (79%), Gaps = 0/241 (0%)
 Strand=Plus/Minus

Query  182      TACAAGGTCCTGAAGCAGGTGCACCCGGACACGGGCATCTCGTCCAAGGCCATGGGCATC  241
                |||||||| || |||||||||||||| |||  |||||||||   |||| | |||   |||
Sbjct  1353874  TACAAGGTGCTCAAGCAGGTGCACCCCGACGTGGGCATCTCCAACAAGTCGATGTCGATC  1353815

Query  242      ATGAACTCGTTCGTCAACGACATCTTCGAGAGGATCGCGGGGGAGGCGTCGCGCCTGGCG  301
                ||||||||||| |||||||||||  ||||  | ||||     |||||   ||||||||||
Sbjct  1353814  ATGAACTCGTTTGTCAACGACATGATCGACCGCATCGGCACCGAGGCCGGGCGCCTGGCG  1353755

Query  302      CATTACAACAAGCGCTCGACCATCACGTCCCGGGAGATCCAGACGGCCGTGCGCCTGCTG  361
                |  | ||||||||||   || |||    | || ||||||||||| |||||||| ||| | 
Sbjct  1353754  CGCTCCAACAAGCGCAACACGATCGGCACGCGCGAGATCCAGACCGCCGTGCGTCTGATC  1353695

Query  362      CTGCCCGGGGAGCTGGCCAAGCACGCCGTGTCCGAGGGCACCAAGGCCGTCACCAAGTAC  421
                 ||| ||| || ||||||| ||||||||| ||||||||||||||||||||||||||||||
Sbjct  1353694  ATGCGCGGCGAACTGGCCAGGCACGCCGTCTCCGAGGGCACCAAGGCCGTCACCAAGTAC  1353635

Query  422      A  422
                |
Sbjct  1353634  A  1353634


>MG011689.1 Pandoravirus quercus, complete genome
Length=2077288

 Score = 210 bits (232),  Expect = 9e-53
 Identities = 191/241 (79%), Gaps = 0/241 (0%)
 Strand=Plus/Minus

Query  182      TACAAGGTCCTGAAGCAGGTGCACCCGGACACGGGCATCTCGTCCAAGGCCATGGGCATC  241
                |||||||| || |||||||||||||| |||  |||||||||   |||| | |||   |||
Sbjct  1353874  TACAAGGTGCTCAAGCAGGTGCACCCCGACGTGGGCATCTCCAACAAGTCGATGTCGATC  1353815

Query  242      ATGAACTCGTTCGTCAACGACATCTTCGAGAGGATCGCGGGGGAGGCGTCGCGCCTGGCG  301
                ||||||||||| |||||||||||  ||||  | ||||     |||||   ||||||||||
Sbjct  1353814  ATGAACTCGTTTGTCAACGACATGATCGACCGCATCGGCACCGAGGCCGGGCGCCTGGCG  1353755

Query  302      CATTACAACAAGCGCTCGACCATCACGTCCCGGGAGATCCAGACGGCCGTGCGCCTGCTG  361
                |  | ||||||||||   || |||    | || ||||||||||| |||||||| ||| | 
Sbjct  1353754  CGCTCCAACAAGCGCAACACGATCGGCACGCGCGAGATCCAGACCGCCGTGCGTCTGATC  1353695

Query  362      CTGCCCGGGGAGCTGGCCAAGCACGCCGTGTCCGAGGGCACCAAGGCCGTCACCAAGTAC  421
                 ||| ||| || ||||||| ||||||||| ||||||||||||||||||||||||||||||
Sbjct  1353694  ATGCGCGGCGAACTGGCCAGGCACGCCGTCTCCGAGGGCACCAAGGCCGTCACCAAGTAC  1353635

Query  422      A  422
                |
Sbjct  1353634  A  1353634


>NC_021858.1 Pandoravirus dulcis, complete genome
Length=1908524

 Score = 201 bits (222),  Expect = 4e-50
 Identities = 189/241 (78%), Gaps = 0/241 (0%)
 Strand=Plus/Minus

Query  182      TACAAGGTCCTGAAGCAGGTGCACCCGGACACGGGCATCTCGTCCAAGGCCATGGGCATC  241
                |||||||| || |||||||||||||| |||  |||||||||   |||| | |||    ||
Sbjct  1254544  TACAAGGTGCTCAAGCAGGTGCACCCCGACGTGGGCATCTCCAACAAGTCGATGTCGGTC  1254485

Query  242      ATGAACTCGTTCGTCAACGACATCTTCGAGAGGATCGCGGGGGAGGCGTCGCGCCTGGCG  301
                ||||||||||| |||||||||||  ||||  | ||||     |||||    || ||||||
Sbjct  1254484  ATGAACTCGTTTGTCAACGACATGATCGACCGCATCGGCACCGAGGCCGGCCGTCTGGCG  1254425

Query  302      CATTACAACAAGCGCTCGACCATCACGTCCCGGGAGATCCAGACGGCCGTGCGCCTGCTG  361
                || |  |||||||||   || |||    | || ||||||||||| |||||||||||| | 
Sbjct  1254424  CACTCGAACAAGCGCAACACGATCGGCACGCGCGAGATCCAGACCGCCGTGCGCCTGATC  1254365

Query  362      CTGCCCGGGGAGCTGGCCAAGCACGCCGTGTCCGAGGGCACCAAGGCCGTCACCAAGTAC  421
                 ||| ||| || ||||||| ||||||||| ||||||||||||||||||||||||||||||
Sbjct  1254364  ATGCGCGGCGAACTGGCCAGGCACGCCGTCTCCGAGGGCACCAAGGCCGTCACCAAGTAC  1254305

Query  422      A  422
                |
Sbjct  1254304  A  1254304


>KC977570.1 Pandoravirus dulcis, complete genome
Length=1908524

 Score = 201 bits (222),  Expect = 4e-50
 Identities = 189/241 (78%), Gaps = 0/241 (0%)
 Strand=Plus/Minus

Query  182      TACAAGGTCCTGAAGCAGGTGCACCCGGACACGGGCATCTCGTCCAAGGCCATGGGCATC  241
                |||||||| || |||||||||||||| |||  |||||||||   |||| | |||    ||
Sbjct  1254544  TACAAGGTGCTCAAGCAGGTGCACCCCGACGTGGGCATCTCCAACAAGTCGATGTCGGTC  1254485

Query  242      ATGAACTCGTTCGTCAACGACATCTTCGAGAGGATCGCGGGGGAGGCGTCGCGCCTGGCG  301
                ||||||||||| |||||||||||  ||||  | ||||     |||||    || ||||||
Sbjct  1254484  ATGAACTCGTTTGTCAACGACATGATCGACCGCATCGGCACCGAGGCCGGCCGTCTGGCG  1254425

Query  302      CATTACAACAAGCGCTCGACCATCACGTCCCGGGAGATCCAGACGGCCGTGCGCCTGCTG  361
                || |  |||||||||   || |||    | || ||||||||||| |||||||||||| | 
Sbjct  1254424  CACTCGAACAAGCGCAACACGATCGGCACGCGCGAGATCCAGACCGCCGTGCGCCTGATC  1254365

Query  362      CTGCCCGGGGAGCTGGCCAAGCACGCCGTGTCCGAGGGCACCAAGGCCGTCACCAAGTAC  421
                 ||| ||| || ||||||| ||||||||| ||||||||||||||||||||||||||||||
Sbjct  1254364  ATGCGCGGCGAACTGGCCAGGCACGCCGTCTCCGAGGGCACCAAGGCCGTCACCAAGTAC  1254305

Query  422      A  422
                |
Sbjct  1254304  A  1254304


>NC_037666.1 Pandoravirus neocaledonia, complete genome
Length=2003191

 Score = 199 bits (220),  Expect = 2e-49
 Identities = 185/235 (79%), Gaps = 0/235 (0%)
 Strand=Plus/Minus

Query  188      GTCCTGAAGCAGGTGCACCCGGACACGGGCATCTCGTCCAAGGCCATGGGCATCATGAAC  247
                || || |||||||||||||| |||  |||||||||   |||| |||||   |||||||||
Sbjct  1200350  GTGCTCAAGCAGGTGCACCCCGACGTGGGCATCTCCAACAAGTCCATGTCGATCATGAAC  1200291

Query  248      TCGTTCGTCAACGACATCTTCGAGAGGATCGCGGGGGAGGCGTCGCGCCTGGCGCATTAC  307
                ||||| |||||||||||  ||||  | |||||    |||||    ||||||||||    |
Sbjct  1200290  TCGTTTGTCAACGACATGATCGACCGCATCGCCACCGAGGCCGGACGCCTGGCGCGCACC  1200231

Query  308      AACAAGCGCTCGACCATCACGTCCCGGGAGATCCAGACGGCCGTGCGCCTGCTGCTGCCC  367
                |||||||||   || |||||| | || ||||||||||| |||||||||||| |  |||  
Sbjct  1200230  AACAAGCGCAACACGATCACGGCGCGCGAGATCCAGACCGCCGTGCGCCTGATCATGCAG  1200171

Query  368      GGGGAGCTGGCCAAGCACGCCGTGTCCGAGGGCACCAAGGCCGTCACCAAGTACA  422
                || || || ||    ||||||||||||||||||||||||||||||||||||||||
Sbjct  1200170  GGCGAACTCGCGCGTCACGCCGTGTCCGAGGGCACCAAGGCCGTCACCAAGTACA  1200116


>MG011690.1 Pandoravirus neocaledonia, complete genome
Length=2003191

 Score = 199 bits (220),  Expect = 2e-49
 Identities = 185/235 (79%), Gaps = 0/235 (0%)
 Strand=Plus/Minus

Query  188      GTCCTGAAGCAGGTGCACCCGGACACGGGCATCTCGTCCAAGGCCATGGGCATCATGAAC  247
                || || |||||||||||||| |||  |||||||||   |||| |||||   |||||||||
Sbjct  1200350  GTGCTCAAGCAGGTGCACCCCGACGTGGGCATCTCCAACAAGTCCATGTCGATCATGAAC  1200291

Query  248      TCGTTCGTCAACGACATCTTCGAGAGGATCGCGGGGGAGGCGTCGCGCCTGGCGCATTAC  307
                ||||| |||||||||||  ||||  | |||||    |||||    ||||||||||    |
Sbjct  1200290  TCGTTTGTCAACGACATGATCGACCGCATCGCCACCGAGGCCGGACGCCTGGCGCGCACC  1200231

Query  308      AACAAGCGCTCGACCATCACGTCCCGGGAGATCCAGACGGCCGTGCGCCTGCTGCTGCCC  367
                |||||||||   || |||||| | || ||||||||||| |||||||||||| |  |||  
Sbjct  1200230  AACAAGCGCAACACGATCACGGCGCGCGAGATCCAGACCGCCGTGCGCCTGATCATGCAG  1200171

Query  368      GGGGAGCTGGCCAAGCACGCCGTGTCCGAGGGCACCAAGGCCGTCACCAAGTACA  422
                || || || ||    ||||||||||||||||||||||||||||||||||||||||
Sbjct  1200170  GGCGAACTCGCGCGTCACGCCGTGTCCGAGGGCACCAAGGCCGTCACCAAGTACA  1200116


>NC_037665.1 Pandoravirus macleodensis, complete genome
Length=1838258

 Score = 195 bits (215),  Expect = 7e-48
 Identities = 184/235 (78%), Gaps = 0/235 (0%)
 Strand=Plus/Minus

Query  188      GTCCTGAAGCAGGTGCACCCGGACACGGGCATCTCGTCCAAGGCCATGGGCATCATGAAC  247
                || || |||||||||||||| |||  |||||||||   |||| |||||  ||||||||||
Sbjct  1219790  GTGCTCAAGCAGGTGCACCCCGACGTGGGCATCTCCAACAAGTCCATGTCCATCATGAAC  1219731

Query  248      TCGTTCGTCAACGACATCTTCGAGAGGATCGCGGGGGAGGCGTCGCGCCTGGCGCATTAC  307
                ||||| |||||||||||  ||||  | |||||    |||||    ||||||||||    |
Sbjct  1219730  TCGTTTGTCAACGACATGATCGACCGCATCGCCACTGAGGCCGGTCGCCTGGCGCGCACC  1219671

Query  308      AACAAGCGCTCGACCATCACGTCCCGGGAGATCCAGACGGCCGTGCGCCTGCTGCTGCCC  367
                |||||||||   || |||||| | || ||||||||||| |||||||||||| |  |||  
Sbjct  1219670  AACAAGCGCAACACGATCACGGCGCGCGAGATCCAGACCGCCGTGCGCCTGATCATGCAG  1219611

Query  368      GGGGAGCTGGCCAAGCACGCCGTGTCCGAGGGCACCAAGGCCGTCACCAAGTACA  422
                || || || ||    |||||||| || ||||||||||||||||||||||||||||
Sbjct  1219610  GGCGAACTCGCGCGCCACGCCGTCTCAGAGGGCACCAAGGCCGTCACCAAGTACA  1219556


 Score = 35.6 bits (38),  Expect = 3.9
 Identities = 22/24 (92%), Gaps = 0/24 (0%)
 Strand=Plus/Minus

Query  386      GCCGTGTCCGAGGGCACCAAGGCC  409
                |||||||| || ||||||||||||
Sbjct  1631813  GCCGTGTCAGACGGCACCAAGGCC  1631790


>MG011691.1 Pandoravirus macleodensis, complete genome
Length=1838258

 Score = 195 bits (215),  Expect = 7e-48
 Identities = 184/235 (78%), Gaps = 0/235 (0%)
 Strand=Plus/Minus

Query  188      GTCCTGAAGCAGGTGCACCCGGACACGGGCATCTCGTCCAAGGCCATGGGCATCATGAAC  247
                || || |||||||||||||| |||  |||||||||   |||| |||||  ||||||||||
Sbjct  1219790  GTGCTCAAGCAGGTGCACCCCGACGTGGGCATCTCCAACAAGTCCATGTCCATCATGAAC  1219731

Query  248      TCGTTCGTCAACGACATCTTCGAGAGGATCGCGGGGGAGGCGTCGCGCCTGGCGCATTAC  307
                ||||| |||||||||||  ||||  | |||||    |||||    ||||||||||    |
Sbjct  1219730  TCGTTTGTCAACGACATGATCGACCGCATCGCCACTGAGGCCGGTCGCCTGGCGCGCACC  1219671

Query  308      AACAAGCGCTCGACCATCACGTCCCGGGAGATCCAGACGGCCGTGCGCCTGCTGCTGCCC  367
                |||||||||   || |||||| | || ||||||||||| |||||||||||| |  |||  
Sbjct  1219670  AACAAGCGCAACACGATCACGGCGCGCGAGATCCAGACCGCCGTGCGCCTGATCATGCAG  1219611

Query  368      GGGGAGCTGGCCAAGCACGCCGTGTCCGAGGGCACCAAGGCCGTCACCAAGTACA  422
                || || || ||    |||||||| || ||||||||||||||||||||||||||||
Sbjct  1219610  GGCGAACTCGCGCGCCACGCCGTCTCAGAGGGCACCAAGGCCGTCACCAAGTACA  1219556


 Score = 35.6 bits (38),  Expect = 3.9
 Identities = 22/24 (92%), Gaps = 0/24 (0%)
 Strand=Plus/Minus

Query  386      GCCGTGTCCGAGGGCACCAAGGCC  409
                |||||||| || ||||||||||||
Sbjct  1631813  GCCGTGTCAGACGGCACCAAGGCC  1631790


>NC_022098.1 Pandoravirus salinus, complete genome
Length=2473870

 Score = 193 bits (213),  Expect = 2e-47
 Identities = 189/244 (77%), Gaps = 0/244 (0%)
 Strand=Plus/Minus

Query  179      GTGTACAAGGTCCTGAAGCAGGTGCACCCGGACACGGGCATCTCGTCCAAGGCCATGGGC  238
                || |||||||| || |||||||||||||| |||  |||||||||   |||  | |||   
Sbjct  1485713  GTTTACAAGGTGCTCAAGCAGGTGCACCCCGACGTGGGCATCTCCAACAAATCGATGTCG  1485654

Query  239      ATCATGAACTCGTTCGTCAACGACATCTTCGAGAGGATCGCGGGGGAGGCGTCGCGCCTG  298
                |||||||||||||| |||||||||||  ||||  | ||||     |||||    ||||||
Sbjct  1485653  ATCATGAACTCGTTTGTCAACGACATGATCGACCGCATCGGCACCGAGGCCGGCCGCCTG  1485594

Query  299      GCGCATTACAACAAGCGCTCGACCATCACGTCCCGGGAGATCCAGACGGCCGTGCGCCTG  358
                ||||     |||||||||   || |||    |||| ||||||||||| ||||||||||||
Sbjct  1485593  GCGCGCACTAACAAGCGCAACACGATCGGCACCCGCGAGATCCAGACCGCCGTGCGCCTG  1485534

Query  359      CTGCTGCCCGGGGAGCTGGCCAAGCACGCCGTGTCCGAGGGCACCAAGGCCGTCACCAAG  418
                 |  ||| ||| || ||||||| ||||||||| || ||||| ||||||||||||||||||
Sbjct  1485533  ATCATGCGCGGCGAACTGGCCAGGCACGCCGTCTCAGAGGGTACCAAGGCCGTCACCAAG  1485474

Query  419      TACA  422
                ||||
Sbjct  1485473  TACA  1485470


>KC977571.1 Pandoravirus salinus, complete genome
Length=2473870

 Score = 193 bits (213),  Expect = 2e-47
 Identities = 189/244 (77%), Gaps = 0/244 (0%)
 Strand=Plus/Minus

Query  179      GTGTACAAGGTCCTGAAGCAGGTGCACCCGGACACGGGCATCTCGTCCAAGGCCATGGGC  238
                || |||||||| || |||||||||||||| |||  |||||||||   |||  | |||   
Sbjct  1485713  GTTTACAAGGTGCTCAAGCAGGTGCACCCCGACGTGGGCATCTCCAACAAATCGATGTCG  1485654

Query  239      ATCATGAACTCGTTCGTCAACGACATCTTCGAGAGGATCGCGGGGGAGGCGTCGCGCCTG  298
                |||||||||||||| |||||||||||  ||||  | ||||     |||||    ||||||
Sbjct  1485653  ATCATGAACTCGTTTGTCAACGACATGATCGACCGCATCGGCACCGAGGCCGGCCGCCTG  1485594

Query  299      GCGCATTACAACAAGCGCTCGACCATCACGTCCCGGGAGATCCAGACGGCCGTGCGCCTG  358
                ||||     |||||||||   || |||    |||| ||||||||||| ||||||||||||
Sbjct  1485593  GCGCGCACTAACAAGCGCAACACGATCGGCACCCGCGAGATCCAGACCGCCGTGCGCCTG  1485534

Query  359      CTGCTGCCCGGGGAGCTGGCCAAGCACGCCGTGTCCGAGGGCACCAAGGCCGTCACCAAG  418
                 |  ||| ||| || ||||||| ||||||||| || ||||| ||||||||||||||||||
Sbjct  1485533  ATCATGCGCGGCGAACTGGCCAGGCACGCCGTCTCAGAGGGTACCAAGGCCGTCACCAAG  1485474

Query  419      TACA  422
                ||||
Sbjct  1485473  TACA  1485470


>NC_026440.1 Pandoravirus inopinatum isolate KlaHel, complete 
genome
Length=2243109

 Score = 186 bits (205),  Expect = 3e-45
 Identities = 190/247 (77%), Gaps = 6/247 (2%)
 Strand=Plus/Plus

Query  182     TACAAGGTCCTGAAGCAGGTGCACCCGGACAC-----GGGCATC-TCGTCCAAGGCCATG  235
               |||||||| || ||||||||||||||    ||     || |||| ||   |||| |||||
Sbjct  724914  TACAAGGTGCTCAAGCAGGTGCACCCCCGAACCGTTGGGCCATCCTCCAACAAGTCCATG  724973

Query  236     GGCATCATGAACTCGTTCGTCAACGACATCTTCGAGAGGATCGCGGGGGAGGCGTCGCGC  295
                  |||||||||||||| |||||||||||  ||||  | ||||     |||||    |||
Sbjct  724974  TCGATCATGAACTCGTTTGTCAACGACATGATCGACCGCATCGGCACCGAGGCCGGTCGC  725033

Query  296     CTGGCGCATTACAACAAGCGCTCGACCATCACGTCCCGGGAGATCCAGACGGCCGTGCGC  355
               |||||||  | ||||||||||   || |||    | || ||||||||||| |||||||||
Sbjct  725034  CTGGCGCGCTCCAACAAGCGCAACACGATCGGCACGCGCGAGATCCAGACCGCCGTGCGC  725093

Query  356     CTGCTGCTGCCCGGGGAGCTGGCCAAGCACGCCGTGTCCGAGGGCACCAAGGCCGTCACC  415
               ||| |  ||| ||| || ||||||| ||||||||| ||||||||||||||||||||||||
Sbjct  725094  CTGATCATGCGCGGCGAACTGGCCAGGCACGCCGTCTCCGAGGGCACCAAGGCCGTCACC  725153

Query  416     AAGTACA  422
               |||||||
Sbjct  725154  AAGTACA  725160


>KP136319.1 Pandoravirus inopinatum isolate KlaHel, complete genome
Length=2243109

 Score = 186 bits (205),  Expect = 3e-45
 Identities = 190/247 (77%), Gaps = 6/247 (2%)
 Strand=Plus/Plus

Query  182     TACAAGGTCCTGAAGCAGGTGCACCCGGACAC-----GGGCATC-TCGTCCAAGGCCATG  235
               |||||||| || ||||||||||||||    ||     || |||| ||   |||| |||||
Sbjct  724914  TACAAGGTGCTCAAGCAGGTGCACCCCCGAACCGTTGGGCCATCCTCCAACAAGTCCATG  724973

Query  236     GGCATCATGAACTCGTTCGTCAACGACATCTTCGAGAGGATCGCGGGGGAGGCGTCGCGC  295
                  |||||||||||||| |||||||||||  ||||  | ||||     |||||    |||
Sbjct  724974  TCGATCATGAACTCGTTTGTCAACGACATGATCGACCGCATCGGCACCGAGGCCGGTCGC  725033

Query  296     CTGGCGCATTACAACAAGCGCTCGACCATCACGTCCCGGGAGATCCAGACGGCCGTGCGC  355
               |||||||  | ||||||||||   || |||    | || ||||||||||| |||||||||
Sbjct  725034  CTGGCGCGCTCCAACAAGCGCAACACGATCGGCACGCGCGAGATCCAGACCGCCGTGCGC  725093

Query  356     CTGCTGCTGCCCGGGGAGCTGGCCAAGCACGCCGTGTCCGAGGGCACCAAGGCCGTCACC  415
               ||| |  ||| ||| || ||||||| ||||||||| ||||||||||||||||||||||||
Sbjct  725094  CTGATCATGCGCGGCGAACTGGCCAGGCACGCCGTCTCCGAGGGCACCAAGGCCGTCACC  725153

Query  416     AAGTACA  422
               |||||||
Sbjct  725154  AAGTACA  725160


>NC_023177.1 Choristoneura murinana alphabaculovirus strain Darmstadt, 
complete genome
Length=124688

 Score = 46.4 bits (50),  Expect = 0.002
 Identities = 36/42 (86%), Gaps = 1/42 (2%)
 Strand=Plus/Plus

Query  119    GCGCAGAAGAAGGA-CGGCAAGAAGCGCAAGCGCAGCCGCAA  159
              |||||| || | || ||||  |||||||||||||||||||||
Sbjct  68343  GCGCAGCAGCACGATCGGCCTGAAGCGCAAGCGCAGCCGCAA  68384


>KF894742.1 Choristoneura murinana alphabaculovirus strain Darmstadt, 
complete genome
Length=124688

 Score = 46.4 bits (50),  Expect = 0.002
 Identities = 36/42 (86%), Gaps = 1/42 (2%)
 Strand=Plus/Plus

Query  119    GCGCAGAAGAAGGA-CGGCAAGAAGCGCAAGCGCAGCCGCAA  159
              |||||| || | || ||||  |||||||||||||||||||||
Sbjct  68343  GCGCAGCAGCACGATCGGCCTGAAGCGCAAGCGCAGCCGCAA  68384


>NC_004778.3 Choristoneura fumiferana multiple nucleopolyhedrovirus, 
complete genome
Length=129593

 Score = 44.6 bits (48),  Expect = 0.008
 Identities = 35/41 (85%), Gaps = 1/41 (2%)
 Strand=Plus/Minus

Query  119    GCGCAGAAGAAGGA-CGGCAAGAAGCGCAAGCGCAGCCGCA  158
              |||||| || | || ||||  ||||||||||||||||||||
Sbjct  60512  GCGCAGCAGCACGATCGGCCTGAAGCGCAAGCGCAGCCGCA  60472


>AF512031.3 Choristoneura fumiferana multiple nucleopolyhedrovirus, 
complete genome
Length=129593

 Score = 44.6 bits (48),  Expect = 0.008
 Identities = 35/41 (85%), Gaps = 1/41 (2%)
 Strand=Plus/Minus

Query  119    GCGCAGAAGAAGGA-CGGCAAGAAGCGCAAGCGCAGCCGCA  158
              |||||| || | || ||||  ||||||||||||||||||||
Sbjct  60512  GCGCAGCAGCACGATCGGCCTGAAGCGCAAGCGCAGCCGCA  60472


>NC_049851.1 Burkholderia phage BcepSauron, complete genome
Length=262653

 Score = 40.1 bits (43),  Expect = 0.32
 Identities = 43/55 (78%), Gaps = 8/55 (15%)
 Strand=Plus/Plus

Query  80      CCCGCCCCGAAGAAGGGCTCCAAGAAGGCGG----TGACCAAGGCGCAGAAGAAG  130
               || ||||||||||||||   |||||||||||    || ||||||   ||||||||
Sbjct  141801  CCGGCCCCGAAGAAGGG---CAAGAAGGCGGCTCCTG-CCAAGGGCAAGAAGAAG  141851


 Score = 35.6 bits (38),  Expect = 3.9
 Identities = 47/63 (75%), Gaps = 7/63 (11%)
 Strand=Plus/Plus

Query  84      CCCCGAAGAAGGGC---TCCAAGAAGGCGGTGACCAAGGCGCAGAAGAAGGACGGC-AAG  139
               ||||||||||||||   || |||||| ||  ||||    || |||||||| | | | |||
Sbjct  141562  CCCCGAAGAAGGGCAAGTCGAAGAAGACGACGACC---TCGAAGAAGAAGCAAGTCGAAG  141618

Query  140     AAG  142
               |||
Sbjct  141619  AAG  141621


>MK552141.1 Burkholderia phage BcepSauron, complete genome
Length=262653

 Score = 40.1 bits (43),  Expect = 0.32
 Identities = 43/55 (78%), Gaps = 8/55 (15%)
 Strand=Plus/Plus

Query  80      CCCGCCCCGAAGAAGGGCTCCAAGAAGGCGG----TGACCAAGGCGCAGAAGAAG  130
               || ||||||||||||||   |||||||||||    || ||||||   ||||||||
Sbjct  141801  CCGGCCCCGAAGAAGGG---CAAGAAGGCGGCTCCTG-CCAAGGGCAAGAAGAAG  141851


 Score = 35.6 bits (38),  Expect = 3.9
 Identities = 47/63 (75%), Gaps = 7/63 (11%)
 Strand=Plus/Plus

Query  84      CCCCGAAGAAGGGC---TCCAAGAAGGCGGTGACCAAGGCGCAGAAGAAGGACGGC-AAG  139
               ||||||||||||||   || |||||| ||  ||||    || |||||||| | | | |||
Sbjct  141562  CCCCGAAGAAGGGCAAGTCGAAGAAGACGACGACC---TCGAAGAAGAAGCAAGTCGAAG  141618

Query  140     AAG  142
               |||
Sbjct  141619  AAG  141621


>NC_048047.1 Caulobacter phage CcrBL9, complete genome
Length=322272

 Score = 39.2 bits (42),  Expect = 0.32
 Identities = 40/52 (77%), Gaps = 3/52 (6%)
 Strand=Plus/Plus

Query  374     CTGGCCAAGCACGCCGTGTCCGAGGGCACCAAGGCCGTCACCAAGTACACCA  425
               ||||||||||||| ||   ||  |  | || ||| |||||||||||||| ||
Sbjct  285185  CTGGCCAAGCACGGCG---CCAGGATCGCCGAGGTCGTCACCAAGTACATCA  285233


 Score = 38.3 bits (41),  Expect = 1.1
 Identities = 28/33 (85%), Gaps = 0/33 (0%)
 Strand=Plus/Plus

Query  383     CACGCCGTGTCCGAGGGCACCAAGGCCGTCACC  415
               || |||||  |||| ||| ||||||||||||||
Sbjct  124918  CAGGCCGTCACCGACGGCGCCAAGGCCGTCACC  124950


>MH588546.1 Caulobacter phage CcrBL9, complete genome
Length=322272

 Score = 39.2 bits (42),  Expect = 0.32
 Identities = 40/52 (77%), Gaps = 3/52 (6%)
 Strand=Plus/Plus

Query  374     CTGGCCAAGCACGCCGTGTCCGAGGGCACCAAGGCCGTCACCAAGTACACCA  425
               ||||||||||||| ||   ||  |  | || ||| |||||||||||||| ||
Sbjct  285185  CTGGCCAAGCACGGCG---CCAGGATCGCCGAGGTCGTCACCAAGTACATCA  285233


 Score = 38.3 bits (41),  Expect = 1.1
 Identities = 28/33 (85%), Gaps = 0/33 (0%)
 Strand=Plus/Plus

Query  383     CACGCCGTGTCCGAGGGCACCAAGGCCGTCACC  415
               || |||||  |||| ||| ||||||||||||||
Sbjct  124918  CAGGCCGTCACCGACGGCGCCAAGGCCGTCACC  124950


>NC_041947.1 Arthrobacter phage Laroye, complete genome
Length=60005

 Score = 37.4 bits (40),  Expect = 1.1
 Identities = 30/36 (83%), Gaps = 3/36 (8%)
 Strand=Plus/Plus

Query  177    ACGTGTACAAGGTCCTGAAGCAGGTGCACCCGGACA  212
              ||||||||||||| |||||| |    ||||||||||
Sbjct  19331  ACGTGTACAAGGTTCTGAAGAA---CCACCCGGACA  19363


>NC_002169.1 Spodoptera exigua nucleopolyhedrovirus complete genome
Length=135611

 Score = 37.4 bits (40),  Expect = 1.1
 Identities = 25/27 (93%), Gaps = 1/27 (4%)
 Strand=Plus/Plus

Query  255    TCAACGACATC-TTCGAGAGGATCGCG  280
              || |||||||| |||||||||||||||
Sbjct  55600  TCGACGACATCGTTCGAGAGGATCGCG  55626


>NC_001875.2 Orgyia pseudotsugata MNPV, complete genome
Length=131995

 Score = 37.4 bits (40),  Expect = 1.1
 Identities = 20/20 (100%), Gaps = 0/20 (0%)
 Strand=Plus/Minus

Query  140    AAGCGCAAGCGCAGCCGCAA  159
              ||||||||||||||||||||
Sbjct  64906  AAGCGCAAGCGCAGCCGCAA  64887


 Score = 35.6 bits (38),  Expect = 3.9
 Identities = 25/29 (86%), Gaps = 0/29 (0%)
 Strand=Plus/Plus

Query  367     CGGGGAGCTGGCCAAGCACGCCGTGTCCG  395
               ||||  ||||||||||||||| ||| |||
Sbjct  108362  CGGGCTGCTGGCCAAGCACGCGGTGCCCG  108390


>KU160654.1 Arthrobacter phage Laroye, complete genome
Length=60005

 Score = 37.4 bits (40),  Expect = 1.1
 Identities = 30/36 (83%), Gaps = 3/36 (8%)
 Strand=Plus/Plus

Query  177    ACGTGTACAAGGTCCTGAAGCAGGTGCACCCGGACA  212
              ||||||||||||| |||||| |    ||||||||||
Sbjct  19331  ACGTGTACAAGGTTCTGAAGAA---CCACCCGGACA  19363


>AF169823.1 Spodoptera exigua nucleopolyhedrovirus complete genome
Length=135611

 Score = 37.4 bits (40),  Expect = 1.1
 Identities = 25/27 (93%), Gaps = 1/27 (4%)
 Strand=Plus/Plus

Query  255    TCAACGACATC-TTCGAGAGGATCGCG  280
              || |||||||| |||||||||||||||
Sbjct  55600  TCGACGACATCGTTCGAGAGGATCGCG  55626


>U75930.2 Orgyia pseudotsugata MNPV, complete genome
Length=131995

 Score = 37.4 bits (40),  Expect = 1.1
 Identities = 20/20 (100%), Gaps = 0/20 (0%)
 Strand=Plus/Minus

Query  140    AAGCGCAAGCGCAGCCGCAA  159
              ||||||||||||||||||||
Sbjct  64906  AAGCGCAAGCGCAGCCGCAA  64887


 Score = 35.6 bits (38),  Expect = 3.9
 Identities = 25/29 (86%), Gaps = 0/29 (0%)
 Strand=Plus/Plus

Query  367     CGGGGAGCTGGCCAAGCACGCCGTGTCCG  395
               ||||  ||||||||||||||| ||| |||
Sbjct  108362  CGGGCTGCTGGCCAAGCACGCGGTGCCCG  108390


>NC_041927.1 Sphingobium phage Lacusarx, complete genome
Length=130138

 Score = 36.5 bits (39),  Expect = 3.9
 Identities = 21/22 (95%), Gaps = 0/22 (0%)
 Strand=Plus/Minus

Query  121    GCAGAAGAAGGACGGCAAGAAG  142
              |||||||||| |||||||||||
Sbjct  45290  GCAGAAGAAGCACGGCAAGAAG  45269


>KY629563.1 Sphingobium phage Lacusarx, complete genome
Length=130138

 Score = 36.5 bits (39),  Expect = 3.9
 Identities = 21/22 (95%), Gaps = 0/22 (0%)
 Strand=Plus/Minus

Query  121    GCAGAAGAAGGACGGCAAGAAG  142
              |||||||||| |||||||||||
Sbjct  45290  GCAGAAGAAGCACGGCAAGAAG  45269


>NC_048017.1 Microbacterium phage Eden, complete genome
Length=40833

 Score = 35.6 bits (38),  Expect = 3.9
 Identities = 22/24 (92%), Gaps = 0/24 (0%)
 Strand=Plus/Plus

Query  220    CTCGTCCAAGGCCATGGGCATCAT  243
              ||||||||||| |||| |||||||
Sbjct  32659  CTCGTCCAAGGGCATGCGCATCAT  32682


>NC_031230.1 Gordonia phage Yvonnetastic, complete genome
Length=98136

 Score = 35.6 bits (38),  Expect = 3.9
 Identities = 31/39 (79%), Gaps = 0/39 (0%)
 Strand=Plus/Plus

Query  195    AGCAGGTGCACCCGGACACGGGCATCTCGTCCAAGGCCA  233
              |||||| || |  |||| |||||||||||  | ||||||
Sbjct  31227  AGCAGGCGCTCAAGGACTCGGGCATCTCGCTCGAGGCCA  31265


>NC_015290.1 Prochlorococcus phage P-SSM7, complete genome
Length=182180

 Score = 35.6 bits (38),  Expect = 3.9
 Identities = 22/24 (92%), Gaps = 0/24 (0%)
 Strand=Plus/Minus

Query  489     CTTTACTTTCCAAGAAAAGTTGTT  512
               ||||||||||||| ||||||| ||
Sbjct  135675  CTTTACTTTCCAAAAAAAGTTCTT  135652


>MH509447.1 Microbacterium phage Eden, complete genome
Length=40833

 Score = 35.6 bits (38),  Expect = 3.9
 Identities = 22/24 (92%), Gaps = 0/24 (0%)
 Strand=Plus/Plus

Query  220    CTCGTCCAAGGCCATGGGCATCAT  243
              ||||||||||| |||| |||||||
Sbjct  32659  CTCGTCCAAGGGCATGCGCATCAT  32682


>KU963248.1 Gordonia phage Yvonnetastic, complete genome
Length=98136

 Score = 35.6 bits (38),  Expect = 3.9
 Identities = 31/39 (79%), Gaps = 0/39 (0%)
 Strand=Plus/Plus

Query  195    AGCAGGTGCACCCGGACACGGGCATCTCGTCCAAGGCCA  233
              |||||| || |  |||| |||||||||||  | ||||||
Sbjct  31227  AGCAGGCGCTCAAGGACTCGGGCATCTCGCTCGAGGCCA  31265


>GU071103.1 Prochlorococcus phage P-SSM7, complete genome
Length=182180

 Score = 35.6 bits (38),  Expect = 3.9
 Identities = 22/24 (92%), Gaps = 0/24 (0%)
 Strand=Plus/Minus

Query  489     CTTTACTTTCCAAGAAAAGTTGTT  512
               ||||||||||||| ||||||| ||
Sbjct  135675  CTTTACTTTCCAAAAAAAGTTCTT  135652


Lambda      K        H
   0.634    0.408    0.912 

Gapped
Lambda      K        H
   0.625    0.410    0.780 

Effective search space used: 195967976841


Query= scaffold_m29_p_21:53204362-53204941(-)

Length=579
                                                                      Score        E
Sequences producing significant alignments:                          (Bits)     Value

NC_037667.1 Pandoravirus quercus, complete genome                     224        1e-56
MG011689.1 Pandoravirus quercus, complete genome                      224        1e-56
NC_021858.1 Pandoravirus dulcis, complete genome                      219        1e-55
KC977570.1 Pandoravirus dulcis, complete genome                       219        1e-55
NC_037666.1 Pandoravirus neocaledonia, complete genome                213        2e-53
MG011690.1 Pandoravirus neocaledonia, complete genome                 213        2e-53
NC_037665.1 Pandoravirus macleodensis, complete genome                208        2e-52
MG011691.1 Pandoravirus macleodensis, complete genome                 208        2e-52
NC_022098.1 Pandoravirus salinus, complete genome                     206        8e-52
KC977571.1 Pandoravirus salinus, complete genome                      206        8e-52
NC_026440.1 Pandoravirus inopinatum isolate KlaHel, complete genome   199        1e-49
KP136319.1 Pandoravirus inopinatum isolate KlaHel, complete genome    199        1e-49
NC_023177.1 Choristoneura murinana alphabaculovirus strain Darmst...  46.4       0.002
KF894742.1 Choristoneura murinana alphabaculovirus strain Darmsta...  46.4       0.002
NC_004778.3 Choristoneura fumiferana multiple nucleopolyhedroviru...  44.6       0.006
AF512031.3 Choristoneura fumiferana multiple nucleopolyhedrovirus...  44.6       0.006
NC_049851.1 Burkholderia phage BcepSauron, complete genome            40.1       0.26 
MK552141.1 Burkholderia phage BcepSauron, complete genome             40.1       0.26 
NC_048047.1 Caulobacter phage CcrBL9, complete genome                 39.2       0.26 
MH588546.1 Caulobacter phage CcrBL9, complete genome                  39.2       0.26 
NC_049849.1 Achromobacter phage Motura, complete genome               37.4       0.89 
NC_041947.1 Arthrobacter phage Laroye, complete genome                37.4       0.89 
NC_001875.2 Orgyia pseudotsugata MNPV, complete genome                37.4       0.89 
MN094788.1 Achromobacter phage Motura, complete genome                37.4       0.89 
KU160654.1 Arthrobacter phage Laroye, complete genome                 37.4       0.89 
U75930.2 Orgyia pseudotsugata MNPV, complete genome                   37.4       0.89 
NC_041927.1 Sphingobium phage Lacusarx, complete genome               36.5       3.1  
NC_033423.1 Lymphocystis disease virus Sa isolate SA9, complete g...  36.5       3.1  
NC_022987.1 Xylella phage Prado, complete genome                      36.5       3.1  
NC_021319.1 Halovirus HCTV-2, complete genome                         36.5       3.1  
KY629563.1 Sphingobium phage Lacusarx, complete genome                36.5       3.1  
KX643370.1 Lymphocystis disease virus Sa isolate SA9, complete ge...  36.5       3.1  
KF626667.1 Xylella phage Prado, complete genome                       36.5       3.1  
KC292028.1 Halovirus HCTV-2, complete genome                          36.5       3.1  
NC_048017.1 Microbacterium phage Eden, complete genome                35.6       3.1  
NC_043107.1 Cordyline virus 3 polyprotein gene, partial cds; and ...  35.6       3.1  
NC_031230.1 Gordonia phage Yvonnetastic, complete genome              35.6       3.1  
MH509447.1 Microbacterium phage Eden, complete genome                 35.6       3.1  
JQ599283.2 Cordyline virus 3 polyprotein gene, partial cds; and R...  35.6       3.1  
KU963248.1 Gordonia phage Yvonnetastic, complete genome               35.6       3.1  


>NC_037667.1 Pandoravirus quercus, complete genome
Length=2077288

 Score = 224 bits (247),  Expect = 1e-56
 Identities = 194/241 (80%), Gaps = 0/241 (0%)
 Strand=Plus/Plus

Query  161      TGTACTTGGTGACGGCCTTGGTGCCCTCGGACACGGCGTGCTTGGCCAGCTCCCCGGGCA  220
                ||||||||||||||||||||||||||||||| ||||||||| ||||||| || ||| |||
Sbjct  1353634  TGTACTTGGTGACGGCCTTGGTGCCCTCGGAGACGGCGTGCCTGGCCAGTTCGCCGCGCA  1353693

Query  221      GCAGCAGGCGCACGGCCGTCTGGATCTCCCGGGACGTGATGGTCGAGCGCTTGTTGTAAT  280
                  | ||| |||||||| ||||||||||| || |    ||| ||   |||||||||| |  
Sbjct  1353694  TGATCAGACGCACGGCGGTCTGGATCTCGCGCGTGCCGATCGTGTTGCGCTTGTTGGAGC  1353753

Query  281      GCGCCAGGCGCGACGCCTCCCCCGCGATGCGTTCGAAGATGTCGTTGACGAACGAGTTCA  340
                |||||||||||   |||||     ||||||| ||||  ||||||||||| ||||||||||
Sbjct  1353754  GCGCCAGGCGCCCGGCCTCGGTGCCGATGCGGTCGATCATGTCGTTGACAAACGAGTTCA  1353813

Query  341      TGATGCCCATGGCCTTGGACGAGATGCCCGTGTCCGGGTGCACCTGCTTCAGCACCTTGT  400
                ||||   ||| | ||||   |||||||||  ||| |||||||||||||| ||||||||||
Sbjct  1353814  TGATCGACATCGACTTGTTGGAGATGCCCACGTCGGGGTGCACCTGCTTGAGCACCTTGT  1353873

Query  401      A  401
                |
Sbjct  1353874  A  1353874


>MG011689.1 Pandoravirus quercus, complete genome
Length=2077288

 Score = 224 bits (247),  Expect = 1e-56
 Identities = 194/241 (80%), Gaps = 0/241 (0%)
 Strand=Plus/Plus

Query  161      TGTACTTGGTGACGGCCTTGGTGCCCTCGGACACGGCGTGCTTGGCCAGCTCCCCGGGCA  220
                ||||||||||||||||||||||||||||||| ||||||||| ||||||| || ||| |||
Sbjct  1353634  TGTACTTGGTGACGGCCTTGGTGCCCTCGGAGACGGCGTGCCTGGCCAGTTCGCCGCGCA  1353693

Query  221      GCAGCAGGCGCACGGCCGTCTGGATCTCCCGGGACGTGATGGTCGAGCGCTTGTTGTAAT  280
                  | ||| |||||||| ||||||||||| || |    ||| ||   |||||||||| |  
Sbjct  1353694  TGATCAGACGCACGGCGGTCTGGATCTCGCGCGTGCCGATCGTGTTGCGCTTGTTGGAGC  1353753

Query  281      GCGCCAGGCGCGACGCCTCCCCCGCGATGCGTTCGAAGATGTCGTTGACGAACGAGTTCA  340
                |||||||||||   |||||     ||||||| ||||  ||||||||||| ||||||||||
Sbjct  1353754  GCGCCAGGCGCCCGGCCTCGGTGCCGATGCGGTCGATCATGTCGTTGACAAACGAGTTCA  1353813

Query  341      TGATGCCCATGGCCTTGGACGAGATGCCCGTGTCCGGGTGCACCTGCTTCAGCACCTTGT  400
                ||||   ||| | ||||   |||||||||  ||| |||||||||||||| ||||||||||
Sbjct  1353814  TGATCGACATCGACTTGTTGGAGATGCCCACGTCGGGGTGCACCTGCTTGAGCACCTTGT  1353873

Query  401      A  401
                |
Sbjct  1353874  A  1353874


>NC_021858.1 Pandoravirus dulcis, complete genome
Length=1908524

 Score = 219 bits (242),  Expect = 1e-55
 Identities = 202/256 (79%), Gaps = 0/256 (0%)
 Strand=Plus/Plus

Query  161      TGTACTTGGTGACGGCCTTGGTGCCCTCGGACACGGCGTGCTTGGCCAGCTCCCCGGGCA  220
                ||||||||||||||||||||||||||||||| ||||||||| ||||||| || ||| |||
Sbjct  1254304  TGTACTTGGTGACGGCCTTGGTGCCCTCGGAGACGGCGTGCCTGGCCAGTTCGCCGCGCA  1254363

Query  221      GCAGCAGGCGCACGGCCGTCTGGATCTCCCGGGACGTGATGGTCGAGCGCTTGTTGTAAT  280
                  | |||||||||||| ||||||||||| || |    ||| ||   |||||||||  | |
Sbjct  1254364  TGATCAGGCGCACGGCGGTCTGGATCTCGCGCGTGCCGATCGTGTTGCGCTTGTTCGAGT  1254423

Query  281      GCGCCAGGCGCGACGCCTCCCCCGCGATGCGTTCGAAGATGTCGTTGACGAACGAGTTCA  340
                ||||||| ||    |||||     ||||||| ||||  ||||||||||| ||||||||||
Sbjct  1254424  GCGCCAGACGGCCGGCCTCGGTGCCGATGCGGTCGATCATGTCGTTGACAAACGAGTTCA  1254483

Query  341      TGATGCCCATGGCCTTGGACGAGATGCCCGTGTCCGGGTGCACCTGCTTCAGCACCTTGT  400
                |||    ||| | ||||   |||||||||  ||| |||||||||||||| ||||||||||
Sbjct  1254484  TGACCGACATCGACTTGTTGGAGATGCCCACGTCGGGGTGCACCTGCTTGAGCACCTTGT  1254543

Query  401      ACACGTACACCGAGTA  416
                | | | ||  ||||||
Sbjct  1254544  AGATGAACGACGAGTA  1254559


>KC977570.1 Pandoravirus dulcis, complete genome
Length=1908524

 Score = 219 bits (242),  Expect = 1e-55
 Identities = 202/256 (79%), Gaps = 0/256 (0%)
 Strand=Plus/Plus

Query  161      TGTACTTGGTGACGGCCTTGGTGCCCTCGGACACGGCGTGCTTGGCCAGCTCCCCGGGCA  220
                ||||||||||||||||||||||||||||||| ||||||||| ||||||| || ||| |||
Sbjct  1254304  TGTACTTGGTGACGGCCTTGGTGCCCTCGGAGACGGCGTGCCTGGCCAGTTCGCCGCGCA  1254363

Query  221      GCAGCAGGCGCACGGCCGTCTGGATCTCCCGGGACGTGATGGTCGAGCGCTTGTTGTAAT  280
                  | |||||||||||| ||||||||||| || |    ||| ||   |||||||||  | |
Sbjct  1254364  TGATCAGGCGCACGGCGGTCTGGATCTCGCGCGTGCCGATCGTGTTGCGCTTGTTCGAGT  1254423

Query  281      GCGCCAGGCGCGACGCCTCCCCCGCGATGCGTTCGAAGATGTCGTTGACGAACGAGTTCA  340
                ||||||| ||    |||||     ||||||| ||||  ||||||||||| ||||||||||
Sbjct  1254424  GCGCCAGACGGCCGGCCTCGGTGCCGATGCGGTCGATCATGTCGTTGACAAACGAGTTCA  1254483

Query  341      TGATGCCCATGGCCTTGGACGAGATGCCCGTGTCCGGGTGCACCTGCTTCAGCACCTTGT  400
                |||    ||| | ||||   |||||||||  ||| |||||||||||||| ||||||||||
Sbjct  1254484  TGACCGACATCGACTTGTTGGAGATGCCCACGTCGGGGTGCACCTGCTTGAGCACCTTGT  1254543

Query  401      ACACGTACACCGAGTA  416
                | | | ||  ||||||
Sbjct  1254544  AGATGAACGACGAGTA  1254559


>NC_037666.1 Pandoravirus neocaledonia, complete genome
Length=2003191

 Score = 213 bits (235),  Expect = 2e-53
 Identities = 188/235 (80%), Gaps = 0/235 (0%)
 Strand=Plus/Plus

Query  161      TGTACTTGGTGACGGCCTTGGTGCCCTCGGACACGGCGTGCTTGGCCAGCTCCCCGGGCA  220
                ||||||||||||||||||||||||||||||||||||||||    || || || ||  |||
Sbjct  1200116  TGTACTTGGTGACGGCCTTGGTGCCCTCGGACACGGCGTGACGCGCGAGTTCGCCCTGCA  1200175

Query  221      GCAGCAGGCGCACGGCCGTCTGGATCTCCCGGGACGTGATGGTCGAGCGCTTGTTGTAAT  280
                  | |||||||||||| ||||||||||| || | |||||| ||   ||||||||||    
Sbjct  1200176  TGATCAGGCGCACGGCGGTCTGGATCTCGCGCGCCGTGATCGTGTTGCGCTTGTTGGTGC  1200235

Query  281      GCGCCAGGCGCGACGCCTCCCCCGCGATGCGTTCGAAGATGTCGTTGACGAACGAGTTCA  340
                ||||||||||    |||||    |||||||| ||||  ||||||||||| ||||||||||
Sbjct  1200236  GCGCCAGGCGTCCGGCCTCGGTGGCGATGCGGTCGATCATGTCGTTGACAAACGAGTTCA  1200295

Query  341      TGATGCCCATGGCCTTGGACGAGATGCCCGTGTCCGGGTGCACCTGCTTCAGCAC  395
                ||||   ||||| ||||   |||||||||  ||| |||||||||||||| |||||
Sbjct  1200296  TGATCGACATGGACTTGTTGGAGATGCCCACGTCGGGGTGCACCTGCTTGAGCAC  1200350


 Score = 35.6 bits (38),  Expect = 3.1
 Identities = 19/19 (100%), Gaps = 0/19 (0%)
 Strand=Plus/Plus

Query  129     AGACGCTGCCGTGCGAGGC  147
               |||||||||||||||||||
Sbjct  918227  AGACGCTGCCGTGCGAGGC  918245


>MG011690.1 Pandoravirus neocaledonia, complete genome
Length=2003191

 Score = 213 bits (235),  Expect = 2e-53
 Identities = 188/235 (80%), Gaps = 0/235 (0%)
 Strand=Plus/Plus

Query  161      TGTACTTGGTGACGGCCTTGGTGCCCTCGGACACGGCGTGCTTGGCCAGCTCCCCGGGCA  220
                ||||||||||||||||||||||||||||||||||||||||    || || || ||  |||
Sbjct  1200116  TGTACTTGGTGACGGCCTTGGTGCCCTCGGACACGGCGTGACGCGCGAGTTCGCCCTGCA  1200175

Query  221      GCAGCAGGCGCACGGCCGTCTGGATCTCCCGGGACGTGATGGTCGAGCGCTTGTTGTAAT  280
                  | |||||||||||| ||||||||||| || | |||||| ||   ||||||||||    
Sbjct  1200176  TGATCAGGCGCACGGCGGTCTGGATCTCGCGCGCCGTGATCGTGTTGCGCTTGTTGGTGC  1200235

Query  281      GCGCCAGGCGCGACGCCTCCCCCGCGATGCGTTCGAAGATGTCGTTGACGAACGAGTTCA  340
                ||||||||||    |||||    |||||||| ||||  ||||||||||| ||||||||||
Sbjct  1200236  GCGCCAGGCGTCCGGCCTCGGTGGCGATGCGGTCGATCATGTCGTTGACAAACGAGTTCA  1200295

Query  341      TGATGCCCATGGCCTTGGACGAGATGCCCGTGTCCGGGTGCACCTGCTTCAGCAC  395
                ||||   ||||| ||||   |||||||||  ||| |||||||||||||| |||||
Sbjct  1200296  TGATCGACATGGACTTGTTGGAGATGCCCACGTCGGGGTGCACCTGCTTGAGCAC  1200350


 Score = 35.6 bits (38),  Expect = 3.1
 Identities = 19/19 (100%), Gaps = 0/19 (0%)
 Strand=Plus/Plus

Query  129     AGACGCTGCCGTGCGAGGC  147
               |||||||||||||||||||
Sbjct  918227  AGACGCTGCCGTGCGAGGC  918245


>NC_037665.1 Pandoravirus macleodensis, complete genome
Length=1838258

 Score = 208 bits (230),  Expect = 2e-52
 Identities = 187/235 (80%), Gaps = 0/235 (0%)
 Strand=Plus/Plus

Query  161      TGTACTTGGTGACGGCCTTGGTGCCCTCGGACACGGCGTGCTTGGCCAGCTCCCCGGGCA  220
                |||||||||||||||||||||||||||| || ||||||||    || || || ||  |||
Sbjct  1219556  TGTACTTGGTGACGGCCTTGGTGCCCTCTGAGACGGCGTGGCGCGCGAGTTCGCCCTGCA  1219615

Query  221      GCAGCAGGCGCACGGCCGTCTGGATCTCCCGGGACGTGATGGTCGAGCGCTTGTTGTAAT  280
                  | |||||||||||| ||||||||||| || | |||||| ||   ||||||||||    
Sbjct  1219616  TGATCAGGCGCACGGCGGTCTGGATCTCGCGCGCCGTGATCGTGTTGCGCTTGTTGGTGC  1219675

Query  281      GCGCCAGGCGCGACGCCTCCCCCGCGATGCGTTCGAAGATGTCGTTGACGAACGAGTTCA  340
                ||||||||||    |||||    |||||||| ||||  ||||||||||| ||||||||||
Sbjct  1219676  GCGCCAGGCGACCGGCCTCAGTGGCGATGCGGTCGATCATGTCGTTGACAAACGAGTTCA  1219735

Query  341      TGATGCCCATGGCCTTGGACGAGATGCCCGTGTCCGGGTGCACCTGCTTCAGCAC  395
                |||||  ||||| ||||   |||||||||  ||| |||||||||||||| |||||
Sbjct  1219736  TGATGGACATGGACTTGTTGGAGATGCCCACGTCGGGGTGCACCTGCTTGAGCAC  1219790


 Score = 35.6 bits (38),  Expect = 3.1
 Identities = 22/24 (92%), Gaps = 0/24 (0%)
 Strand=Plus/Plus

Query  174      GGCCTTGGTGCCCTCGGACACGGC  197
                |||||||||||| || ||||||||
Sbjct  1631790  GGCCTTGGTGCCGTCTGACACGGC  1631813


>MG011691.1 Pandoravirus macleodensis, complete genome
Length=1838258

 Score = 208 bits (230),  Expect = 2e-52
 Identities = 187/235 (80%), Gaps = 0/235 (0%)
 Strand=Plus/Plus

Query  161      TGTACTTGGTGACGGCCTTGGTGCCCTCGGACACGGCGTGCTTGGCCAGCTCCCCGGGCA  220
                |||||||||||||||||||||||||||| || ||||||||    || || || ||  |||
Sbjct  1219556  TGTACTTGGTGACGGCCTTGGTGCCCTCTGAGACGGCGTGGCGCGCGAGTTCGCCCTGCA  1219615

Query  221      GCAGCAGGCGCACGGCCGTCTGGATCTCCCGGGACGTGATGGTCGAGCGCTTGTTGTAAT  280
                  | |||||||||||| ||||||||||| || | |||||| ||   ||||||||||    
Sbjct  1219616  TGATCAGGCGCACGGCGGTCTGGATCTCGCGCGCCGTGATCGTGTTGCGCTTGTTGGTGC  1219675

Query  281      GCGCCAGGCGCGACGCCTCCCCCGCGATGCGTTCGAAGATGTCGTTGACGAACGAGTTCA  340
                ||||||||||    |||||    |||||||| ||||  ||||||||||| ||||||||||
Sbjct  1219676  GCGCCAGGCGACCGGCCTCAGTGGCGATGCGGTCGATCATGTCGTTGACAAACGAGTTCA  1219735

Query  341      TGATGCCCATGGCCTTGGACGAGATGCCCGTGTCCGGGTGCACCTGCTTCAGCAC  395
                |||||  ||||| ||||   |||||||||  ||| |||||||||||||| |||||
Sbjct  1219736  TGATGGACATGGACTTGTTGGAGATGCCCACGTCGGGGTGCACCTGCTTGAGCAC  1219790


 Score = 35.6 bits (38),  Expect = 3.1
 Identities = 22/24 (92%), Gaps = 0/24 (0%)
 Strand=Plus/Plus

Query  174      GGCCTTGGTGCCCTCGGACACGGC  197
                |||||||||||| || ||||||||
Sbjct  1631790  GGCCTTGGTGCCGTCTGACACGGC  1631813


>NC_022098.1 Pandoravirus salinus, complete genome
Length=2473870

 Score = 206 bits (228),  Expect = 8e-52
 Identities = 192/244 (79%), Gaps = 0/244 (0%)
 Strand=Plus/Plus

Query  161      TGTACTTGGTGACGGCCTTGGTGCCCTCGGACACGGCGTGCTTGGCCAGCTCCCCGGGCA  220
                |||||||||||||||||||||| ||||| || ||||||||| ||||||| || ||| |||
Sbjct  1485470  TGTACTTGGTGACGGCCTTGGTACCCTCTGAGACGGCGTGCCTGGCCAGTTCGCCGCGCA  1485529

Query  221      GCAGCAGGCGCACGGCCGTCTGGATCTCCCGGGACGTGATGGTCGAGCGCTTGTTGTAAT  280
                  | |||||||||||| ||||||||||| ||||    ||| ||   |||||||||     
Sbjct  1485530  TGATCAGGCGCACGGCGGTCTGGATCTCGCGGGTGCCGATCGTGTTGCGCTTGTTAGTGC  1485589

Query  281      GCGCCAGGCGCGACGCCTCCCCCGCGATGCGTTCGAAGATGTCGTTGACGAACGAGTTCA  340
                ||||||||||    |||||     ||||||| ||||  ||||||||||| ||||||||||
Sbjct  1485590  GCGCCAGGCGGCCGGCCTCGGTGCCGATGCGGTCGATCATGTCGTTGACAAACGAGTTCA  1485649

Query  341      TGATGCCCATGGCCTTGGACGAGATGCCCGTGTCCGGGTGCACCTGCTTCAGCACCTTGT  400
                ||||   ||| |  |||   |||||||||  ||| |||||||||||||| ||||||||||
Sbjct  1485650  TGATCGACATCGATTTGTTGGAGATGCCCACGTCGGGGTGCACCTGCTTGAGCACCTTGT  1485709

Query  401      ACAC  404
                | ||
Sbjct  1485710  AAAC  1485713


>KC977571.1 Pandoravirus salinus, complete genome
Length=2473870

 Score = 206 bits (228),  Expect = 8e-52
 Identities = 192/244 (79%), Gaps = 0/244 (0%)
 Strand=Plus/Plus

Query  161      TGTACTTGGTGACGGCCTTGGTGCCCTCGGACACGGCGTGCTTGGCCAGCTCCCCGGGCA  220
                |||||||||||||||||||||| ||||| || ||||||||| ||||||| || ||| |||
Sbjct  1485470  TGTACTTGGTGACGGCCTTGGTACCCTCTGAGACGGCGTGCCTGGCCAGTTCGCCGCGCA  1485529

Query  221      GCAGCAGGCGCACGGCCGTCTGGATCTCCCGGGACGTGATGGTCGAGCGCTTGTTGTAAT  280
                  | |||||||||||| ||||||||||| ||||    ||| ||   |||||||||     
Sbjct  1485530  TGATCAGGCGCACGGCGGTCTGGATCTCGCGGGTGCCGATCGTGTTGCGCTTGTTAGTGC  1485589

Query  281      GCGCCAGGCGCGACGCCTCCCCCGCGATGCGTTCGAAGATGTCGTTGACGAACGAGTTCA  340
                ||||||||||    |||||     ||||||| ||||  ||||||||||| ||||||||||
Sbjct  1485590  GCGCCAGGCGGCCGGCCTCGGTGCCGATGCGGTCGATCATGTCGTTGACAAACGAGTTCA  1485649

Query  341      TGATGCCCATGGCCTTGGACGAGATGCCCGTGTCCGGGTGCACCTGCTTCAGCACCTTGT  400
                ||||   ||| |  |||   |||||||||  ||| |||||||||||||| ||||||||||
Sbjct  1485650  TGATCGACATCGATTTGTTGGAGATGCCCACGTCGGGGTGCACCTGCTTGAGCACCTTGT  1485709

Query  401      ACAC  404
                | ||
Sbjct  1485710  AAAC  1485713


>NC_026440.1 Pandoravirus inopinatum isolate KlaHel, complete 
genome
Length=2243109

 Score = 199 bits (220),  Expect = 1e-49
 Identities = 193/247 (78%), Gaps = 6/247 (2%)
 Strand=Plus/Minus

Query  161     TGTACTTGGTGACGGCCTTGGTGCCCTCGGACACGGCGTGCTTGGCCAGCTCCCCGGGCA  220
               ||||||||||||||||||||||||||||||| ||||||||| ||||||| || ||| |||
Sbjct  725160  TGTACTTGGTGACGGCCTTGGTGCCCTCGGAGACGGCGTGCCTGGCCAGTTCGCCGCGCA  725101

Query  221     GCAGCAGGCGCACGGCCGTCTGGATCTCCCGGGACGTGATGGTCGAGCGCTTGTTGTAAT  280
                 | |||||||||||| ||||||||||| || |    ||| ||   |||||||||| |  
Sbjct  725100  TGATCAGGCGCACGGCGGTCTGGATCTCGCGCGTGCCGATCGTGTTGCGCTTGTTGGAGC  725041

Query  281     GCGCCAGGCGCGACGCCTCCCCCGCGATGCGTTCGAAGATGTCGTTGACGAACGAGTTCA  340
               ||||||||||    |||||     ||||||| ||||  ||||||||||| ||||||||||
Sbjct  725040  GCGCCAGGCGACCGGCCTCGGTGCCGATGCGGTCGATCATGTCGTTGACAAACGAGTTCA  724981

Query  341     TGATGCCCATGGCCTTGGACGA-GATGCCC-----GTGTCCGGGTGCACCTGCTTCAGCA  394
               ||||   ||||| ||||   || |||| ||     ||    |||||||||||||| ||||
Sbjct  724980  TGATCGACATGGACTTGTTGGAGGATGGCCCAACGGTTCGGGGGTGCACCTGCTTGAGCA  724921

Query  395     CCTTGTA  401
               |||||||
Sbjct  724920  CCTTGTA  724914


>KP136319.1 Pandoravirus inopinatum isolate KlaHel, complete genome
Length=2243109

 Score = 199 bits (220),  Expect = 1e-49
 Identities = 193/247 (78%), Gaps = 6/247 (2%)
 Strand=Plus/Minus

Query  161     TGTACTTGGTGACGGCCTTGGTGCCCTCGGACACGGCGTGCTTGGCCAGCTCCCCGGGCA  220
               ||||||||||||||||||||||||||||||| ||||||||| ||||||| || ||| |||
Sbjct  725160  TGTACTTGGTGACGGCCTTGGTGCCCTCGGAGACGGCGTGCCTGGCCAGTTCGCCGCGCA  725101

Query  221     GCAGCAGGCGCACGGCCGTCTGGATCTCCCGGGACGTGATGGTCGAGCGCTTGTTGTAAT  280
                 | |||||||||||| ||||||||||| || |    ||| ||   |||||||||| |  
Sbjct  725100  TGATCAGGCGCACGGCGGTCTGGATCTCGCGCGTGCCGATCGTGTTGCGCTTGTTGGAGC  725041

Query  281     GCGCCAGGCGCGACGCCTCCCCCGCGATGCGTTCGAAGATGTCGTTGACGAACGAGTTCA  340
               ||||||||||    |||||     ||||||| ||||  ||||||||||| ||||||||||
Sbjct  725040  GCGCCAGGCGACCGGCCTCGGTGCCGATGCGGTCGATCATGTCGTTGACAAACGAGTTCA  724981

Query  341     TGATGCCCATGGCCTTGGACGA-GATGCCC-----GTGTCCGGGTGCACCTGCTTCAGCA  394
               ||||   ||||| ||||   || |||| ||     ||    |||||||||||||| ||||
Sbjct  724980  TGATCGACATGGACTTGTTGGAGGATGGCCCAACGGTTCGGGGGTGCACCTGCTTGAGCA  724921

Query  395     CCTTGTA  401
               |||||||
Sbjct  724920  CCTTGTA  724914


>NC_023177.1 Choristoneura murinana alphabaculovirus strain Darmstadt, 
complete genome
Length=124688

 Score = 46.4 bits (50),  Expect = 0.002
 Identities = 36/42 (86%), Gaps = 1/42 (2%)
 Strand=Plus/Minus

Query  424    TTGCGGCTGCGCTTGCGCTTCTTGCCG-TCCTTCTTCTGCGC  464
              |||||||||||||||||||||  |||| || | || ||||||
Sbjct  68384  TTGCGGCTGCGCTTGCGCTTCAGGCCGATCGTGCTGCTGCGC  68343


>KF894742.1 Choristoneura murinana alphabaculovirus strain Darmstadt, 
complete genome
Length=124688

 Score = 46.4 bits (50),  Expect = 0.002
 Identities = 36/42 (86%), Gaps = 1/42 (2%)
 Strand=Plus/Minus

Query  424    TTGCGGCTGCGCTTGCGCTTCTTGCCG-TCCTTCTTCTGCGC  464
              |||||||||||||||||||||  |||| || | || ||||||
Sbjct  68384  TTGCGGCTGCGCTTGCGCTTCAGGCCGATCGTGCTGCTGCGC  68343


>NC_004778.3 Choristoneura fumiferana multiple nucleopolyhedrovirus, 
complete genome
Length=129593

 Score = 44.6 bits (48),  Expect = 0.006
 Identities = 35/41 (85%), Gaps = 1/41 (2%)
 Strand=Plus/Plus

Query  425    TGCGGCTGCGCTTGCGCTTCTTGCCG-TCCTTCTTCTGCGC  464
              ||||||||||||||||||||  |||| || | || ||||||
Sbjct  60472  TGCGGCTGCGCTTGCGCTTCAGGCCGATCGTGCTGCTGCGC  60512


>AF512031.3 Choristoneura fumiferana multiple nucleopolyhedrovirus, 
complete genome
Length=129593

 Score = 44.6 bits (48),  Expect = 0.006
 Identities = 35/41 (85%), Gaps = 1/41 (2%)
 Strand=Plus/Plus

Query  425    TGCGGCTGCGCTTGCGCTTCTTGCCG-TCCTTCTTCTGCGC  464
              ||||||||||||||||||||  |||| || | || ||||||
Sbjct  60472  TGCGGCTGCGCTTGCGCTTCAGGCCGATCGTGCTGCTGCGC  60512


>NC_049851.1 Burkholderia phage BcepSauron, complete genome
Length=262653

 Score = 40.1 bits (43),  Expect = 0.26
 Identities = 43/55 (78%), Gaps = 8/55 (15%)
 Strand=Plus/Minus

Query  453     CTTCTTCTGCGCCTTGGTCA----CCGCCTTCTTGGAGCCCTTCTTCGGGGCGGG  503
               ||||||||   |||||| ||    |||||||||||   |||||||||||||| ||
Sbjct  141851  CTTCTTCTTGCCCTTGG-CAGGAGCCGCCTTCTTG---CCCTTCTTCGGGGCCGG  141801


 Score = 35.6 bits (38),  Expect = 3.1
 Identities = 47/63 (75%), Gaps = 7/63 (11%)
 Strand=Plus/Minus

Query  441     CTTCTT-GCCGTCCTTCTTCTGCGCCTTGGTCACCGCCTTCTTGGA---GCCCTTCTTCG  496
               |||||| | | | |||||||| ||    ||||  || |||||| ||   |||||||||||
Sbjct  141621  CTTCTTCGACTTGCTTCTTCTTCGA---GGTCGTCGTCTTCTTCGACTTGCCCTTCTTCG  141565

Query  497     GGG  499
               |||
Sbjct  141564  GGG  141562


>MK552141.1 Burkholderia phage BcepSauron, complete genome
Length=262653

 Score = 40.1 bits (43),  Expect = 0.26
 Identities = 43/55 (78%), Gaps = 8/55 (15%)
 Strand=Plus/Minus

Query  453     CTTCTTCTGCGCCTTGGTCA----CCGCCTTCTTGGAGCCCTTCTTCGGGGCGGG  503
               ||||||||   |||||| ||    |||||||||||   |||||||||||||| ||
Sbjct  141851  CTTCTTCTTGCCCTTGG-CAGGAGCCGCCTTCTTG---CCCTTCTTCGGGGCCGG  141801


 Score = 35.6 bits (38),  Expect = 3.1
 Identities = 47/63 (75%), Gaps = 7/63 (11%)
 Strand=Plus/Minus

Query  441     CTTCTT-GCCGTCCTTCTTCTGCGCCTTGGTCACCGCCTTCTTGGA---GCCCTTCTTCG  496
               |||||| | | | |||||||| ||    ||||  || |||||| ||   |||||||||||
Sbjct  141621  CTTCTTCGACTTGCTTCTTCTTCGA---GGTCGTCGTCTTCTTCGACTTGCCCTTCTTCG  141565

Query  497     GGG  499
               |||
Sbjct  141564  GGG  141562


>NC_048047.1 Caulobacter phage CcrBL9, complete genome
Length=322272

 Score = 39.2 bits (42),  Expect = 0.26
 Identities = 40/52 (77%), Gaps = 3/52 (6%)
 Strand=Plus/Minus

Query  158     TGGTGTACTTGGTGACGGCCTTGGTGCCCTCGGACACGGCGTGCTTGGCCAG  209
               || |||||||||||||| ||| || |  |  ||   || |||||||||||||
Sbjct  285233  TGATGTACTTGGTGACGACCTCGGCGATCCTGG---CGCCGTGCTTGGCCAG  285185


 Score = 38.3 bits (41),  Expect = 0.89
 Identities = 28/33 (85%), Gaps = 0/33 (0%)
 Strand=Plus/Minus

Query  168     GGTGACGGCCTTGGTGCCCTCGGACACGGCGTG  200
               |||||||||||||| ||| ||||  ||||| ||
Sbjct  124950  GGTGACGGCCTTGGCGCCGTCGGTGACGGCCTG  124918


>MH588546.1 Caulobacter phage CcrBL9, complete genome
Length=322272

 Score = 39.2 bits (42),  Expect = 0.26
 Identities = 40/52 (77%), Gaps = 3/52 (6%)
 Strand=Plus/Minus

Query  158     TGGTGTACTTGGTGACGGCCTTGGTGCCCTCGGACACGGCGTGCTTGGCCAG  209
               || |||||||||||||| ||| || |  |  ||   || |||||||||||||
Sbjct  285233  TGATGTACTTGGTGACGACCTCGGCGATCCTGG---CGCCGTGCTTGGCCAG  285185


 Score = 38.3 bits (41),  Expect = 0.89
 Identities = 28/33 (85%), Gaps = 0/33 (0%)
 Strand=Plus/Minus

Query  168     GGTGACGGCCTTGGTGCCCTCGGACACGGCGTG  200
               |||||||||||||| ||| ||||  ||||| ||
Sbjct  124950  GGTGACGGCCTTGGCGCCGTCGGTGACGGCCTG  124918


>NC_049849.1 Achromobacter phage Motura, complete genome
Length=221431

 Score = 37.4 bits (40),  Expect = 0.89
 Identities = 33/41 (80%), Gaps = 3/41 (7%)
 Strand=Plus/Minus

Query  366    GCCCGTGTCCGGGTGCACCTGCTTC---AGCACCTTGTACA  403
              |||| |||||||||| | || || |   |||||||||||||
Sbjct  38303  GCCCTTGTCCGGGTGGAGCTTCTGCGCCAGCACCTTGTACA  38263


>NC_041947.1 Arthrobacter phage Laroye, complete genome
Length=60005

 Score = 37.4 bits (40),  Expect = 0.89
 Identities = 30/36 (83%), Gaps = 3/36 (8%)
 Strand=Plus/Minus

Query  371    TGTCCGGGTGCACCTGCTTCAGCACCTTGTACACGT  406
              ||||||||||    | |||||| |||||||||||||
Sbjct  19363  TGTCCGGGTGG---TTCTTCAGAACCTTGTACACGT  19331


>NC_001875.2 Orgyia pseudotsugata MNPV, complete genome
Length=131995

 Score = 37.4 bits (40),  Expect = 0.89
 Identities = 20/20 (100%), Gaps = 0/20 (0%)
 Strand=Plus/Plus

Query  424    TTGCGGCTGCGCTTGCGCTT  443
              ||||||||||||||||||||
Sbjct  64887  TTGCGGCTGCGCTTGCGCTT  64906


 Score = 35.6 bits (38),  Expect = 3.1
 Identities = 25/29 (86%), Gaps = 0/29 (0%)
 Strand=Plus/Minus

Query  188     CGGACACGGCGTGCTTGGCCAGCTCCCCG  216
               ||| ||| |||||||||||||||  ||||
Sbjct  108390  CGGGCACCGCGTGCTTGGCCAGCAGCCCG  108362


>MN094788.1 Achromobacter phage Motura, complete genome
Length=221431

 Score = 37.4 bits (40),  Expect = 0.89
 Identities = 33/41 (80%), Gaps = 3/41 (7%)
 Strand=Plus/Minus

Query  366    GCCCGTGTCCGGGTGCACCTGCTTC---AGCACCTTGTACA  403
              |||| |||||||||| | || || |   |||||||||||||
Sbjct  38303  GCCCTTGTCCGGGTGGAGCTTCTGCGCCAGCACCTTGTACA  38263


>KU160654.1 Arthrobacter phage Laroye, complete genome
Length=60005

 Score = 37.4 bits (40),  Expect = 0.89
 Identities = 30/36 (83%), Gaps = 3/36 (8%)
 Strand=Plus/Minus

Query  371    TGTCCGGGTGCACCTGCTTCAGCACCTTGTACACGT  406
              ||||||||||    | |||||| |||||||||||||
Sbjct  19363  TGTCCGGGTGG---TTCTTCAGAACCTTGTACACGT  19331


>U75930.2 Orgyia pseudotsugata MNPV, complete genome
Length=131995

 Score = 37.4 bits (40),  Expect = 0.89
 Identities = 20/20 (100%), Gaps = 0/20 (0%)
 Strand=Plus/Plus

Query  424    TTGCGGCTGCGCTTGCGCTT  443
              ||||||||||||||||||||
Sbjct  64887  TTGCGGCTGCGCTTGCGCTT  64906


 Score = 35.6 bits (38),  Expect = 3.1
 Identities = 25/29 (86%), Gaps = 0/29 (0%)
 Strand=Plus/Minus

Query  188     CGGACACGGCGTGCTTGGCCAGCTCCCCG  216
               ||| ||| |||||||||||||||  ||||
Sbjct  108390  CGGGCACCGCGTGCTTGGCCAGCAGCCCG  108362


>NC_041927.1 Sphingobium phage Lacusarx, complete genome
Length=130138

 Score = 36.5 bits (39),  Expect = 3.1
 Identities = 21/22 (95%), Gaps = 0/22 (0%)
 Strand=Plus/Plus

Query  441    CTTCTTGCCGTCCTTCTTCTGC  462
              ||||||||||| ||||||||||
Sbjct  45269  CTTCTTGCCGTGCTTCTTCTGC  45290


>NC_033423.1 Lymphocystis disease virus Sa isolate SA9, complete 
genome
Length=208501

 Score = 36.5 bits (39),  Expect = 3.1
 Identities = 21/22 (95%), Gaps = 0/22 (0%)
 Strand=Plus/Plus

Query  5       AAGTGAATATTTAGAAATTTTT  26
               ||||||||||||| ||||||||
Sbjct  131311  AAGTGAATATTTAAAAATTTTT  131332


>NC_022987.1 Xylella phage Prado, complete genome
Length=43940

 Score = 36.5 bits (39),  Expect = 3.1
 Identities = 21/22 (95%), Gaps = 0/22 (0%)
 Strand=Plus/Minus

Query  379    TGCACCTGCTTCAGCACCTTGT  400
              |||||||||||||||| |||||
Sbjct  11171  TGCACCTGCTTCAGCAGCTTGT  11150


>NC_021319.1 Halovirus HCTV-2, complete genome
Length=54291

 Score = 36.5 bits (39),  Expect = 3.1
 Identities = 28/33 (85%), Gaps = 3/33 (9%)
 Strand=Plus/Minus

Query  366    GCCCGTGTCCGGGTGCACCTGCTTCAGCACCTT  398
              ||||||||||||||   || |||||| ||||||
Sbjct  37374  GCCCGTGTCCGGGT---CCCGCTTCACCACCTT  37345


>KY629563.1 Sphingobium phage Lacusarx, complete genome
Length=130138

 Score = 36.5 bits (39),  Expect = 3.1
 Identities = 21/22 (95%), Gaps = 0/22 (0%)
 Strand=Plus/Plus

Query  441    CTTCTTGCCGTCCTTCTTCTGC  462
              ||||||||||| ||||||||||
Sbjct  45269  CTTCTTGCCGTGCTTCTTCTGC  45290


>KX643370.1 Lymphocystis disease virus Sa isolate SA9, complete 
genome
Length=208501

 Score = 36.5 bits (39),  Expect = 3.1
 Identities = 21/22 (95%), Gaps = 0/22 (0%)
 Strand=Plus/Plus

Query  5       AAGTGAATATTTAGAAATTTTT  26
               ||||||||||||| ||||||||
Sbjct  131311  AAGTGAATATTTAAAAATTTTT  131332


>KF626667.1 Xylella phage Prado, complete genome
Length=43940

 Score = 36.5 bits (39),  Expect = 3.1
 Identities = 21/22 (95%), Gaps = 0/22 (0%)
 Strand=Plus/Minus

Query  379    TGCACCTGCTTCAGCACCTTGT  400
              |||||||||||||||| |||||
Sbjct  11171  TGCACCTGCTTCAGCAGCTTGT  11150


>KC292028.1 Halovirus HCTV-2, complete genome
Length=54291

 Score = 36.5 bits (39),  Expect = 3.1
 Identities = 28/33 (85%), Gaps = 3/33 (9%)
 Strand=Plus/Minus

Query  366    GCCCGTGTCCGGGTGCACCTGCTTCAGCACCTT  398
              ||||||||||||||   || |||||| ||||||
Sbjct  37374  GCCCGTGTCCGGGT---CCCGCTTCACCACCTT  37345


>NC_048017.1 Microbacterium phage Eden, complete genome
Length=40833

 Score = 35.6 bits (38),  Expect = 3.1
 Identities = 22/24 (92%), Gaps = 0/24 (0%)
 Strand=Plus/Minus

Query  340    ATGATGCCCATGGCCTTGGACGAG  363
              ||||||| |||| |||||||||||
Sbjct  32682  ATGATGCGCATGCCCTTGGACGAG  32659


>NC_043107.1 Cordyline virus 3 polyprotein gene, partial cds; 
and RNA-dependent RNA polymerase, 6.8 kDa transmembrane protein, 
heat shock protein 70-like protein, 9.5 kDa protein, 60.2 
kDa protein, coat protein, minor coat protein, 25.4 kDa protein, 
and 28.4 kDa protein genes, complete cds
Length=16274

 Score = 35.6 bits (38),  Expect = 3.1
 Identities = 22/24 (92%), Gaps = 0/24 (0%)
 Strand=Plus/Plus

Query  14     TTTAGAAATTTTTCAGATTAAAAA  37
              |||||||||||| ||||||| |||
Sbjct  13449  TTTAGAAATTTTACAGATTATAAA  13472


>NC_031230.1 Gordonia phage Yvonnetastic, complete genome
Length=98136

 Score = 35.6 bits (38),  Expect = 3.1
 Identities = 31/39 (79%), Gaps = 0/39 (0%)
 Strand=Plus/Minus

Query  350    TGGCCTTGGACGAGATGCCCGTGTCCGGGTGCACCTGCT  388
              |||||| |  ||||||||||| ||||  | || ||||||
Sbjct  31265  TGGCCTCGAGCGAGATGCCCGAGTCCTTGAGCGCCTGCT  31227


>MH509447.1 Microbacterium phage Eden, complete genome
Length=40833

 Score = 35.6 bits (38),  Expect = 3.1
 Identities = 22/24 (92%), Gaps = 0/24 (0%)
 Strand=Plus/Minus

Query  340    ATGATGCCCATGGCCTTGGACGAG  363
              ||||||| |||| |||||||||||
Sbjct  32682  ATGATGCGCATGCCCTTGGACGAG  32659


>JQ599283.2 Cordyline virus 3 polyprotein gene, partial cds; and 
RNA-dependent RNA polymerase, 6.8 kDa transmembrane protein, 
heat shock protein 70-like protein, 9.5 kDa protein, 60.2 
kDa protein, coat protein, minor coat protein, 25.4 kDa protein, 
and 28.4 kDa protein genes, complete cds
Length=16274

 Score = 35.6 bits (38),  Expect = 3.1
 Identities = 22/24 (92%), Gaps = 0/24 (0%)
 Strand=Plus/Plus

Query  14     TTTAGAAATTTTTCAGATTAAAAA  37
              |||||||||||| ||||||| |||
Sbjct  13449  TTTAGAAATTTTACAGATTATAAA  13472


>KU963248.1 Gordonia phage Yvonnetastic, complete genome
Length=98136

 Score = 35.6 bits (38),  Expect = 3.1
 Identities = 31/39 (79%), Gaps = 0/39 (0%)
 Strand=Plus/Minus

Query  350    TGGCCTTGGACGAGATGCCCGTGTCCGGGTGCACCTGCT  388
              |||||| |  ||||||||||| ||||  | || ||||||
Sbjct  31265  TGGCCTCGAGCGAGATGCCCGAGTCCTTGAGCGCCTGCT  31227


Lambda      K        H
   0.634    0.408    0.912 

Gapped
Lambda      K        H
   0.625    0.410    0.780 

Effective search space used: 156435060100


Query= scaffold_m29_p_21:53208665-53209263(-)

Length=598
                                                                      Score        E
Sequences producing significant alignments:                          (Bits)     Value

NC_037667.1 Pandoravirus quercus, complete genome                     210        7e-53
MG011689.1 Pandoravirus quercus, complete genome                      210        7e-53
NC_021858.1 Pandoravirus dulcis, complete genome                      205        3e-51
KC977570.1 Pandoravirus dulcis, complete genome                       205        3e-51
NC_037666.1 Pandoravirus neocaledonia, complete genome                199        1e-49
MG011690.1 Pandoravirus neocaledonia, complete genome                 199        1e-49
NC_037665.1 Pandoravirus macleodensis, complete genome                195        5e-48
MG011691.1 Pandoravirus macleodensis, complete genome                 195        5e-48
NC_022098.1 Pandoravirus salinus, complete genome                     193        2e-47
KC977571.1 Pandoravirus salinus, complete genome                      193        2e-47
NC_026440.1 Pandoravirus inopinatum isolate KlaHel, complete genome   186        3e-45
KP136319.1 Pandoravirus inopinatum isolate KlaHel, complete genome    186        3e-45
NC_023177.1 Choristoneura murinana alphabaculovirus strain Darmst...  42.8       0.022
KF894742.1 Choristoneura murinana alphabaculovirus strain Darmsta...  42.8       0.022
NC_004778.3 Choristoneura fumiferana multiple nucleopolyhedroviru...  41.0       0.076
AF512031.3 Choristoneura fumiferana multiple nucleopolyhedrovirus...  41.0       0.076
NC_049851.1 Burkholderia phage BcepSauron, complete genome            40.1       0.26 
MK552141.1 Burkholderia phage BcepSauron, complete genome             40.1       0.26 
NC_021535.1 Mycobacterium phage Jobu08, complete genome               39.2       0.26 
KC661281.1 Mycobacterium phage Jobu08, complete genome                39.2       0.26 
NC_027016.1 Papio ursinus cytomegalovirus isolate OCOM4-52, compl...  38.3       0.92 
KR351281.1 Papio ursinus cytomegalovirus isolate OCOM4-52, comple...  38.3       0.92 
NC_049849.1 Achromobacter phage Motura, complete genome               37.4       0.92 
NC_041947.1 Arthrobacter phage Laroye, complete genome                37.4       0.92 
NC_002169.1 Spodoptera exigua nucleopolyhedrovirus complete genome    37.4       0.92 
NC_001875.2 Orgyia pseudotsugata MNPV, complete genome                37.4       0.92 
MN094788.1 Achromobacter phage Motura, complete genome                37.4       0.92 
KU160654.1 Arthrobacter phage Laroye, complete genome                 37.4       0.92 
AF169823.1 Spodoptera exigua nucleopolyhedrovirus complete genome     37.4       0.92 
U75930.2 Orgyia pseudotsugata MNPV, complete genome                   37.4       0.92 
NC_041927.1 Sphingobium phage Lacusarx, complete genome               36.5       3.2  
NC_022987.1 Xylella phage Prado, complete genome                      36.5       3.2  
NC_021319.1 Halovirus HCTV-2, complete genome                         36.5       3.2  
KY629563.1 Sphingobium phage Lacusarx, complete genome                36.5       3.2  
KF626667.1 Xylella phage Prado, complete genome                       36.5       3.2  
KC292028.1 Halovirus HCTV-2, complete genome                          36.5       3.2  
NC_048017.1 Microbacterium phage Eden, complete genome                35.6       3.2  
NC_048703.1 Xanthomonas phage RiverRider, complete genome             35.6       3.2  
NC_031934.1 Escherichia phage MX01, complete genome                   35.6       3.2  
NC_031230.1 Gordonia phage Yvonnetastic, complete genome              35.6       3.2  
NC_020104.1 Acanthamoeba polyphaga moumouvirus, complete genome       35.6       3.2  
NC_008724.1 Acanthocystis turfacea Chlorella virus 1, complete ge...  35.6       3.2  
MH509447.1 Microbacterium phage Eden, complete genome                 35.6       3.2  
MG983743.2 Xanthomonas phage RiverRider, complete genome              35.6       3.2  
KU878969.1 Escherichia phage MX01, complete genome                    35.6       3.2  
KU963248.1 Gordonia phage Yvonnetastic, complete genome               35.6       3.2  
JX962719.1 Acanthamoeba polyphaga moumouvirus, complete genome        35.6       3.2  
EF101928.1 Acanthocystis turfacea Chlorella virus 1, complete genome  35.6       3.2  


>NC_037667.1 Pandoravirus quercus, complete genome
Length=2077288

 Score = 210 bits (232),  Expect = 7e-53
 Identities = 191/241 (79%), Gaps = 0/241 (0%)
 Strand=Plus/Minus

Query  177      TACAAGGTGCTGAAGCAGGTGCACCCGGACACGGGCATCTCGTCCAAGGCCATGGGCATC  236
                ||||||||||| |||||||||||||| |||  |||||||||   |||| | |||   |||
Sbjct  1353874  TACAAGGTGCTCAAGCAGGTGCACCCCGACGTGGGCATCTCCAACAAGTCGATGTCGATC  1353815

Query  237      ATGAACTCGTTCGTCAACGACATCTTCGAGAGGATCGCGGGGGAGGCGTCGCGCCTGGCG  296
                ||||||||||| |||||||||||  ||||  | ||||     |||||   ||||||||||
Sbjct  1353814  ATGAACTCGTTTGTCAACGACATGATCGACCGCATCGGCACCGAGGCCGGGCGCCTGGCG  1353755

Query  297      CATTACAACAAGCGCTCGACCATCACGTCCCGGGAGATCCAGACGGCCGTGCGCCTGCTG  356
                |  | ||||||||||   || |||    | || ||||||||||| |||||||| ||| | 
Sbjct  1353754  CGCTCCAACAAGCGCAACACGATCGGCACGCGCGAGATCCAGACCGCCGTGCGTCTGATC  1353695

Query  357      CTGCCCGGGGAGCTGGCCAAGCACGCCGTGTCCGAGGGCACCAAGGCCGTTACCAAGTAC  416
                 ||| ||| || ||||||| ||||||||| |||||||||||||||||||| |||||||||
Sbjct  1353694  ATGCGCGGCGAACTGGCCAGGCACGCCGTCTCCGAGGGCACCAAGGCCGTCACCAAGTAC  1353635

Query  417      A  417
                |
Sbjct  1353634  A  1353634


>MG011689.1 Pandoravirus quercus, complete genome
Length=2077288

 Score = 210 bits (232),  Expect = 7e-53
 Identities = 191/241 (79%), Gaps = 0/241 (0%)
 Strand=Plus/Minus

Query  177      TACAAGGTGCTGAAGCAGGTGCACCCGGACACGGGCATCTCGTCCAAGGCCATGGGCATC  236
                ||||||||||| |||||||||||||| |||  |||||||||   |||| | |||   |||
Sbjct  1353874  TACAAGGTGCTCAAGCAGGTGCACCCCGACGTGGGCATCTCCAACAAGTCGATGTCGATC  1353815

Query  237      ATGAACTCGTTCGTCAACGACATCTTCGAGAGGATCGCGGGGGAGGCGTCGCGCCTGGCG  296
                ||||||||||| |||||||||||  ||||  | ||||     |||||   ||||||||||
Sbjct  1353814  ATGAACTCGTTTGTCAACGACATGATCGACCGCATCGGCACCGAGGCCGGGCGCCTGGCG  1353755

Query  297      CATTACAACAAGCGCTCGACCATCACGTCCCGGGAGATCCAGACGGCCGTGCGCCTGCTG  356
                |  | ||||||||||   || |||    | || ||||||||||| |||||||| ||| | 
Sbjct  1353754  CGCTCCAACAAGCGCAACACGATCGGCACGCGCGAGATCCAGACCGCCGTGCGTCTGATC  1353695

Query  357      CTGCCCGGGGAGCTGGCCAAGCACGCCGTGTCCGAGGGCACCAAGGCCGTTACCAAGTAC  416
                 ||| ||| || ||||||| ||||||||| |||||||||||||||||||| |||||||||
Sbjct  1353694  ATGCGCGGCGAACTGGCCAGGCACGCCGTCTCCGAGGGCACCAAGGCCGTCACCAAGTAC  1353635

Query  417      A  417
                |
Sbjct  1353634  A  1353634


>NC_021858.1 Pandoravirus dulcis, complete genome
Length=1908524

 Score = 205 bits (227),  Expect = 3e-51
 Identities = 199/256 (78%), Gaps = 0/256 (0%)
 Strand=Plus/Minus

Query  162      TACTCGGTGTACGTGTACAAGGTGCTGAAGCAGGTGCACCCGGACACGGGCATCTCGTCC  221
                ||||||  || | | ||||||||||| |||||||||||||| |||  |||||||||   |
Sbjct  1254559  TACTCGTCGTTCATCTACAAGGTGCTCAAGCAGGTGCACCCCGACGTGGGCATCTCCAAC  1254500

Query  222      AAGGCCATGGGCATCATGAACTCGTTCGTCAACGACATCTTCGAGAGGATCGCGGGGGAG  281
                ||| | |||    ||||||||||||| |||||||||||  ||||  | ||||     |||
Sbjct  1254499  AAGTCGATGTCGGTCATGAACTCGTTTGTCAACGACATGATCGACCGCATCGGCACCGAG  1254440

Query  282      GCGTCGCGCCTGGCGCATTACAACAAGCGCTCGACCATCACGTCCCGGGAGATCCAGACG  341
                ||    || |||||||| |  |||||||||   || |||    | || ||||||||||| 
Sbjct  1254439  GCCGGCCGTCTGGCGCACTCGAACAAGCGCAACACGATCGGCACGCGCGAGATCCAGACC  1254380

Query  342      GCCGTGCGCCTGCTGCTGCCCGGGGAGCTGGCCAAGCACGCCGTGTCCGAGGGCACCAAG  401
                |||||||||||| |  ||| ||| || ||||||| ||||||||| |||||||||||||||
Sbjct  1254379  GCCGTGCGCCTGATCATGCGCGGCGAACTGGCCAGGCACGCCGTCTCCGAGGGCACCAAG  1254320

Query  402      GCCGTTACCAAGTACA  417
                ||||| ||||||||||
Sbjct  1254319  GCCGTCACCAAGTACA  1254304


>KC977570.1 Pandoravirus dulcis, complete genome
Length=1908524

 Score = 205 bits (227),  Expect = 3e-51
 Identities = 199/256 (78%), Gaps = 0/256 (0%)
 Strand=Plus/Minus

Query  162      TACTCGGTGTACGTGTACAAGGTGCTGAAGCAGGTGCACCCGGACACGGGCATCTCGTCC  221
                ||||||  || | | ||||||||||| |||||||||||||| |||  |||||||||   |
Sbjct  1254559  TACTCGTCGTTCATCTACAAGGTGCTCAAGCAGGTGCACCCCGACGTGGGCATCTCCAAC  1254500

Query  222      AAGGCCATGGGCATCATGAACTCGTTCGTCAACGACATCTTCGAGAGGATCGCGGGGGAG  281
                ||| | |||    ||||||||||||| |||||||||||  ||||  | ||||     |||
Sbjct  1254499  AAGTCGATGTCGGTCATGAACTCGTTTGTCAACGACATGATCGACCGCATCGGCACCGAG  1254440

Query  282      GCGTCGCGCCTGGCGCATTACAACAAGCGCTCGACCATCACGTCCCGGGAGATCCAGACG  341
                ||    || |||||||| |  |||||||||   || |||    | || ||||||||||| 
Sbjct  1254439  GCCGGCCGTCTGGCGCACTCGAACAAGCGCAACACGATCGGCACGCGCGAGATCCAGACC  1254380

Query  342      GCCGTGCGCCTGCTGCTGCCCGGGGAGCTGGCCAAGCACGCCGTGTCCGAGGGCACCAAG  401
                |||||||||||| |  ||| ||| || ||||||| ||||||||| |||||||||||||||
Sbjct  1254379  GCCGTGCGCCTGATCATGCGCGGCGAACTGGCCAGGCACGCCGTCTCCGAGGGCACCAAG  1254320

Query  402      GCCGTTACCAAGTACA  417
                ||||| ||||||||||
Sbjct  1254319  GCCGTCACCAAGTACA  1254304


>NC_037666.1 Pandoravirus neocaledonia, complete genome
Length=2003191

 Score = 199 bits (220),  Expect = 1e-49
 Identities = 185/235 (79%), Gaps = 0/235 (0%)
 Strand=Plus/Minus

Query  183      GTGCTGAAGCAGGTGCACCCGGACACGGGCATCTCGTCCAAGGCCATGGGCATCATGAAC  242
                ||||| |||||||||||||| |||  |||||||||   |||| |||||   |||||||||
Sbjct  1200350  GTGCTCAAGCAGGTGCACCCCGACGTGGGCATCTCCAACAAGTCCATGTCGATCATGAAC  1200291

Query  243      TCGTTCGTCAACGACATCTTCGAGAGGATCGCGGGGGAGGCGTCGCGCCTGGCGCATTAC  302
                ||||| |||||||||||  ||||  | |||||    |||||    ||||||||||    |
Sbjct  1200290  TCGTTTGTCAACGACATGATCGACCGCATCGCCACCGAGGCCGGACGCCTGGCGCGCACC  1200231

Query  303      AACAAGCGCTCGACCATCACGTCCCGGGAGATCCAGACGGCCGTGCGCCTGCTGCTGCCC  362
                |||||||||   || |||||| | || ||||||||||| |||||||||||| |  |||  
Sbjct  1200230  AACAAGCGCAACACGATCACGGCGCGCGAGATCCAGACCGCCGTGCGCCTGATCATGCAG  1200171

Query  363      GGGGAGCTGGCCAAGCACGCCGTGTCCGAGGGCACCAAGGCCGTTACCAAGTACA  417
                || || || ||    ||||||||||||||||||||||||||||| ||||||||||
Sbjct  1200170  GGCGAACTCGCGCGTCACGCCGTGTCCGAGGGCACCAAGGCCGTCACCAAGTACA  1200116


>MG011690.1 Pandoravirus neocaledonia, complete genome
Length=2003191

 Score = 199 bits (220),  Expect = 1e-49
 Identities = 185/235 (79%), Gaps = 0/235 (0%)
 Strand=Plus/Minus

Query  183      GTGCTGAAGCAGGTGCACCCGGACACGGGCATCTCGTCCAAGGCCATGGGCATCATGAAC  242
                ||||| |||||||||||||| |||  |||||||||   |||| |||||   |||||||||
Sbjct  1200350  GTGCTCAAGCAGGTGCACCCCGACGTGGGCATCTCCAACAAGTCCATGTCGATCATGAAC  1200291

Query  243      TCGTTCGTCAACGACATCTTCGAGAGGATCGCGGGGGAGGCGTCGCGCCTGGCGCATTAC  302
                ||||| |||||||||||  ||||  | |||||    |||||    ||||||||||    |
Sbjct  1200290  TCGTTTGTCAACGACATGATCGACCGCATCGCCACCGAGGCCGGACGCCTGGCGCGCACC  1200231

Query  303      AACAAGCGCTCGACCATCACGTCCCGGGAGATCCAGACGGCCGTGCGCCTGCTGCTGCCC  362
                |||||||||   || |||||| | || ||||||||||| |||||||||||| |  |||  
Sbjct  1200230  AACAAGCGCAACACGATCACGGCGCGCGAGATCCAGACCGCCGTGCGCCTGATCATGCAG  1200171

Query  363      GGGGAGCTGGCCAAGCACGCCGTGTCCGAGGGCACCAAGGCCGTTACCAAGTACA  417
                || || || ||    ||||||||||||||||||||||||||||| ||||||||||
Sbjct  1200170  GGCGAACTCGCGCGTCACGCCGTGTCCGAGGGCACCAAGGCCGTCACCAAGTACA  1200116


>NC_037665.1 Pandoravirus macleodensis, complete genome
Length=1838258

 Score = 195 bits (215),  Expect = 5e-48
 Identities = 184/235 (78%), Gaps = 0/235 (0%)
 Strand=Plus/Minus

Query  183      GTGCTGAAGCAGGTGCACCCGGACACGGGCATCTCGTCCAAGGCCATGGGCATCATGAAC  242
                ||||| |||||||||||||| |||  |||||||||   |||| |||||  ||||||||||
Sbjct  1219790  GTGCTCAAGCAGGTGCACCCCGACGTGGGCATCTCCAACAAGTCCATGTCCATCATGAAC  1219731

Query  243      TCGTTCGTCAACGACATCTTCGAGAGGATCGCGGGGGAGGCGTCGCGCCTGGCGCATTAC  302
                ||||| |||||||||||  ||||  | |||||    |||||    ||||||||||    |
Sbjct  1219730  TCGTTTGTCAACGACATGATCGACCGCATCGCCACTGAGGCCGGTCGCCTGGCGCGCACC  1219671

Query  303      AACAAGCGCTCGACCATCACGTCCCGGGAGATCCAGACGGCCGTGCGCCTGCTGCTGCCC  362
                |||||||||   || |||||| | || ||||||||||| |||||||||||| |  |||  
Sbjct  1219670  AACAAGCGCAACACGATCACGGCGCGCGAGATCCAGACCGCCGTGCGCCTGATCATGCAG  1219611

Query  363      GGGGAGCTGGCCAAGCACGCCGTGTCCGAGGGCACCAAGGCCGTTACCAAGTACA  417
                || || || ||    |||||||| || ||||||||||||||||| ||||||||||
Sbjct  1219610  GGCGAACTCGCGCGCCACGCCGTCTCAGAGGGCACCAAGGCCGTCACCAAGTACA  1219556


 Score = 35.6 bits (38),  Expect = 3.2
 Identities = 22/24 (92%), Gaps = 0/24 (0%)
 Strand=Plus/Minus

Query  381      GCCGTGTCCGAGGGCACCAAGGCC  404
                |||||||| || ||||||||||||
Sbjct  1631813  GCCGTGTCAGACGGCACCAAGGCC  1631790


>MG011691.1 Pandoravirus macleodensis, complete genome
Length=1838258

 Score = 195 bits (215),  Expect = 5e-48
 Identities = 184/235 (78%), Gaps = 0/235 (0%)
 Strand=Plus/Minus

Query  183      GTGCTGAAGCAGGTGCACCCGGACACGGGCATCTCGTCCAAGGCCATGGGCATCATGAAC  242
                ||||| |||||||||||||| |||  |||||||||   |||| |||||  ||||||||||
Sbjct  1219790  GTGCTCAAGCAGGTGCACCCCGACGTGGGCATCTCCAACAAGTCCATGTCCATCATGAAC  1219731

Query  243      TCGTTCGTCAACGACATCTTCGAGAGGATCGCGGGGGAGGCGTCGCGCCTGGCGCATTAC  302
                ||||| |||||||||||  ||||  | |||||    |||||    ||||||||||    |
Sbjct  1219730  TCGTTTGTCAACGACATGATCGACCGCATCGCCACTGAGGCCGGTCGCCTGGCGCGCACC  1219671

Query  303      AACAAGCGCTCGACCATCACGTCCCGGGAGATCCAGACGGCCGTGCGCCTGCTGCTGCCC  362
                |||||||||   || |||||| | || ||||||||||| |||||||||||| |  |||  
Sbjct  1219670  AACAAGCGCAACACGATCACGGCGCGCGAGATCCAGACCGCCGTGCGCCTGATCATGCAG  1219611

Query  363      GGGGAGCTGGCCAAGCACGCCGTGTCCGAGGGCACCAAGGCCGTTACCAAGTACA  417
                || || || ||    |||||||| || ||||||||||||||||| ||||||||||
Sbjct  1219610  GGCGAACTCGCGCGCCACGCCGTCTCAGAGGGCACCAAGGCCGTCACCAAGTACA  1219556


 Score = 35.6 bits (38),  Expect = 3.2
 Identities = 22/24 (92%), Gaps = 0/24 (0%)
 Strand=Plus/Minus

Query  381      GCCGTGTCCGAGGGCACCAAGGCC  404
                |||||||| || ||||||||||||
Sbjct  1631813  GCCGTGTCAGACGGCACCAAGGCC  1631790


>NC_022098.1 Pandoravirus salinus, complete genome
Length=2473870

 Score = 193 bits (213),  Expect = 2e-47
 Identities = 189/244 (77%), Gaps = 0/244 (0%)
 Strand=Plus/Minus

Query  174      GTGTACAAGGTGCTGAAGCAGGTGCACCCGGACACGGGCATCTCGTCCAAGGCCATGGGC  233
                || ||||||||||| |||||||||||||| |||  |||||||||   |||  | |||   
Sbjct  1485713  GTTTACAAGGTGCTCAAGCAGGTGCACCCCGACGTGGGCATCTCCAACAAATCGATGTCG  1485654

Query  234      ATCATGAACTCGTTCGTCAACGACATCTTCGAGAGGATCGCGGGGGAGGCGTCGCGCCTG  293
                |||||||||||||| |||||||||||  ||||  | ||||     |||||    ||||||
Sbjct  1485653  ATCATGAACTCGTTTGTCAACGACATGATCGACCGCATCGGCACCGAGGCCGGCCGCCTG  1485594

Query  294      GCGCATTACAACAAGCGCTCGACCATCACGTCCCGGGAGATCCAGACGGCCGTGCGCCTG  353
                ||||     |||||||||   || |||    |||| ||||||||||| ||||||||||||
Sbjct  1485593  GCGCGCACTAACAAGCGCAACACGATCGGCACCCGCGAGATCCAGACCGCCGTGCGCCTG  1485534

Query  354      CTGCTGCCCGGGGAGCTGGCCAAGCACGCCGTGTCCGAGGGCACCAAGGCCGTTACCAAG  413
                 |  ||| ||| || ||||||| ||||||||| || ||||| ||||||||||| ||||||
Sbjct  1485533  ATCATGCGCGGCGAACTGGCCAGGCACGCCGTCTCAGAGGGTACCAAGGCCGTCACCAAG  1485474

Query  414      TACA  417
                ||||
Sbjct  1485473  TACA  1485470


>KC977571.1 Pandoravirus salinus, complete genome
Length=2473870

 Score = 193 bits (213),  Expect = 2e-47
 Identities = 189/244 (77%), Gaps = 0/244 (0%)
 Strand=Plus/Minus

Query  174      GTGTACAAGGTGCTGAAGCAGGTGCACCCGGACACGGGCATCTCGTCCAAGGCCATGGGC  233
                || ||||||||||| |||||||||||||| |||  |||||||||   |||  | |||   
Sbjct  1485713  GTTTACAAGGTGCTCAAGCAGGTGCACCCCGACGTGGGCATCTCCAACAAATCGATGTCG  1485654

Query  234      ATCATGAACTCGTTCGTCAACGACATCTTCGAGAGGATCGCGGGGGAGGCGTCGCGCCTG  293
                |||||||||||||| |||||||||||  ||||  | ||||     |||||    ||||||
Sbjct  1485653  ATCATGAACTCGTTTGTCAACGACATGATCGACCGCATCGGCACCGAGGCCGGCCGCCTG  1485594

Query  294      GCGCATTACAACAAGCGCTCGACCATCACGTCCCGGGAGATCCAGACGGCCGTGCGCCTG  353
                ||||     |||||||||   || |||    |||| ||||||||||| ||||||||||||
Sbjct  1485593  GCGCGCACTAACAAGCGCAACACGATCGGCACCCGCGAGATCCAGACCGCCGTGCGCCTG  1485534

Query  354      CTGCTGCCCGGGGAGCTGGCCAAGCACGCCGTGTCCGAGGGCACCAAGGCCGTTACCAAG  413
                 |  ||| ||| || ||||||| ||||||||| || ||||| ||||||||||| ||||||
Sbjct  1485533  ATCATGCGCGGCGAACTGGCCAGGCACGCCGTCTCAGAGGGTACCAAGGCCGTCACCAAG  1485474

Query  414      TACA  417
                ||||
Sbjct  1485473  TACA  1485470


>NC_026440.1 Pandoravirus inopinatum isolate KlaHel, complete 
genome
Length=2243109

 Score = 186 bits (205),  Expect = 3e-45
 Identities = 190/247 (77%), Gaps = 6/247 (2%)
 Strand=Plus/Plus

Query  177     TACAAGGTGCTGAAGCAGGTGCACCCGGACAC-----GGGCATC-TCGTCCAAGGCCATG  230
               ||||||||||| ||||||||||||||    ||     || |||| ||   |||| |||||
Sbjct  724914  TACAAGGTGCTCAAGCAGGTGCACCCCCGAACCGTTGGGCCATCCTCCAACAAGTCCATG  724973

Query  231     GGCATCATGAACTCGTTCGTCAACGACATCTTCGAGAGGATCGCGGGGGAGGCGTCGCGC  290
                  |||||||||||||| |||||||||||  ||||  | ||||     |||||    |||
Sbjct  724974  TCGATCATGAACTCGTTTGTCAACGACATGATCGACCGCATCGGCACCGAGGCCGGTCGC  725033

Query  291     CTGGCGCATTACAACAAGCGCTCGACCATCACGTCCCGGGAGATCCAGACGGCCGTGCGC  350
               |||||||  | ||||||||||   || |||    | || ||||||||||| |||||||||
Sbjct  725034  CTGGCGCGCTCCAACAAGCGCAACACGATCGGCACGCGCGAGATCCAGACCGCCGTGCGC  725093

Query  351     CTGCTGCTGCCCGGGGAGCTGGCCAAGCACGCCGTGTCCGAGGGCACCAAGGCCGTTACC  410
               ||| |  ||| ||| || ||||||| ||||||||| |||||||||||||||||||| |||
Sbjct  725094  CTGATCATGCGCGGCGAACTGGCCAGGCACGCCGTCTCCGAGGGCACCAAGGCCGTCACC  725153

Query  411     AAGTACA  417
               |||||||
Sbjct  725154  AAGTACA  725160


>KP136319.1 Pandoravirus inopinatum isolate KlaHel, complete genome
Length=2243109

 Score = 186 bits (205),  Expect = 3e-45
 Identities = 190/247 (77%), Gaps = 6/247 (2%)
 Strand=Plus/Plus

Query  177     TACAAGGTGCTGAAGCAGGTGCACCCGGACAC-----GGGCATC-TCGTCCAAGGCCATG  230
               ||||||||||| ||||||||||||||    ||     || |||| ||   |||| |||||
Sbjct  724914  TACAAGGTGCTCAAGCAGGTGCACCCCCGAACCGTTGGGCCATCCTCCAACAAGTCCATG  724973

Query  231     GGCATCATGAACTCGTTCGTCAACGACATCTTCGAGAGGATCGCGGGGGAGGCGTCGCGC  290
                  |||||||||||||| |||||||||||  ||||  | ||||     |||||    |||
Sbjct  724974  TCGATCATGAACTCGTTTGTCAACGACATGATCGACCGCATCGGCACCGAGGCCGGTCGC  725033

Query  291     CTGGCGCATTACAACAAGCGCTCGACCATCACGTCCCGGGAGATCCAGACGGCCGTGCGC  350
               |||||||  | ||||||||||   || |||    | || ||||||||||| |||||||||
Sbjct  725034  CTGGCGCGCTCCAACAAGCGCAACACGATCGGCACGCGCGAGATCCAGACCGCCGTGCGC  725093

Query  351     CTGCTGCTGCCCGGGGAGCTGGCCAAGCACGCCGTGTCCGAGGGCACCAAGGCCGTTACC  410
               ||| |  ||| ||| || ||||||| ||||||||| |||||||||||||||||||| |||
Sbjct  725094  CTGATCATGCGCGGCGAACTGGCCAGGCACGCCGTCTCCGAGGGCACCAAGGCCGTCACC  725153

Query  411     AAGTACA  417
               |||||||
Sbjct  725154  AAGTACA  725160


>NC_023177.1 Choristoneura murinana alphabaculovirus strain Darmstadt, 
complete genome
Length=124688

 Score = 42.8 bits (46),  Expect = 0.022
 Identities = 34/40 (85%), Gaps = 1/40 (3%)
 Strand=Plus/Plus

Query  116    GCAGAAGAAGGA-CGGCAAGAAGCGCAAGCGCAGCCGCAA  154
              |||| || | || ||||  |||||||||||||||||||||
Sbjct  68345  GCAGCAGCACGATCGGCCTGAAGCGCAAGCGCAGCCGCAA  68384


>KF894742.1 Choristoneura murinana alphabaculovirus strain Darmstadt, 
complete genome
Length=124688

 Score = 42.8 bits (46),  Expect = 0.022
 Identities = 34/40 (85%), Gaps = 1/40 (3%)
 Strand=Plus/Plus

Query  116    GCAGAAGAAGGA-CGGCAAGAAGCGCAAGCGCAGCCGCAA  154
              |||| || | || ||||  |||||||||||||||||||||
Sbjct  68345  GCAGCAGCACGATCGGCCTGAAGCGCAAGCGCAGCCGCAA  68384


>NC_004778.3 Choristoneura fumiferana multiple nucleopolyhedrovirus, 
complete genome
Length=129593

 Score = 41.0 bits (44),  Expect = 0.076
 Identities = 33/39 (85%), Gaps = 1/39 (3%)
 Strand=Plus/Minus

Query  116    GCAGAAGAAGGA-CGGCAAGAAGCGCAAGCGCAGCCGCA  153
              |||| || | || ||||  ||||||||||||||||||||
Sbjct  60510  GCAGCAGCACGATCGGCCTGAAGCGCAAGCGCAGCCGCA  60472


>AF512031.3 Choristoneura fumiferana multiple nucleopolyhedrovirus, 
complete genome
Length=129593

 Score = 41.0 bits (44),  Expect = 0.076
 Identities = 33/39 (85%), Gaps = 1/39 (3%)
 Strand=Plus/Minus

Query  116    GCAGAAGAAGGA-CGGCAAGAAGCGCAAGCGCAGCCGCA  153
              |||| || | || ||||  ||||||||||||||||||||
Sbjct  60510  GCAGCAGCACGATCGGCCTGAAGCGCAAGCGCAGCCGCA  60472


>NC_049851.1 Burkholderia phage BcepSauron, complete genome
Length=262653

 Score = 40.1 bits (43),  Expect = 0.26
 Identities = 43/55 (78%), Gaps = 8/55 (15%)
 Strand=Plus/Plus

Query  75      CCCGCCCCGAAGAAGGGCTCCAAGAAGGCGG----TGACCAAGGTGCAGAAGAAG  125
               || ||||||||||||||   |||||||||||    || ||||||   ||||||||
Sbjct  141801  CCGGCCCCGAAGAAGGG---CAAGAAGGCGGCTCCTG-CCAAGGGCAAGAAGAAG  141851


 Score = 35.6 bits (38),  Expect = 3.2
 Identities = 48/66 (73%), Gaps = 6/66 (9%)
 Strand=Plus/Plus

Query  75      CCCGCCCCGAAGAAGGGCTCCAAGAAG---GCGGTGACCAAGGTGCAGAAGAAGGACGGC  131
               || |||||||||||| |   |||||||   || | ||  ||||||   ||||||  | ||
Sbjct  142146  CCGGCCCCGAAGAAGAG---CAAGAAGCCTGCTGCGAAGAAGGTGGCAAAGAAGACCAGC  142202

Query  132     AAGAAG  137
               ||||||
Sbjct  142203  AAGAAG  142208


>MK552141.1 Burkholderia phage BcepSauron, complete genome
Length=262653

 Score = 40.1 bits (43),  Expect = 0.26
 Identities = 43/55 (78%), Gaps = 8/55 (15%)
 Strand=Plus/Plus

Query  75      CCCGCCCCGAAGAAGGGCTCCAAGAAGGCGG----TGACCAAGGTGCAGAAGAAG  125
               || ||||||||||||||   |||||||||||    || ||||||   ||||||||
Sbjct  141801  CCGGCCCCGAAGAAGGG---CAAGAAGGCGGCTCCTG-CCAAGGGCAAGAAGAAG  141851


 Score = 35.6 bits (38),  Expect = 3.2
 Identities = 48/66 (73%), Gaps = 6/66 (9%)
 Strand=Plus/Plus

Query  75      CCCGCCCCGAAGAAGGGCTCCAAGAAG---GCGGTGACCAAGGTGCAGAAGAAGGACGGC  131
               || |||||||||||| |   |||||||   || | ||  ||||||   ||||||  | ||
Sbjct  142146  CCGGCCCCGAAGAAGAG---CAAGAAGCCTGCTGCGAAGAAGGTGGCAAAGAAGACCAGC  142202

Query  132     AAGAAG  137
               ||||||
Sbjct  142203  AAGAAG  142208


>NC_021535.1 Mycobacterium phage Jobu08, complete genome
Length=50679

 Score = 39.2 bits (42),  Expect = 0.26
 Identities = 34/42 (81%), Gaps = 3/42 (7%)
 Strand=Plus/Minus

Query  78     GCCCCGAAGAAGGGCTC---CAAGAAGGCGGTGACCAAGGTG  116
              ||||||||||||| | |   |||||||||||   ||||||||
Sbjct  33577  GCCCCGAAGAAGGCCCCGGCCAAGAAGGCGGCTGCCAAGGTG  33536


>KC661281.1 Mycobacterium phage Jobu08, complete genome
Length=50679

 Score = 39.2 bits (42),  Expect = 0.26
 Identities = 34/42 (81%), Gaps = 3/42 (7%)
 Strand=Plus/Minus

Query  78     GCCCCGAAGAAGGGCTC---CAAGAAGGCGGTGACCAAGGTG  116
              ||||||||||||| | |   |||||||||||   ||||||||
Sbjct  33577  GCCCCGAAGAAGGCCCCGGCCAAGAAGGCGGCTGCCAAGGTG  33536


>NC_027016.1 Papio ursinus cytomegalovirus isolate OCOM4-52, complete 
genome
Length=226084

 Score = 38.3 bits (41),  Expect = 0.92
 Identities = 22/23 (96%), Gaps = 0/23 (0%)
 Strand=Plus/Minus

Query  98     GAAGGCGGTGACCAAGGTGCAGA  120
              ||||||||||| |||||||||||
Sbjct  40884  GAAGGCGGTGAGCAAGGTGCAGA  40862


>KR351281.1 Papio ursinus cytomegalovirus isolate OCOM4-52, complete 
genome
Length=226084

 Score = 38.3 bits (41),  Expect = 0.92
 Identities = 22/23 (96%), Gaps = 0/23 (0%)
 Strand=Plus/Minus

Query  98     GAAGGCGGTGACCAAGGTGCAGA  120
              ||||||||||| |||||||||||
Sbjct  40884  GAAGGCGGTGAGCAAGGTGCAGA  40862


>NC_049849.1 Achromobacter phage Motura, complete genome
Length=221431

 Score = 37.4 bits (40),  Expect = 0.92
 Identities = 33/41 (80%), Gaps = 3/41 (7%)
 Strand=Plus/Plus

Query  175    TGTACAAGGTGCT---GAAGCAGGTGCACCCGGACACGGGC  212
              |||||||||||||   | || || | |||||||||| ||||
Sbjct  38263  TGTACAAGGTGCTGGCGCAGAAGCTCCACCCGGACAAGGGC  38303


>NC_041947.1 Arthrobacter phage Laroye, complete genome
Length=60005

 Score = 37.4 bits (40),  Expect = 0.92
 Identities = 30/36 (83%), Gaps = 3/36 (8%)
 Strand=Plus/Plus

Query  172    ACGTGTACAAGGTGCTGAAGCAGGTGCACCCGGACA  207
              ||||||||||||| |||||| |    ||||||||||
Sbjct  19331  ACGTGTACAAGGTTCTGAAGAA---CCACCCGGACA  19363


>NC_002169.1 Spodoptera exigua nucleopolyhedrovirus complete genome
Length=135611

 Score = 37.4 bits (40),  Expect = 0.92
 Identities = 25/27 (93%), Gaps = 1/27 (4%)
 Strand=Plus/Plus

Query  250    TCAACGACATC-TTCGAGAGGATCGCG  275
              || |||||||| |||||||||||||||
Sbjct  55600  TCGACGACATCGTTCGAGAGGATCGCG  55626


>NC_001875.2 Orgyia pseudotsugata MNPV, complete genome
Length=131995

 Score = 37.4 bits (40),  Expect = 0.92
 Identities = 20/20 (100%), Gaps = 0/20 (0%)
 Strand=Plus/Minus

Query  135    AAGCGCAAGCGCAGCCGCAA  154
              ||||||||||||||||||||
Sbjct  64906  AAGCGCAAGCGCAGCCGCAA  64887


 Score = 35.6 bits (38),  Expect = 3.2
 Identities = 25/29 (86%), Gaps = 0/29 (0%)
 Strand=Plus/Plus

Query  362     CGGGGAGCTGGCCAAGCACGCCGTGTCCG  390
               ||||  ||||||||||||||| ||| |||
Sbjct  108362  CGGGCTGCTGGCCAAGCACGCGGTGCCCG  108390


>MN094788.1 Achromobacter phage Motura, complete genome
Length=221431

 Score = 37.4 bits (40),  Expect = 0.92
 Identities = 33/41 (80%), Gaps = 3/41 (7%)
 Strand=Plus/Plus

Query  175    TGTACAAGGTGCT---GAAGCAGGTGCACCCGGACACGGGC  212
              |||||||||||||   | || || | |||||||||| ||||
Sbjct  38263  TGTACAAGGTGCTGGCGCAGAAGCTCCACCCGGACAAGGGC  38303


>KU160654.1 Arthrobacter phage Laroye, complete genome
Length=60005

 Score = 37.4 bits (40),  Expect = 0.92
 Identities = 30/36 (83%), Gaps = 3/36 (8%)
 Strand=Plus/Plus

Query  172    ACGTGTACAAGGTGCTGAAGCAGGTGCACCCGGACA  207
              ||||||||||||| |||||| |    ||||||||||
Sbjct  19331  ACGTGTACAAGGTTCTGAAGAA---CCACCCGGACA  19363


>AF169823.1 Spodoptera exigua nucleopolyhedrovirus complete genome
Length=135611

 Score = 37.4 bits (40),  Expect = 0.92
 Identities = 25/27 (93%), Gaps = 1/27 (4%)
 Strand=Plus/Plus

Query  250    TCAACGACATC-TTCGAGAGGATCGCG  275
              || |||||||| |||||||||||||||
Sbjct  55600  TCGACGACATCGTTCGAGAGGATCGCG  55626


>U75930.2 Orgyia pseudotsugata MNPV, complete genome
Length=131995

 Score = 37.4 bits (40),  Expect = 0.92
 Identities = 20/20 (100%), Gaps = 0/20 (0%)
 Strand=Plus/Minus

Query  135    AAGCGCAAGCGCAGCCGCAA  154
              ||||||||||||||||||||
Sbjct  64906  AAGCGCAAGCGCAGCCGCAA  64887


 Score = 35.6 bits (38),  Expect = 3.2
 Identities = 25/29 (86%), Gaps = 0/29 (0%)
 Strand=Plus/Plus

Query  362     CGGGGAGCTGGCCAAGCACGCCGTGTCCG  390
               ||||  ||||||||||||||| ||| |||
Sbjct  108362  CGGGCTGCTGGCCAAGCACGCGGTGCCCG  108390


>NC_041927.1 Sphingobium phage Lacusarx, complete genome
Length=130138

 Score = 36.5 bits (39),  Expect = 3.2
 Identities = 21/22 (95%), Gaps = 0/22 (0%)
 Strand=Plus/Minus

Query  116    GCAGAAGAAGGACGGCAAGAAG  137
              |||||||||| |||||||||||
Sbjct  45290  GCAGAAGAAGCACGGCAAGAAG  45269


>NC_022987.1 Xylella phage Prado, complete genome
Length=43940

 Score = 36.5 bits (39),  Expect = 3.2
 Identities = 21/22 (95%), Gaps = 0/22 (0%)
 Strand=Plus/Plus

Query  178    ACAAGGTGCTGAAGCAGGTGCA  199
              ||||| ||||||||||||||||
Sbjct  11150  ACAAGCTGCTGAAGCAGGTGCA  11171


>NC_021319.1 Halovirus HCTV-2, complete genome
Length=54291

 Score = 36.5 bits (39),  Expect = 3.2
 Identities = 28/33 (85%), Gaps = 3/33 (9%)
 Strand=Plus/Plus

Query  180    AAGGTGCTGAAGCAGGTGCACCCGGACACGGGC  212
              |||||| |||||| ||   ||||||||||||||
Sbjct  37345  AAGGTGGTGAAGCGGG---ACCCGGACACGGGC  37374


>KY629563.1 Sphingobium phage Lacusarx, complete genome
Length=130138

 Score = 36.5 bits (39),  Expect = 3.2
 Identities = 21/22 (95%), Gaps = 0/22 (0%)
 Strand=Plus/Minus

Query  116    GCAGAAGAAGGACGGCAAGAAG  137
              |||||||||| |||||||||||
Sbjct  45290  GCAGAAGAAGCACGGCAAGAAG  45269


>KF626667.1 Xylella phage Prado, complete genome
Length=43940

 Score = 36.5 bits (39),  Expect = 3.2
 Identities = 21/22 (95%), Gaps = 0/22 (0%)
 Strand=Plus/Plus

Query  178    ACAAGGTGCTGAAGCAGGTGCA  199
              ||||| ||||||||||||||||
Sbjct  11150  ACAAGCTGCTGAAGCAGGTGCA  11171


>KC292028.1 Halovirus HCTV-2, complete genome
Length=54291

 Score = 36.5 bits (39),  Expect = 3.2
 Identities = 28/33 (85%), Gaps = 3/33 (9%)
 Strand=Plus/Plus

Query  180    AAGGTGCTGAAGCAGGTGCACCCGGACACGGGC  212
              |||||| |||||| ||   ||||||||||||||
Sbjct  37345  AAGGTGGTGAAGCGGG---ACCCGGACACGGGC  37374


>NC_048017.1 Microbacterium phage Eden, complete genome
Length=40833

 Score = 35.6 bits (38),  Expect = 3.2
 Identities = 22/24 (92%), Gaps = 0/24 (0%)
 Strand=Plus/Plus

Query  215    CTCGTCCAAGGCCATGGGCATCAT  238
              ||||||||||| |||| |||||||
Sbjct  32659  CTCGTCCAAGGGCATGCGCATCAT  32682


>NC_048703.1 Xanthomonas phage RiverRider, complete genome
Length=76335

 Score = 35.6 bits (38),  Expect = 3.2
 Identities = 31/39 (79%), Gaps = 0/39 (0%)
 Strand=Plus/Minus

Query  105    GTGACCAAGGTGCAGAAGAAGGACGGCAAGAAGCGCAAG  143
              || |||||  ||| ||||||  |||||||||||  ||||
Sbjct  60468  GTCACCAACATGCCGAAGAACTACGGCAAGAAGATCAAG  60430


>NC_031934.1 Escherichia phage MX01, complete genome
Length=168929

 Score = 35.6 bits (38),  Expect = 3.2
 Identities = 25/29 (86%), Gaps = 0/29 (0%)
 Strand=Plus/Minus

Query  96     AAGAAGGCGGTGACCAAGGTGCAGAAGAA  124
              |||||||||||||| ||| | || |||||
Sbjct  29868  AAGAAGGCGGTGACGAAGTTCCACAAGAA  29840


>NC_031230.1 Gordonia phage Yvonnetastic, complete genome
Length=98136

 Score = 35.6 bits (38),  Expect = 3.2
 Identities = 31/39 (79%), Gaps = 0/39 (0%)
 Strand=Plus/Plus

Query  190    AGCAGGTGCACCCGGACACGGGCATCTCGTCCAAGGCCA  228
              |||||| || |  |||| |||||||||||  | ||||||
Sbjct  31227  AGCAGGCGCTCAAGGACTCGGGCATCTCGCTCGAGGCCA  31265


>NC_020104.1 Acanthamoeba polyphaga moumouvirus, complete genome
Length=1021348

 Score = 35.6 bits (38),  Expect = 3.2
 Identities = 19/19 (100%), Gaps = 0/19 (0%)
 Strand=Plus/Plus

Query  563     CCTGGTACCAATCTTGAAA  581
               |||||||||||||||||||
Sbjct  407011  CCTGGTACCAATCTTGAAA  407029


>NC_008724.1 Acanthocystis turfacea Chlorella virus 1, complete 
genome
Length=288047

 Score = 35.6 bits (38),  Expect = 3.2
 Identities = 25/29 (86%), Gaps = 0/29 (0%)
 Strand=Plus/Minus

Query  98      GAAGGCGGTGACCAAGGTGCAGAAGAAGG  126
               |||||||||||| ||||||  || |||||
Sbjct  137839  GAAGGCGGTGACGAAGGTGGTGACGAAGG  137811


>MH509447.1 Microbacterium phage Eden, complete genome
Length=40833

 Score = 35.6 bits (38),  Expect = 3.2
 Identities = 22/24 (92%), Gaps = 0/24 (0%)
 Strand=Plus/Plus

Query  215    CTCGTCCAAGGCCATGGGCATCAT  238
              ||||||||||| |||| |||||||
Sbjct  32659  CTCGTCCAAGGGCATGCGCATCAT  32682


>MG983743.2 Xanthomonas phage RiverRider, complete genome
Length=76335

 Score = 35.6 bits (38),  Expect = 3.2
 Identities = 31/39 (79%), Gaps = 0/39 (0%)
 Strand=Plus/Minus

Query  105    GTGACCAAGGTGCAGAAGAAGGACGGCAAGAAGCGCAAG  143
              || |||||  ||| ||||||  |||||||||||  ||||
Sbjct  60468  GTCACCAACATGCCGAAGAACTACGGCAAGAAGATCAAG  60430


>KU878969.1 Escherichia phage MX01, complete genome
Length=168929

 Score = 35.6 bits (38),  Expect = 3.2
 Identities = 25/29 (86%), Gaps = 0/29 (0%)
 Strand=Plus/Minus

Query  96     AAGAAGGCGGTGACCAAGGTGCAGAAGAA  124
              |||||||||||||| ||| | || |||||
Sbjct  29868  AAGAAGGCGGTGACGAAGTTCCACAAGAA  29840


>KU963248.1 Gordonia phage Yvonnetastic, complete genome
Length=98136

 Score = 35.6 bits (38),  Expect = 3.2
 Identities = 31/39 (79%), Gaps = 0/39 (0%)
 Strand=Plus/Plus

Query  190    AGCAGGTGCACCCGGACACGGGCATCTCGTCCAAGGCCA  228
              |||||| || |  |||| |||||||||||  | ||||||
Sbjct  31227  AGCAGGCGCTCAAGGACTCGGGCATCTCGCTCGAGGCCA  31265


>JX962719.1 Acanthamoeba polyphaga moumouvirus, complete genome
Length=1021348

 Score = 35.6 bits (38),  Expect = 3.2
 Identities = 19/19 (100%), Gaps = 0/19 (0%)
 Strand=Plus/Plus

Query  563     CCTGGTACCAATCTTGAAA  581
               |||||||||||||||||||
Sbjct  407011  CCTGGTACCAATCTTGAAA  407029


>EF101928.1 Acanthocystis turfacea Chlorella virus 1, complete 
genome
Length=288047

 Score = 35.6 bits (38),  Expect = 3.2
 Identities = 25/29 (86%), Gaps = 0/29 (0%)
 Strand=Plus/Minus

Query  98      GAAGGCGGTGACCAAGGTGCAGAAGAAGG  126
               |||||||||||| ||||||  || |||||
Sbjct  137839  GAAGGCGGTGACGAAGGTGGTGACGAAGG  137811


Lambda      K        H
   0.634    0.408    0.912 

Gapped
Lambda      K        H
   0.625    0.410    0.780 

Effective search space used: 161839180358


Query= scaffold_m29_p_21:53215321-53215594(-)

Length=273
                                                                      Score        E
Sequences producing significant alignments:                          (Bits)     Value

NC_037667.1 Pandoravirus quercus, complete genome                     228        1e-58
MG011689.1 Pandoravirus quercus, complete genome                      228        1e-58
NC_021858.1 Pandoravirus dulcis, complete genome                      219        6e-56
KC977570.1 Pandoravirus dulcis, complete genome                       219        6e-56
NC_037666.1 Pandoravirus neocaledonia, complete genome                217        2e-55
MG011690.1 Pandoravirus neocaledonia, complete genome                 217        2e-55
NC_022098.1 Pandoravirus salinus, complete genome                     214        2e-54
KC977571.1 Pandoravirus salinus, complete genome                      214        2e-54
NC_037665.1 Pandoravirus macleodensis, complete genome                208        1e-52
MG011691.1 Pandoravirus macleodensis, complete genome                 208        1e-52
NC_026440.1 Pandoravirus inopinatum isolate KlaHel, complete genome   204        5e-51
KP136319.1 Pandoravirus inopinatum isolate KlaHel, complete genome    204        5e-51
NC_051583.1 Mycobacterium phage Saguaro, complete genome              44.6       0.003
MH744423.1 Mycobacterium phage Saguaro, complete genome               44.6       0.003
NC_048047.1 Caulobacter phage CcrBL9, complete genome                 40.1       0.11 
MH588546.1 Caulobacter phage CcrBL9, complete genome                  40.1       0.11 
NC_049849.1 Achromobacter phage Motura, complete genome               37.4       0.40 
MN094788.1 Achromobacter phage Motura, complete genome                37.4       0.40 
NC_051607.1 Mycobacterium phage DarthP, complete genome               36.5       1.4  
NC_031108.1 Propionibacterium phage PFR2, complete genome             36.5       1.4  
NC_022987.1 Xylella phage Prado, complete genome                      36.5       1.4  
NC_021319.1 Halovirus HCTV-2, complete genome                         36.5       1.4  
MF140406.1 Mycobacterium phage DarthP, complete genome                36.5       1.4  
KU984980.1 Propionibacterium phage PFR2, complete genome              36.5       1.4  
KF626667.1 Xylella phage Prado, complete genome                       36.5       1.4  
KC292028.1 Halovirus HCTV-2, complete genome                          36.5       1.4  
NC_048017.1 Microbacterium phage Eden, complete genome                35.6       1.4  
NC_031230.1 Gordonia phage Yvonnetastic, complete genome              35.6       1.4  
NC_001875.2 Orgyia pseudotsugata MNPV, complete genome                35.6       1.4  
MH509447.1 Microbacterium phage Eden, complete genome                 35.6       1.4  
KU963248.1 Gordonia phage Yvonnetastic, complete genome               35.6       1.4  
U75930.2 Orgyia pseudotsugata MNPV, complete genome                   35.6       1.4  
NC_048045.1 Caulobacter phage CcrBL10, complete genome                34.6       4.8  
NC_047977.1 Microbacterium phage Hendrix, complete genome             34.6       4.8  
NC_025412.1 Melbournevirus isolate 1, complete genome                 34.6       4.8  
MH588544.1 Caulobacter phage CcrBL10, complete genome                 34.6       4.8  
MH183162.1 Microbacterium phage Hendrix, complete genome              34.6       4.8  
KM275475.1 Melbournevirus isolate 1, complete genome                  34.6       4.8  
NC_048048.2 Caulobacter phage CcrSC, complete genome                  33.7       4.8  
NC_047902.1 Pseudomonas phage PMBT3, complete genome                  33.7       4.8  
NC_032757.1 Hubei picorna-like virus 15 strain arthropodmix13755 ...  33.7       4.8  
NC_028770.1 Pseudomonas phage PaMx11, complete genome                 33.7       4.8  
MH588547.2 Caulobacter phage CcrSC, complete genome                   33.7       4.8  
MG596799.1 Pseudomonas phage PMBT3, complete genome                   33.7       4.8  
KX883290.1 Hubei picorna-like virus 15 strain arthropodmix13755 h...  33.7       4.8  
JQ067087.2 Pseudomonas phage PaMx11, complete genome                  33.7       4.8  


>NC_037667.1 Pandoravirus quercus, complete genome
Length=2077288

 Score = 228 bits (252),  Expect = 1e-58
 Identities = 195/241 (81%), Gaps = 0/241 (0%)
 Strand=Plus/Plus

Query  31       TGTACTTGGTGACGGCCTTGGTGCCCTCGGACACGGCGTGCTTGGCCAGCTCCCCGGGCA  90
                ||||||||||||||||||||||||||||||| ||||||||| ||||||| || ||| |||
Sbjct  1353634  TGTACTTGGTGACGGCCTTGGTGCCCTCGGAGACGGCGTGCCTGGCCAGTTCGCCGCGCA  1353693

Query  91       GCAGCAGGCGCACGGCCGTCTGGATCTCCCGGGACGTGATGGTCGAGCGCTTGTTGTACT  150
                  | ||| |||||||| ||||||||||| || |    ||| ||   |||||||||| |  
Sbjct  1353694  TGATCAGACGCACGGCGGTCTGGATCTCGCGCGTGCCGATCGTGTTGCGCTTGTTGGAGC  1353753

Query  151      GCGCCAGGCGCGACGCCTCGCCCGCGATGCGTTCGAAGATGTCGTTGACGAACGAGTTCA  210
                |||||||||||   ||||||    ||||||| ||||  ||||||||||| ||||||||||
Sbjct  1353754  GCGCCAGGCGCCCGGCCTCGGTGCCGATGCGGTCGATCATGTCGTTGACAAACGAGTTCA  1353813

Query  211      TGATGCCCATGGCCTTGGACGAGATGCCCGTGTCCGGGTGCACCTGCTTCAGCACCTTGT  270
                ||||   ||| | ||||   |||||||||  ||| |||||||||||||| ||||||||||
Sbjct  1353814  TGATCGACATCGACTTGTTGGAGATGCCCACGTCGGGGTGCACCTGCTTGAGCACCTTGT  1353873

Query  271      A  271
                |
Sbjct  1353874  A  1353874


>MG011689.1 Pandoravirus quercus, complete genome
Length=2077288

 Score = 228 bits (252),  Expect = 1e-58
 Identities = 195/241 (81%), Gaps = 0/241 (0%)
 Strand=Plus/Plus

Query  31       TGTACTTGGTGACGGCCTTGGTGCCCTCGGACACGGCGTGCTTGGCCAGCTCCCCGGGCA  90
                ||||||||||||||||||||||||||||||| ||||||||| ||||||| || ||| |||
Sbjct  1353634  TGTACTTGGTGACGGCCTTGGTGCCCTCGGAGACGGCGTGCCTGGCCAGTTCGCCGCGCA  1353693

Query  91       GCAGCAGGCGCACGGCCGTCTGGATCTCCCGGGACGTGATGGTCGAGCGCTTGTTGTACT  150
                  | ||| |||||||| ||||||||||| || |    ||| ||   |||||||||| |  
Sbjct  1353694  TGATCAGACGCACGGCGGTCTGGATCTCGCGCGTGCCGATCGTGTTGCGCTTGTTGGAGC  1353753

Query  151      GCGCCAGGCGCGACGCCTCGCCCGCGATGCGTTCGAAGATGTCGTTGACGAACGAGTTCA  210
                |||||||||||   ||||||    ||||||| ||||  ||||||||||| ||||||||||
Sbjct  1353754  GCGCCAGGCGCCCGGCCTCGGTGCCGATGCGGTCGATCATGTCGTTGACAAACGAGTTCA  1353813

Query  211      TGATGCCCATGGCCTTGGACGAGATGCCCGTGTCCGGGTGCACCTGCTTCAGCACCTTGT  270
                ||||   ||| | ||||   |||||||||  ||| |||||||||||||| ||||||||||
Sbjct  1353814  TGATCGACATCGACTTGTTGGAGATGCCCACGTCGGGGTGCACCTGCTTGAGCACCTTGT  1353873

Query  271      A  271
                |
Sbjct  1353874  A  1353874


>NC_021858.1 Pandoravirus dulcis, complete genome
Length=1908524

 Score = 219 bits (242),  Expect = 6e-56
 Identities = 193/241 (80%), Gaps = 0/241 (0%)
 Strand=Plus/Plus

Query  31       TGTACTTGGTGACGGCCTTGGTGCCCTCGGACACGGCGTGCTTGGCCAGCTCCCCGGGCA  90
                ||||||||||||||||||||||||||||||| ||||||||| ||||||| || ||| |||
Sbjct  1254304  TGTACTTGGTGACGGCCTTGGTGCCCTCGGAGACGGCGTGCCTGGCCAGTTCGCCGCGCA  1254363

Query  91       GCAGCAGGCGCACGGCCGTCTGGATCTCCCGGGACGTGATGGTCGAGCGCTTGTTGTACT  150
                  | |||||||||||| ||||||||||| || |    ||| ||   |||||||||  | |
Sbjct  1254364  TGATCAGGCGCACGGCGGTCTGGATCTCGCGCGTGCCGATCGTGTTGCGCTTGTTCGAGT  1254423

Query  151      GCGCCAGGCGCGACGCCTCGCCCGCGATGCGTTCGAAGATGTCGTTGACGAACGAGTTCA  210
                ||||||| ||    ||||||    ||||||| ||||  ||||||||||| ||||||||||
Sbjct  1254424  GCGCCAGACGGCCGGCCTCGGTGCCGATGCGGTCGATCATGTCGTTGACAAACGAGTTCA  1254483

Query  211      TGATGCCCATGGCCTTGGACGAGATGCCCGTGTCCGGGTGCACCTGCTTCAGCACCTTGT  270
                |||    ||| | ||||   |||||||||  ||| |||||||||||||| ||||||||||
Sbjct  1254484  TGACCGACATCGACTTGTTGGAGATGCCCACGTCGGGGTGCACCTGCTTGAGCACCTTGT  1254543

Query  271      A  271
                |
Sbjct  1254544  A  1254544


 Score = 34.6 bits (37),  Expect = 4.8
 Identities = 23/26 (88%), Gaps = 0/26 (0%)
 Strand=Plus/Plus

Query  34      ACTTGGTGACGGCCTTGGTGCCCTCG  59
               || ||||||||||||| ||| |||||
Sbjct  217513  ACCTGGTGACGGCCTTTGTGGCCTCG  217538


>KC977570.1 Pandoravirus dulcis, complete genome
Length=1908524

 Score = 219 bits (242),  Expect = 6e-56
 Identities = 193/241 (80%), Gaps = 0/241 (0%)
 Strand=Plus/Plus

Query  31       TGTACTTGGTGACGGCCTTGGTGCCCTCGGACACGGCGTGCTTGGCCAGCTCCCCGGGCA  90
                ||||||||||||||||||||||||||||||| ||||||||| ||||||| || ||| |||
Sbjct  1254304  TGTACTTGGTGACGGCCTTGGTGCCCTCGGAGACGGCGTGCCTGGCCAGTTCGCCGCGCA  1254363

Query  91       GCAGCAGGCGCACGGCCGTCTGGATCTCCCGGGACGTGATGGTCGAGCGCTTGTTGTACT  150
                  | |||||||||||| ||||||||||| || |    ||| ||   |||||||||  | |
Sbjct  1254364  TGATCAGGCGCACGGCGGTCTGGATCTCGCGCGTGCCGATCGTGTTGCGCTTGTTCGAGT  1254423

Query  151      GCGCCAGGCGCGACGCCTCGCCCGCGATGCGTTCGAAGATGTCGTTGACGAACGAGTTCA  210
                ||||||| ||    ||||||    ||||||| ||||  ||||||||||| ||||||||||
Sbjct  1254424  GCGCCAGACGGCCGGCCTCGGTGCCGATGCGGTCGATCATGTCGTTGACAAACGAGTTCA  1254483

Query  211      TGATGCCCATGGCCTTGGACGAGATGCCCGTGTCCGGGTGCACCTGCTTCAGCACCTTGT  270
                |||    ||| | ||||   |||||||||  ||| |||||||||||||| ||||||||||
Sbjct  1254484  TGACCGACATCGACTTGTTGGAGATGCCCACGTCGGGGTGCACCTGCTTGAGCACCTTGT  1254543

Query  271      A  271
                |
Sbjct  1254544  A  1254544


 Score = 34.6 bits (37),  Expect = 4.8
 Identities = 23/26 (88%), Gaps = 0/26 (0%)
 Strand=Plus/Plus

Query  34      ACTTGGTGACGGCCTTGGTGCCCTCG  59
               || ||||||||||||| ||| |||||
Sbjct  217513  ACCTGGTGACGGCCTTTGTGGCCTCG  217538


>NC_037666.1 Pandoravirus neocaledonia, complete genome
Length=2003191

 Score = 217 bits (240),  Expect = 2e-55
 Identities = 189/235 (80%), Gaps = 0/235 (0%)
 Strand=Plus/Plus

Query  31       TGTACTTGGTGACGGCCTTGGTGCCCTCGGACACGGCGTGCTTGGCCAGCTCCCCGGGCA  90
                ||||||||||||||||||||||||||||||||||||||||    || || || ||  |||
Sbjct  1200116  TGTACTTGGTGACGGCCTTGGTGCCCTCGGACACGGCGTGACGCGCGAGTTCGCCCTGCA  1200175

Query  91       GCAGCAGGCGCACGGCCGTCTGGATCTCCCGGGACGTGATGGTCGAGCGCTTGTTGTACT  150
                  | |||||||||||| ||||||||||| || | |||||| ||   ||||||||||    
Sbjct  1200176  TGATCAGGCGCACGGCGGTCTGGATCTCGCGCGCCGTGATCGTGTTGCGCTTGTTGGTGC  1200235

Query  151      GCGCCAGGCGCGACGCCTCGCCCGCGATGCGTTCGAAGATGTCGTTGACGAACGAGTTCA  210
                ||||||||||    ||||||   |||||||| ||||  ||||||||||| ||||||||||
Sbjct  1200236  GCGCCAGGCGTCCGGCCTCGGTGGCGATGCGGTCGATCATGTCGTTGACAAACGAGTTCA  1200295

Query  211      TGATGCCCATGGCCTTGGACGAGATGCCCGTGTCCGGGTGCACCTGCTTCAGCAC  265
                ||||   ||||| ||||   |||||||||  ||| |||||||||||||| |||||
Sbjct  1200296  TGATCGACATGGACTTGTTGGAGATGCCCACGTCGGGGTGCACCTGCTTGAGCAC  1200350


 Score = 33.7 bits (36),  Expect = 4.8
 Identities = 21/23 (91%), Gaps = 0/23 (0%)
 Strand=Plus/Minus

Query  44      GGCCTTGGTGCCCTCGGACACGG  66
               |||| ||||||||||| ||||||
Sbjct  743138  GGCCATGGTGCCCTCGCACACGG  743116


>MG011690.1 Pandoravirus neocaledonia, complete genome
Length=2003191

 Score = 217 bits (240),  Expect = 2e-55
 Identities = 189/235 (80%), Gaps = 0/235 (0%)
 Strand=Plus/Plus

Query  31       TGTACTTGGTGACGGCCTTGGTGCCCTCGGACACGGCGTGCTTGGCCAGCTCCCCGGGCA  90
                ||||||||||||||||||||||||||||||||||||||||    || || || ||  |||
Sbjct  1200116  TGTACTTGGTGACGGCCTTGGTGCCCTCGGACACGGCGTGACGCGCGAGTTCGCCCTGCA  1200175

Query  91       GCAGCAGGCGCACGGCCGTCTGGATCTCCCGGGACGTGATGGTCGAGCGCTTGTTGTACT  150
                  | |||||||||||| ||||||||||| || | |||||| ||   ||||||||||    
Sbjct  1200176  TGATCAGGCGCACGGCGGTCTGGATCTCGCGCGCCGTGATCGTGTTGCGCTTGTTGGTGC  1200235

Query  151      GCGCCAGGCGCGACGCCTCGCCCGCGATGCGTTCGAAGATGTCGTTGACGAACGAGTTCA  210
                ||||||||||    ||||||   |||||||| ||||  ||||||||||| ||||||||||
Sbjct  1200236  GCGCCAGGCGTCCGGCCTCGGTGGCGATGCGGTCGATCATGTCGTTGACAAACGAGTTCA  1200295

Query  211      TGATGCCCATGGCCTTGGACGAGATGCCCGTGTCCGGGTGCACCTGCTTCAGCAC  265
                ||||   ||||| ||||   |||||||||  ||| |||||||||||||| |||||
Sbjct  1200296  TGATCGACATGGACTTGTTGGAGATGCCCACGTCGGGGTGCACCTGCTTGAGCAC  1200350


 Score = 33.7 bits (36),  Expect = 4.8
 Identities = 21/23 (91%), Gaps = 0/23 (0%)
 Strand=Plus/Minus

Query  44      GGCCTTGGTGCCCTCGGACACGG  66
               |||| ||||||||||| ||||||
Sbjct  743138  GGCCATGGTGCCCTCGCACACGG  743116


>NC_022098.1 Pandoravirus salinus, complete genome
Length=2473870

 Score = 214 bits (236),  Expect = 2e-54
 Identities = 194/242 (80%), Gaps = 2/242 (1%)
 Strand=Plus/Plus

Query  31       TGTACTTGGTGACGGCCTTGGTGCCCTCGGACACGGCGTGCTTGGCCAGCTCCCCGGGCA  90
                |||||||||||||||||||||| ||||| || ||||||||| ||||||| || ||| |||
Sbjct  1485470  TGTACTTGGTGACGGCCTTGGTACCCTCTGAGACGGCGTGCCTGGCCAGTTCGCCGCGCA  1485529

Query  91       GCAGCAGGCGCACGGCCGTCTGGATCTCCCGGGACGTGATGGTCGAGCGCTTGTT-GTAC  149
                  | |||||||||||| ||||||||||| ||||    ||| ||   ||||||||| || |
Sbjct  1485530  TGATCAGGCGCACGGCGGTCTGGATCTCGCGGGTGCCGATCGTGTTGCGCTTGTTAGTGC  1485589

Query  150      TGCGCCAGGCGCGACGCCTCGCCCGCGATGCGTTCGAAGATGTCGTTGACGAACGAGTTC  209
                 ||||||||||    ||||||    ||||||| ||||  ||||||||||| |||||||||
Sbjct  1485590  -GCGCCAGGCGGCCGGCCTCGGTGCCGATGCGGTCGATCATGTCGTTGACAAACGAGTTC  1485648

Query  210      ATGATGCCCATGGCCTTGGACGAGATGCCCGTGTCCGGGTGCACCTGCTTCAGCACCTTG  269
                |||||   ||| |  |||   |||||||||  ||| |||||||||||||| |||||||||
Sbjct  1485649  ATGATCGACATCGATTTGTTGGAGATGCCCACGTCGGGGTGCACCTGCTTGAGCACCTTG  1485708

Query  270      TA  271
                ||
Sbjct  1485709  TA  1485710


>KC977571.1 Pandoravirus salinus, complete genome
Length=2473870

 Score = 214 bits (236),  Expect = 2e-54
 Identities = 194/242 (80%), Gaps = 2/242 (1%)
 Strand=Plus/Plus

Query  31       TGTACTTGGTGACGGCCTTGGTGCCCTCGGACACGGCGTGCTTGGCCAGCTCCCCGGGCA  90
                |||||||||||||||||||||| ||||| || ||||||||| ||||||| || ||| |||
Sbjct  1485470  TGTACTTGGTGACGGCCTTGGTACCCTCTGAGACGGCGTGCCTGGCCAGTTCGCCGCGCA  1485529

Query  91       GCAGCAGGCGCACGGCCGTCTGGATCTCCCGGGACGTGATGGTCGAGCGCTTGTT-GTAC  149
                  | |||||||||||| ||||||||||| ||||    ||| ||   ||||||||| || |
Sbjct  1485530  TGATCAGGCGCACGGCGGTCTGGATCTCGCGGGTGCCGATCGTGTTGCGCTTGTTAGTGC  1485589

Query  150      TGCGCCAGGCGCGACGCCTCGCCCGCGATGCGTTCGAAGATGTCGTTGACGAACGAGTTC  209
                 ||||||||||    ||||||    ||||||| ||||  ||||||||||| |||||||||
Sbjct  1485590  -GCGCCAGGCGGCCGGCCTCGGTGCCGATGCGGTCGATCATGTCGTTGACAAACGAGTTC  1485648

Query  210      ATGATGCCCATGGCCTTGGACGAGATGCCCGTGTCCGGGTGCACCTGCTTCAGCACCTTG  269
                |||||   ||| |  |||   |||||||||  ||| |||||||||||||| |||||||||
Sbjct  1485649  ATGATCGACATCGATTTGTTGGAGATGCCCACGTCGGGGTGCACCTGCTTGAGCACCTTG  1485708

Query  270      TA  271
                ||
Sbjct  1485709  TA  1485710


>NC_037665.1 Pandoravirus macleodensis, complete genome
Length=1838258

 Score = 208 bits (230),  Expect = 1e-52
 Identities = 187/235 (80%), Gaps = 0/235 (0%)
 Strand=Plus/Plus

Query  31       TGTACTTGGTGACGGCCTTGGTGCCCTCGGACACGGCGTGCTTGGCCAGCTCCCCGGGCA  90
                |||||||||||||||||||||||||||| || ||||||||    || || || ||  |||
Sbjct  1219556  TGTACTTGGTGACGGCCTTGGTGCCCTCTGAGACGGCGTGGCGCGCGAGTTCGCCCTGCA  1219615

Query  91       GCAGCAGGCGCACGGCCGTCTGGATCTCCCGGGACGTGATGGTCGAGCGCTTGTTGTACT  150
                  | |||||||||||| ||||||||||| || | |||||| ||   ||||||||||    
Sbjct  1219616  TGATCAGGCGCACGGCGGTCTGGATCTCGCGCGCCGTGATCGTGTTGCGCTTGTTGGTGC  1219675

Query  151      GCGCCAGGCGCGACGCCTCGCCCGCGATGCGTTCGAAGATGTCGTTGACGAACGAGTTCA  210
                ||||||||||    |||||    |||||||| ||||  ||||||||||| ||||||||||
Sbjct  1219676  GCGCCAGGCGACCGGCCTCAGTGGCGATGCGGTCGATCATGTCGTTGACAAACGAGTTCA  1219735

Query  211      TGATGCCCATGGCCTTGGACGAGATGCCCGTGTCCGGGTGCACCTGCTTCAGCAC  265
                |||||  ||||| ||||   |||||||||  ||| |||||||||||||| |||||
Sbjct  1219736  TGATGGACATGGACTTGTTGGAGATGCCCACGTCGGGGTGCACCTGCTTGAGCAC  1219790


 Score = 35.6 bits (38),  Expect = 1.4
 Identities = 22/24 (92%), Gaps = 0/24 (0%)
 Strand=Plus/Plus

Query  44       GGCCTTGGTGCCCTCGGACACGGC  67
                |||||||||||| || ||||||||
Sbjct  1631790  GGCCTTGGTGCCGTCTGACACGGC  1631813


 Score = 33.7 bits (36),  Expect = 4.8
 Identities = 21/23 (91%), Gaps = 0/23 (0%)
 Strand=Plus/Minus

Query  44      GGCCTTGGTGCCCTCGGACACGG  66
               |||| ||||||||||| ||||||
Sbjct  729162  GGCCATGGTGCCCTCGCACACGG  729140


>MG011691.1 Pandoravirus macleodensis, complete genome
Length=1838258

 Score = 208 bits (230),  Expect = 1e-52
 Identities = 187/235 (80%), Gaps = 0/235 (0%)
 Strand=Plus/Plus

Query  31       TGTACTTGGTGACGGCCTTGGTGCCCTCGGACACGGCGTGCTTGGCCAGCTCCCCGGGCA  90
                |||||||||||||||||||||||||||| || ||||||||    || || || ||  |||
Sbjct  1219556  TGTACTTGGTGACGGCCTTGGTGCCCTCTGAGACGGCGTGGCGCGCGAGTTCGCCCTGCA  1219615

Query  91       GCAGCAGGCGCACGGCCGTCTGGATCTCCCGGGACGTGATGGTCGAGCGCTTGTTGTACT  150
                  | |||||||||||| ||||||||||| || | |||||| ||   ||||||||||    
Sbjct  1219616  TGATCAGGCGCACGGCGGTCTGGATCTCGCGCGCCGTGATCGTGTTGCGCTTGTTGGTGC  1219675

Query  151      GCGCCAGGCGCGACGCCTCGCCCGCGATGCGTTCGAAGATGTCGTTGACGAACGAGTTCA  210
                ||||||||||    |||||    |||||||| ||||  ||||||||||| ||||||||||
Sbjct  1219676  GCGCCAGGCGACCGGCCTCAGTGGCGATGCGGTCGATCATGTCGTTGACAAACGAGTTCA  1219735

Query  211      TGATGCCCATGGCCTTGGACGAGATGCCCGTGTCCGGGTGCACCTGCTTCAGCAC  265
                |||||  ||||| ||||   |||||||||  ||| |||||||||||||| |||||
Sbjct  1219736  TGATGGACATGGACTTGTTGGAGATGCCCACGTCGGGGTGCACCTGCTTGAGCAC  1219790


 Score = 35.6 bits (38),  Expect = 1.4
 Identities = 22/24 (92%), Gaps = 0/24 (0%)
 Strand=Plus/Plus

Query  44       GGCCTTGGTGCCCTCGGACACGGC  67
                |||||||||||| || ||||||||
Sbjct  1631790  GGCCTTGGTGCCGTCTGACACGGC  1631813


 Score = 33.7 bits (36),  Expect = 4.8
 Identities = 21/23 (91%), Gaps = 0/23 (0%)
 Strand=Plus/Minus

Query  44      GGCCTTGGTGCCCTCGGACACGG  66
               |||| ||||||||||| ||||||
Sbjct  729162  GGCCATGGTGCCCTCGCACACGG  729140


>NC_026440.1 Pandoravirus inopinatum isolate KlaHel, complete 
genome
Length=2243109

 Score = 204 bits (225),  Expect = 5e-51
 Identities = 194/247 (79%), Gaps = 6/247 (2%)
 Strand=Plus/Minus

Query  31      TGTACTTGGTGACGGCCTTGGTGCCCTCGGACACGGCGTGCTTGGCCAGCTCCCCGGGCA  90
               ||||||||||||||||||||||||||||||| ||||||||| ||||||| || ||| |||
Sbjct  725160  TGTACTTGGTGACGGCCTTGGTGCCCTCGGAGACGGCGTGCCTGGCCAGTTCGCCGCGCA  725101

Query  91      GCAGCAGGCGCACGGCCGTCTGGATCTCCCGGGACGTGATGGTCGAGCGCTTGTTGTACT  150
                 | |||||||||||| ||||||||||| || |    ||| ||   |||||||||| |  
Sbjct  725100  TGATCAGGCGCACGGCGGTCTGGATCTCGCGCGTGCCGATCGTGTTGCGCTTGTTGGAGC  725041

Query  151     GCGCCAGGCGCGACGCCTCGCCCGCGATGCGTTCGAAGATGTCGTTGACGAACGAGTTCA  210
               ||||||||||    ||||||    ||||||| ||||  ||||||||||| ||||||||||
Sbjct  725040  GCGCCAGGCGACCGGCCTCGGTGCCGATGCGGTCGATCATGTCGTTGACAAACGAGTTCA  724981

Query  211     TGATGCCCATGGCCTTGGACGA-GATGCCC-----GTGTCCGGGTGCACCTGCTTCAGCA  264
               ||||   ||||| ||||   || |||| ||     ||    |||||||||||||| ||||
Sbjct  724980  TGATCGACATGGACTTGTTGGAGGATGGCCCAACGGTTCGGGGGTGCACCTGCTTGAGCA  724921

Query  265     CCTTGTA  271
               |||||||
Sbjct  724920  CCTTGTA  724914


>KP136319.1 Pandoravirus inopinatum isolate KlaHel, complete genome
Length=2243109

 Score = 204 bits (225),  Expect = 5e-51
 Identities = 194/247 (79%), Gaps = 6/247 (2%)
 Strand=Plus/Minus

Query  31      TGTACTTGGTGACGGCCTTGGTGCCCTCGGACACGGCGTGCTTGGCCAGCTCCCCGGGCA  90
               ||||||||||||||||||||||||||||||| ||||||||| ||||||| || ||| |||
Sbjct  725160  TGTACTTGGTGACGGCCTTGGTGCCCTCGGAGACGGCGTGCCTGGCCAGTTCGCCGCGCA  725101

Query  91      GCAGCAGGCGCACGGCCGTCTGGATCTCCCGGGACGTGATGGTCGAGCGCTTGTTGTACT  150
                 | |||||||||||| ||||||||||| || |    ||| ||   |||||||||| |  
Sbjct  725100  TGATCAGGCGCACGGCGGTCTGGATCTCGCGCGTGCCGATCGTGTTGCGCTTGTTGGAGC  725041

Query  151     GCGCCAGGCGCGACGCCTCGCCCGCGATGCGTTCGAAGATGTCGTTGACGAACGAGTTCA  210
               ||||||||||    ||||||    ||||||| ||||  ||||||||||| ||||||||||
Sbjct  725040  GCGCCAGGCGACCGGCCTCGGTGCCGATGCGGTCGATCATGTCGTTGACAAACGAGTTCA  724981

Query  211     TGATGCCCATGGCCTTGGACGA-GATGCCC-----GTGTCCGGGTGCACCTGCTTCAGCA  264
               ||||   ||||| ||||   || |||| ||     ||    |||||||||||||| ||||
Sbjct  724980  TGATCGACATGGACTTGTTGGAGGATGGCCCAACGGTTCGGGGGTGCACCTGCTTGAGCA  724921

Query  265     CCTTGTA  271
               |||||||
Sbjct  724920  CCTTGTA  724914


>NC_051583.1 Mycobacterium phage Saguaro, complete genome
Length=69448

 Score = 44.6 bits (48),  Expect = 0.003
 Identities = 39/49 (80%), Gaps = 0/49 (0%)
 Strand=Plus/Minus

Query  131   GGTCGAGCGCTTGTTGTACTGCGCCAGGCGCGACGCCTCGCCCGCGATG  179
             ||| | ||||||| ||  ||||||| ||| | ||| | |||||||||||
Sbjct  8016  GGTGGCGCGCTTGATGAGCTGCGCCTGGCCCAACGGCCCGCCCGCGATG  7968


>MH744423.1 Mycobacterium phage Saguaro, complete genome
Length=69448

 Score = 44.6 bits (48),  Expect = 0.003
 Identities = 39/49 (80%), Gaps = 0/49 (0%)
 Strand=Plus/Minus

Query  131   GGTCGAGCGCTTGTTGTACTGCGCCAGGCGCGACGCCTCGCCCGCGATG  179
             ||| | ||||||| ||  ||||||| ||| | ||| | |||||||||||
Sbjct  8016  GGTGGCGCGCTTGATGAGCTGCGCCTGGCCCAACGGCCCGCCCGCGATG  7968


>NC_048047.1 Caulobacter phage CcrBL9, complete genome
Length=322272

 Score = 40.1 bits (43),  Expect = 0.11
 Identities = 42/55 (76%), Gaps = 3/55 (5%)
 Strand=Plus/Minus

Query  25      CGCTGGTGTACTTGGTGACGGCCTTGGTGCCCTCGGACACGGCGTGCTTGGCCAG  79
               || || |||||||||||||| ||| || |  |  ||   || |||||||||||||
Sbjct  285236  CGGTGATGTACTTGGTGACGACCTCGGCGATCCTGG---CGCCGTGCTTGGCCAG  285185


 Score = 38.3 bits (41),  Expect = 0.40
 Identities = 28/33 (85%), Gaps = 0/33 (0%)
 Strand=Plus/Minus

Query  38      GGTGACGGCCTTGGTGCCCTCGGACACGGCGTG  70
               |||||||||||||| ||| ||||  ||||| ||
Sbjct  124950  GGTGACGGCCTTGGCGCCGTCGGTGACGGCCTG  124918


 Score = 34.6 bits (37),  Expect = 4.8
 Identities = 20/21 (95%), Gaps = 0/21 (0%)
 Strand=Plus/Minus

Query  182     TTCGAAGATGTCGTTGACGAA  202
               |||||||||||| ||||||||
Sbjct  243527  TTCGAAGATGTCCTTGACGAA  243507


>MH588546.1 Caulobacter phage CcrBL9, complete genome
Length=322272

 Score = 40.1 bits (43),  Expect = 0.11
 Identities = 42/55 (76%), Gaps = 3/55 (5%)
 Strand=Plus/Minus

Query  25      CGCTGGTGTACTTGGTGACGGCCTTGGTGCCCTCGGACACGGCGTGCTTGGCCAG  79
               || || |||||||||||||| ||| || |  |  ||   || |||||||||||||
Sbjct  285236  CGGTGATGTACTTGGTGACGACCTCGGCGATCCTGG---CGCCGTGCTTGGCCAG  285185


 Score = 38.3 bits (41),  Expect = 0.40
 Identities = 28/33 (85%), Gaps = 0/33 (0%)
 Strand=Plus/Minus

Query  38      GGTGACGGCCTTGGTGCCCTCGGACACGGCGTG  70
               |||||||||||||| ||| ||||  ||||| ||
Sbjct  124950  GGTGACGGCCTTGGCGCCGTCGGTGACGGCCTG  124918


 Score = 34.6 bits (37),  Expect = 4.8
 Identities = 20/21 (95%), Gaps = 0/21 (0%)
 Strand=Plus/Minus

Query  182     TTCGAAGATGTCGTTGACGAA  202
               |||||||||||| ||||||||
Sbjct  243527  TTCGAAGATGTCCTTGACGAA  243507


>NC_049849.1 Achromobacter phage Motura, complete genome
Length=221431

 Score = 37.4 bits (40),  Expect = 0.40
 Identities = 33/41 (80%), Gaps = 3/41 (7%)
 Strand=Plus/Minus

Query  236    GCCCGTGTCCGGGTGCACCTGCTTC---AGCACCTTGTACA  273
              |||| |||||||||| | || || |   |||||||||||||
Sbjct  38303  GCCCTTGTCCGGGTGGAGCTTCTGCGCCAGCACCTTGTACA  38263


>MN094788.1 Achromobacter phage Motura, complete genome
Length=221431

 Score = 37.4 bits (40),  Expect = 0.40
 Identities = 33/41 (80%), Gaps = 3/41 (7%)
 Strand=Plus/Minus

Query  236    GCCCGTGTCCGGGTGCACCTGCTTC---AGCACCTTGTACA  273
              |||| |||||||||| | || || |   |||||||||||||
Sbjct  38303  GCCCTTGTCCGGGTGGAGCTTCTGCGCCAGCACCTTGTACA  38263


>NC_051607.1 Mycobacterium phage DarthP, complete genome
Length=61594

 Score = 36.5 bits (39),  Expect = 1.4
 Identities = 21/22 (95%), Gaps = 0/22 (0%)
 Strand=Plus/Plus

Query  149    CTGCGCCAGGCGCGACGCCTCG  170
              |||||| |||||||||||||||
Sbjct  59266  CTGCGCGAGGCGCGACGCCTCG  59287


>NC_031108.1 Propionibacterium phage PFR2, complete genome
Length=39640

 Score = 36.5 bits (39),  Expect = 1.4
 Identities = 21/22 (95%), Gaps = 0/22 (0%)
 Strand=Plus/Minus

Query  1     CCGCTGACGTGCTAGCCTACTT  22
             ||||||||||||| ||||||||
Sbjct  9011  CCGCTGACGTGCTCGCCTACTT  8990


>NC_022987.1 Xylella phage Prado, complete genome
Length=43940

 Score = 36.5 bits (39),  Expect = 1.4
 Identities = 21/22 (95%), Gaps = 0/22 (0%)
 Strand=Plus/Minus

Query  249    TGCACCTGCTTCAGCACCTTGT  270
              |||||||||||||||| |||||
Sbjct  11171  TGCACCTGCTTCAGCAGCTTGT  11150


>NC_021319.1 Halovirus HCTV-2, complete genome
Length=54291

 Score = 36.5 bits (39),  Expect = 1.4
 Identities = 28/33 (85%), Gaps = 3/33 (9%)
 Strand=Plus/Minus

Query  236    GCCCGTGTCCGGGTGCACCTGCTTCAGCACCTT  268
              ||||||||||||||   || |||||| ||||||
Sbjct  37374  GCCCGTGTCCGGGT---CCCGCTTCACCACCTT  37345


>MF140406.1 Mycobacterium phage DarthP, complete genome
Length=61594

 Score = 36.5 bits (39),  Expect = 1.4
 Identities = 21/22 (95%), Gaps = 0/22 (0%)
 Strand=Plus/Plus

Query  149    CTGCGCCAGGCGCGACGCCTCG  170
              |||||| |||||||||||||||
Sbjct  59266  CTGCGCGAGGCGCGACGCCTCG  59287


>KU984980.1 Propionibacterium phage PFR2, complete genome
Length=39640

 Score = 36.5 bits (39),  Expect = 1.4
 Identities = 21/22 (95%), Gaps = 0/22 (0%)
 Strand=Plus/Minus

Query  1     CCGCTGACGTGCTAGCCTACTT  22
             ||||||||||||| ||||||||
Sbjct  9011  CCGCTGACGTGCTCGCCTACTT  8990


>KF626667.1 Xylella phage Prado, complete genome
Length=43940

 Score = 36.5 bits (39),  Expect = 1.4
 Identities = 21/22 (95%), Gaps = 0/22 (0%)
 Strand=Plus/Minus

Query  249    TGCACCTGCTTCAGCACCTTGT  270
              |||||||||||||||| |||||
Sbjct  11171  TGCACCTGCTTCAGCAGCTTGT  11150


>KC292028.1 Halovirus HCTV-2, complete genome
Length=54291

 Score = 36.5 bits (39),  Expect = 1.4
 Identities = 28/33 (85%), Gaps = 3/33 (9%)
 Strand=Plus/Minus

Query  236    GCCCGTGTCCGGGTGCACCTGCTTCAGCACCTT  268
              ||||||||||||||   || |||||| ||||||
Sbjct  37374  GCCCGTGTCCGGGT---CCCGCTTCACCACCTT  37345


>NC_048017.1 Microbacterium phage Eden, complete genome
Length=40833

 Score = 35.6 bits (38),  Expect = 1.4
 Identities = 22/24 (92%), Gaps = 0/24 (0%)
 Strand=Plus/Minus

Query  210    ATGATGCCCATGGCCTTGGACGAG  233
              ||||||| |||| |||||||||||
Sbjct  32682  ATGATGCGCATGCCCTTGGACGAG  32659


>NC_031230.1 Gordonia phage Yvonnetastic, complete genome
Length=98136

 Score = 35.6 bits (38),  Expect = 1.4
 Identities = 31/39 (79%), Gaps = 0/39 (0%)
 Strand=Plus/Minus

Query  220    TGGCCTTGGACGAGATGCCCGTGTCCGGGTGCACCTGCT  258
              |||||| |  ||||||||||| ||||  | || ||||||
Sbjct  31265  TGGCCTCGAGCGAGATGCCCGAGTCCTTGAGCGCCTGCT  31227


>NC_001875.2 Orgyia pseudotsugata MNPV, complete genome
Length=131995

 Score = 35.6 bits (38),  Expect = 1.4
 Identities = 25/29 (86%), Gaps = 0/29 (0%)
 Strand=Plus/Minus

Query  58      CGGACACGGCGTGCTTGGCCAGCTCCCCG  86
               ||| ||| |||||||||||||||  ||||
Sbjct  108390  CGGGCACCGCGTGCTTGGCCAGCAGCCCG  108362


>MH509447.1 Microbacterium phage Eden, complete genome
Length=40833

 Score = 35.6 bits (38),  Expect = 1.4
 Identities = 22/24 (92%), Gaps = 0/24 (0%)
 Strand=Plus/Minus

Query  210    ATGATGCCCATGGCCTTGGACGAG  233
              ||||||| |||| |||||||||||
Sbjct  32682  ATGATGCGCATGCCCTTGGACGAG  32659


>KU963248.1 Gordonia phage Yvonnetastic, complete genome
Length=98136

 Score = 35.6 bits (38),  Expect = 1.4
 Identities = 31/39 (79%), Gaps = 0/39 (0%)
 Strand=Plus/Minus

Query  220    TGGCCTTGGACGAGATGCCCGTGTCCGGGTGCACCTGCT  258
              |||||| |  ||||||||||| ||||  | || ||||||
Sbjct  31265  TGGCCTCGAGCGAGATGCCCGAGTCCTTGAGCGCCTGCT  31227


>U75930.2 Orgyia pseudotsugata MNPV, complete genome
Length=131995

 Score = 35.6 bits (38),  Expect = 1.4
 Identities = 25/29 (86%), Gaps = 0/29 (0%)
 Strand=Plus/Minus

Query  58      CGGACACGGCGTGCTTGGCCAGCTCCCCG  86
               ||| ||| |||||||||||||||  ||||
Sbjct  108390  CGGGCACCGCGTGCTTGGCCAGCAGCCCG  108362


>NC_048045.1 Caulobacter phage CcrBL10, complete genome
Length=220934

 Score = 34.6 bits (37),  Expect = 4.8
 Identities = 28/33 (85%), Gaps = 1/33 (3%)
 Strand=Plus/Minus

Query  92      CAGCAGGCGCACGGCCGTCTGGATCTCC-CGGG  123
               ||||||||||||||||   |||| |||| ||||
Sbjct  119613  CAGCAGGCGCACGGCCTCTTGGACCTCCTCGGG  119581


>NC_047977.1 Microbacterium phage Hendrix, complete genome
Length=97757

 Score = 34.6 bits (37),  Expect = 4.8
 Identities = 23/26 (88%), Gaps = 0/26 (0%)
 Strand=Plus/Minus

Query  85     CGGGCAGCAGCAGGCGCACGGCCGTC  110
              || ||| | |||||||||||||||||
Sbjct  44969  CGCGCACCTGCAGGCGCACGGCCGTC  44944


>NC_025412.1 Melbournevirus isolate 1, complete genome
Length=369360

 Score = 34.6 bits (37),  Expect = 4.8
 Identities = 20/21 (95%), Gaps = 0/21 (0%)
 Strand=Plus/Minus

Query  32      GTACTTGGTGACGGCCTTGGT  52
               |||| ||||||||||||||||
Sbjct  343932  GTACCTGGTGACGGCCTTGGT  343912


>MH588544.1 Caulobacter phage CcrBL10, complete genome
Length=220934

 Score = 34.6 bits (37),  Expect = 4.8
 Identities = 28/33 (85%), Gaps = 1/33 (3%)
 Strand=Plus/Minus

Query  92      CAGCAGGCGCACGGCCGTCTGGATCTCC-CGGG  123
               ||||||||||||||||   |||| |||| ||||
Sbjct  119613  CAGCAGGCGCACGGCCTCTTGGACCTCCTCGGG  119581


>MH183162.1 Microbacterium phage Hendrix, complete genome
Length=97757

 Score = 34.6 bits (37),  Expect = 4.8
 Identities = 23/26 (88%), Gaps = 0/26 (0%)
 Strand=Plus/Minus

Query  85     CGGGCAGCAGCAGGCGCACGGCCGTC  110
              || ||| | |||||||||||||||||
Sbjct  44969  CGCGCACCTGCAGGCGCACGGCCGTC  44944


>KM275475.1 Melbournevirus isolate 1, complete genome
Length=369360

 Score = 34.6 bits (37),  Expect = 4.8
 Identities = 20/21 (95%), Gaps = 0/21 (0%)
 Strand=Plus/Minus

Query  32      GTACTTGGTGACGGCCTTGGT  52
               |||| ||||||||||||||||
Sbjct  343932  GTACCTGGTGACGGCCTTGGT  343912


>NC_048048.2 Caulobacter phage CcrSC, complete genome
Length=317489

 Score = 33.7 bits (36),  Expect = 4.8
 Identities = 24/28 (86%), Gaps = 0/28 (0%)
 Strand=Plus/Minus

Query  92      CAGCAGGCGCACGGCCGTCTGGATCTCC  119
               ||||||||||||||||  || || ||||
Sbjct  160070  CAGCAGGCGCACGGCCTCCTTGACCTCC  160043


>NC_047902.1 Pseudomonas phage PMBT3, complete genome
Length=87196

 Score = 33.7 bits (36),  Expect = 4.8
 Identities = 18/18 (100%), Gaps = 0/18 (0%)
 Strand=Plus/Plus

Query  211    TGATGCCCATGGCCTTGG  228
              ||||||||||||||||||
Sbjct  36307  TGATGCCCATGGCCTTGG  36324


>NC_032757.1 Hubei picorna-like virus 15 strain arthropodmix13755 
hypothetical protein 1 and hypothetical protein 2 genes, 
complete cds
Length=9910

 Score = 33.7 bits (36),  Expect = 4.8
 Identities = 24/28 (86%), Gaps = 0/28 (0%)
 Strand=Plus/Plus

Query  179   GCGTTCGAAGATGTCGTTGACGAACGAG  206
             |||||| || || |||||||||||| ||
Sbjct  4708  GCGTTCAAACATATCGTTGACGAACAAG  4735


>NC_028770.1 Pseudomonas phage PaMx11, complete genome
Length=59878

 Score = 33.7 bits (36),  Expect = 4.8
 Identities = 26/30 (87%), Gaps = 1/30 (3%)
 Strand=Plus/Minus

Query  80    CTCCCCGGGCAGCAGCAGGCGCACGGCCGT  109
             |||||||| |  ||||||||||| ||||||
Sbjct  5910  CTCCCCGGCCTCCAGCAGGCGCA-GGCCGT  5882


>MH588547.2 Caulobacter phage CcrSC, complete genome
Length=317489

 Score = 33.7 bits (36),  Expect = 4.8
 Identities = 24/28 (86%), Gaps = 0/28 (0%)
 Strand=Plus/Minus

Query  92      CAGCAGGCGCACGGCCGTCTGGATCTCC  119
               ||||||||||||||||  || || ||||
Sbjct  160070  CAGCAGGCGCACGGCCTCCTTGACCTCC  160043


>MG596799.1 Pseudomonas phage PMBT3, complete genome
Length=87196

 Score = 33.7 bits (36),  Expect = 4.8
 Identities = 18/18 (100%), Gaps = 0/18 (0%)
 Strand=Plus/Plus

Query  211    TGATGCCCATGGCCTTGG  228
              ||||||||||||||||||
Sbjct  36307  TGATGCCCATGGCCTTGG  36324


>KX883290.1 Hubei picorna-like virus 15 strain arthropodmix13755 
hypothetical protein 1 and hypothetical protein 2 genes, 
complete cds
Length=9910

 Score = 33.7 bits (36),  Expect = 4.8
 Identities = 24/28 (86%), Gaps = 0/28 (0%)
 Strand=Plus/Plus

Query  179   GCGTTCGAAGATGTCGTTGACGAACGAG  206
             |||||| || || |||||||||||| ||
Sbjct  4708  GCGTTCAAACATATCGTTGACGAACAAG  4735


>JQ067087.2 Pseudomonas phage PaMx11, complete genome
Length=59878

 Score = 33.7 bits (36),  Expect = 4.8
 Identities = 26/30 (87%), Gaps = 1/30 (3%)
 Strand=Plus/Minus

Query  80    CTCCCCGGGCAGCAGCAGGCGCACGGCCGT  109
             |||||||| |  ||||||||||| ||||||
Sbjct  5910  CTCCCCGGCCTCCAGCAGGCGCA-GGCCGT  5882


Lambda      K        H
   0.634    0.408    0.912 

Gapped
Lambda      K        H
   0.625    0.410    0.780 

Effective search space used: 69685593775


Query= scaffold_m29_p_22:14220923-14222204(+)

Length=1281
                                                                      Score        E
Sequences producing significant alignments:                          (Bits)     Value

NC_002520.1 Amsacta moorei entomopoxvirus 'L', complete genome        46.4       0.004
AF250284.1 Amsacta moorei entomopoxvirus, complete genome             46.4       0.004
NC_008724.1 Acanthocystis turfacea Chlorella virus 1, complete ge...  43.7       0.048
EF101928.1 Acanthocystis turfacea Chlorella virus 1, complete genome  43.7       0.048
NC_028957.1 Enterobacteria phage vB_EcoM_VR26, complete genome        40.1       0.58 
KP007362.1 Enterobacteria phage vB_EcoM_VR26, complete genome         40.1       0.58 
NC_041917.1 Serratia phage BF, complete genome                        39.2       0.58 
NC_020859.1 Synechococcus phage S-RIM2 R1_1999, complete genome       39.2       0.58 
NC_006964.1 Strawberry latent ringspot virus RNA1, complete sequence  39.2       0.58 
KY630187.1 Serratia phage BF, complete genome                         39.2       0.58 
HQ317292.1 Synechococcus phage S-RIM2 R1_1999, complete genome        39.2       0.58 
AY860978.1 Strawberry latent ringspot virus NCGR MEN 454.001 segm...  39.2       0.58 
NC_028238.1 Turkeypox virus strain TKPV-HU1124/2011, complete genome  38.3       2.0  
KP728110.2 Turkeypox virus strain TKPV-HU1124/2011, complete genome   38.3       2.0  
NC_047838.1 Synechococcus phage Bellamy, complete genome              37.4       2.0  
NC_001343.1 Commelina yellow mottle virus, complete genome            37.4       2.0  
MF351863.1 Synechococcus phage Bellamy, complete genome               37.4       2.0  
X52938.1 Commelina yellow mottle virus complete circular genome       37.4       2.0  
NC_041896.1 Campylobacter phage vB_CjeM_Los1, complete genome         36.5       7.1  
NC_018861.1 Campylobacter phage CP30A, complete genome                36.5       7.1  
NC_008562.1 Microcystis phage Ma-LMM01 DNA, complete genome           36.5       7.1  
KX879627.1 Campylobacter phage vB_CjeM_Los1, complete genome          36.5       7.1  
JX569801.1 Campylobacter phage CP30A, complete genome                 36.5       7.1  
AB231700.1 Microcystis virus Ma-LMM01 DNA, complete genome            36.5       7.1  
NC_038553.1 Heterosigma akashiwo virus 01 isolate HaV53, complete...  35.6       7.1  
NC_048677.1 Lactobacillus phage LpeD, complete genome                 35.6       7.1  
NC_047713.1 Synechococcus phage ACG-2014f isolate Syn7803C8, comp...  35.6       7.1  
NC_033780.2 Mythimna unipuncta granulovirus B isolate MyunGV#8, c...  35.6       7.1  
NC_020851.1 Synechococcus phage S-SKS1 genomic sequence               35.6       7.1  
NC_020104.1 Acanthamoeba polyphaga moumouvirus, complete genome       35.6       7.1  
NC_015281.1 Synechococcus phage S-ShM2, complete genome               35.6       7.1  
NC_014595.1 Shigella phage SP18, complete genome                      35.6       7.1  
NC_006644.1 Cotesia congregata virus complete genome, segment Cir...  35.6       7.1  
GU071093.1 Prochlorococcus phage P-SSP7, partial genome               35.6       7.1  
KX008963.1 Heterosigma akashiwo virus 01 isolate HaV53, complete ...  35.6       7.1  
MF787246.1 Lactobacillus phage LpeD, complete genome                  35.6       7.1  
KJ019058.1 Synechococcus phage ACG-2014f_Syn7803C8, complete genome   35.6       7.1  
KX855660.2 Mythimna unipuncta granulovirus B isolate MyunGV#8, co...  35.6       7.1  
HQ633071.1 Synechococcus phage S-SKS1 genomic sequence                35.6       7.1  
JX962719.1 Acanthamoeba polyphaga moumouvirus, complete genome        35.6       7.1  
GU071096.1 Synechococcus phage S-ShM2, complete genome                35.6       7.1  
GQ981382.1 Shigella phage SP18, complete genome                       35.6       7.1  
AJ632315.1 Cotesia congregata virus complete genome, segment Circ...  35.6       7.1  


>NC_002520.1 Amsacta moorei entomopoxvirus 'L', complete genome
Length=232392

 Score = 46.4 bits (50),  Expect = 0.004
 Identities = 34/40 (85%), Gaps = 5/40 (13%)
 Strand=Plus/Plus

Query  1131    TTTTTATATGAATTATGTAATTCTTTGTGGTTAATATAGA  1170
               |||||||||||||||| ||||||||     ||||||||||
Sbjct  154668  TTTTTATATGAATTATTTAATTCTT-----TTAATATAGA  154702


>AF250284.1 Amsacta moorei entomopoxvirus, complete genome
Length=232392

 Score = 46.4 bits (50),  Expect = 0.004
 Identities = 34/40 (85%), Gaps = 5/40 (13%)
 Strand=Plus/Plus

Query  1131    TTTTTATATGAATTATGTAATTCTTTGTGGTTAATATAGA  1170
               |||||||||||||||| ||||||||     ||||||||||
Sbjct  154668  TTTTTATATGAATTATTTAATTCTT-----TTAATATAGA  154702


>NC_008724.1 Acanthocystis turfacea Chlorella virus 1, complete 
genome
Length=288047

 Score = 43.7 bits (47),  Expect = 0.048
 Identities = 25/26 (96%), Gaps = 0/26 (0%)
 Strand=Plus/Plus

Query  1179    TCTGGTCAATCCATTATCATCAAAGA  1204
               |||||| |||||||||||||||||||
Sbjct  139813  TCTGGTAAATCCATTATCATCAAAGA  139838


 Score = 38.3 bits (41),  Expect = 2.0
 Identities = 22/23 (96%), Gaps = 0/23 (0%)
 Strand=Plus/Minus

Query  993   AGAAACCATATCAGTGTAAGGAA  1015
             |||||||||||||||| ||||||
Sbjct  1093  AGAAACCATATCAGTGAAAGGAA  1071


>EF101928.1 Acanthocystis turfacea Chlorella virus 1, complete 
genome
Length=288047

 Score = 43.7 bits (47),  Expect = 0.048
 Identities = 25/26 (96%), Gaps = 0/26 (0%)
 Strand=Plus/Plus

Query  1179    TCTGGTCAATCCATTATCATCAAAGA  1204
               |||||| |||||||||||||||||||
Sbjct  139813  TCTGGTAAATCCATTATCATCAAAGA  139838


 Score = 38.3 bits (41),  Expect = 2.0
 Identities = 22/23 (96%), Gaps = 0/23 (0%)
 Strand=Plus/Minus

Query  993   AGAAACCATATCAGTGTAAGGAA  1015
             |||||||||||||||| ||||||
Sbjct  1093  AGAAACCATATCAGTGAAAGGAA  1071


>NC_028957.1 Enterobacteria phage vB_EcoM_VR26, complete genome
Length=171541

 Score = 40.1 bits (43),  Expect = 0.58
 Identities = 26/29 (90%), Gaps = 0/29 (0%)
 Strand=Plus/Plus

Query  610  TACTCAGAGTTCACATCTTTCTCAACATC  638
            || |||| |||||||||||||| ||||||
Sbjct  278  TAATCAGTGTTCACATCTTTCTGAACATC  306


>KP007362.1 Enterobacteria phage vB_EcoM_VR26, complete genome
Length=171541

 Score = 40.1 bits (43),  Expect = 0.58
 Identities = 26/29 (90%), Gaps = 0/29 (0%)
 Strand=Plus/Plus

Query  610  TACTCAGAGTTCACATCTTTCTCAACATC  638
            || |||| |||||||||||||| ||||||
Sbjct  278  TAATCAGTGTTCACATCTTTCTGAACATC  306


>NC_041917.1 Serratia phage BF, complete genome
Length=357154

 Score = 39.2 bits (42),  Expect = 0.58
 Identities = 29/33 (88%), Gaps = 1/33 (3%)
 Strand=Plus/Plus

Query  1124    TCACAAGTTT-TTATATGAATTATGTAATTCTT  1155
               ||| |||||| ||||||||||| | ||||||||
Sbjct  301854  TCAAAAGTTTGTTATATGAATTTTTTAATTCTT  301886


>NC_020859.1 Synechococcus phage S-RIM2 R1_1999, complete genome
Length=175430

 Score = 39.2 bits (42),  Expect = 0.58
 Identities = 24/26 (92%), Gaps = 0/26 (0%)
 Strand=Plus/Minus

Query  1046    CTAACTCAACATCAGAGAATTCATAT  1071
               |||||||||||||||||||| || ||
Sbjct  150136  CTAACTCAACATCAGAGAATGCAAAT  150111


>NC_006964.1 Strawberry latent ringspot virus RNA1, complete sequence
Length=7496

 Score = 39.2 bits (42),  Expect = 0.58
 Identities = 24/26 (92%), Gaps = 0/26 (0%)
 Strand=Plus/Minus

Query  36    AACTTTCTCAGCATCAGAAAATTCAT  61
             |||| ||||||||||| |||||||||
Sbjct  4950  AACTGTCTCAGCATCAAAAAATTCAT  4925


>KY630187.1 Serratia phage BF, complete genome
Length=357154

 Score = 39.2 bits (42),  Expect = 0.58
 Identities = 29/33 (88%), Gaps = 1/33 (3%)
 Strand=Plus/Plus

Query  1124    TCACAAGTTT-TTATATGAATTATGTAATTCTT  1155
               ||| |||||| ||||||||||| | ||||||||
Sbjct  301854  TCAAAAGTTTGTTATATGAATTTTTTAATTCTT  301886


>HQ317292.1 Synechococcus phage S-RIM2 R1_1999, complete genome
Length=175430

 Score = 39.2 bits (42),  Expect = 0.58
 Identities = 24/26 (92%), Gaps = 0/26 (0%)
 Strand=Plus/Minus

Query  1046    CTAACTCAACATCAGAGAATTCATAT  1071
               |||||||||||||||||||| || ||
Sbjct  150136  CTAACTCAACATCAGAGAATGCAAAT  150111


>AY860978.1 Strawberry latent ringspot virus NCGR MEN 454.001 
segment RNA1, complete sequence
Length=7496

 Score = 39.2 bits (42),  Expect = 0.58
 Identities = 24/26 (92%), Gaps = 0/26 (0%)
 Strand=Plus/Minus

Query  36    AACTTTCTCAGCATCAGAAAATTCAT  61
             |||| ||||||||||| |||||||||
Sbjct  4950  AACTGTCTCAGCATCAAAAAATTCAT  4925


>NC_028238.1 Turkeypox virus strain TKPV-HU1124/2011, complete 
genome
Length=188534

 Score = 38.3 bits (41),  Expect = 2.0
 Identities = 31/38 (82%), Gaps = 0/38 (0%)
 Strand=Plus/Minus

Query  1186    AATCCATTATCATCAAAGAATTCTTAAAATGTGAATAT  1223
               ||||||||||||| ||  |||||| | | ||||| |||
Sbjct  165176  AATCCATTATCATGAATAAATTCTAATATTGTGAGTAT  165139


>KP728110.2 Turkeypox virus strain TKPV-HU1124/2011, complete 
genome
Length=188534

 Score = 38.3 bits (41),  Expect = 2.0
 Identities = 31/38 (82%), Gaps = 0/38 (0%)
 Strand=Plus/Minus

Query  1186    AATCCATTATCATCAAAGAATTCTTAAAATGTGAATAT  1223
               ||||||||||||| ||  |||||| | | ||||| |||
Sbjct  165176  AATCCATTATCATGAATAAATTCTAATATTGTGAGTAT  165139


>NC_047838.1 Synechococcus phage Bellamy, complete genome
Length=204930

 Score = 37.4 bits (40),  Expect = 2.0
 Identities = 23/25 (92%), Gaps = 0/25 (0%)
 Strand=Plus/Minus

Query  545     ACTCAACATCAGAGAATTCATACGG  569
               ||||||||||||||| ||||| |||
Sbjct  163894  ACTCAACATCAGAGACTTCATTCGG  163870


 Score = 37.4 bits (40),  Expect = 2.0
 Identities = 20/20 (100%), Gaps = 0/20 (0%)
 Strand=Plus/Minus

Query  630     CTCAACATCAGAGACTTCAT  649
               ||||||||||||||||||||
Sbjct  163893  CTCAACATCAGAGACTTCAT  163874


 Score = 36.5 bits (39),  Expect = 7.1
 Identities = 21/22 (95%), Gaps = 0/22 (0%)
 Strand=Plus/Minus

Query  1048    AACTCAACATCAGAGAATTCAT  1069
               |||||||||||||||| |||||
Sbjct  163895  AACTCAACATCAGAGACTTCAT  163874


>NC_001343.1 Commelina yellow mottle virus, complete genome
Length=7489

 Score = 37.4 bits (40),  Expect = 2.0
 Identities = 23/25 (92%), Gaps = 0/25 (0%)
 Strand=Plus/Plus

Query  1194  ATCATCAAAGAATTCTTAAAATGTG  1218
             |||||||||||||||| ||||| ||
Sbjct  4371  ATCATCAAAGAATTCTCAAAATTTG  4395


>MF351863.1 Synechococcus phage Bellamy, complete genome
Length=204930

 Score = 37.4 bits (40),  Expect = 2.0
 Identities = 23/25 (92%), Gaps = 0/25 (0%)
 Strand=Plus/Minus

Query  545     ACTCAACATCAGAGAATTCATACGG  569
               ||||||||||||||| ||||| |||
Sbjct  163894  ACTCAACATCAGAGACTTCATTCGG  163870


 Score = 37.4 bits (40),  Expect = 2.0
 Identities = 20/20 (100%), Gaps = 0/20 (0%)
 Strand=Plus/Minus

Query  630     CTCAACATCAGAGACTTCAT  649
               ||||||||||||||||||||
Sbjct  163893  CTCAACATCAGAGACTTCAT  163874


 Score = 36.5 bits (39),  Expect = 7.1
 Identities = 21/22 (95%), Gaps = 0/22 (0%)
 Strand=Plus/Minus

Query  1048    AACTCAACATCAGAGAATTCAT  1069
               |||||||||||||||| |||||
Sbjct  163895  AACTCAACATCAGAGACTTCAT  163874


>X52938.1 Commelina yellow mottle virus complete circular genome
Length=7489

 Score = 37.4 bits (40),  Expect = 2.0
 Identities = 23/25 (92%), Gaps = 0/25 (0%)
 Strand=Plus/Plus

Query  1194  ATCATCAAAGAATTCTTAAAATGTG  1218
             |||||||||||||||| ||||| ||
Sbjct  4371  ATCATCAAAGAATTCTCAAAATTTG  4395


>NC_041896.1 Campylobacter phage vB_CjeM_Los1, complete genome
Length=134073

 Score = 36.5 bits (39),  Expect = 7.1
 Identities = 21/22 (95%), Gaps = 0/22 (0%)
 Strand=Plus/Plus

Query  1074   GTGAGAAATCTTTTGAATATAA  1095
              ||||||| ||||||||||||||
Sbjct  14600  GTGAGAACTCTTTTGAATATAA  14621


>NC_018861.1 Campylobacter phage CP30A, complete genome
Length=133572

 Score = 36.5 bits (39),  Expect = 7.1
 Identities = 21/22 (95%), Gaps = 0/22 (0%)
 Strand=Plus/Plus

Query  1074   GTGAGAAATCTTTTGAATATAA  1095
              ||||||| ||||||||||||||
Sbjct  66141  GTGAGAACTCTTTTGAATATAA  66162


>NC_008562.1 Microcystis phage Ma-LMM01 DNA, complete genome
Length=162109

 Score = 36.5 bits (39),  Expect = 7.1
 Identities = 24/27 (89%), Gaps = 0/27 (0%)
 Strand=Plus/Plus

Query  612     CTCAGAGTTCACATCTTTCTCAACATC  638
               ||||||||||| | |||||||| ||||
Sbjct  154321  CTCAGAGTTCATACCTTTCTCATCATC  154347


>KX879627.1 Campylobacter phage vB_CjeM_Los1, complete genome
Length=134073

 Score = 36.5 bits (39),  Expect = 7.1
 Identities = 21/22 (95%), Gaps = 0/22 (0%)
 Strand=Plus/Plus

Query  1074   GTGAGAAATCTTTTGAATATAA  1095
              ||||||| ||||||||||||||
Sbjct  14600  GTGAGAACTCTTTTGAATATAA  14621


>JX569801.1 Campylobacter phage CP30A, complete genome
Length=133572

 Score = 36.5 bits (39),  Expect = 7.1
 Identities = 21/22 (95%), Gaps = 0/22 (0%)
 Strand=Plus/Plus

Query  1074   GTGAGAAATCTTTTGAATATAA  1095
              ||||||| ||||||||||||||
Sbjct  66141  GTGAGAACTCTTTTGAATATAA  66162


>AB231700.1 Microcystis virus Ma-LMM01 DNA, complete genome
Length=162109

 Score = 36.5 bits (39),  Expect = 7.1
 Identities = 24/27 (89%), Gaps = 0/27 (0%)
 Strand=Plus/Plus

Query  612     CTCAGAGTTCACATCTTTCTCAACATC  638
               ||||||||||| | |||||||| ||||
Sbjct  154321  CTCAGAGTTCATACCTTTCTCATCATC  154347


>NC_038553.1 Heterosigma akashiwo virus 01 isolate HaV53, complete 
genome
Length=274793

 Score = 35.6 bits (38),  Expect = 7.1
 Identities = 25/29 (86%), Gaps = 0/29 (0%)
 Strand=Plus/Minus

Query  58     TCATAATGGGGAAAAGCCATACGAATGTA  86
              ||||||| |||| |||  |||||||||||
Sbjct  97842  TCATAATAGGGATAAGGTATACGAATGTA  97814


>NC_048677.1 Lactobacillus phage LpeD, complete genome
Length=145162

 Score = 35.6 bits (38),  Expect = 7.1
 Identities = 34/43 (79%), Gaps = 2/43 (5%)
 Strand=Plus/Minus

Query  839     TGCAAGGAATGTGGGAAGGCATTTAGTCATGGTTCTCAACTTA  881
               ||||||||||||||||| ||| |    ||||||   |||||||
Sbjct  138231  TGCAAGGAATGTGGGAAAGCAATATCACATGGT--GCAACTTA  138191


>NC_047713.1 Synechococcus phage ACG-2014f isolate Syn7803C8, 
complete genome
Length=223270

 Score = 35.6 bits (38),  Expect = 7.1
 Identities = 19/19 (100%), Gaps = 0/19 (0%)
 Strand=Plus/Plus

Query  835     TGAATGCAAGGAATGTGGG  853
               |||||||||||||||||||
Sbjct  107691  TGAATGCAAGGAATGTGGG  107709


>NC_033780.2 Mythimna unipuncta granulovirus B isolate MyunGV#8, 
complete genome
Length=144673

 Score = 35.6 bits (38),  Expect = 7.1
 Identities = 25/29 (86%), Gaps = 0/29 (0%)
 Strand=Plus/Minus

Query  203   CAGCTTACTCAACACCAGAGAATTCATAC  231
             |||||||||||||||||  ||  ||||||
Sbjct  9854  CAGCTTACTCAACACCAACGAGATCATAC  9826


>NC_020851.1 Synechococcus phage S-SKS1 genomic sequence
Length=208007

 Score = 35.6 bits (38),  Expect = 7.1
 Identities = 19/19 (100%), Gaps = 0/19 (0%)
 Strand=Plus/Minus

Query  581     TATGAATGTAAAGAATGTA  599
               |||||||||||||||||||
Sbjct  110157  TATGAATGTAAAGAATGTA  110139


>NC_020104.1 Acanthamoeba polyphaga moumouvirus, complete genome
Length=1021348

 Score = 35.6 bits (38),  Expect = 7.1
 Identities = 27/31 (87%), Gaps = 1/31 (3%)
 Strand=Plus/Minus

Query  1131    TTTTTATATGAATTATGTAATTCTTTGTGGT  1161
               ||||||||| | ||| |||||||||||| ||
Sbjct  985205  TTTTTATAT-ATTTAAGTAATTCTTTGTCGT  985176


 Score = 35.6 bits (38),  Expect = 7.1
 Identities = 19/19 (100%), Gaps = 0/19 (0%)
 Strand=Plus/Minus

Query  697     TCGTGGCTTACTACTTATA  715
               |||||||||||||||||||
Sbjct  990547  TCGTGGCTTACTACTTATA  990529


>NC_015281.1 Synechococcus phage S-ShM2, complete genome
Length=179563

 Score = 35.6 bits (38),  Expect = 7.1
 Identities = 19/19 (100%), Gaps = 0/19 (0%)
 Strand=Plus/Minus

Query  1053   AACATCAGAGAATTCATAT  1071
              |||||||||||||||||||
Sbjct  89739  AACATCAGAGAATTCATAT  89721


>NC_014595.1 Shigella phage SP18, complete genome
Length=170605

 Score = 35.6 bits (38),  Expect = 7.1
 Identities = 25/29 (86%), Gaps = 0/29 (0%)
 Strand=Plus/Plus

Query  610  TACTCAGAGTTCACATCTTTCTCAACATC  638
            || ||||  ||||||||||||| ||||||
Sbjct  279  TAGTCAGTATTCACATCTTTCTGAACATC  307


>NC_006644.1 Cotesia congregata virus complete genome, segment 
Circle12
Length=16103

 Score = 35.6 bits (38),  Expect = 7.1
 Identities = 27/31 (87%), Gaps = 1/31 (3%)
 Strand=Plus/Plus

Query  1071  TCAGTGAGAAATCTTTTGAATATAAGGAATG  1101
             |||| |||||||||||||||| | | |||||
Sbjct  7166  TCAG-GAGAAATCTTTTGAATGTTACGAATG  7195


>GU071093.1 Prochlorococcus phage P-SSP7, partial genome
Length=45135

 Score = 35.6 bits (38),  Expect = 7.1
 Identities = 22/24 (92%), Gaps = 0/24 (0%)
 Strand=Plus/Plus

Query  245    TATGAATGTAAGGAATGTGGAAAG  268
              |||||||||||||||||  |||||
Sbjct  16948  TATGAATGTAAGGAATGCTGAAAG  16971


 Score = 35.6 bits (38),  Expect = 7.1
 Identities = 22/24 (92%), Gaps = 0/24 (0%)
 Strand=Plus/Plus

Query  413    TATGAATGTAAAGAATGCGGAAAG  436
              ||||||||||| |||||| |||||
Sbjct  16948  TATGAATGTAAGGAATGCTGAAAG  16971


>KX008963.1 Heterosigma akashiwo virus 01 isolate HaV53, complete 
genome
Length=274793

 Score = 35.6 bits (38),  Expect = 7.1
 Identities = 25/29 (86%), Gaps = 0/29 (0%)
 Strand=Plus/Minus

Query  58     TCATAATGGGGAAAAGCCATACGAATGTA  86
              ||||||| |||| |||  |||||||||||
Sbjct  97842  TCATAATAGGGATAAGGTATACGAATGTA  97814


>MF787246.1 Lactobacillus phage LpeD, complete genome
Length=145162

 Score = 35.6 bits (38),  Expect = 7.1
 Identities = 34/43 (79%), Gaps = 2/43 (5%)
 Strand=Plus/Minus

Query  839     TGCAAGGAATGTGGGAAGGCATTTAGTCATGGTTCTCAACTTA  881
               ||||||||||||||||| ||| |    ||||||   |||||||
Sbjct  138231  TGCAAGGAATGTGGGAAAGCAATATCACATGGT--GCAACTTA  138191


>KJ019058.1 Synechococcus phage ACG-2014f_Syn7803C8, complete 
genome
Length=223270

 Score = 35.6 bits (38),  Expect = 7.1
 Identities = 19/19 (100%), Gaps = 0/19 (0%)
 Strand=Plus/Plus

Query  835     TGAATGCAAGGAATGTGGG  853
               |||||||||||||||||||
Sbjct  107691  TGAATGCAAGGAATGTGGG  107709


>KX855660.2 Mythimna unipuncta granulovirus B isolate MyunGV#8, 
complete genome
Length=144673

 Score = 35.6 bits (38),  Expect = 7.1
 Identities = 25/29 (86%), Gaps = 0/29 (0%)
 Strand=Plus/Minus

Query  203   CAGCTTACTCAACACCAGAGAATTCATAC  231
             |||||||||||||||||  ||  ||||||
Sbjct  9854  CAGCTTACTCAACACCAACGAGATCATAC  9826


>HQ633071.1 Synechococcus phage S-SKS1 genomic sequence
Length=208007

 Score = 35.6 bits (38),  Expect = 7.1
 Identities = 19/19 (100%), Gaps = 0/19 (0%)
 Strand=Plus/Minus

Query  581     TATGAATGTAAAGAATGTA  599
               |||||||||||||||||||
Sbjct  110157  TATGAATGTAAAGAATGTA  110139


>JX962719.1 Acanthamoeba polyphaga moumouvirus, complete genome
Length=1021348

 Score = 35.6 bits (38),  Expect = 7.1
 Identities = 27/31 (87%), Gaps = 1/31 (3%)
 Strand=Plus/Minus

Query  1131    TTTTTATATGAATTATGTAATTCTTTGTGGT  1161
               ||||||||| | ||| |||||||||||| ||
Sbjct  985205  TTTTTATAT-ATTTAAGTAATTCTTTGTCGT  985176


 Score = 35.6 bits (38),  Expect = 7.1
 Identities = 19/19 (100%), Gaps = 0/19 (0%)
 Strand=Plus/Minus

Query  697     TCGTGGCTTACTACTTATA  715
               |||||||||||||||||||
Sbjct  990547  TCGTGGCTTACTACTTATA  990529


>GU071096.1 Synechococcus phage S-ShM2, complete genome
Length=179563

 Score = 35.6 bits (38),  Expect = 7.1
 Identities = 19/19 (100%), Gaps = 0/19 (0%)
 Strand=Plus/Minus

Query  1053   AACATCAGAGAATTCATAT  1071
              |||||||||||||||||||
Sbjct  89739  AACATCAGAGAATTCATAT  89721


>GQ981382.1 Shigella phage SP18, complete genome
Length=170605

 Score = 35.6 bits (38),  Expect = 7.1
 Identities = 25/29 (86%), Gaps = 0/29 (0%)
 Strand=Plus/Plus

Query  610  TACTCAGAGTTCACATCTTTCTCAACATC  638
            || ||||  ||||||||||||| ||||||
Sbjct  279  TAGTCAGTATTCACATCTTTCTGAACATC  307


>AJ632315.1 Cotesia congregata virus complete genome, segment 
Circle12
Length=16103

 Score = 35.6 bits (38),  Expect = 7.1
 Identities = 27/31 (87%), Gaps = 1/31 (3%)
 Strand=Plus/Plus

Query  1071  TCAGTGAGAAATCTTTTGAATATAAGGAATG  1101
             |||| |||||||||||||||| | | |||||
Sbjct  7166  TCAG-GAGAAATCTTTTGAATGTTACGAATG  7195


Lambda      K        H
   0.634    0.408    0.912 

Gapped
Lambda      K        H
   0.625    0.410    0.780 

Effective search space used: 355814135019


Query= scaffold_m29_p_23:26946726-26964944(+)

Length=18218
                                                                      Score        E
Sequences producing significant alignments:                          (Bits)     Value

NC_008094.1 Y73 sarcoma virus, complete genome                        278        2e-71
L21974.1 Avian sarcoma virus proviral c-src gene, complete cds, a...  278        2e-71
NC_017825.1 Chimpanzee adenovirus Y25, complete genome                43.7       0.69 
JN254802.1 Chimpanzee adenovirus Y25, complete genome                 43.7       0.69 
NC_042344.1 Phage Sano, complete genome                               41.9       2.4  
NC_005264.1 Psittacid herpesvirus 1, complete genome                  41.9       2.4  
KF626665.1 Phage Sano, complete genome                                41.9       2.4  
AY372243.1 Psittacid herpesvirus 1 isolate 97-0001, complete genome   41.9       2.4  
NC_037667.1 Pandoravirus quercus, complete genome                     41.0       2.4  
NC_009127.1 Cyprinid herpesvirus 3, complete genome                   41.0       2.4  
MG011689.1 Pandoravirus quercus, complete genome                      41.0       2.4  
DQ657948.1 Cyprinid herpesvirus 3 strain KHV-U, complete genome       41.0       2.4  
NC_031062.2 Erwinia phage vB_EamP_Frozen, complete genome             40.1       8.4  
NC_023639.1 Mimivirus terra2 genome                                   40.1       8.4  
NC_014649.1 Acanthamoeba polyphaga mimivirus, complete genome         40.1       8.4  
KX098389.2 Erwinia phage vB_EamP_Frozen, complete genome              40.1       8.4  
KF527228.1 Mimivirus terra2 genome                                    40.1       8.4  
HQ336222.2 Acanthamoeba polyphaga mimivirus, complete genome          40.1       8.4  
NC_048170.1 Escherichia phage vB_EcoM_Goslar, complete genome         39.2       8.4  
NC_028232.1 Walkabout Creek virus isolate CS1056, complete genome     39.2       8.4  
NC_023677.1 Chimpanzee alpha-1 herpesvirus strain 105640, complet...  39.2       8.4  
NC_019495.1 Cyprinid herpesvirus 2 strain ST-J1, complete genome      39.2       8.4  
NC_006643.1 Cotesia congregata virus complete genome, segment Cir...  39.2       8.4  
HQ840738.1 Gallid herpesvirus 3 strain SB-1, complete genome          39.2       8.4  
MK327938.1 Escherichia phage vB_EcoM_Goslar, complete genome          39.2       8.4  
KJ432572.1 Walkabout Creek virus isolate CS1056, complete genome      39.2       8.4  
JQ360576.1 Chimpanzee alpha-1 herpesvirus strain 105640, complete...  39.2       8.4  
JQ815364.1 Cyprinid herpesvirus 2 strain ST-J1, complete genome       39.2       8.4  
AJ632314.1 Cotesia congregata virus complete genome, segment Circ...  39.2       8.4  


>NC_008094.1 Y73 sarcoma virus, complete genome
Length=5188

 Score = 278 bits (307),  Expect = 2e-71
 Identities = 190/213 (89%), Gaps = 1/213 (0%)
 Strand=Plus/Plus

Query  18007  CAGGGATGGTAAACCGAGAAGTGCTGGATCAGGTGGAGCGGGGCTACCGGATGCCCTGCC  18066
              |||||||||| ||| | || |||||||| ||||||||| |||||||||| ||||||||||
Sbjct  2097   CAGGGATGGTCAACAGGGAGGTGCTGGACCAGGTGGAGAGGGGCTACCGCATGCCCTGCC  2156

Query  18067  CGCCTGAGTGTCCCGAGTCCCTGCATGACCTCATGTGCCAGTGCTGGCGGAAGGAGCCAG  18126
              |||| ||||| |||||||| ||||||||||||||||||||||||||||||||||| || |
Sbjct  2157   CGCCCGAGTGCCCCGAGTCGCTGCATGACCTCATGTGCCAGTGCTGGCGGAAGGACCCTG  2216

Query  18127  AGGAACGGCCTACCTTTGAGTACCTACAGGCCTTCCTGGAGGACTATTTCACATCCACCG  18186
              |||| ||||| || ||||||||||| |||||||||||||||||||| ||||| || || |
Sbjct  2217   AGGAGCGGCCCACTTTTGAGTACCTGCAGGCCTTCCTGGAGGACTACTTCACCTCGACAG  2276

Query  18187  AG-CCCCAATACCAGCCTGGAGAGAATCTATAG  18218
              || ||||| ||||||||||||||||| ||||||
Sbjct  2277   AGCCCCCAGTACCAGCCTGGAGAGAACCTATAG  2309


 Score = 225 bits (249),  Expect = 1e-55
 Identities = 159/182 (87%), Gaps = 0/182 (0%)
 Strand=Plus/Plus

Query  15299  GGGACCTGGAACGGCACCACCAGGGTAGCCATCAAAACTCTGAAGCCGGGCACGATGTCT  15358
              ||||||||||||||||||||||| || ||||| || ||||||||||| ||||| ||||| 
Sbjct  1556   GGGACCTGGAACGGCACCACCAGAGTGGCCATAAAGACTCTGAAGCCCGGCACCATGTCC  1615

Query  15359  CCAGAGGCTTTCCTGCAGGAGGCCCAGGTCATGAAGAAACTGAGGCACGAGAAGCTGGTG  15418
               | ||||| ||||||||||| ||||| || |||||||| ||  |||| ||||||||||| 
Sbjct  1616   TCGGAGGCCTTCCTGCAGGAAGCCCAAGTGATGAAGAAGCTCCGGCATGAGAAGCTGGTT  1675

Query  15419  CAGCTGTACGCCGTGGTGTCTGAGGAGCCCATCTACATCGTCACAGAGTACATGAGCCAG  15478
              ||||||||||| |||||||| || |||||||||||||||||||| |||||||||||| ||
Sbjct  1676   CAGCTGTACGCAGTGGTGTCGGAAGAGCCCATCTACATCGTCACTGAGTACATGAGCAAG  1735

Query  15479  GG  15480
              ||
Sbjct  1736   GG  1737


 Score = 212 bits (234),  Expect = 6e-52
 Identities = 141/157 (90%), Gaps = 0/157 (0%)
 Strand=Plus/Plus

Query  13140  AACATGCTGACGGCCTGTGCCACCGCCTCACCACTGTGTGCCCCACGTCCAAGCCACAGA  13199
              |||||||||| ||| ||||||||||||| ||||  || ||||||||||||||||| ||||
Sbjct  1401   AACATGCTGATGGCTTGTGCCACCGCCTGACCAACGTCTGCCCCACGTCCAAGCCCCAGA  1460

Query  13200  CTCAGGGCCTGGCCAAGGACGCCTGGGAGATCCCCCGGGAGTCACTGCGGCTGGAGGTCA  13259
              | ||||| || ||||||||||| ||||| |||||||||||||| |||||||||||||| |
Sbjct  1461   CCCAGGGACTCGCCAAGGACGCGTGGGAAATCCCCCGGGAGTCGCTGCGGCTGGAGGTGA  1520

Query  13260  AGCTGGGCCAGGGCTGCTTTGGAGAGGTGTGGATGGG  13296
              ||||||| |||||||||||||||||||| ||||||||
Sbjct  1521   AGCTGGGGCAGGGCTGCTTTGGAGAGGTCTGGATGGG  1557


 Score = 207 bits (229),  Expect = 3e-50
 Identities = 137/152 (90%), Gaps = 0/152 (0%)
 Strand=Plus/Plus

Query  11356  AGGTGCCTACTGCCTCTCAGTGTCCGACTTCGACAACACCAAGGGCCTCAACGTGAAGCA  11415
              ||||||||| |||||||| || || ||||| |||||| ||||||| ||||| ||||||||
Sbjct  1249   AGGTGCCTATTGCCTCTCCGTTTCTGACTTTGACAACGCCAAGGGGCTCAATGTGAAGCA  1308

Query  11416  CTACAAAATCCGCAAGCTGGACAGCGGCGGCTTCTACATCACCTCTCGCACCCAGTTCAA  11475
              |||||| |||||||||||||||||||||||||||||||||||||| ||||| ||||||| 
Sbjct  1309   CTACAAGATCCGCAAGCTGGACAGCGGCGGCTTCTACATCACCTCACGCACACAGTTCAG  1368

Query  11476  CAGTCTGCAGCAGCTCGTAGCCTACTACTCCA  11507
              ||| ||||||||||| || |||||||||||||
Sbjct  1369   CAGCCTGCAGCAGCTGGTGGCCTACTACTCCA  1400


 Score = 190 bits (210),  Expect = 2e-45
 Identities = 138/160 (86%), Gaps = 0/160 (0%)
 Strand=Plus/Plus

Query  17273  CAGATAGCCTCAGGCATGGCATACGTGGAGCGGATGAACTATGTCCATCGGGACCTCCGT  17332
              ||||| || || |||||||| || |||||| |||||||||| || || || ||||| || 
Sbjct  1811   CAGATTGCATCCGGCATGGCCTATGTGGAGAGGATGAACTACGTGCACCGAGACCTGCGG  1870

Query  17333  GCTGCCAACATCCTGGTTGGAGAGAACCTCGTGTGCAAAGTGGCTGACTTTGGGCTGGCT  17392
              || |||||||||||||| || |||||||| |||||||| |||||||||||||||||||| 
Sbjct  1871   GCGGCCAACATCCTGGTGGGGGAGAACCTGGTGTGCAAGGTGGCTGACTTTGGGCTGGCA  1930

Query  17393  CGGCTCATTGAAGACAACGAGTACACAGCCCGGCAAGGTG  17432
              || ||||| || ||||||||||||||||| ||||||||||
Sbjct  1931   CGCCTCATCGAGGACAACGAGTACACAGCACGGCAAGGTG  1970


 Score = 168 bits (185),  Expect = 2e-38
 Identities = 118/135 (87%), Gaps = 0/135 (0%)
 Strand=Plus/Plus

Query  17589  AGGTGCCAAATTTCCCATCAAGTGGACGGCTCCAGAAGCCGCCCTCTATGGCCGGTTCAC  17648
              ||||||||| || |||||||||||||| || || || || ||||||||||||||||||||
Sbjct  1966   AGGTGCCAAGTTCCCCATCAAGTGGACAGCCCCCGAGGCAGCCCTCTATGGCCGGTTCAC  2025

Query  17649  CATCAAGTCGGATGTGTGGTCCTTTGGGATCCTGCTGACAGAGCTCACGACAAAGGGACG  17708
              ||||||||||||||| |||||||| || ||||||||||| ||||| || || ||||| ||
Sbjct  2026   CATCAAGTCGGATGTCTGGTCCTTCGGCATCCTGCTGACTGAGCTGACCACCAAGGGCCG  2085

Query  17709  GGTGCCCTACCCTGG  17723
              |||||| ||||| ||
Sbjct  2086   GGTGCCATACCCAGG  2100


 Score = 115 bits (127),  Expect = 1e-22
 Identities = 86/101 (85%), Gaps = 0/101 (0%)
 Strand=Plus/Plus

Query  9082  GAGGGAGACTGGTGGCTGGCCCACTCACTCAGCACCGGACAGACGGGCTACATTCCCAGC  9141
             || || |||||||||||||| || || ||||  || ||||||||||||||||| ||||| 
Sbjct  1049  GAAGGTGACTGGTGGCTGGCTCATTCCCTCACTACAGGACAGACGGGCTACATCCCCAGT  1108

Query  9142  AACTACGTGGCGCCCTCCGACTCCATCCAGGCCGAGGAGTG  9182
             ||||| || |||||||| |||||||||||||| || |||||
Sbjct  1109  AACTATGTCGCGCCCTCAGACTCCATCCAGGCTGAAGAGTG  1149


 Score = 104 bits (115),  Expect = 2e-19
 Identities = 86/105 (82%), Gaps = 0/105 (0%)
 Strand=Plus/Plus

Query  1411  GCAGGTGGAGTGACCACCTTTGTGGCCCTCTATGACTATGAGTCGCGGACAGAGACTGAC  1470
             || || || || ||||| || ||||| ||||||||||| ||||| ||||| || || |||
Sbjct  944   GCTGGCGGCGTCACCACTTTCGTGGCTCTCTATGACTACGAGTCCCGGACTGAAACGGAC  1003

Query  1471  CTATCCTTCAAGAAAGGGGAGCGGCTCCAGATTGTCAATAACACG  1515
              | |||||||||||||| || || || ||||||||||| ||||||
Sbjct  1004  TTGTCCTTCAAGAAAGGAGAACGCCTGCAGATTGTCAACAACACG  1048


 Score = 83.3 bits (91),  Expect = 8e-13
 Identities = 65/78 (83%), Gaps = 0/78 (0%)
 Strand=Plus/Plus

Query  16479  GGGAGTTTGCTGGACTTTCTCAAGGGGGAGACAGGCAAGTACCTGCGGCTGCCTCAGCTG  16538
              |||||  | ||||| || || ||||| ||||  |||||||||||||||||||| ||||| 
Sbjct  1736   GGGAGCCTCCTGGATTTCCTGAAGGGAGAGATGGGCAAGTACCTGCGGCTGCCACAGCTC  1795

Query  16539  GTGGACATGGCTGCTCAG  16556
              || || ||||||||||||
Sbjct  1796   GTCGATATGGCTGCTCAG  1813


 Score = 80.6 bits (88),  Expect = 3e-12
 Identities = 65/79 (82%), Gaps = 0/79 (0%)
 Strand=Plus/Plus

Query  27   CCACCGAGCCCAAGCTGTTCGGAGGCTTCAACTCCTCGGACACAGTCACCTCCCCACAGA  86
            |||||||||||||||| ||||| ||||||||| | || ||||| ||||| || || ||| 
Sbjct  870  CCACCGAGCCCAAGCTCTTCGGGGGCTTCAACACTTCTGACACTGTCACGTCGCCGCAGC  929

Query  87   GGGCAGGGCCGCTGGCTGG  105
            | || ||| | ||||||||
Sbjct  930  GTGCCGGGGCACTGGCTGG  948


 Score = 70.7 bits (77),  Expect = 5e-09
 Identities = 79/106 (75%), Gaps = 0/106 (0%)
 Strand=Plus/Plus

Query  9357  GTGGTACTTTGGCAAGATTACCAGACGGGAATCAGAGCGGTTATTGCTCAATGTGGAGAA  9416
             |||||||||||| ||||  ||  | ||||| || |||||| |  |||||||    || ||
Sbjct  1147  GTGGTACTTTGGGAAGACCACTCGTCGGGAGTCCGAGCGGCTGCTGCTCAACCCCGAAAA  1206

Query  9417  CCCGAGAGGGACCTTCCTAGTACGAGAAAGCGAGACCACGAAAGGT  9462
             |||  | || |||||| | || || || |||||||| || ||||||
Sbjct  1207  CCCCCGGGGAACCTTCTTGGTCCGGGAGAGCGAGACGACAAAAGGT  1252


>L21974.1 Avian sarcoma virus proviral c-src gene, complete cds, 
and env gene, untranslated region
Length=5188

 Score = 278 bits (307),  Expect = 2e-71
 Identities = 190/213 (89%), Gaps = 1/213 (0%)
 Strand=Plus/Plus

Query  18007  CAGGGATGGTAAACCGAGAAGTGCTGGATCAGGTGGAGCGGGGCTACCGGATGCCCTGCC  18066
              |||||||||| ||| | || |||||||| ||||||||| |||||||||| ||||||||||
Sbjct  2097   CAGGGATGGTCAACAGGGAGGTGCTGGACCAGGTGGAGAGGGGCTACCGCATGCCCTGCC  2156

Query  18067  CGCCTGAGTGTCCCGAGTCCCTGCATGACCTCATGTGCCAGTGCTGGCGGAAGGAGCCAG  18126
              |||| ||||| |||||||| ||||||||||||||||||||||||||||||||||| || |
Sbjct  2157   CGCCCGAGTGCCCCGAGTCGCTGCATGACCTCATGTGCCAGTGCTGGCGGAAGGACCCTG  2216

Query  18127  AGGAACGGCCTACCTTTGAGTACCTACAGGCCTTCCTGGAGGACTATTTCACATCCACCG  18186
              |||| ||||| || ||||||||||| |||||||||||||||||||| ||||| || || |
Sbjct  2217   AGGAGCGGCCCACTTTTGAGTACCTGCAGGCCTTCCTGGAGGACTACTTCACCTCGACAG  2276

Query  18187  AG-CCCCAATACCAGCCTGGAGAGAATCTATAG  18218
              || ||||| ||||||||||||||||| ||||||
Sbjct  2277   AGCCCCCAGTACCAGCCTGGAGAGAACCTATAG  2309


 Score = 225 bits (249),  Expect = 1e-55
 Identities = 159/182 (87%), Gaps = 0/182 (0%)
 Strand=Plus/Plus

Query  15299  GGGACCTGGAACGGCACCACCAGGGTAGCCATCAAAACTCTGAAGCCGGGCACGATGTCT  15358
              ||||||||||||||||||||||| || ||||| || ||||||||||| ||||| ||||| 
Sbjct  1556   GGGACCTGGAACGGCACCACCAGAGTGGCCATAAAGACTCTGAAGCCCGGCACCATGTCC  1615

Query  15359  CCAGAGGCTTTCCTGCAGGAGGCCCAGGTCATGAAGAAACTGAGGCACGAGAAGCTGGTG  15418
               | ||||| ||||||||||| ||||| || |||||||| ||  |||| ||||||||||| 
Sbjct  1616   TCGGAGGCCTTCCTGCAGGAAGCCCAAGTGATGAAGAAGCTCCGGCATGAGAAGCTGGTT  1675

Query  15419  CAGCTGTACGCCGTGGTGTCTGAGGAGCCCATCTACATCGTCACAGAGTACATGAGCCAG  15478
              ||||||||||| |||||||| || |||||||||||||||||||| |||||||||||| ||
Sbjct  1676   CAGCTGTACGCAGTGGTGTCGGAAGAGCCCATCTACATCGTCACTGAGTACATGAGCAAG  1735

Query  15479  GG  15480
              ||
Sbjct  1736   GG  1737


 Score = 212 bits (234),  Expect = 6e-52
 Identities = 141/157 (90%), Gaps = 0/157 (0%)
 Strand=Plus/Plus

Query  13140  AACATGCTGACGGCCTGTGCCACCGCCTCACCACTGTGTGCCCCACGTCCAAGCCACAGA  13199
              |||||||||| ||| ||||||||||||| ||||  || ||||||||||||||||| ||||
Sbjct  1401   AACATGCTGATGGCTTGTGCCACCGCCTGACCAACGTCTGCCCCACGTCCAAGCCCCAGA  1460

Query  13200  CTCAGGGCCTGGCCAAGGACGCCTGGGAGATCCCCCGGGAGTCACTGCGGCTGGAGGTCA  13259
              | ||||| || ||||||||||| ||||| |||||||||||||| |||||||||||||| |
Sbjct  1461   CCCAGGGACTCGCCAAGGACGCGTGGGAAATCCCCCGGGAGTCGCTGCGGCTGGAGGTGA  1520

Query  13260  AGCTGGGCCAGGGCTGCTTTGGAGAGGTGTGGATGGG  13296
              ||||||| |||||||||||||||||||| ||||||||
Sbjct  1521   AGCTGGGGCAGGGCTGCTTTGGAGAGGTCTGGATGGG  1557


 Score = 207 bits (229),  Expect = 3e-50
 Identities = 137/152 (90%), Gaps = 0/152 (0%)
 Strand=Plus/Plus

Query  11356  AGGTGCCTACTGCCTCTCAGTGTCCGACTTCGACAACACCAAGGGCCTCAACGTGAAGCA  11415
              ||||||||| |||||||| || || ||||| |||||| ||||||| ||||| ||||||||
Sbjct  1249   AGGTGCCTATTGCCTCTCCGTTTCTGACTTTGACAACGCCAAGGGGCTCAATGTGAAGCA  1308

Query  11416  CTACAAAATCCGCAAGCTGGACAGCGGCGGCTTCTACATCACCTCTCGCACCCAGTTCAA  11475
              |||||| |||||||||||||||||||||||||||||||||||||| ||||| ||||||| 
Sbjct  1309   CTACAAGATCCGCAAGCTGGACAGCGGCGGCTTCTACATCACCTCACGCACACAGTTCAG  1368

Query  11476  CAGTCTGCAGCAGCTCGTAGCCTACTACTCCA  11507
              ||| ||||||||||| || |||||||||||||
Sbjct  1369   CAGCCTGCAGCAGCTGGTGGCCTACTACTCCA  1400


 Score = 190 bits (210),  Expect = 2e-45
 Identities = 138/160 (86%), Gaps = 0/160 (0%)
 Strand=Plus/Plus

Query  17273  CAGATAGCCTCAGGCATGGCATACGTGGAGCGGATGAACTATGTCCATCGGGACCTCCGT  17332
              ||||| || || |||||||| || |||||| |||||||||| || || || ||||| || 
Sbjct  1811   CAGATTGCATCCGGCATGGCCTATGTGGAGAGGATGAACTACGTGCACCGAGACCTGCGG  1870

Query  17333  GCTGCCAACATCCTGGTTGGAGAGAACCTCGTGTGCAAAGTGGCTGACTTTGGGCTGGCT  17392
              || |||||||||||||| || |||||||| |||||||| |||||||||||||||||||| 
Sbjct  1871   GCGGCCAACATCCTGGTGGGGGAGAACCTGGTGTGCAAGGTGGCTGACTTTGGGCTGGCA  1930

Query  17393  CGGCTCATTGAAGACAACGAGTACACAGCCCGGCAAGGTG  17432
              || ||||| || ||||||||||||||||| ||||||||||
Sbjct  1931   CGCCTCATCGAGGACAACGAGTACACAGCACGGCAAGGTG  1970


 Score = 168 bits (185),  Expect = 2e-38
 Identities = 118/135 (87%), Gaps = 0/135 (0%)
 Strand=Plus/Plus

Query  17589  AGGTGCCAAATTTCCCATCAAGTGGACGGCTCCAGAAGCCGCCCTCTATGGCCGGTTCAC  17648
              ||||||||| || |||||||||||||| || || || || ||||||||||||||||||||
Sbjct  1966   AGGTGCCAAGTTCCCCATCAAGTGGACAGCCCCCGAGGCAGCCCTCTATGGCCGGTTCAC  2025

Query  17649  CATCAAGTCGGATGTGTGGTCCTTTGGGATCCTGCTGACAGAGCTCACGACAAAGGGACG  17708
              ||||||||||||||| |||||||| || ||||||||||| ||||| || || ||||| ||
Sbjct  2026   CATCAAGTCGGATGTCTGGTCCTTCGGCATCCTGCTGACTGAGCTGACCACCAAGGGCCG  2085

Query  17709  GGTGCCCTACCCTGG  17723
              |||||| ||||| ||
Sbjct  2086   GGTGCCATACCCAGG  2100


 Score = 115 bits (127),  Expect = 1e-22
 Identities = 86/101 (85%), Gaps = 0/101 (0%)
 Strand=Plus/Plus

Query  9082  GAGGGAGACTGGTGGCTGGCCCACTCACTCAGCACCGGACAGACGGGCTACATTCCCAGC  9141
             || || |||||||||||||| || || ||||  || ||||||||||||||||| ||||| 
Sbjct  1049  GAAGGTGACTGGTGGCTGGCTCATTCCCTCACTACAGGACAGACGGGCTACATCCCCAGT  1108

Query  9142  AACTACGTGGCGCCCTCCGACTCCATCCAGGCCGAGGAGTG  9182
             ||||| || |||||||| |||||||||||||| || |||||
Sbjct  1109  AACTATGTCGCGCCCTCAGACTCCATCCAGGCTGAAGAGTG  1149


 Score = 104 bits (115),  Expect = 2e-19
 Identities = 86/105 (82%), Gaps = 0/105 (0%)
 Strand=Plus/Plus

Query  1411  GCAGGTGGAGTGACCACCTTTGTGGCCCTCTATGACTATGAGTCGCGGACAGAGACTGAC  1470
             || || || || ||||| || ||||| ||||||||||| ||||| ||||| || || |||
Sbjct  944   GCTGGCGGCGTCACCACTTTCGTGGCTCTCTATGACTACGAGTCCCGGACTGAAACGGAC  1003

Query  1471  CTATCCTTCAAGAAAGGGGAGCGGCTCCAGATTGTCAATAACACG  1515
              | |||||||||||||| || || || ||||||||||| ||||||
Sbjct  1004  TTGTCCTTCAAGAAAGGAGAACGCCTGCAGATTGTCAACAACACG  1048


 Score = 83.3 bits (91),  Expect = 8e-13
 Identities = 65/78 (83%), Gaps = 0/78 (0%)
 Strand=Plus/Plus

Query  16479  GGGAGTTTGCTGGACTTTCTCAAGGGGGAGACAGGCAAGTACCTGCGGCTGCCTCAGCTG  16538
              |||||  | ||||| || || ||||| ||||  |||||||||||||||||||| ||||| 
Sbjct  1736   GGGAGCCTCCTGGATTTCCTGAAGGGAGAGATGGGCAAGTACCTGCGGCTGCCACAGCTC  1795

Query  16539  GTGGACATGGCTGCTCAG  16556
              || || ||||||||||||
Sbjct  1796   GTCGATATGGCTGCTCAG  1813


 Score = 80.6 bits (88),  Expect = 3e-12
 Identities = 65/79 (82%), Gaps = 0/79 (0%)
 Strand=Plus/Plus

Query  27   CCACCGAGCCCAAGCTGTTCGGAGGCTTCAACTCCTCGGACACAGTCACCTCCCCACAGA  86
            |||||||||||||||| ||||| ||||||||| | || ||||| ||||| || || ||| 
Sbjct  870  CCACCGAGCCCAAGCTCTTCGGGGGCTTCAACACTTCTGACACTGTCACGTCGCCGCAGC  929

Query  87   GGGCAGGGCCGCTGGCTGG  105
            | || ||| | ||||||||
Sbjct  930  GTGCCGGGGCACTGGCTGG  948


 Score = 70.7 bits (77),  Expect = 5e-09
 Identities = 79/106 (75%), Gaps = 0/106 (0%)
 Strand=Plus/Plus

Query  9357  GTGGTACTTTGGCAAGATTACCAGACGGGAATCAGAGCGGTTATTGCTCAATGTGGAGAA  9416
             |||||||||||| ||||  ||  | ||||| || |||||| |  |||||||    || ||
Sbjct  1147  GTGGTACTTTGGGAAGACCACTCGTCGGGAGTCCGAGCGGCTGCTGCTCAACCCCGAAAA  1206

Query  9417  CCCGAGAGGGACCTTCCTAGTACGAGAAAGCGAGACCACGAAAGGT  9462
             |||  | || |||||| | || || || |||||||| || ||||||
Sbjct  1207  CCCCCGGGGAACCTTCTTGGTCCGGGAGAGCGAGACGACAAAAGGT  1252


>NC_017825.1 Chimpanzee adenovirus Y25, complete genome
Length=36711

 Score = 43.7 bits (47),  Expect = 0.69
 Identities = 25/26 (96%), Gaps = 0/26 (0%)
 Strand=Plus/Plus

Query  8271  CCATTTCCTCCTCTTCTTCCTCCTCC  8296
             ||| ||||||||||||||||||||||
Sbjct  9237  CCACTTCCTCCTCTTCTTCCTCCTCC  9262


>JN254802.1 Chimpanzee adenovirus Y25, complete genome
Length=36711

 Score = 43.7 bits (47),  Expect = 0.69
 Identities = 25/26 (96%), Gaps = 0/26 (0%)
 Strand=Plus/Plus

Query  8271  CCATTTCCTCCTCTTCTTCCTCCTCC  8296
             ||| ||||||||||||||||||||||
Sbjct  9237  CCACTTCCTCCTCTTCTTCCTCCTCC  9262


>NC_042344.1 Phage Sano, complete genome
Length=56147

 Score = 41.9 bits (45),  Expect = 2.4
 Identities = 27/30 (90%), Gaps = 0/30 (0%)
 Strand=Plus/Plus

Query  11423  ATCCGCAAGCTGGACAGCGGCGGCTTCTAC  11452
              ||||||||| || |||||||||||||| ||
Sbjct  54289  ATCCGCAAGATGCACAGCGGCGGCTTCAAC  54318


>NC_005264.1 Psittacid herpesvirus 1, complete genome
Length=163025

 Score = 41.9 bits (45),  Expect = 2.4
 Identities = 26/27 (96%), Gaps = 1/27 (4%)
 Strand=Plus/Plus

Query  472     GCACCGGCGGCTAGTGTGTGGCAGAGG  498
               ||||||| |||||||||||||||||||
Sbjct  147626  GCACCGG-GGCTAGTGTGTGGCAGAGG  147651


>KF626665.1 Phage Sano, complete genome
Length=56147

 Score = 41.9 bits (45),  Expect = 2.4
 Identities = 27/30 (90%), Gaps = 0/30 (0%)
 Strand=Plus/Plus

Query  11423  ATCCGCAAGCTGGACAGCGGCGGCTTCTAC  11452
              ||||||||| || |||||||||||||| ||
Sbjct  54289  ATCCGCAAGATGCACAGCGGCGGCTTCAAC  54318


>AY372243.1 Psittacid herpesvirus 1 isolate 97-0001, complete 
genome
Length=163025

 Score = 41.9 bits (45),  Expect = 2.4
 Identities = 26/27 (96%), Gaps = 1/27 (4%)
 Strand=Plus/Plus

Query  472     GCACCGGCGGCTAGTGTGTGGCAGAGG  498
               ||||||| |||||||||||||||||||
Sbjct  147626  GCACCGG-GGCTAGTGTGTGGCAGAGG  147651


>NC_037667.1 Pandoravirus quercus, complete genome
Length=2077288

 Score = 41.0 bits (44),  Expect = 2.4
 Identities = 72/100 (72%), Gaps = 4/100 (4%)
 Strand=Plus/Plus

Query  17314    TGTCCATCGGGACCTCC-GTGCTGCCAACATCCTGGTTGGAGAGAACCTC-GTGTGCAAA  17371
                ||| ||||| ||||||  | || || ||| | ||||| |   || ||  | | || ||| 
Sbjct  1453098  TGTGCATCGCGACCTCAAGAGCGGC-AACCTGCTGGTCGACCAGGACTACAGCGT-CAAG  1453155

Query  17372    GTGGCTGACTTTGGGCTGGCTCGGCTCATTGAAGACAACG  17411
                ||||| |||||||||||||| ||  |||  || || ||||
Sbjct  1453156  GTGGCCGACTTTGGGCTGGCGCGCATCAAGGAGGAAAACG  1453195


>NC_009127.1 Cyprinid herpesvirus 3, complete genome
Length=295146

 Score = 41.0 bits (44),  Expect = 2.4
 Identities = 25/27 (93%), Gaps = 0/27 (0%)
 Strand=Plus/Plus

Query  8271    CCATTTCCTCCTCTTCTTCCTCCTCCT  8297
               ||||||||||||| || ||||||||||
Sbjct  268960  CCATTTCCTCCTCCTCCTCCTCCTCCT  268986


 Score = 40.1 bits (43),  Expect = 8.4
 Identities = 34/41 (83%), Gaps = 1/41 (2%)
 Strand=Plus/Plus

Query  9033    TGCT-GATGGCTCCCTTTTCCTTTGCTCCCTCTCTCTCCCC  9072
               |||| |||  ||||||| |||| | ||||||||||||| ||
Sbjct  268243  TGCTCGATTTCTCCCTTCTCCTCTCCTCCCTCTCTCTCTCC  268283


>MG011689.1 Pandoravirus quercus, complete genome
Length=2077288

 Score = 41.0 bits (44),  Expect = 2.4
 Identities = 72/100 (72%), Gaps = 4/100 (4%)
 Strand=Plus/Plus

Query  17314    TGTCCATCGGGACCTCC-GTGCTGCCAACATCCTGGTTGGAGAGAACCTC-GTGTGCAAA  17371
                ||| ||||| ||||||  | || || ||| | ||||| |   || ||  | | || ||| 
Sbjct  1453098  TGTGCATCGCGACCTCAAGAGCGGC-AACCTGCTGGTCGACCAGGACTACAGCGT-CAAG  1453155

Query  17372    GTGGCTGACTTTGGGCTGGCTCGGCTCATTGAAGACAACG  17411
                ||||| |||||||||||||| ||  |||  || || ||||
Sbjct  1453156  GTGGCCGACTTTGGGCTGGCGCGCATCAAGGAGGAAAACG  1453195


>DQ657948.1 Cyprinid herpesvirus 3 strain KHV-U, complete genome
Length=295146

 Score = 41.0 bits (44),  Expect = 2.4
 Identities = 25/27 (93%), Gaps = 0/27 (0%)
 Strand=Plus/Plus

Query  8271    CCATTTCCTCCTCTTCTTCCTCCTCCT  8297
               ||||||||||||| || ||||||||||
Sbjct  268960  CCATTTCCTCCTCCTCCTCCTCCTCCT  268986


 Score = 40.1 bits (43),  Expect = 8.4
 Identities = 34/41 (83%), Gaps = 1/41 (2%)
 Strand=Plus/Plus

Query  9033    TGCT-GATGGCTCCCTTTTCCTTTGCTCCCTCTCTCTCCCC  9072
               |||| |||  ||||||| |||| | ||||||||||||| ||
Sbjct  268243  TGCTCGATTTCTCCCTTCTCCTCTCCTCCCTCTCTCTCTCC  268283


>NC_031062.2 Erwinia phage vB_EamP_Frozen, complete genome
Length=75147

 Score = 40.1 bits (43),  Expect = 8.4
 Identities = 23/24 (96%), Gaps = 0/24 (0%)
 Strand=Plus/Minus

Query  7556   ATGGGCTGAAGAATGTGGGTCAGG  7579
              |||| |||||||||||||||||||
Sbjct  70368  ATGGCCTGAAGAATGTGGGTCAGG  70345


 Score = 39.2 bits (42),  Expect = 8.4
 Identities = 26/28 (93%), Gaps = 1/28 (4%)
 Strand=Plus/Minus

Query  5906   TATCTCACCCAAAGTGAGCTTGATGCTG  5933
              ||||||||| | ||||||||||||||||
Sbjct  65711  TATCTCACC-AGAGTGAGCTTGATGCTG  65685


>NC_023639.1 Mimivirus terra2 genome
Length=1168989

 Score = 40.1 bits (43),  Expect = 8.4
 Identities = 28/31 (90%), Gaps = 1/31 (3%)
 Strand=Plus/Minus

Query  15915   TAATTTTAA-AATCAATTATTTTTCAAAATT  15944
               ||||||||| ||||||||||||| ||| |||
Sbjct  614188  TAATTTTAACAATCAATTATTTTCCAATATT  614158


 Score = 39.2 bits (42),  Expect = 8.4
 Identities = 30/35 (86%), Gaps = 2/35 (6%)
 Strand=Plus/Plus

Query  15910   TTACTTAATTTTAA--AATCAATTATTTTTCAAAA  15942
               ||||  ||||||||  |||||||||||||| ||||
Sbjct  461041  TTACACAATTTTAATAAATCAATTATTTTTGAAAA  461075


>NC_014649.1 Acanthamoeba polyphaga mimivirus, complete genome
Length=1181549

 Score = 40.1 bits (43),  Expect = 8.4
 Identities = 28/31 (90%), Gaps = 1/31 (3%)
 Strand=Plus/Minus

Query  15915   TAATTTTAA-AATCAATTATTTTTCAAAATT  15944
               ||||||||| ||||||||||||| ||| |||
Sbjct  847882  TAATTTTAACAATCAATTATTTTCCAATATT  847852


 Score = 39.2 bits (42),  Expect = 8.4
 Identities = 30/35 (86%), Gaps = 2/35 (6%)
 Strand=Plus/Plus

Query  15910   TTACTTAATTTTAA--AATCAATTATTTTTCAAAA  15942
               ||||  ||||||||  |||||||||||||| ||||
Sbjct  697592  TTACACAATTTTAATAAATCAATTATTTTTGAAAA  697626


>KX098389.2 Erwinia phage vB_EamP_Frozen, complete genome
Length=75147

 Score = 40.1 bits (43),  Expect = 8.4
 Identities = 23/24 (96%), Gaps = 0/24 (0%)
 Strand=Plus/Minus

Query  7556   ATGGGCTGAAGAATGTGGGTCAGG  7579
              |||| |||||||||||||||||||
Sbjct  70368  ATGGCCTGAAGAATGTGGGTCAGG  70345


 Score = 39.2 bits (42),  Expect = 8.4
 Identities = 26/28 (93%), Gaps = 1/28 (4%)
 Strand=Plus/Minus

Query  5906   TATCTCACCCAAAGTGAGCTTGATGCTG  5933
              ||||||||| | ||||||||||||||||
Sbjct  65711  TATCTCACC-AGAGTGAGCTTGATGCTG  65685


>KF527228.1 Mimivirus terra2 genome
Length=1168989

 Score = 40.1 bits (43),  Expect = 8.4
 Identities = 28/31 (90%), Gaps = 1/31 (3%)
 Strand=Plus/Minus

Query  15915   TAATTTTAA-AATCAATTATTTTTCAAAATT  15944
               ||||||||| ||||||||||||| ||| |||
Sbjct  614188  TAATTTTAACAATCAATTATTTTCCAATATT  614158


 Score = 39.2 bits (42),  Expect = 8.4
 Identities = 30/35 (86%), Gaps = 2/35 (6%)
 Strand=Plus/Plus

Query  15910   TTACTTAATTTTAA--AATCAATTATTTTTCAAAA  15942
               ||||  ||||||||  |||||||||||||| ||||
Sbjct  461041  TTACACAATTTTAATAAATCAATTATTTTTGAAAA  461075


>HQ336222.2 Acanthamoeba polyphaga mimivirus, complete genome
Length=1181549

 Score = 40.1 bits (43),  Expect = 8.4
 Identities = 28/31 (90%), Gaps = 1/31 (3%)
 Strand=Plus/Minus

Query  15915   TAATTTTAA-AATCAATTATTTTTCAAAATT  15944
               ||||||||| ||||||||||||| ||| |||
Sbjct  847882  TAATTTTAACAATCAATTATTTTCCAATATT  847852


 Score = 39.2 bits (42),  Expect = 8.4
 Identities = 30/35 (86%), Gaps = 2/35 (6%)
 Strand=Plus/Plus

Query  15910   TTACTTAATTTTAA--AATCAATTATTTTTCAAAA  15942
               ||||  ||||||||  |||||||||||||| ||||
Sbjct  697592  TTACACAATTTTAATAAATCAATTATTTTTGAAAA  697626


>NC_048170.1 Escherichia phage vB_EcoM_Goslar, complete genome
Length=237307

 Score = 39.2 bits (42),  Expect = 8.4
 Identities = 27/31 (87%), Gaps = 0/31 (0%)
 Strand=Plus/Plus

Query  11928  AGCAGGGAAGGGAGGGGGCATAGGCTGGTAT  11958
              |||||||||||||| |||| || |||| |||
Sbjct  93459  AGCAGGGAAGGGAGAGGGCTTATGCTGTTAT  93489


>NC_028232.1 Walkabout Creek virus isolate CS1056, complete genome
Length=11214

 Score = 39.2 bits (42),  Expect = 8.4
 Identities = 33/41 (80%), Gaps = 0/41 (0%)
 Strand=Plus/Minus

Query  725   AATTCATTTGTTTAAGAAATATTTGTGGCACCCCTACTGTG  765
             ||||||||||| | |||||||||| ||| | | | | ||||
Sbjct  5239  AATTCATTTGTCTGAGAAATATTTTTGGTATCTCAAGTGTG  5199


>NC_023677.1 Chimpanzee alpha-1 herpesvirus strain 105640, complete 
genome
Length=153158

 Score = 39.2 bits (42),  Expect = 8.4
 Identities = 29/33 (88%), Gaps = 1/33 (3%)
 Strand=Plus/Minus

Query  2234  TCCTTTCCTTCCTCTCCCCTCCTCTTCTTTCCT  2266
             |||| |||| ||||||||||||||| || ||||
Sbjct  9291  TCCTCTCCT-CCTCTCCCCTCCTCTCCTCTCCT  9260


 Score = 39.2 bits (42),  Expect = 8.4
 Identities = 29/33 (88%), Gaps = 1/33 (3%)
 Strand=Plus/Plus

Query  2234    TCCTTTCCTTCCTCTCCCCTCCTCTTCTTTCCT  2266
               |||| |||| ||||||||||||||| || ||||
Sbjct  117736  TCCTCTCCT-CCTCTCCCCTCCTCTCCTCTCCT  117767


>NC_019495.1 Cyprinid herpesvirus 2 strain ST-J1, complete genome
Length=290304

 Score = 39.2 bits (42),  Expect = 8.4
 Identities = 21/21 (100%), Gaps = 0/21 (0%)
 Strand=Plus/Plus

Query  8276    TCCTCCTCTTCTTCCTCCTCC  8296
               |||||||||||||||||||||
Sbjct  263022  TCCTCCTCTTCTTCCTCCTCC  263042


>NC_006643.1 Cotesia congregata virus complete genome, segment 
Circle11
Length=12903

 Score = 39.2 bits (42),  Expect = 8.4
 Identities = 30/36 (83%), Gaps = 0/36 (0%)
 Strand=Plus/Minus

Query  15908  TTTTACTTAATTTTAAAATCAATTATTTTTCAAAAT  15943
              ||||| ||||||||||| | | | |||||| |||||
Sbjct  6252   TTTTAATTAATTTTAAATTAATTAATTTTTTAAAAT  6217


>HQ840738.1 Gallid herpesvirus 3 strain SB-1, complete genome
Length=165994

 Score = 39.2 bits (42),  Expect = 8.4
 Identities = 32/38 (84%), Gaps = 1/38 (3%)
 Strand=Plus/Minus

Query  12914   ATGAATGAATGCATGAATGACT-CAGTGAGCAGATGCG  12950
               ||||||||||| |||||||| |  || || ||||||||
Sbjct  135265  ATGAATGAATGAATGAATGAATGAAGGGACCAGATGCG  135228


 Score = 39.2 bits (42),  Expect = 8.4
 Identities = 32/38 (84%), Gaps = 1/38 (3%)
 Strand=Plus/Plus

Query  12914   ATGAATGAATGCATGAATGACT-CAGTGAGCAGATGCG  12950
               ||||||||||| |||||||| |  || || ||||||||
Sbjct  164671  ATGAATGAATGAATGAATGAATGAAGGGACCAGATGCG  164708


>MK327938.1 Escherichia phage vB_EcoM_Goslar, complete genome
Length=237307

 Score = 39.2 bits (42),  Expect = 8.4
 Identities = 27/31 (87%), Gaps = 0/31 (0%)
 Strand=Plus/Plus

Query  11928  AGCAGGGAAGGGAGGGGGCATAGGCTGGTAT  11958
              |||||||||||||| |||| || |||| |||
Sbjct  93459  AGCAGGGAAGGGAGAGGGCTTATGCTGTTAT  93489


>KJ432572.1 Walkabout Creek virus isolate CS1056, complete genome
Length=11214

 Score = 39.2 bits (42),  Expect = 8.4
 Identities = 33/41 (80%), Gaps = 0/41 (0%)
 Strand=Plus/Minus

Query  725   AATTCATTTGTTTAAGAAATATTTGTGGCACCCCTACTGTG  765
             ||||||||||| | |||||||||| ||| | | | | ||||
Sbjct  5239  AATTCATTTGTCTGAGAAATATTTTTGGTATCTCAAGTGTG  5199


>JQ360576.1 Chimpanzee alpha-1 herpesvirus strain 105640, complete 
genome
Length=153158

 Score = 39.2 bits (42),  Expect = 8.4
 Identities = 29/33 (88%), Gaps = 1/33 (3%)
 Strand=Plus/Minus

Query  2234  TCCTTTCCTTCCTCTCCCCTCCTCTTCTTTCCT  2266
             |||| |||| ||||||||||||||| || ||||
Sbjct  9291  TCCTCTCCT-CCTCTCCCCTCCTCTCCTCTCCT  9260


 Score = 39.2 bits (42),  Expect = 8.4
 Identities = 29/33 (88%), Gaps = 1/33 (3%)
 Strand=Plus/Plus

Query  2234    TCCTTTCCTTCCTCTCCCCTCCTCTTCTTTCCT  2266
               |||| |||| ||||||||||||||| || ||||
Sbjct  117736  TCCTCTCCT-CCTCTCCCCTCCTCTCCTCTCCT  117767


>JQ815364.1 Cyprinid herpesvirus 2 strain ST-J1, complete genome
Length=290304

 Score = 39.2 bits (42),  Expect = 8.4
 Identities = 21/21 (100%), Gaps = 0/21 (0%)
 Strand=Plus/Plus

Query  8276    TCCTCCTCTTCTTCCTCCTCC  8296
               |||||||||||||||||||||
Sbjct  263022  TCCTCCTCTTCTTCCTCCTCC  263042


>AJ632314.1 Cotesia congregata virus complete genome, segment 
Circle11
Length=12903

 Score = 39.2 bits (42),  Expect = 8.4
 Identities = 30/36 (83%), Gaps = 0/36 (0%)
 Strand=Plus/Minus

Query  15908  TTTTACTTAATTTTAAAATCAATTATTTTTCAAAAT  15943
              ||||| ||||||||||| | | | |||||| |||||
Sbjct  6252   TTTTAATTAATTTTAAATTAATTAATTTTTTAAAAT  6217


Lambda      K        H
   0.634    0.408    0.912 

Gapped
Lambda      K        H
   0.625    0.410    0.780 

Effective search space used: 5171699020328


Query= scaffold_m29_p_25:37447230-37448178(+)

Length=948
                                                                      Score        E
Sequences producing significant alignments:                          (Bits)     Value

NC_020104.1 Acanthamoeba polyphaga moumouvirus, complete genome       97.8       2e-18
JX962719.1 Acanthamoeba polyphaga moumouvirus, complete genome        97.8       2e-18
NC_020864.1 Micromonas pusilla virus 12T genomic sequence             89.7       3e-16
HQ632826.1 Micromonas pusilla virus 12T genomic sequence              89.7       3e-16
NC_016072.1 Megavirus chiliensis, complete genome                     85.1       1e-14
JN258408.1 Megavirus chiliensis, complete genome                      85.1       1e-14
NC_023639.1 Mimivirus terra2 genome                                   71.6       7e-11
NC_014649.1 Acanthamoeba polyphaga mimivirus, complete genome         71.6       7e-11
KF527228.1 Mimivirus terra2 genome                                    71.6       7e-11
HQ336222.2 Acanthamoeba polyphaga mimivirus, complete genome          71.6       7e-11
NC_028094.1 Chrysochromulina ericina virus isolate CeV-01B, compl...  65.3       1e-08
KT820662.1 Chrysochromulina ericina virus isolate CeV-01B, comple...  65.3       1e-08
NC_014765.1 Bathycoccus sp. RCC1105 virus BpV1, complete genome       52.7       7e-05
HM004432.1 Bathycoccus sp. RCC1105 virus BpV1, complete genome        52.7       7e-05
NC_007023.1 Enterobacteria phage RB43, complete genome                41.0       0.12 
AY967407.1 Escherichia phage RB43, complete genome                    41.0       0.12 
NC_014467.1 Enterobacteria phage RB16, complete genome                38.3       1.5  
HM134276.1 Escherichia phage RB16, complete genome                    38.3       1.5  
NC_048873.1 Klebsiella virus KpS8, complete genome                    37.4       1.5  
NC_047887.1 Pectobacterium phage DU_PP_V, complete genome             37.4       1.5  
NC_042043.1 Escherichia phage SRT8, complete genome                   37.4       1.5  
NC_048656.1 Klebsiella phage vB_KpnM_BIS47, complete genome           37.4       1.5  
MT178275.1 Klebsiella phage KpS8, complete genome                     37.4       1.5  
MF979564.1 Pectobacterium phage DU_PP_V, complete genome              37.4       1.5  
MF996376.1 Escherichia phage SRT8, complete genome                    37.4       1.5  
KY652726.1 Klebsiella phage vB_KpnM_BIS47, complete genome            37.4       1.5  
NC_002816.1 Cydia pomonella granulovirus, complete genome             36.5       5.2  
U53466.2 Cydia pomonella granulovirus, complete genome                36.5       5.2  
NC_047955.1 Pseudomonas phage Nerthus, complete genome                35.6       5.2  
NC_047713.1 Synechococcus phage ACG-2014f isolate Syn7803C8, comp...  35.6       5.2  
NC_033829.1 Kallithea virus isolate DrosEU46_Kharkiv_2014, comple...  35.6       5.2  
NC_033756.1 Beihai shrimp virus 3 strain BHBJDX18821 RNA-dependen...  35.6       5.2  
NC_031463.1 Ceratobasidium endornavirus B isolate Murdoch-2 polyp...  35.6       5.2  
NC_012639.1 Euproctis pseudoconspersa nucleopolyhedrovirus, compl...  35.6       5.2  
NC_004735.1 Rhodothermus phage RM378, complete genome                 35.6       5.2  
MH113813.1 Pseudomonas phage Nerthus, complete genome                 35.6       5.2  
KJ019058.1 Synechococcus phage ACG-2014f_Syn7803C8, complete genome   35.6       5.2  
KX130344.1 Kallithea virus isolate DrosEU46_Kharkiv_2014              35.6       5.2  
KX884737.1 Beihai shrimp virus 3 strain BHBJDX18821 RNA-dependent...  35.6       5.2  
KX355143.1 Ceratobasidium endornavirus B isolate Murdoch-2 polypr...  35.6       5.2  
FJ227128.1 Euproctis pseudoconspersa nucleopolyhedrovirus strain ...  35.6       5.2  
AX059140.1 Sequence 1 from Patent WO0075335                           35.6       5.2  


>NC_020104.1 Acanthamoeba polyphaga moumouvirus, complete genome
Length=1021348

 Score = 97.8 bits (107),  Expect = 2e-18
 Identities = 112/151 (74%), Gaps = 0/151 (0%)
 Strand=Plus/Plus

Query  778     TGAAGGTGAGAGGGCCATGACCAAGGATAACAACTTGCTTGGCAAGTTTGAACTCACAGG  837
               ||||||||| ||     | || || ||||| |||   ||||| |  ||| | ||   |||
Sbjct  476032  TGAAGGTGAAAGAAAATTCACTAAAGATAATAACAAACTTGGAACTTTTAATCTTGAAGG  476091

Query  838     CATACCTCCTGCACCTCGTGGTGTTCCTCAGATTGAAGTCACTTTTGATATTGATGCCAA  897
                || |||||||| ||  | || |||||||| |||||||| ||||||||||||||||| ||
Sbjct  476092  TATTCCTCCTGCTCCCAGAGGAGTTCCTCAAATTGAAGTTACTTTTGATATTGATGCAAA  476151

Query  898     TGGCATCCTCAATGTCTCTGCTGTGGATAAA  928
               ||| || || |||||  |||||   ||||||
Sbjct  476152  TGGTATTCTTAATGTTACTGCTTGTGATAAA  476182


 Score = 36.5 bits (39),  Expect = 5.2
 Identities = 21/22 (95%), Gaps = 0/22 (0%)
 Strand=Plus/Minus

Query  919     TGTGGATAAAAGTACAGGAAAA  940
               |||||||| |||||||||||||
Sbjct  275220  TGTGGATATAAGTACAGGAAAA  275199


>JX962719.1 Acanthamoeba polyphaga moumouvirus, complete genome
Length=1021348

 Score = 97.8 bits (107),  Expect = 2e-18
 Identities = 112/151 (74%), Gaps = 0/151 (0%)
 Strand=Plus/Plus

Query  778     TGAAGGTGAGAGGGCCATGACCAAGGATAACAACTTGCTTGGCAAGTTTGAACTCACAGG  837
               ||||||||| ||     | || || ||||| |||   ||||| |  ||| | ||   |||
Sbjct  476032  TGAAGGTGAAAGAAAATTCACTAAAGATAATAACAAACTTGGAACTTTTAATCTTGAAGG  476091

Query  838     CATACCTCCTGCACCTCGTGGTGTTCCTCAGATTGAAGTCACTTTTGATATTGATGCCAA  897
                || |||||||| ||  | || |||||||| |||||||| ||||||||||||||||| ||
Sbjct  476092  TATTCCTCCTGCTCCCAGAGGAGTTCCTCAAATTGAAGTTACTTTTGATATTGATGCAAA  476151

Query  898     TGGCATCCTCAATGTCTCTGCTGTGGATAAA  928
               ||| || || |||||  |||||   ||||||
Sbjct  476152  TGGTATTCTTAATGTTACTGCTTGTGATAAA  476182


 Score = 36.5 bits (39),  Expect = 5.2
 Identities = 21/22 (95%), Gaps = 0/22 (0%)
 Strand=Plus/Minus

Query  919     TGTGGATAAAAGTACAGGAAAA  940
               |||||||| |||||||||||||
Sbjct  275220  TGTGGATATAAGTACAGGAAAA  275199


>NC_020864.1 Micromonas pusilla virus 12T genomic sequence
Length=205622

 Score = 89.7 bits (98),  Expect = 3e-16
 Identities = 94/124 (76%), Gaps = 0/124 (0%)
 Strand=Plus/Plus

Query  3       ATGATATTGTCCTGGTGGGTGGTTCTACCCGTATCCCCAAGATTCAGAAACTCCTACAGG  62
               |||| |||||||| ||||| || || |||||||| || ||||||||  |  | ||     
Sbjct  196281  ATGAAATTGTCCTTGTGGGAGGATCAACCCGTATTCCGAAGATTCAACAGATGCTTTCTA  196340

Query  63      ACTTCTTCAATGGAAAAGAGTTGAATAAGAGCATCAACCCTGATGAGGCTGTTGCTTATG  122
                ||||||||||   ||||| || || || |  |||||||| ||||| || ||||||||||
Sbjct  196341  GCTTCTTCAATAATAAAGATTTAAACAAAACGATCAACCCGGATGAAGCAGTTGCTTATG  196400

Query  123     GTGC  126
               ||||
Sbjct  196401  GTGC  196404


>HQ632826.1 Micromonas pusilla virus 12T genomic sequence
Length=205622

 Score = 89.7 bits (98),  Expect = 3e-16
 Identities = 94/124 (76%), Gaps = 0/124 (0%)
 Strand=Plus/Plus

Query  3       ATGATATTGTCCTGGTGGGTGGTTCTACCCGTATCCCCAAGATTCAGAAACTCCTACAGG  62
               |||| |||||||| ||||| || || |||||||| || ||||||||  |  | ||     
Sbjct  196281  ATGAAATTGTCCTTGTGGGAGGATCAACCCGTATTCCGAAGATTCAACAGATGCTTTCTA  196340

Query  63      ACTTCTTCAATGGAAAAGAGTTGAATAAGAGCATCAACCCTGATGAGGCTGTTGCTTATG  122
                ||||||||||   ||||| || || || |  |||||||| ||||| || ||||||||||
Sbjct  196341  GCTTCTTCAATAATAAAGATTTAAACAAAACGATCAACCCGGATGAAGCAGTTGCTTATG  196400

Query  123     GTGC  126
               ||||
Sbjct  196401  GTGC  196404


>NC_016072.1 Megavirus chiliensis, complete genome
Length=1259197

 Score = 85.1 bits (93),  Expect = 1e-14
 Identities = 75/94 (80%), Gaps = 0/94 (0%)
 Strand=Plus/Plus

Query  835     AGGCATACCTCCTGCACCTCGTGGTGTTCCTCAGATTGAAGTCACTTTTGATATTGATGC  894
               ||| || |||||||| |||||||| || || || |||||||| ||||| ||||| |||||
Sbjct  552506  AGGTATTCCTCCTGCTCCTCGTGGAGTACCGCAAATTGAAGTTACTTTCGATATCGATGC  552565

Query  895     CAATGGCATCCTCAATGTCTCTGCTGTGGATAAA  928
               |||||| ||  | |||||  |||||   ||||||
Sbjct  552566  CAATGGAATTTTGAATGTGACTGCTTGTGATAAA  552599


 Score = 68.0 bits (74),  Expect = 9e-10
 Identities = 92/126 (73%), Gaps = 2/126 (2%)
 Strand=Plus/Plus

Query  2       CATGATATTGTCCTGGTGGGTGGTTCTACCCGTATCCCCAAGATTCAGAAACTCCTACAG  61
               ||||| ||||| || || ||||| |||||  | || || || ||||   || |  || ||
Sbjct  552114  CATGAAATTGTGCTTGTTGGTGGATCTACAAGAATTCCTAAAATTCGCGAAATGTTA-AG  552172

Query  62      GACTTCTT-CAATGGAAAAGAGTTGAATAAGAGCATCAACCCTGATGAGGCTGTTGCTTA  120
                 ||| || |||||| ||| | || ||| | ||  | || || |||||||||||||| ||
Sbjct  552173  TTCTTATTTCAATGGTAAAAAATTAAATGAAAGTGTTAATCCAGATGAGGCTGTTGCCTA  552232

Query  121     TGGTGC  126
               ||||||
Sbjct  552233  TGGTGC  552238


>JN258408.1 Megavirus chiliensis, complete genome
Length=1259197

 Score = 85.1 bits (93),  Expect = 1e-14
 Identities = 75/94 (80%), Gaps = 0/94 (0%)
 Strand=Plus/Plus

Query  835     AGGCATACCTCCTGCACCTCGTGGTGTTCCTCAGATTGAAGTCACTTTTGATATTGATGC  894
               ||| || |||||||| |||||||| || || || |||||||| ||||| ||||| |||||
Sbjct  552506  AGGTATTCCTCCTGCTCCTCGTGGAGTACCGCAAATTGAAGTTACTTTCGATATCGATGC  552565

Query  895     CAATGGCATCCTCAATGTCTCTGCTGTGGATAAA  928
               |||||| ||  | |||||  |||||   ||||||
Sbjct  552566  CAATGGAATTTTGAATGTGACTGCTTGTGATAAA  552599


 Score = 68.0 bits (74),  Expect = 9e-10
 Identities = 92/126 (73%), Gaps = 2/126 (2%)
 Strand=Plus/Plus

Query  2       CATGATATTGTCCTGGTGGGTGGTTCTACCCGTATCCCCAAGATTCAGAAACTCCTACAG  61
               ||||| ||||| || || ||||| |||||  | || || || ||||   || |  || ||
Sbjct  552114  CATGAAATTGTGCTTGTTGGTGGATCTACAAGAATTCCTAAAATTCGCGAAATGTTA-AG  552172

Query  62      GACTTCTT-CAATGGAAAAGAGTTGAATAAGAGCATCAACCCTGATGAGGCTGTTGCTTA  120
                 ||| || |||||| ||| | || ||| | ||  | || || |||||||||||||| ||
Sbjct  552173  TTCTTATTTCAATGGTAAAAAATTAAATGAAAGTGTTAATCCAGATGAGGCTGTTGCCTA  552232

Query  121     TGGTGC  126
               ||||||
Sbjct  552233  TGGTGC  552238


>NC_023639.1 Mimivirus terra2 genome
Length=1168989

 Score = 71.6 bits (78),  Expect = 7e-11
 Identities = 72/94 (77%), Gaps = 0/94 (0%)
 Strand=Plus/Minus

Query  835     AGGCATACCTCCTGCACCTCGTGGTGTTCCTCAGATTGAAGTCACTTTTGATATTGATGC  894
               ||| || || ||||| |   | || || ||||| ||||||||||| |||||| | |||||
Sbjct  281509  AGGGATCCCACCTGCTCAGAGAGGGGTCCCTCAAATTGAAGTCACATTTGATTTGGATGC  281450

Query  895     CAATGGCATCCTCAATGTCTCTGCTGTGGATAAA  928
               |||||| || || |||||  |||| |  ||||||
Sbjct  281449  CAATGGTATTCTTAATGTGACTGCCGCTGATAAA  281416


 Score = 60.8 bits (66),  Expect = 1e-07
 Identities = 60/78 (77%), Gaps = 0/78 (0%)
 Strand=Plus/Minus

Query  365     TGAAAATGTTCAAGATTTGCTGCTGTTGGATGTCACTCCTCTTTCCCTTGGCATTGAAAC  424
               ||||||  ||||| || |  | ||  | ||||||||||||||||| |||||  | |||||
Sbjct  281740  TGAAAAACTTCAAAATATTGTCCTAGTTGATGTCACTCCTCTTTCTCTTGGTTTAGAAAC  281681

Query  425     TGCTGGTGGAGTCATGAC  442
                ||||||||  | |||||
Sbjct  281680  AGCTGGTGGTATTATGAC  281663


>NC_014649.1 Acanthamoeba polyphaga mimivirus, complete genome
Length=1181549

 Score = 71.6 bits (78),  Expect = 7e-11
 Identities = 72/94 (77%), Gaps = 0/94 (0%)
 Strand=Plus/Minus

Query  835     AGGCATACCTCCTGCACCTCGTGGTGTTCCTCAGATTGAAGTCACTTTTGATATTGATGC  894
               ||| || || ||||| |   | || || ||||| ||||||||||| |||||| | |||||
Sbjct  517342  AGGGATCCCACCTGCTCAGAGAGGGGTCCCTCAAATTGAAGTCACATTTGATTTGGATGC  517283

Query  895     CAATGGCATCCTCAATGTCTCTGCTGTGGATAAA  928
               |||||| || || |||||  |||| |  ||||||
Sbjct  517282  CAATGGTATTCTTAATGTGACTGCCGCTGATAAA  517249


 Score = 56.3 bits (61),  Expect = 6e-06
 Identities = 59/78 (76%), Gaps = 0/78 (0%)
 Strand=Plus/Minus

Query  365     TGAAAATGTTCAAGATTTGCTGCTGTTGGATGTCACTCCTCTTTCCCTTGGCATTGAAAC  424
               ||||||  ||||| || |  | ||  | ||||||||||||||||| |||||  | |||||
Sbjct  517573  TGAAAAACTTCAAAATATTGTCCTAGTTGATGTCACTCCTCTTTCTCTTGGTTTAGAAAC  517514

Query  425     TGCTGGTGGAGTCATGAC  442
                || |||||  | |||||
Sbjct  517513  AGCAGGTGGTATTATGAC  517496


>KF527228.1 Mimivirus terra2 genome
Length=1168989

 Score = 71.6 bits (78),  Expect = 7e-11
 Identities = 72/94 (77%), Gaps = 0/94 (0%)
 Strand=Plus/Minus

Query  835     AGGCATACCTCCTGCACCTCGTGGTGTTCCTCAGATTGAAGTCACTTTTGATATTGATGC  894
               ||| || || ||||| |   | || || ||||| ||||||||||| |||||| | |||||
Sbjct  281509  AGGGATCCCACCTGCTCAGAGAGGGGTCCCTCAAATTGAAGTCACATTTGATTTGGATGC  281450

Query  895     CAATGGCATCCTCAATGTCTCTGCTGTGGATAAA  928
               |||||| || || |||||  |||| |  ||||||
Sbjct  281449  CAATGGTATTCTTAATGTGACTGCCGCTGATAAA  281416


 Score = 60.8 bits (66),  Expect = 1e-07
 Identities = 60/78 (77%), Gaps = 0/78 (0%)
 Strand=Plus/Minus

Query  365     TGAAAATGTTCAAGATTTGCTGCTGTTGGATGTCACTCCTCTTTCCCTTGGCATTGAAAC  424
               ||||||  ||||| || |  | ||  | ||||||||||||||||| |||||  | |||||
Sbjct  281740  TGAAAAACTTCAAAATATTGTCCTAGTTGATGTCACTCCTCTTTCTCTTGGTTTAGAAAC  281681

Query  425     TGCTGGTGGAGTCATGAC  442
                ||||||||  | |||||
Sbjct  281680  AGCTGGTGGTATTATGAC  281663


>HQ336222.2 Acanthamoeba polyphaga mimivirus, complete genome
Length=1181549

 Score = 71.6 bits (78),  Expect = 7e-11
 Identities = 72/94 (77%), Gaps = 0/94 (0%)
 Strand=Plus/Minus

Query  835     AGGCATACCTCCTGCACCTCGTGGTGTTCCTCAGATTGAAGTCACTTTTGATATTGATGC  894
               ||| || || ||||| |   | || || ||||| ||||||||||| |||||| | |||||
Sbjct  517342  AGGGATCCCACCTGCTCAGAGAGGGGTCCCTCAAATTGAAGTCACATTTGATTTGGATGC  517283

Query  895     CAATGGCATCCTCAATGTCTCTGCTGTGGATAAA  928
               |||||| || || |||||  |||| |  ||||||
Sbjct  517282  CAATGGTATTCTTAATGTGACTGCCGCTGATAAA  517249


 Score = 56.3 bits (61),  Expect = 6e-06
 Identities = 59/78 (76%), Gaps = 0/78 (0%)
 Strand=Plus/Minus

Query  365     TGAAAATGTTCAAGATTTGCTGCTGTTGGATGTCACTCCTCTTTCCCTTGGCATTGAAAC  424
               ||||||  ||||| || |  | ||  | ||||||||||||||||| |||||  | |||||
Sbjct  517573  TGAAAAACTTCAAAATATTGTCCTAGTTGATGTCACTCCTCTTTCTCTTGGTTTAGAAAC  517514

Query  425     TGCTGGTGGAGTCATGAC  442
                || |||||  | |||||
Sbjct  517513  AGCAGGTGGTATTATGAC  517496


>NC_028094.1 Chrysochromulina ericina virus isolate CeV-01B, complete 
genome
Length=473558

 Score = 65.3 bits (71),  Expect = 1e-08
 Identities = 61/78 (78%), Gaps = 0/78 (0%)
 Strand=Plus/Plus

Query  851     CCTCGTGGTGTTCCTCAGATTGAAGTCACTTTTGATATTGATGCCAATGGCATCCTCAAT  910
               ||| | || |||||||||||||||||| |||| ||||||||| | ||||| ||  | |||
Sbjct  350588  CCTAGAGGAGTTCCTCAGATTGAAGTCTCTTTCGATATTGATTCAAATGGTATTTTAAAT  350647

Query  911     GTCTCTGCTGTGGATAAA  928
               ||  | || || || |||
Sbjct  350648  GTTACCGCAGTTGAAAAA  350665


 Score = 52.7 bits (57),  Expect = 7e-05
 Identities = 102/151 (68%), Gaps = 0/151 (0%)
 Strand=Plus/Minus

Query  762     TTTCTATCAAGGTTTATGAAGGTGAGAGGGCCATGACCAAGGATAACAACTTGCTTGGCA  821
               || ||||  | || |||||||| ||||| || |  || || ||||| ||     | ||  
Sbjct  183069  TTACTATTCAAGTATATGAAGGCGAGAGAGCAAGAACTAAAGATAATAATAAATTAGGTG  183010

Query  822     AGTTTGAACTCACAGGCATACCTCCTGCACCTCGTGGTGTTCCTCAGATTGAAGTCACTT  881
               | |||    | || || || || ||    || || |||||||| |||||||||||  | |
Sbjct  183009  AATTTACTTTAACTGGAATTCCACCAATGCCACGAGGTGTTCCACAGATTGAAGTATCAT  182950

Query  882     TTGATATTGATGCCAATGGCATCCTCAATGT  912
               ||||| ||||  | ||||| ||  | |||||
Sbjct  182949  TTGATGTTGACTCTAATGGTATTTTAAATGT  182919


 Score = 50.0 bits (54),  Expect = 2e-04
 Identities = 79/111 (71%), Gaps = 2/111 (2%)
 Strand=Plus/Plus

Query  17      GTGGGTGGTTCTACCCGTATCCCCAAGATTCAGAAACTCCTACAGGACTTCTTCAATGGA  76
               || ||||||||||| ||||| || ||  ||||  |  | |||   || || || ||||| 
Sbjct  350195  GTTGGTGGTTCTACACGTATTCCAAAAGTTCAACAGTTACTATCTGAGTTTTTTAATGGC  350254

Query  77      AAAGAGTTGAATAAGAGC-ATCAACCCTGATGAGGCTGTTGCTTATGGTGC  126
               |||||      | ||| | || || || ||||| |||||||| ||||||||
Sbjct  350255  AAAGAACCTTCT-AGATCAATTAATCCAGATGAAGCTGTTGCATATGGTGC  350304


>KT820662.1 Chrysochromulina ericina virus isolate CeV-01B, complete 
genome
Length=473558

 Score = 65.3 bits (71),  Expect = 1e-08
 Identities = 61/78 (78%), Gaps = 0/78 (0%)
 Strand=Plus/Plus

Query  851     CCTCGTGGTGTTCCTCAGATTGAAGTCACTTTTGATATTGATGCCAATGGCATCCTCAAT  910
               ||| | || |||||||||||||||||| |||| ||||||||| | ||||| ||  | |||
Sbjct  350588  CCTAGAGGAGTTCCTCAGATTGAAGTCTCTTTCGATATTGATTCAAATGGTATTTTAAAT  350647

Query  911     GTCTCTGCTGTGGATAAA  928
               ||  | || || || |||
Sbjct  350648  GTTACCGCAGTTGAAAAA  350665


 Score = 52.7 bits (57),  Expect = 7e-05
 Identities = 102/151 (68%), Gaps = 0/151 (0%)
 Strand=Plus/Minus

Query  762     TTTCTATCAAGGTTTATGAAGGTGAGAGGGCCATGACCAAGGATAACAACTTGCTTGGCA  821
               || ||||  | || |||||||| ||||| || |  || || ||||| ||     | ||  
Sbjct  183069  TTACTATTCAAGTATATGAAGGCGAGAGAGCAAGAACTAAAGATAATAATAAATTAGGTG  183010

Query  822     AGTTTGAACTCACAGGCATACCTCCTGCACCTCGTGGTGTTCCTCAGATTGAAGTCACTT  881
               | |||    | || || || || ||    || || |||||||| |||||||||||  | |
Sbjct  183009  AATTTACTTTAACTGGAATTCCACCAATGCCACGAGGTGTTCCACAGATTGAAGTATCAT  182950

Query  882     TTGATATTGATGCCAATGGCATCCTCAATGT  912
               ||||| ||||  | ||||| ||  | |||||
Sbjct  182949  TTGATGTTGACTCTAATGGTATTTTAAATGT  182919


 Score = 50.0 bits (54),  Expect = 2e-04
 Identities = 79/111 (71%), Gaps = 2/111 (2%)
 Strand=Plus/Plus

Query  17      GTGGGTGGTTCTACCCGTATCCCCAAGATTCAGAAACTCCTACAGGACTTCTTCAATGGA  76
               || ||||||||||| ||||| || ||  ||||  |  | |||   || || || ||||| 
Sbjct  350195  GTTGGTGGTTCTACACGTATTCCAAAAGTTCAACAGTTACTATCTGAGTTTTTTAATGGC  350254

Query  77      AAAGAGTTGAATAAGAGC-ATCAACCCTGATGAGGCTGTTGCTTATGGTGC  126
               |||||      | ||| | || || || ||||| |||||||| ||||||||
Sbjct  350255  AAAGAACCTTCT-AGATCAATTAATCCAGATGAAGCTGTTGCATATGGTGC  350304


>NC_014765.1 Bathycoccus sp. RCC1105 virus BpV1, complete genome
Length=198519

 Score = 52.7 bits (57),  Expect = 7e-05
 Identities = 108/161 (67%), Gaps = 0/161 (0%)
 Strand=Plus/Minus

Query  767   ATCAAGGTTTATGAAGGTGAGAGGGCCATGACCAAGGATAACAACTTGCTTGGCAAGTTT  826
             || || || |||||||||||  |    | | | | ||||||||  || ||||| |  |||
Sbjct  6840  ATTAAAGTCTATGAAGGTGAACGTAAGAAGGCGACGGATAACAGTTTACTTGGTACATTT  6781

Query  827   GAACTCACAGGCATACCTCCTGCACCTCGTGGTGTTCCTCAGATTGAAGTCACTTTTGAT  886
             ||  | || || || ||  | |||||  | |||   || || ||| | || |  || |||
Sbjct  6780  GATTTAACGGGTATTCCAGCCGCACCGAGGGGTACACCACAAATTAATGTAAGGTTCGAT  6721

Query  887   ATTGATGCCAATGGCATCCTCAATGTCTCTGCTGTGGATAA  927
              ||||||| ||||| ||  | |||||   |||||  |||||
Sbjct  6720  GTTGATGCAAATGGTATTTTGAATGTAAGTGCTGAAGATAA  6680


>HM004432.1 Bathycoccus sp. RCC1105 virus BpV1, complete genome
Length=198519

 Score = 52.7 bits (57),  Expect = 7e-05
 Identities = 108/161 (67%), Gaps = 0/161 (0%)
 Strand=Plus/Minus

Query  767   ATCAAGGTTTATGAAGGTGAGAGGGCCATGACCAAGGATAACAACTTGCTTGGCAAGTTT  826
             || || || |||||||||||  |    | | | | ||||||||  || ||||| |  |||
Sbjct  6840  ATTAAAGTCTATGAAGGTGAACGTAAGAAGGCGACGGATAACAGTTTACTTGGTACATTT  6781

Query  827   GAACTCACAGGCATACCTCCTGCACCTCGTGGTGTTCCTCAGATTGAAGTCACTTTTGAT  886
             ||  | || || || ||  | |||||  | |||   || || ||| | || |  || |||
Sbjct  6780  GATTTAACGGGTATTCCAGCCGCACCGAGGGGTACACCACAAATTAATGTAAGGTTCGAT  6721

Query  887   ATTGATGCCAATGGCATCCTCAATGTCTCTGCTGTGGATAA  927
              ||||||| ||||| ||  | |||||   |||||  |||||
Sbjct  6720  GTTGATGCAAATGGTATTTTGAATGTAAGTGCTGAAGATAA  6680


>NC_007023.1 Enterobacteria phage RB43, complete genome
Length=180500

 Score = 41.0 bits (44),  Expect = 0.12
 Identities = 22/22 (100%), Gaps = 0/22 (0%)
 Strand=Plus/Minus

Query  767    ATCAAGGTTTATGAAGGTGAGA  788
              ||||||||||||||||||||||
Sbjct  97412  ATCAAGGTTTATGAAGGTGAGA  97391


>AY967407.1 Escherichia phage RB43, complete genome
Length=180500

 Score = 41.0 bits (44),  Expect = 0.12
 Identities = 22/22 (100%), Gaps = 0/22 (0%)
 Strand=Plus/Minus

Query  767    ATCAAGGTTTATGAAGGTGAGA  788
              ||||||||||||||||||||||
Sbjct  97412  ATCAAGGTTTATGAAGGTGAGA  97391


>NC_014467.1 Enterobacteria phage RB16, complete genome
Length=176788

 Score = 38.3 bits (41),  Expect = 1.5
 Identities = 22/23 (96%), Gaps = 0/23 (0%)
 Strand=Plus/Minus

Query  766    TATCAAGGTTTATGAAGGTGAGA  788
              |||||| ||||||||||||||||
Sbjct  95296  TATCAAAGTTTATGAAGGTGAGA  95274


>HM134276.1 Escherichia phage RB16, complete genome
Length=176788

 Score = 38.3 bits (41),  Expect = 1.5
 Identities = 22/23 (96%), Gaps = 0/23 (0%)
 Strand=Plus/Minus

Query  766    TATCAAGGTTTATGAAGGTGAGA  788
              |||||| ||||||||||||||||
Sbjct  95296  TATCAAAGTTTATGAAGGTGAGA  95274


>NC_048873.1 Klebsiella virus KpS8, complete genome
Length=143800

 Score = 37.4 bits (40),  Expect = 1.5
 Identities = 23/25 (92%), Gaps = 0/25 (0%)
 Strand=Plus/Minus

Query  709    ATGAATTTTAGAACTAGCACAGAAA  733
              |||||||||||| ||| ||||||||
Sbjct  45667  ATGAATTTTAGACCTACCACAGAAA  45643


>NC_047887.1 Pectobacterium phage DU_PP_V, complete genome
Length=106185

 Score = 37.4 bits (40),  Expect = 1.5
 Identities = 23/25 (92%), Gaps = 0/25 (0%)
 Strand=Plus/Minus

Query  293    CAGTTGCTTTTTAAAGACTACTTTA  317
              |||| |||||||||||||| |||||
Sbjct  10446  CAGTGGCTTTTTAAAGACTGCTTTA  10422


>NC_042043.1 Escherichia phage SRT8, complete genome
Length=49579

 Score = 37.4 bits (40),  Expect = 1.5
 Identities = 23/25 (92%), Gaps = 0/25 (0%)
 Strand=Plus/Plus

Query  753    AATTCTTGTTTTCTATCAAGGTTTA  777
              ||||||||||  |||||||||||||
Sbjct  22579  AATTCTTGTTCGCTATCAAGGTTTA  22603


>NC_048656.1 Klebsiella phage vB_KpnM_BIS47, complete genome
Length=147443

 Score = 37.4 bits (40),  Expect = 1.5
 Identities = 23/25 (92%), Gaps = 0/25 (0%)
 Strand=Plus/Minus

Query  709    ATGAATTTTAGAACTAGCACAGAAA  733
              |||||||||||| ||| ||||||||
Sbjct  28519  ATGAATTTTAGACCTACCACAGAAA  28495


>MT178275.1 Klebsiella phage KpS8, complete genome
Length=143800

 Score = 37.4 bits (40),  Expect = 1.5
 Identities = 23/25 (92%), Gaps = 0/25 (0%)
 Strand=Plus/Minus

Query  709    ATGAATTTTAGAACTAGCACAGAAA  733
              |||||||||||| ||| ||||||||
Sbjct  45667  ATGAATTTTAGACCTACCACAGAAA  45643


>MF979564.1 Pectobacterium phage DU_PP_V, complete genome
Length=106185

 Score = 37.4 bits (40),  Expect = 1.5
 Identities = 23/25 (92%), Gaps = 0/25 (0%)
 Strand=Plus/Minus

Query  293    CAGTTGCTTTTTAAAGACTACTTTA  317
              |||| |||||||||||||| |||||
Sbjct  10446  CAGTGGCTTTTTAAAGACTGCTTTA  10422


>MF996376.1 Escherichia phage SRT8, complete genome
Length=49579

 Score = 37.4 bits (40),  Expect = 1.5
 Identities = 23/25 (92%), Gaps = 0/25 (0%)
 Strand=Plus/Plus

Query  753    AATTCTTGTTTTCTATCAAGGTTTA  777
              ||||||||||  |||||||||||||
Sbjct  22579  AATTCTTGTTCGCTATCAAGGTTTA  22603


>KY652726.1 Klebsiella phage vB_KpnM_BIS47, complete genome
Length=147443

 Score = 37.4 bits (40),  Expect = 1.5
 Identities = 23/25 (92%), Gaps = 0/25 (0%)
 Strand=Plus/Minus

Query  709    ATGAATTTTAGAACTAGCACAGAAA  733
              |||||||||||| ||| ||||||||
Sbjct  28519  ATGAATTTTAGACCTACCACAGAAA  28495


>NC_002816.1 Cydia pomonella granulovirus, complete genome
Length=123500

 Score = 36.5 bits (39),  Expect = 5.2
 Identities = 24/27 (89%), Gaps = 0/27 (0%)
 Strand=Plus/Minus

Query  716     TTAGAACTAGCACAGAAAGCTTTTATA  742
               |||| |||||||||||||| |||| ||
Sbjct  112359  TTAGCACTAGCACAGAAAGTTTTTTTA  112333


>U53466.2 Cydia pomonella granulovirus, complete genome
Length=123500

 Score = 36.5 bits (39),  Expect = 5.2
 Identities = 24/27 (89%), Gaps = 0/27 (0%)
 Strand=Plus/Minus

Query  716     TTAGAACTAGCACAGAAAGCTTTTATA  742
               |||| |||||||||||||| |||| ||
Sbjct  112359  TTAGCACTAGCACAGAAAGTTTTTTTA  112333


>NC_047955.1 Pseudomonas phage Nerthus, complete genome
Length=45779

 Score = 35.6 bits (38),  Expect = 5.2
 Identities = 19/19 (100%), Gaps = 0/19 (0%)
 Strand=Plus/Plus

Query  41     AAGATTCAGAAACTCCTAC  59
              |||||||||||||||||||
Sbjct  21187  AAGATTCAGAAACTCCTAC  21205


>NC_047713.1 Synechococcus phage ACG-2014f isolate Syn7803C8, 
complete genome
Length=223270

 Score = 35.6 bits (38),  Expect = 5.2
 Identities = 22/24 (92%), Gaps = 0/24 (0%)
 Strand=Plus/Minus

Query  266     ACCTGTTGTTAAAAATGATTTGTT  289
               |||| |||||||||||| ||||||
Sbjct  101187  ACCTATTGTTAAAAATGTTTTGTT  101164


>NC_033829.1 Kallithea virus isolate DrosEU46_Kharkiv_2014, complete 
genome
Length=152388

 Score = 35.6 bits (38),  Expect = 5.2
 Identities = 19/19 (100%), Gaps = 0/19 (0%)
 Strand=Plus/Minus

Query  244    CTTGGATGTCTGAGCGATT  262
              |||||||||||||||||||
Sbjct  39844  CTTGGATGTCTGAGCGATT  39826


>NC_033756.1 Beihai shrimp virus 3 strain BHBJDX18821 RNA-dependent 
RNA polymerase gene, complete cds
Length=10960

 Score = 35.6 bits (38),  Expect = 5.2
 Identities = 19/19 (100%), Gaps = 0/19 (0%)
 Strand=Plus/Minus

Query  748   CTAGTAATTCTTGTTTTCT  766
             |||||||||||||||||||
Sbjct  2282  CTAGTAATTCTTGTTTTCT  2264


>NC_031463.1 Ceratobasidium endornavirus B isolate Murdoch-2 polyprotein 
and ORF2 genes, complete cds
Length=23635

 Score = 35.6 bits (38),  Expect = 5.2
 Identities = 31/38 (82%), Gaps = 2/38 (5%)
 Strand=Plus/Minus

Query  736    TTTTATAATTCACTAGTAATTCTTGTTTTCTATCAAGG  773
              ||||||  | ||| |||| || ||||||||||||| ||
Sbjct  14804  TTTTAT--TCCACCAGTATTTATTGTTTTCTATCATGG  14769


>NC_012639.1 Euproctis pseudoconspersa nucleopolyhedrovirus, complete 
genome
Length=141291

 Score = 35.6 bits (38),  Expect = 5.2
 Identities = 22/24 (92%), Gaps = 0/24 (0%)
 Strand=Plus/Plus

Query  367    AAAATGTTCAAGATTTGCTGCTGT  390
              ||||||| ||| ||||||||||||
Sbjct  28640  AAAATGTGCAACATTTGCTGCTGT  28663


>NC_004735.1 Rhodothermus phage RM378, complete genome
Length=129908

 Score = 35.6 bits (38),  Expect = 5.2
 Identities = 19/19 (100%), Gaps = 0/19 (0%)
 Strand=Plus/Minus

Query  34     TATCCCCAAGATTCAGAAA  52
              |||||||||||||||||||
Sbjct  35937  TATCCCCAAGATTCAGAAA  35919


>MH113813.1 Pseudomonas phage Nerthus, complete genome
Length=45779

 Score = 35.6 bits (38),  Expect = 5.2
 Identities = 19/19 (100%), Gaps = 0/19 (0%)
 Strand=Plus/Plus

Query  41     AAGATTCAGAAACTCCTAC  59
              |||||||||||||||||||
Sbjct  21187  AAGATTCAGAAACTCCTAC  21205


>KJ019058.1 Synechococcus phage ACG-2014f_Syn7803C8, complete 
genome
Length=223270

 Score = 35.6 bits (38),  Expect = 5.2
 Identities = 22/24 (92%), Gaps = 0/24 (0%)
 Strand=Plus/Minus

Query  266     ACCTGTTGTTAAAAATGATTTGTT  289
               |||| |||||||||||| ||||||
Sbjct  101187  ACCTATTGTTAAAAATGTTTTGTT  101164


>KX130344.1 Kallithea virus isolate DrosEU46_Kharkiv_2014
Length=152388

 Score = 35.6 bits (38),  Expect = 5.2
 Identities = 19/19 (100%), Gaps = 0/19 (0%)
 Strand=Plus/Minus

Query  244    CTTGGATGTCTGAGCGATT  262
              |||||||||||||||||||
Sbjct  39844  CTTGGATGTCTGAGCGATT  39826


>KX884737.1 Beihai shrimp virus 3 strain BHBJDX18821 RNA-dependent 
RNA polymerase gene, complete cds
Length=10960

 Score = 35.6 bits (38),  Expect = 5.2
 Identities = 19/19 (100%), Gaps = 0/19 (0%)
 Strand=Plus/Minus

Query  748   CTAGTAATTCTTGTTTTCT  766
             |||||||||||||||||||
Sbjct  2282  CTAGTAATTCTTGTTTTCT  2264


>KX355143.1 Ceratobasidium endornavirus B isolate Murdoch-2 polyprotein 
and ORF2 genes, complete cds
Length=23635

 Score = 35.6 bits (38),  Expect = 5.2
 Identities = 31/38 (82%), Gaps = 2/38 (5%)
 Strand=Plus/Minus

Query  736    TTTTATAATTCACTAGTAATTCTTGTTTTCTATCAAGG  773
              ||||||  | ||| |||| || ||||||||||||| ||
Sbjct  14804  TTTTAT--TCCACCAGTATTTATTGTTTTCTATCATGG  14769


>FJ227128.1 Euproctis pseudoconspersa nucleopolyhedrovirus strain 
Hangzhou, complete genome
Length=141291

 Score = 35.6 bits (38),  Expect = 5.2
 Identities = 22/24 (92%), Gaps = 0/24 (0%)
 Strand=Plus/Plus

Query  367    AAAATGTTCAAGATTTGCTGCTGT  390
              ||||||| ||| ||||||||||||
Sbjct  28640  AAAATGTGCAACATTTGCTGCTGT  28663


>AX059140.1 Sequence 1 from Patent WO0075335
Length=129908

 Score = 35.6 bits (38),  Expect = 5.2
 Identities = 19/19 (100%), Gaps = 0/19 (0%)
 Strand=Plus/Minus

Query  34     TATCCCCAAGATTCAGAAA  52
              |||||||||||||||||||
Sbjct  35937  TATCCCCAAGATTCAGAAA  35919


Lambda      K        H
   0.634    0.408    0.912 

Gapped
Lambda      K        H
   0.625    0.410    0.780 

Effective search space used: 261101019942


Query= scaffold_m29_p_28:12843598-12845290(-)

Length=1692
                                                                      Score        E
Sequences producing significant alignments:                          (Bits)     Value

NC_001403.1 Fujinami sarcoma virus, complete genome                   141        3e-31
AF033810.1 Fujinami sarcoma virus, complete genome                    141        3e-31
OM876856.1 Aureococcus anophagefferens virus isolate QBARTUTK, co...  38.3       2.7  
NC_027867.1 Mollivirus sibericum isolate P1084-T, complete genome     35.6       9.4  
NC_021858.1 Pandoravirus dulcis, complete genome                      35.6       9.4  
KR921745.1 Mollivirus sibericum isolate P1084-T, complete genome      35.6       9.4  
KC977570.1 Pandoravirus dulcis, complete genome                       35.6       9.4  


>NC_001403.1 Fujinami sarcoma virus, complete genome
Length=4788

 Score = 141 bits (155),  Expect = 3e-31
 Identities = 91/100 (91%), Gaps = 0/100 (0%)
 Strand=Plus/Plus

Query  4     CGGGGACTTCCTGGTGCGGGAGAGCCAGGGCAAGCAGGAGTATGTGCTGTCTGTGATGTG  63
             ||| |||||||||||||||||||||||||| |||||||||||||||||    ||| ||||
Sbjct  2890  CGGAGACTTCCTGGTGCGGGAGAGCCAGGGGAAGCAGGAGTATGTGCTCAGCGTGCTGTG  2949

Query  64    GGATGGCCAGCCCCGGCACTTCATCATCCAGTCTGCTGAC  103
             |||||| |||||||||||||||||||||||| ||||||||
Sbjct  2950  GGATGGGCAGCCCCGGCACTTCATCATCCAGGCTGCTGAC  2989


 Score = 121 bits (133),  Expect = 3e-25
 Identities = 101/124 (81%), Gaps = 0/124 (0%)
 Strand=Plus/Plus

Query  433   AACCTGTACCGACTGGAAGGTGATGGTTTTCCCAGCGTCCCCTTGCTCATTGACCACCTG  492
             ||||||||| | |||||||  |||||  |||||| | ||||  ||||||| |||||||||
Sbjct  2990  AACCTGTACAGGCTGGAAGACGATGGCCTTCCCACCATCCCGCTGCTCATCGACCACCTG  3049

Query  493   CTGCAGTCCCAGCAGCCCCTCACCAAGAAGAGCGGTATTGTCCTGAACAGAGCTGTGCCC  552
             ||||||  ||||| |||| |||||   |||||||| || ||||||| |||||| |||| |
Sbjct  3050  CTGCAGAGCCAGCGGCCCATCACCCGCAAGAGCGGCATCGTCCTGACCAGAGCCGTGCTC  3109

Query  553   AAGG  556
             ||||
Sbjct  3110  AAGG  3113


 Score = 68.0 bits (74),  Expect = 2e-09
 Identities = 49/57 (86%), Gaps = 0/57 (0%)
 Strand=Plus/Plus

Query  1636  GGGGAACTTTGGAGAAGTGTTCAGTGGACGCCTGCGAGCTGACAACACCCTGGTGGC  1692
             ||||||||| || || |||||||| || |||||||| |||||||||||||  |||||
Sbjct  3166  GGGGAACTTCGGGGAGGTGTTCAGCGGCCGCCTGCGTGCTGACAACACCCCCGTGGC  3222


 Score = 50.9 bits (55),  Expect = 4e-04
 Identities = 47/60 (78%), Gaps = 0/60 (0%)
 Strand=Plus/Plus

Query  950   AGGACAAGTGGGCCCTGAACCACGAAGACCTGGTGTTGGGTGAGCAGATTGGGCGGGTGA  1009
             ||||||||||||  || ||||| || ||| || || |||| ||||  ||||| |||| ||
Sbjct  3111  AGGACAAGTGGGTGCTCAACCATGAGGACGTGCTGCTGGGGGAGCGCATTGGCCGGGGGA  3170


>AF033810.1 Fujinami sarcoma virus, complete genome
Length=4788

 Score = 141 bits (155),  Expect = 3e-31
 Identities = 91/100 (91%), Gaps = 0/100 (0%)
 Strand=Plus/Plus

Query  4     CGGGGACTTCCTGGTGCGGGAGAGCCAGGGCAAGCAGGAGTATGTGCTGTCTGTGATGTG  63
             ||| |||||||||||||||||||||||||| |||||||||||||||||    ||| ||||
Sbjct  2890  CGGAGACTTCCTGGTGCGGGAGAGCCAGGGGAAGCAGGAGTATGTGCTCAGCGTGCTGTG  2949

Query  64    GGATGGCCAGCCCCGGCACTTCATCATCCAGTCTGCTGAC  103
             |||||| |||||||||||||||||||||||| ||||||||
Sbjct  2950  GGATGGGCAGCCCCGGCACTTCATCATCCAGGCTGCTGAC  2989


 Score = 121 bits (133),  Expect = 3e-25
 Identities = 101/124 (81%), Gaps = 0/124 (0%)
 Strand=Plus/Plus

Query  433   AACCTGTACCGACTGGAAGGTGATGGTTTTCCCAGCGTCCCCTTGCTCATTGACCACCTG  492
             ||||||||| | |||||||  |||||  |||||| | ||||  ||||||| |||||||||
Sbjct  2990  AACCTGTACAGGCTGGAAGACGATGGCCTTCCCACCATCCCGCTGCTCATCGACCACCTG  3049

Query  493   CTGCAGTCCCAGCAGCCCCTCACCAAGAAGAGCGGTATTGTCCTGAACAGAGCTGTGCCC  552
             ||||||  ||||| |||| |||||   |||||||| || ||||||| |||||| |||| |
Sbjct  3050  CTGCAGAGCCAGCGGCCCATCACCCGCAAGAGCGGCATCGTCCTGACCAGAGCCGTGCTC  3109

Query  553   AAGG  556
             ||||
Sbjct  3110  AAGG  3113


 Score = 68.0 bits (74),  Expect = 2e-09
 Identities = 49/57 (86%), Gaps = 0/57 (0%)
 Strand=Plus/Plus

Query  1636  GGGGAACTTTGGAGAAGTGTTCAGTGGACGCCTGCGAGCTGACAACACCCTGGTGGC  1692
             ||||||||| || || |||||||| || |||||||| |||||||||||||  |||||
Sbjct  3166  GGGGAACTTCGGGGAGGTGTTCAGCGGCCGCCTGCGTGCTGACAACACCCCCGTGGC  3222


 Score = 50.9 bits (55),  Expect = 4e-04
 Identities = 47/60 (78%), Gaps = 0/60 (0%)
 Strand=Plus/Plus

Query  950   AGGACAAGTGGGCCCTGAACCACGAAGACCTGGTGTTGGGTGAGCAGATTGGGCGGGTGA  1009
             ||||||||||||  || ||||| || ||| || || |||| ||||  ||||| |||| ||
Sbjct  3111  AGGACAAGTGGGTGCTCAACCATGAGGACGTGCTGCTGGGGGAGCGCATTGGCCGGGGGA  3170


>OM876856.1 Aureococcus anophagefferens virus isolate QBARTUTK, 
complete genome
Length=388822

 Score = 38.3 bits (41),  Expect = 2.7
 Identities = 27/30 (90%), Gaps = 1/30 (3%)
 Strand=Plus/Minus

Query  1385    AAAGTCATTTTTGGATTTTCATTTTTGGAT  1414
               |||||| |||||||||||  ||||||||||
Sbjct  170582  AAAGTC-TTTTTGGATTTGAATTTTTGGAT  170554


>NC_027867.1 Mollivirus sibericum isolate P1084-T, complete genome
Length=651523

 Score = 35.6 bits (38),  Expect = 9.4
 Identities = 30/36 (83%), Gaps = 1/36 (3%)
 Strand=Plus/Plus

Query  493     CTGCAGTCCCAGCAGCCC-CTCACCAAGAAGAGCGG  527
               || ||||||||||||||| | || || ||| |||||
Sbjct  461422  CTCCAGTCCCAGCAGCCCGCCCAACAGGAACAGCGG  461457


>NC_021858.1 Pandoravirus dulcis, complete genome
Length=1908524

 Score = 35.6 bits (38),  Expect = 9.4
 Identities = 25/29 (86%), Gaps = 0/29 (0%)
 Strand=Plus/Plus

Query  811      CCATTTTACAGACTAACAAACTGAGGCTC  839
                ||||||||||||| | |||||||  ||||
Sbjct  1586017  CCATTTTACAGACAATCAAACTGCTGCTC  1586045


>KR921745.1 Mollivirus sibericum isolate P1084-T, complete genome
Length=651523

 Score = 35.6 bits (38),  Expect = 9.4
 Identities = 30/36 (83%), Gaps = 1/36 (3%)
 Strand=Plus/Plus

Query  493     CTGCAGTCCCAGCAGCCC-CTCACCAAGAAGAGCGG  527
               || ||||||||||||||| | || || ||| |||||
Sbjct  461422  CTCCAGTCCCAGCAGCCCGCCCAACAGGAACAGCGG  461457


>KC977570.1 Pandoravirus dulcis, complete genome
Length=1908524

 Score = 35.6 bits (38),  Expect = 9.4
 Identities = 25/29 (86%), Gaps = 0/29 (0%)
 Strand=Plus/Plus

Query  811      CCATTTTACAGACTAACAAACTGAGGCTC  839
                ||||||||||||| | |||||||  ||||
Sbjct  1586017  CCATTTTACAGACAATCAAACTGCTGCTC  1586045


Lambda      K        H
   0.634    0.408    0.912 

Gapped
Lambda      K        H
   0.625    0.410    0.780 

Effective search space used: 472421879116


Query= scaffold_m29_p_28:15147352-15150793(-)

Length=3441
                                                                      Score        E
Sequences producing significant alignments:                          (Bits)     Value

NC_011398.1 Clostridium phage phiCD27, complete genome                41.9       0.45 
EU719189.1 Clostridioides phage phiCD27, complete genome              41.9       0.45 
NC_048754.1 Lactobacillus phage SAC12B, complete genome               38.3       5.5  
NC_048752.1 Lactobacillus phage 521B, complete genome                 38.3       5.5  
NC_023688.1 Aeromonas phage PX29, complete genome                     38.3       5.5  
MK504446.1 Lactobacillus phage SAC12B, complete genome                38.3       5.5  
MK504443.1 Lactobacillus phage 521B, complete genome                  38.3       5.5  
GU396103.1 Aeromonas phage PX29, complete genome                      38.3       5.5  
NC_041925.1 Proteus phage VB_PmiS-Isfahan, complete genome            37.4       5.5  
NC_027016.1 Papio ursinus cytomegalovirus isolate OCOM4-52, compl...  37.4       5.5  
NC_009382.1 Ralstonia phage phiRSA1, complete genome                  37.4       5.5  
KY742649.2 UNVERIFIED_ORG: Proteus phage VB_PmiS-Isfahan, complet...  37.4       5.5  
KR351281.1 Papio ursinus cytomegalovirus isolate OCOM4-52, comple...  37.4       5.5  
AB276040.1 Ralstonia phage RSA1 DNA, complete genome                  37.4       5.5  


>NC_011398.1 Clostridium phage phiCD27, complete genome
Length=50930

 Score = 41.9 bits (45),  Expect = 0.45
 Identities = 27/30 (90%), Gaps = 0/30 (0%)
 Strand=Plus/Minus

Query  3011   TTTTTGTGCTCTGTTCCATGTGTATTTGTT  3040
              ||||| || ||| |||||||||||||||||
Sbjct  39692  TTTTTTTGTTCTTTTCCATGTGTATTTGTT  39663


>EU719189.1 Clostridioides phage phiCD27, complete genome
Length=50930

 Score = 41.9 bits (45),  Expect = 0.45
 Identities = 27/30 (90%), Gaps = 0/30 (0%)
 Strand=Plus/Minus

Query  3011   TTTTTGTGCTCTGTTCCATGTGTATTTGTT  3040
              ||||| || ||| |||||||||||||||||
Sbjct  39692  TTTTTTTGTTCTTTTCCATGTGTATTTGTT  39663


>NC_048754.1 Lactobacillus phage SAC12B, complete genome
Length=136608

 Score = 38.3 bits (41),  Expect = 5.5
 Identities = 28/33 (85%), Gaps = 0/33 (0%)
 Strand=Plus/Minus

Query  1181   GACTAGAAGAAAGCAGACTTGGGTTTTCATGTT  1213
              ||| ||||||||||| |||| | ||||| ||||
Sbjct  67239  GACCAGAAGAAAGCATACTTAGTTTTTCTTGTT  67207


>NC_048752.1 Lactobacillus phage 521B, complete genome
Length=136442

 Score = 38.3 bits (41),  Expect = 5.5
 Identities = 28/33 (85%), Gaps = 0/33 (0%)
 Strand=Plus/Minus

Query  1181   GACTAGAAGAAAGCAGACTTGGGTTTTCATGTT  1213
              ||| ||||||||||| |||| | ||||| ||||
Sbjct  70752  GACCAGAAGAAAGCATACTTAGTTTTTCTTGTT  70720


>NC_023688.1 Aeromonas phage PX29, complete genome
Length=222006

 Score = 38.3 bits (41),  Expect = 5.5
 Identities = 25/28 (89%), Gaps = 0/28 (0%)
 Strand=Plus/Minus

Query  1675    TATTAATAGTCTAGCCTCTGCGGTTAGA  1702
               ||| ||||||| |||| |||||||||||
Sbjct  183450  TATGAATAGTCAAGCCGCTGCGGTTAGA  183423


>MK504446.1 Lactobacillus phage SAC12B, complete genome
Length=136608

 Score = 38.3 bits (41),  Expect = 5.5
 Identities = 28/33 (85%), Gaps = 0/33 (0%)
 Strand=Plus/Minus

Query  1181   GACTAGAAGAAAGCAGACTTGGGTTTTCATGTT  1213
              ||| ||||||||||| |||| | ||||| ||||
Sbjct  67239  GACCAGAAGAAAGCATACTTAGTTTTTCTTGTT  67207


>MK504443.1 Lactobacillus phage 521B, complete genome
Length=136442

 Score = 38.3 bits (41),  Expect = 5.5
 Identities = 28/33 (85%), Gaps = 0/33 (0%)
 Strand=Plus/Minus

Query  1181   GACTAGAAGAAAGCAGACTTGGGTTTTCATGTT  1213
              ||| ||||||||||| |||| | ||||| ||||
Sbjct  70752  GACCAGAAGAAAGCATACTTAGTTTTTCTTGTT  70720


>GU396103.1 Aeromonas phage PX29, complete genome
Length=222006

 Score = 38.3 bits (41),  Expect = 5.5
 Identities = 25/28 (89%), Gaps = 0/28 (0%)
 Strand=Plus/Minus

Query  1675    TATTAATAGTCTAGCCTCTGCGGTTAGA  1702
               ||| ||||||| |||| |||||||||||
Sbjct  183450  TATGAATAGTCAAGCCGCTGCGGTTAGA  183423


>NC_041925.1 Proteus phage VB_PmiS-Isfahan, complete genome
Length=54836

 Score = 37.4 bits (40),  Expect = 5.5
 Identities = 23/25 (92%), Gaps = 0/25 (0%)
 Strand=Plus/Minus

Query  2500  TTTCAAATTCAGTCAATTCACTTTC  2524
             ||||||||||||||| |||||| ||
Sbjct  7009  TTTCAAATTCAGTCATTTCACTCTC  6985


>NC_027016.1 Papio ursinus cytomegalovirus isolate OCOM4-52, complete 
genome
Length=226084

 Score = 37.4 bits (40),  Expect = 5.5
 Identities = 20/20 (100%), Gaps = 0/20 (0%)
 Strand=Plus/Plus

Query  3389   GAGGAAGGAGACCTCCCGGA  3408
              ||||||||||||||||||||
Sbjct  89476  GAGGAAGGAGACCTCCCGGA  89495


>NC_009382.1 Ralstonia phage phiRSA1, complete genome
Length=38760

 Score = 37.4 bits (40),  Expect = 5.5
 Identities = 32/40 (80%), Gaps = 0/40 (0%)
 Strand=Plus/Plus

Query  55    tgctgctgctgctgctgcCGCCCCCGGTCCGCGCGGCCGA  94
             || || ||| |||||||| | | | | |||||||||||||
Sbjct  9652  TGATGGTGCGGCTGCTGCTGGCGCTGATCCGCGCGGCCGA  9691


>KY742649.2 UNVERIFIED_ORG: Proteus phage VB_PmiS-Isfahan, complete 
genome
Length=54836

 Score = 37.4 bits (40),  Expect = 5.5
 Identities = 23/25 (92%), Gaps = 0/25 (0%)
 Strand=Plus/Minus

Query  2500  TTTCAAATTCAGTCAATTCACTTTC  2524
             ||||||||||||||| |||||| ||
Sbjct  7009  TTTCAAATTCAGTCATTTCACTCTC  6985


>KR351281.1 Papio ursinus cytomegalovirus isolate OCOM4-52, complete 
genome
Length=226084

 Score = 37.4 bits (40),  Expect = 5.5
 Identities = 20/20 (100%), Gaps = 0/20 (0%)
 Strand=Plus/Plus

Query  3389   GAGGAAGGAGACCTCCCGGA  3408
              ||||||||||||||||||||
Sbjct  89476  GAGGAAGGAGACCTCCCGGA  89495


>AB276040.1 Ralstonia phage RSA1 DNA, complete genome
Length=38760

 Score = 37.4 bits (40),  Expect = 5.5
 Identities = 32/40 (80%), Gaps = 0/40 (0%)
 Strand=Plus/Plus

Query  55    tgctgctgctgctgctgcCGCCCCCGGTCCGCGCGGCCGA  94
             || || ||| |||||||| | | | | |||||||||||||
Sbjct  9652  TGATGGTGCGGCTGCTGCTGGCGCTGATCCGCGCGGCCGA  9691


Lambda      K        H
   0.634    0.408    0.912 

Gapped
Lambda      K        H
   0.625    0.410    0.780 

Effective search space used: 969575995087


Query= scaffold_m29_p_30:1292003-1292482(+)

Length=479
                                                                      Score        E
Sequences producing significant alignments:                          (Bits)     Value

NC_014767.1 Micromonas sp. RCC1109 virus MpV1, complete genome        66.2       2e-09
HM004429.1 Micromonas sp. RCC1109 virus MpV1, complete genome         66.2       2e-09
NC_043129.1 Micromonas pusilla virus SP1, complete genome, *** SE...  53.6       9e-06
JF974320.1 Micromonas pusilla virus SP1, *** SEQUENCING IN PROGRE...  53.6       9e-06
NC_028093.1 Ostreococcus lucimarinus virus 7 isolate OlV7, comple...  52.7       3e-05
NC_014766.1 Ostreococcus lucimarinus virus OlV1, complete genome      52.7       3e-05
KP874737.1 Ostreococcus lucimarinus virus 7 isolate OlV7, complet...  52.7       3e-05
HM004431.1 Ostreococcus lucimarinus virus OlV1, complete genome       52.7       3e-05
NC_040621.1 Operophtera brumata nucleopolyhedrovirus isolate Opbu...  50.0       1e-04
NC_028094.1 Chrysochromulina ericina virus isolate CeV-01B, compl...  50.0       1e-04
MF614691.1 Operophtera brumata nucleopolyhedrovirus isolate OpbuN...  50.0       1e-04
KT820662.1 Chrysochromulina ericina virus isolate CeV-01B, comple...  50.0       1e-04
NC_028091.1 Ostreococcus lucimarinus virus 2 isolate Olv2, comple...  48.2       4e-04
KP874736.1 Ostreococcus lucimarinus virus 2 isolate Olv2, complet...  48.2       4e-04
NC_030948.1 Ralstonia phage RSP15 DNA, complete genome                46.4       0.001
LC121084.1 Ralstonia phage RSP15 DNA, complete genome                 46.4       0.001
NC_021312.1 Phaeocystis globosa virus strain 16T, complete genome     43.7       0.017
NC_020864.1 Micromonas pusilla virus 12T genomic sequence             43.7       0.017
KC662249.1 Phaeocystis globosa virus strain 16T, complete genome      43.7       0.017
HQ632826.1 Micromonas pusilla virus 12T genomic sequence              43.7       0.017
NC_019529.1 Vibrio phage pVp-1, complete genome                       42.8       0.017
JQ340389.1 Vibrio phage pVp-1, complete genome                        42.8       0.017
NC_048802.1 Stenotrophomonas phage Moby, complete genome              41.0       0.060
NC_048804.1 Stenotrophomonas phage Mendera, complete genome           41.0       0.060
NC_048176.1 Gordonia phage GodonK, complete genome                    41.0       0.060
NC_048755.1 Stenotrophomonas phage YB07, complete genome              41.0       0.060
NC_048087.1 Enterococcus phage EfV12-phi1, complete genome            41.0       0.060
NC_028857.1 Citrobacter phage Merlin, complete genome                 41.0       0.060
NC_029009.1 Enterococcus phage EFDG1, complete genome                 41.0       0.060
MN095772.1 Stenotrophomonas phage Moby, complete genome               41.0       0.060
MN098328.1 Stenotrophomonas phage Mendera, complete genome            41.0       0.060
MK620899.1 Gordonia phage GodonK, complete genome                     41.0       0.060
MK580972.1 Stenotrophomonas phage YB07, complete genome               41.0       0.060
MH880817.1 Enterococcus phage EfV12-phi1, complete genome             41.0       0.060
KT001915.1 Citrobacter phage Merlin, complete genome                  41.0       0.060
KP339049.1 Enterococcus phage EFDG1, complete genome                  41.0       0.060
NC_014663.1 Acinetobacter phage Acj9, complete genome                 40.1       0.21 
HM004124.1 Acinetobacter phage Acj9, complete genome                  40.1       0.21 
NC_042013.1 Agrobacterium phage Atu_ph07, complete genome             39.2       0.21 
NC_041996.1 Serratia phage CHI14, complete genome                     39.2       0.21 
NC_032001.1 Only Syngen Nebraska virus 5, complete genome             39.2       0.21 
NC_027352.1 Bacillus phage JBP901, complete genome                    39.2       0.21 
NC_025453.1 Enterococcus phage EFC-1, complete genome                 39.2       0.21 
NC_021529.2 Vibrio phage nt-1, complete genome                        39.2       0.21 
NC_019538.1 Aeromonas phage CC2, complete genome                      39.2       0.21 
MF403008.1 Agrobacterium phage Atu_ph07, complete genome              39.2       0.21 
MF036690.1 Serratia phage CHI14, complete genome                      39.2       0.21 
KX857749.1 Only Syngen Nebraska virus 5, complete genome              39.2       0.21 
KJ676859.1 Bacillus phage JBP901, complete genome                     39.2       0.21 
KJ608188.1 Enterococcus phage EFC-1, complete genome                  39.2       0.21 
HQ317393.2 Vibrio phage nt-1, complete genome                         39.2       0.21 
JX123262.1 Aeromonas phage CC2, complete genome                       39.2       0.21 
NC_048861.1 Proteus phage Privateer, complete genome                  38.3       0.73 
NC_042105.1 Streptomyces phage BillNye, complete genome               38.3       0.73 
NC_020862.2 Sulfitobacter phage phiCB2047-B genomic sequence          38.3       0.73 
MT028297.1 Proteus phage Privateer, complete genome                   38.3       0.73 
MG757153.1 Streptomyces phage BillNye, complete genome                38.3       0.73 
HQ317387.2 Sulfitobacter phage phiCB2047-B genomic sequence           38.3       0.73 
NC_049479.1 Acinetobacter phage vB_AbaP_Konradin, complete genome     37.4       0.73 
NC_048151.1 Vibrio phage VspSw_1, complete genome                     37.4       0.73 
NC_049445.1 Acinetobacter phage AbTZA1, complete genome               37.4       0.73 
NC_031062.2 Erwinia phage vB_EamP_Frozen, complete genome             37.4       0.73 
NC_031126.1 Erwinia phage vB_EamM_ChrisDB, complete genome            37.4       0.73 
NC_027332.1 Acinetobacter phage YMC13/03/R2096, complete genome       37.4       0.73 
NC_027335.1 Enterococcus phage ECP3, complete genome                  37.4       0.73 
NC_023561.1 Enterobacter phage PG7, complete genome                   37.4       0.73 
NC_022096.1 Pseudomonas phage PaBG, complete genome                   37.4       0.73 
NC_019929.1 Erwinia phage phiEaH2, complete genome                    37.4       0.73 
NC_008724.1 Acanthocystis turfacea Chlorella virus 1, complete ge...  37.4       0.73 
MN648195.1 Acinetobacter phage vB_AbaM_Konradin, complete genome      37.4       0.73 
MH925094.1 UNVERIFIED: Vibrio phage VspSw_1, complete genome          37.4       0.73 
MK278860.1 Acinetobacter phage AbTZA1, complete genome                37.4       0.73 
KX098389.2 Erwinia phage vB_EamP_Frozen, complete genome              37.4       0.73 
KX397366.1 Erwinia phage vB_EamM_ChrisDB, complete genome             37.4       0.73 
KM672662.1 Acinetobacter phage YMC13/03/R2096, complete genome        37.4       0.73 
KJ801817.1 Enterococcus phage ECP3, complete genome                   37.4       0.73 
KJ101592.1 Enterobacter phage PG7, complete genome                    37.4       0.73 
KF147891.1 Pseudomonas phage PaBG, complete genome                    37.4       0.73 
JX316028.1 Erwinia phage phiEaH2, complete genome                     37.4       0.73 
EF101928.1 Acanthocystis turfacea Chlorella virus 1, complete genome  37.4       0.73 
NC_048080.1 Acinetobacter phage vB_AbaM_B09_Aci05, complete genome    36.5       2.5  
NC_048075.1 Acinetobacter phage vB_AbaM_B09_Aci02-2, complete genome  36.5       2.5  
NC_041887.1 Rhodococcus phage Weasels2, complete genome               36.5       2.5  
NC_028945.1 Sinorhizobium phage phiN3, complete genome                36.5       2.5  
NC_025462.1 Acinetobacter phage vB_AbaM_Acibel004, complete genome    36.5       2.5  
NC_014467.1 Enterobacteria phage RB16, complete genome                36.5       2.5  
MH746814.1 Acinetobacter phage vB_AbaM_B09_Aci05, complete genome     36.5       2.5  
MH800199.1 Acinetobacter phage vB_AbaM_B09_Aci02-2, complete genome   36.5       2.5  
KX774321.1 Rhodococcus phage Weasels2, complete genome                36.5       2.5  
KR052482.1 Sinorhizobium phage phiN3, complete genome                 36.5       2.5  
KJ473422.1 Acinetobacter phage vB_AbaM_Acibel004, complete genome     36.5       2.5  
HM134276.1 Escherichia phage RB16, complete genome                    36.5       2.5  
NC_048774.1 Aeromonas phage LAh_6, complete genome                    35.6       2.5  
NC_042095.1 Vibrio phage Thalassa, complete genome                    35.6       2.5  
NC_042094.1 Vibrio phage Ceto, complete genome                        35.6       2.5  
NC_042067.1 Citrobacter phage CF1 ERZ-2017, complete genome           35.6       2.5  
NC_012663.1 Lactococcus phage P087, complete genome                   35.6       2.5  
MK838112.1 Aeromonas phage LAh_6, complete genome                     35.6       2.5  
MG649967.1 Vibrio phage Thalassa, complete genome                     35.6       2.5  
MG649966.1 Vibrio phage Ceto, complete genome                         35.6       2.5  
MG250484.1 Citrobacter phage CF1 ERZ-2017, complete genome            35.6       2.5  
FJ429185.1 Lactococcus phage P087, complete genome                    35.6       2.5  
NC_048807.1 Erwinia phage pEp_SNUABM_01, complete genome              34.6       8.9  
NC_023717.1 Cronobacter phage CR9, complete genome                    34.6       8.9  
MN184887.1 Erwinia phage pEp_SNUABM_01, complete genome               34.6       8.9  
JQ691611.1 Cronobacter phage CR9, complete genome                     34.6       8.9  
NC_048849.1 Enterobacter phage vB_EclM_CIP9, complete genome          33.7       8.9  
NC_048149.1 Salmonella phage 1-23, complete genome                    33.7       8.9  
NC_048049.1 Synechococcus phage S-T4, complete genome                 33.7       8.9  
NC_048728.1 Streptomyces phage Comrade, complete genome               33.7       8.9  
NC_042056.1 Erwinia phage vB_EamM_Machina, complete genome            33.7       8.9  
NC_031235.1 Cyanophage S-RIM32 isolate RW_108_0702, complete genome   33.7       8.9  
NC_031127.1 Erwinia phage vB_EamM_Huxley, complete genome             33.7       8.9  
NC_028672.1 Cronobacter phage PBES 02, complete genome                33.7       8.9  
NC_028683.1 Edwardsiella phage PEi20 DNA, complete sequence           33.7       8.9  
NC_015253.1 Brochothrix phage A9, complete genome                     33.7       8.9  
NC_010325.1 Pseudomonas phage LUZ24, complete genome                  33.7       8.9  
MN882610.1 Enterobacter phage vB_EclM_CIP9, complete genome           33.7       8.9  
MK370036.1 Salmonella phage 1-23 isolate sewage, complete genome      33.7       8.9  
MH412654.1 Synechococcus phage S-T4, complete genome                  33.7       8.9  
MH651172.1 Streptomyces phage Comrade, complete genome                33.7       8.9  
KX397370.1 Erwinia phage Machina, complete genome                     33.7       8.9  
KU594606.1 Cyanophage S-RIM32 isolate RW_108_0702, complete genome    33.7       8.9  
KX397368.1 Erwinia phage vB_EamM_Huxley, complete genome              33.7       8.9  
KT353109.1 Cronobacter phage PBES 02, complete genome                 33.7       8.9  
AP014714.1 Edwardsiella phage PEi20 DNA, complete sequence            33.7       8.9  
HM242243.1 Brochothrix phage A9, complete genome                      33.7       8.9  
AM910650.1 Pseudomonas phage LUZ24, complete genome                   33.7       8.9  


>NC_014767.1 Micromonas sp. RCC1109 virus MpV1, complete genome
Length=184095

 Score = 66.2 bits (72),  Expect = 2e-09
 Identities = 39/41 (95%), Gaps = 0/41 (0%)
 Strand=Plus/Minus

Query  60      ACCTTGGTGTTATCAGCACCACGCTCTAACCAACTGAGCTA  100
               ||||||| ||||| |||||||||||||||||||||||||||
Sbjct  136757  ACCTTGGCGTTATAAGCACCACGCTCTAACCAACTGAGCTA  136717


>HM004429.1 Micromonas sp. RCC1109 virus MpV1, complete genome
Length=184095

 Score = 66.2 bits (72),  Expect = 2e-09
 Identities = 39/41 (95%), Gaps = 0/41 (0%)
 Strand=Plus/Minus

Query  60      ACCTTGGTGTTATCAGCACCACGCTCTAACCAACTGAGCTA  100
               ||||||| ||||| |||||||||||||||||||||||||||
Sbjct  136757  ACCTTGGCGTTATAAGCACCACGCTCTAACCAACTGAGCTA  136717


>NC_043129.1 Micromonas pusilla virus SP1, complete genome, *** 
SEQUENCING IN PROGRESS ***, 2 unordered pieces
Length=173451

 Score = 53.6 bits (58),  Expect = 9e-06
 Identities = 34/36 (94%), Gaps = 1/36 (3%)
 Strand=Plus/Minus

Query  65     GGTGTTATCAGCACCACGCTCTAACCAACTGAGCTA  100
              ||||| || |||||||||||||||||||||||||||
Sbjct  71399  GGTGT-ATAAGCACCACGCTCTAACCAACTGAGCTA  71365


>JF974320.1 Micromonas pusilla virus SP1, *** SEQUENCING IN PROGRESS 
***, 2 unordered pieces
Length=173451

 Score = 53.6 bits (58),  Expect = 9e-06
 Identities = 34/36 (94%), Gaps = 1/36 (3%)
 Strand=Plus/Minus

Query  65     GGTGTTATCAGCACCACGCTCTAACCAACTGAGCTA  100
              ||||| || |||||||||||||||||||||||||||
Sbjct  71399  GGTGT-ATAAGCACCACGCTCTAACCAACTGAGCTA  71365


>NC_028093.1 Ostreococcus lucimarinus virus 7 isolate OlV7, complete 
genome
Length=182309

 Score = 52.7 bits (57),  Expect = 3e-05
 Identities = 30/31 (97%), Gaps = 0/31 (0%)
 Strand=Plus/Minus

Query  70      TATCAGCACCACGCTCTAACCAACTGAGCTA  100
               ||| |||||||||||||||||||||||||||
Sbjct  134803  TATAAGCACCACGCTCTAACCAACTGAGCTA  134773


>NC_014766.1 Ostreococcus lucimarinus virus OlV1, complete genome
Length=194022

 Score = 52.7 bits (57),  Expect = 3e-05
 Identities = 30/31 (97%), Gaps = 0/31 (0%)
 Strand=Plus/Minus

Query  70      TATCAGCACCACGCTCTAACCAACTGAGCTA  100
               ||| |||||||||||||||||||||||||||
Sbjct  143000  TATAAGCACCACGCTCTAACCAACTGAGCTA  142970


>KP874737.1 Ostreococcus lucimarinus virus 7 isolate OlV7, complete 
genome
Length=182309

 Score = 52.7 bits (57),  Expect = 3e-05
 Identities = 30/31 (97%), Gaps = 0/31 (0%)
 Strand=Plus/Minus

Query  70      TATCAGCACCACGCTCTAACCAACTGAGCTA  100
               ||| |||||||||||||||||||||||||||
Sbjct  134803  TATAAGCACCACGCTCTAACCAACTGAGCTA  134773


>HM004431.1 Ostreococcus lucimarinus virus OlV1, complete genome
Length=194022

 Score = 52.7 bits (57),  Expect = 3e-05
 Identities = 30/31 (97%), Gaps = 0/31 (0%)
 Strand=Plus/Minus

Query  70      TATCAGCACCACGCTCTAACCAACTGAGCTA  100
               ||| |||||||||||||||||||||||||||
Sbjct  143000  TATAAGCACCACGCTCTAACCAACTGAGCTA  142970


>NC_040621.1 Operophtera brumata nucleopolyhedrovirus isolate 
OpbuNPV-MA, complete genome
Length=119054

 Score = 50.0 bits (54),  Expect = 1e-04
 Identities = 56/74 (76%), Gaps = 1/74 (1%)
 Strand=Plus/Plus

Query  35      GGCCCATGTGGGGATCAAAATGGCCACCTTGGTGTTATCAGCACCACGCTCTAACCAACT  94
               ||||| || |||  || ||   || ||||| | ||||  | | | |||||||| ||||||
Sbjct  108984  GGCCCTTGAGGGACTCGAACCCGCGACCTTCGCGTTAAGACCGCGACGCTCTA-CCAACT  109042

Query  95      GAGCTAATCGGCCG  108
               |||||||| |||||
Sbjct  109043  GAGCTAATGGGCCG  109056


>NC_028094.1 Chrysochromulina ericina virus isolate CeV-01B, complete 
genome
Length=473558

 Score = 50.0 bits (54),  Expect = 1e-04
 Identities = 36/42 (86%), Gaps = 0/42 (0%)
 Strand=Plus/Minus

Query  60      ACCTTGGTGTTATCAGCACCACGCTCTAACCAACTGAGCTAA  101
               || |||  |||| ||||  |||||||||||||||||||||||
Sbjct  424011  ACATTGCGGTTAACAGCCGCACGCTCTAACCAACTGAGCTAA  423970


>MF614691.1 Operophtera brumata nucleopolyhedrovirus isolate OpbuNPV-MA
Length=119054

 Score = 50.0 bits (54),  Expect = 1e-04
 Identities = 56/74 (76%), Gaps = 1/74 (1%)
 Strand=Plus/Plus

Query  35      GGCCCATGTGGGGATCAAAATGGCCACCTTGGTGTTATCAGCACCACGCTCTAACCAACT  94
               ||||| || |||  || ||   || ||||| | ||||  | | | |||||||| ||||||
Sbjct  108984  GGCCCTTGAGGGACTCGAACCCGCGACCTTCGCGTTAAGACCGCGACGCTCTA-CCAACT  109042

Query  95      GAGCTAATCGGCCG  108
               |||||||| |||||
Sbjct  109043  GAGCTAATGGGCCG  109056


>KT820662.1 Chrysochromulina ericina virus isolate CeV-01B, complete 
genome
Length=473558

 Score = 50.0 bits (54),  Expect = 1e-04
 Identities = 36/42 (86%), Gaps = 0/42 (0%)
 Strand=Plus/Minus

Query  60      ACCTTGGTGTTATCAGCACCACGCTCTAACCAACTGAGCTAA  101
               || |||  |||| ||||  |||||||||||||||||||||||
Sbjct  424011  ACATTGCGGTTAACAGCCGCACGCTCTAACCAACTGAGCTAA  423970


>NC_028091.1 Ostreococcus lucimarinus virus 2 isolate Olv2, complete 
genome
Length=196300

 Score = 48.2 bits (52),  Expect = 4e-04
 Identities = 29/31 (94%), Gaps = 0/31 (0%)
 Strand=Plus/Minus

Query  70      TATCAGCACCACGCTCTAACCAACTGAGCTA  100
               ||| |||||| ||||||||||||||||||||
Sbjct  141387  TATAAGCACCGCGCTCTAACCAACTGAGCTA  141357


>KP874736.1 Ostreococcus lucimarinus virus 2 isolate Olv2, complete 
genome
Length=196300

 Score = 48.2 bits (52),  Expect = 4e-04
 Identities = 29/31 (94%), Gaps = 0/31 (0%)
 Strand=Plus/Minus

Query  70      TATCAGCACCACGCTCTAACCAACTGAGCTA  100
               ||| |||||| ||||||||||||||||||||
Sbjct  141387  TATAAGCACCGCGCTCTAACCAACTGAGCTA  141357


>NC_030948.1 Ralstonia phage RSP15 DNA, complete genome
Length=167619

 Score = 46.4 bits (50),  Expect = 0.001
 Identities = 31/35 (89%), Gaps = 0/35 (0%)
 Strand=Plus/Plus

Query  69     TTATCAGCACCACGCTCTAACCAACTGAGCTAATC  103
              ||||||  || | ||||||||||||||||||||||
Sbjct  85430  TTATCAAGACGATGCTCTAACCAACTGAGCTAATC  85464


>LC121084.1 Ralstonia phage RSP15 DNA, complete genome
Length=167619

 Score = 46.4 bits (50),  Expect = 0.001
 Identities = 31/35 (89%), Gaps = 0/35 (0%)
 Strand=Plus/Plus

Query  69     TTATCAGCACCACGCTCTAACCAACTGAGCTAATC  103
              ||||||  || | ||||||||||||||||||||||
Sbjct  85430  TTATCAAGACGATGCTCTAACCAACTGAGCTAATC  85464


>NC_021312.1 Phaeocystis globosa virus strain 16T, complete genome
Length=459984

 Score = 43.7 bits (47),  Expect = 0.017
 Identities = 34/41 (83%), Gaps = 0/41 (0%)
 Strand=Plus/Minus

Query  60      ACCTTGGTGTTATCAGCACCACGCTCTAACCAACTGAGCTA  100
               |||| |  |||| ||||  |||||||| |||||||||||||
Sbjct  409152  ACCTCGCGGTTAACAGCCGCACGCTCTGACCAACTGAGCTA  409112


 Score = 43.7 bits (47),  Expect = 0.017
 Identities = 34/41 (83%), Gaps = 0/41 (0%)
 Strand=Plus/Minus

Query  60      ACCTTGGTGTTATCAGCACCACGCTCTAACCAACTGAGCTA  100
               |||| |  |||| ||||  |||||||| |||||||||||||
Sbjct  409343  ACCTCGCGGTTAACAGCCGCACGCTCTGACCAACTGAGCTA  409303


 Score = 33.7 bits (36),  Expect = 8.9
 Identities = 21/23 (91%), Gaps = 0/23 (0%)
 Strand=Plus/Minus

Query  80      ACGCTCTAACCAACTGAGCTAAT  102
               || ||||||||||||||| ||||
Sbjct  408971  ACACTCTAACCAACTGAGTTAAT  408949


>NC_020864.1 Micromonas pusilla virus 12T genomic sequence
Length=205622

 Score = 43.7 bits (47),  Expect = 0.017
 Identities = 31/36 (86%), Gaps = 0/36 (0%)
 Strand=Plus/Minus

Query  70      TATCAGCACCACGCTCTAACCAACTGAGCTAATCGG  105
               ||| ||||| ||||||||||| | ||||||||| ||
Sbjct  194013  TATAAGCACGACGCTCTAACCGATTGAGCTAATTGG  193978


>KC662249.1 Phaeocystis globosa virus strain 16T, complete genome
Length=459984

 Score = 43.7 bits (47),  Expect = 0.017
 Identities = 34/41 (83%), Gaps = 0/41 (0%)
 Strand=Plus/Minus

Query  60      ACCTTGGTGTTATCAGCACCACGCTCTAACCAACTGAGCTA  100
               |||| |  |||| ||||  |||||||| |||||||||||||
Sbjct  409152  ACCTCGCGGTTAACAGCCGCACGCTCTGACCAACTGAGCTA  409112


 Score = 43.7 bits (47),  Expect = 0.017
 Identities = 34/41 (83%), Gaps = 0/41 (0%)
 Strand=Plus/Minus

Query  60      ACCTTGGTGTTATCAGCACCACGCTCTAACCAACTGAGCTA  100
               |||| |  |||| ||||  |||||||| |||||||||||||
Sbjct  409343  ACCTCGCGGTTAACAGCCGCACGCTCTGACCAACTGAGCTA  409303


 Score = 33.7 bits (36),  Expect = 8.9
 Identities = 21/23 (91%), Gaps = 0/23 (0%)
 Strand=Plus/Minus

Query  80      ACGCTCTAACCAACTGAGCTAAT  102
               || ||||||||||||||| ||||
Sbjct  408971  ACACTCTAACCAACTGAGTTAAT  408949


>HQ632826.1 Micromonas pusilla virus 12T genomic sequence
Length=205622

 Score = 43.7 bits (47),  Expect = 0.017
 Identities = 31/36 (86%), Gaps = 0/36 (0%)
 Strand=Plus/Minus

Query  70      TATCAGCACCACGCTCTAACCAACTGAGCTAATCGG  105
               ||| ||||| ||||||||||| | ||||||||| ||
Sbjct  194013  TATAAGCACGACGCTCTAACCGATTGAGCTAATTGG  193978


>NC_019529.1 Vibrio phage pVp-1, complete genome
Length=111506

 Score = 42.8 bits (46),  Expect = 0.017
 Identities = 31/35 (89%), Gaps = 1/35 (3%)
 Strand=Plus/Minus

Query  67     TGTTATCAGCACCACGCTCTAACCAACTGAGCTAA  101
              |||||| ||||  ||||||||||| ||||||||||
Sbjct  41835  TGTTATGAGCAGGACGCTCTAACC-ACTGAGCTAA  41802


 Score = 35.6 bits (38),  Expect = 2.5
 Identities = 19/19 (100%), Gaps = 0/19 (0%)
 Strand=Plus/Minus

Query  82     GCTCTAACCAACTGAGCTA  100
              |||||||||||||||||||
Sbjct  38082  GCTCTAACCAACTGAGCTA  38064


>JQ340389.1 Vibrio phage pVp-1, complete genome
Length=111506

 Score = 42.8 bits (46),  Expect = 0.017
 Identities = 31/35 (89%), Gaps = 1/35 (3%)
 Strand=Plus/Minus

Query  67     TGTTATCAGCACCACGCTCTAACCAACTGAGCTAA  101
              |||||| ||||  ||||||||||| ||||||||||
Sbjct  41835  TGTTATGAGCAGGACGCTCTAACC-ACTGAGCTAA  41802


 Score = 35.6 bits (38),  Expect = 2.5
 Identities = 19/19 (100%), Gaps = 0/19 (0%)
 Strand=Plus/Minus

Query  82     GCTCTAACCAACTGAGCTA  100
              |||||||||||||||||||
Sbjct  38082  GCTCTAACCAACTGAGCTA  38064


>NC_048802.1 Stenotrophomonas phage Moby, complete genome
Length=159365

 Score = 41.0 bits (44),  Expect = 0.060
 Identities = 22/22 (100%), Gaps = 0/22 (0%)
 Strand=Plus/Minus

Query  82     GCTCTAACCAACTGAGCTAATC  103
              ||||||||||||||||||||||
Sbjct  81669  GCTCTAACCAACTGAGCTAATC  81648


>NC_048804.1 Stenotrophomonas phage Mendera, complete genome
Length=159961

 Score = 41.0 bits (44),  Expect = 0.060
 Identities = 22/22 (100%), Gaps = 0/22 (0%)
 Strand=Plus/Minus

Query  82     GCTCTAACCAACTGAGCTAATC  103
              ||||||||||||||||||||||
Sbjct  81949  GCTCTAACCAACTGAGCTAATC  81928


>NC_048176.1 Gordonia phage GodonK, complete genome
Length=122563

 Score = 41.0 bits (44),  Expect = 0.060
 Identities = 33/39 (85%), Gaps = 1/39 (3%)
 Strand=Plus/Plus

Query  70     TATCAGCACCACGCTCTAACCAACTGAGCTA-ATCGGCC  107
              ||||||   | |||||||||||||||||||| ||| |||
Sbjct  83608  TATCAGAGTCGCGCTCTAACCAACTGAGCTACATCTGCC  83646


>NC_048755.1 Stenotrophomonas phage YB07, complete genome
Length=159862

 Score = 41.0 bits (44),  Expect = 0.060
 Identities = 22/22 (100%), Gaps = 0/22 (0%)
 Strand=Plus/Minus

Query  82     GCTCTAACCAACTGAGCTAATC  103
              ||||||||||||||||||||||
Sbjct  91519  GCTCTAACCAACTGAGCTAATC  91498


 Score = 33.7 bits (36),  Expect = 8.9
 Identities = 27/33 (82%), Gaps = 0/33 (0%)
 Strand=Plus/Minus

Query  69     TTATCAGCACCACGCTCTAACCAACTGAGCTAA  101
              |||||||   | ||||||  |||||||||||||
Sbjct  89981  TTATCAGGGGCGCGCTCTTGCCAACTGAGCTAA  89949


>NC_048087.1 Enterococcus phage EfV12-phi1, complete genome
Length=152770

 Score = 41.0 bits (44),  Expect = 0.060
 Identities = 28/32 (88%), Gaps = 0/32 (0%)
 Strand=Plus/Plus

Query  69     TTATCAGCACCACGCTCTAACCAACTGAGCTA  100
              ||||||  || | |||||||||||||||||||
Sbjct  51428  TTATCAAGACGATGCTCTAACCAACTGAGCTA  51459


 Score = 33.7 bits (36),  Expect = 8.9
 Identities = 24/28 (86%), Gaps = 0/28 (0%)
 Strand=Plus/Plus

Query  82     GCTCTAACCAACTGAGCTAATCGGCCGT  109
              ||||| ||| ||||||||||| | ||||
Sbjct  54517  GCTCTGACCCACTGAGCTAATAGTCCGT  54544


>NC_028857.1 Citrobacter phage Merlin, complete genome
Length=172733

 Score = 41.0 bits (44),  Expect = 0.060
 Identities = 25/27 (93%), Gaps = 0/27 (0%)
 Strand=Plus/Plus

Query  82     GCTCTAACCAACTGAGCTAATCGGCCG  108
              ||||||||||||||||||||  |||||
Sbjct  72064  GCTCTAACCAACTGAGCTAAGGGGCCG  72090


 Score = 35.6 bits (38),  Expect = 2.5
 Identities = 19/19 (100%), Gaps = 0/19 (0%)
 Strand=Plus/Plus

Query  82     GCTCTAACCAACTGAGCTA  100
              |||||||||||||||||||
Sbjct  74032  GCTCTAACCAACTGAGCTA  74050


>NC_029009.1 Enterococcus phage EFDG1, complete genome
Length=147589

 Score = 41.0 bits (44),  Expect = 0.060
 Identities = 28/32 (88%), Gaps = 0/32 (0%)
 Strand=Plus/Plus

Query  69     TTATCAGCACCACGCTCTAACCAACTGAGCTA  100
              ||||||  || | |||||||||||||||||||
Sbjct  49073  TTATCAAGACGATGCTCTAACCAACTGAGCTA  49104


 Score = 33.7 bits (36),  Expect = 8.9
 Identities = 24/28 (86%), Gaps = 0/28 (0%)
 Strand=Plus/Plus

Query  82     GCTCTAACCAACTGAGCTAATCGGCCGT  109
              ||||| ||| ||||||||||| | ||||
Sbjct  52284  GCTCTGACCTACTGAGCTAATAGTCCGT  52311


>MN095772.1 Stenotrophomonas phage Moby, complete genome
Length=159365

 Score = 41.0 bits (44),  Expect = 0.060
 Identities = 22/22 (100%), Gaps = 0/22 (0%)
 Strand=Plus/Minus

Query  82     GCTCTAACCAACTGAGCTAATC  103
              ||||||||||||||||||||||
Sbjct  81669  GCTCTAACCAACTGAGCTAATC  81648


>MN098328.1 Stenotrophomonas phage Mendera, complete genome
Length=159961

 Score = 41.0 bits (44),  Expect = 0.060
 Identities = 22/22 (100%), Gaps = 0/22 (0%)
 Strand=Plus/Minus

Query  82     GCTCTAACCAACTGAGCTAATC  103
              ||||||||||||||||||||||
Sbjct  81949  GCTCTAACCAACTGAGCTAATC  81928


>MK620899.1 Gordonia phage GodonK, complete genome
Length=122563

 Score = 41.0 bits (44),  Expect = 0.060
 Identities = 33/39 (85%), Gaps = 1/39 (3%)
 Strand=Plus/Plus

Query  70     TATCAGCACCACGCTCTAACCAACTGAGCTA-ATCGGCC  107
              ||||||   | |||||||||||||||||||| ||| |||
Sbjct  83608  TATCAGAGTCGCGCTCTAACCAACTGAGCTACATCTGCC  83646


>MK580972.1 Stenotrophomonas phage YB07, complete genome
Length=159862

 Score = 41.0 bits (44),  Expect = 0.060
 Identities = 22/22 (100%), Gaps = 0/22 (0%)
 Strand=Plus/Minus

Query  82     GCTCTAACCAACTGAGCTAATC  103
              ||||||||||||||||||||||
Sbjct  91519  GCTCTAACCAACTGAGCTAATC  91498


 Score = 33.7 bits (36),  Expect = 8.9
 Identities = 27/33 (82%), Gaps = 0/33 (0%)
 Strand=Plus/Minus

Query  69     TTATCAGCACCACGCTCTAACCAACTGAGCTAA  101
              |||||||   | ||||||  |||||||||||||
Sbjct  89981  TTATCAGGGGCGCGCTCTTGCCAACTGAGCTAA  89949


>MH880817.1 Enterococcus phage EfV12-phi1, complete genome
Length=152770

 Score = 41.0 bits (44),  Expect = 0.060
 Identities = 28/32 (88%), Gaps = 0/32 (0%)
 Strand=Plus/Plus

Query  69     TTATCAGCACCACGCTCTAACCAACTGAGCTA  100
              ||||||  || | |||||||||||||||||||
Sbjct  51428  TTATCAAGACGATGCTCTAACCAACTGAGCTA  51459


 Score = 33.7 bits (36),  Expect = 8.9
 Identities = 24/28 (86%), Gaps = 0/28 (0%)
 Strand=Plus/Plus

Query  82     GCTCTAACCAACTGAGCTAATCGGCCGT  109
              ||||| ||| ||||||||||| | ||||
Sbjct  54517  GCTCTGACCCACTGAGCTAATAGTCCGT  54544


>KT001915.1 Citrobacter phage Merlin, complete genome
Length=172733

 Score = 41.0 bits (44),  Expect = 0.060
 Identities = 25/27 (93%), Gaps = 0/27 (0%)
 Strand=Plus/Plus

Query  82     GCTCTAACCAACTGAGCTAATCGGCCG  108
              ||||||||||||||||||||  |||||
Sbjct  72064  GCTCTAACCAACTGAGCTAAGGGGCCG  72090


 Score = 35.6 bits (38),  Expect = 2.5
 Identities = 19/19 (100%), Gaps = 0/19 (0%)
 Strand=Plus/Plus

Query  82     GCTCTAACCAACTGAGCTA  100
              |||||||||||||||||||
Sbjct  74032  GCTCTAACCAACTGAGCTA  74050


>KP339049.1 Enterococcus phage EFDG1, complete genome
Length=147589

 Score = 41.0 bits (44),  Expect = 0.060
 Identities = 28/32 (88%), Gaps = 0/32 (0%)
 Strand=Plus/Plus

Query  69     TTATCAGCACCACGCTCTAACCAACTGAGCTA  100
              ||||||  || | |||||||||||||||||||
Sbjct  49073  TTATCAAGACGATGCTCTAACCAACTGAGCTA  49104


 Score = 33.7 bits (36),  Expect = 8.9
 Identities = 24/28 (86%), Gaps = 0/28 (0%)
 Strand=Plus/Plus

Query  82     GCTCTAACCAACTGAGCTAATCGGCCGT  109
              ||||| ||| ||||||||||| | ||||
Sbjct  52284  GCTCTGACCTACTGAGCTAATAGTCCGT  52311


>NC_014663.1 Acinetobacter phage Acj9, complete genome
Length=169947

 Score = 40.1 bits (43),  Expect = 0.21
 Identities = 26/29 (90%), Gaps = 0/29 (0%)
 Strand=Plus/Plus

Query  74     AGCACCACGCTCTAACCAACTGAGCTAAT  102
              || || ||||||| |||||||||||||||
Sbjct  81595  AGGACGACGCTCTTACCAACTGAGCTAAT  81623


>HM004124.1 Acinetobacter phage Acj9, complete genome
Length=169947

 Score = 40.1 bits (43),  Expect = 0.21
 Identities = 26/29 (90%), Gaps = 0/29 (0%)
 Strand=Plus/Plus

Query  74     AGCACCACGCTCTAACCAACTGAGCTAAT  102
              || || ||||||| |||||||||||||||
Sbjct  81595  AGGACGACGCTCTTACCAACTGAGCTAAT  81623


>NC_042013.1 Agrobacterium phage Atu_ph07, complete genome
Length=490380

 Score = 39.2 bits (42),  Expect = 0.21
 Identities = 24/26 (92%), Gaps = 0/26 (0%)
 Strand=Plus/Plus

Query  82     GCTCTAACCAACTGAGCTAATCGGCC  107
              |||||||||||||||||||| || ||
Sbjct  68255  GCTCTAACCAACTGAGCTAAGCGCCC  68280


>NC_041996.1 Serratia phage CHI14, complete genome
Length=171175

 Score = 39.2 bits (42),  Expect = 0.21
 Identities = 21/21 (100%), Gaps = 0/21 (0%)
 Strand=Plus/Plus

Query  82     GCTCTAACCAACTGAGCTAAT  102
              |||||||||||||||||||||
Sbjct  74540  GCTCTAACCAACTGAGCTAAT  74560


>NC_032001.1 Only Syngen Nebraska virus 5, complete genome
Length=327147

 Score = 39.2 bits (42),  Expect = 0.21
 Identities = 21/21 (100%), Gaps = 0/21 (0%)
 Strand=Plus/Minus

Query  80      ACGCTCTAACCAACTGAGCTA  100
               |||||||||||||||||||||
Sbjct  167144  ACGCTCTAACCAACTGAGCTA  167124


 Score = 39.2 bits (42),  Expect = 0.21
 Identities = 21/21 (100%), Gaps = 0/21 (0%)
 Strand=Plus/Minus

Query  80      ACGCTCTAACCAACTGAGCTA  100
               |||||||||||||||||||||
Sbjct  167315  ACGCTCTAACCAACTGAGCTA  167295


>NC_027352.1 Bacillus phage JBP901, complete genome
Length=159492

 Score = 39.2 bits (42),  Expect = 0.21
 Identities = 21/21 (100%), Gaps = 0/21 (0%)
 Strand=Plus/Plus

Query  81      CGCTCTAACCAACTGAGCTAA  101
               |||||||||||||||||||||
Sbjct  157793  CGCTCTAACCAACTGAGCTAA  157813


>NC_025453.1 Enterococcus phage EFC-1, complete genome
Length=40286

 Score = 39.2 bits (42),  Expect = 0.21
 Identities = 21/21 (100%), Gaps = 0/21 (0%)
 Strand=Plus/Minus

Query  82     GCTCTAACCAACTGAGCTAAT  102
              |||||||||||||||||||||
Sbjct  37034  GCTCTAACCAACTGAGCTAAT  37014


>NC_021529.2 Vibrio phage nt-1, complete genome
Length=247511

 Score = 39.2 bits (42),  Expect = 0.21
 Identities = 21/21 (100%), Gaps = 0/21 (0%)
 Strand=Plus/Plus

Query  81      CGCTCTAACCAACTGAGCTAA  101
               |||||||||||||||||||||
Sbjct  101429  CGCTCTAACCAACTGAGCTAA  101449


>NC_019538.1 Aeromonas phage CC2, complete genome
Length=231743

 Score = 39.2 bits (42),  Expect = 0.21
 Identities = 24/26 (92%), Gaps = 0/26 (0%)
 Strand=Plus/Minus

Query  82      GCTCTAACCAACTGAGCTAATCGGCC  107
               ||||||||||||||||||||  ||||
Sbjct  198960  GCTCTAACCAACTGAGCTAAGGGGCC  198935


>MF403008.1 Agrobacterium phage Atu_ph07, complete genome
Length=490380

 Score = 39.2 bits (42),  Expect = 0.21
 Identities = 24/26 (92%), Gaps = 0/26 (0%)
 Strand=Plus/Plus

Query  82     GCTCTAACCAACTGAGCTAATCGGCC  107
              |||||||||||||||||||| || ||
Sbjct  68255  GCTCTAACCAACTGAGCTAAGCGCCC  68280


>MF036690.1 Serratia phage CHI14, complete genome
Length=171175

 Score = 39.2 bits (42),  Expect = 0.21
 Identities = 21/21 (100%), Gaps = 0/21 (0%)
 Strand=Plus/Plus

Query  82     GCTCTAACCAACTGAGCTAAT  102
              |||||||||||||||||||||
Sbjct  74540  GCTCTAACCAACTGAGCTAAT  74560


>KX857749.1 Only Syngen Nebraska virus 5, complete genome
Length=327147

 Score = 39.2 bits (42),  Expect = 0.21
 Identities = 21/21 (100%), Gaps = 0/21 (0%)
 Strand=Plus/Minus

Query  80      ACGCTCTAACCAACTGAGCTA  100
               |||||||||||||||||||||
Sbjct  167144  ACGCTCTAACCAACTGAGCTA  167124


 Score = 39.2 bits (42),  Expect = 0.21
 Identities = 21/21 (100%), Gaps = 0/21 (0%)
 Strand=Plus/Minus

Query  80      ACGCTCTAACCAACTGAGCTA  100
               |||||||||||||||||||||
Sbjct  167315  ACGCTCTAACCAACTGAGCTA  167295


>KJ676859.1 Bacillus phage JBP901, complete genome
Length=159492

 Score = 39.2 bits (42),  Expect = 0.21
 Identities = 21/21 (100%), Gaps = 0/21 (0%)
 Strand=Plus/Plus

Query  81      CGCTCTAACCAACTGAGCTAA  101
               |||||||||||||||||||||
Sbjct  157793  CGCTCTAACCAACTGAGCTAA  157813


>KJ608188.1 Enterococcus phage EFC-1, complete genome
Length=40286

 Score = 39.2 bits (42),  Expect = 0.21
 Identities = 21/21 (100%), Gaps = 0/21 (0%)
 Strand=Plus/Minus

Query  82     GCTCTAACCAACTGAGCTAAT  102
              |||||||||||||||||||||
Sbjct  37034  GCTCTAACCAACTGAGCTAAT  37014


>HQ317393.2 Vibrio phage nt-1, complete genome
Length=247511

 Score = 39.2 bits (42),  Expect = 0.21
 Identities = 21/21 (100%), Gaps = 0/21 (0%)
 Strand=Plus/Plus

Query  81      CGCTCTAACCAACTGAGCTAA  101
               |||||||||||||||||||||
Sbjct  101429  CGCTCTAACCAACTGAGCTAA  101449


>JX123262.1 Aeromonas phage CC2, complete genome
Length=231743

 Score = 39.2 bits (42),  Expect = 0.21
 Identities = 24/26 (92%), Gaps = 0/26 (0%)
 Strand=Plus/Minus

Query  82      GCTCTAACCAACTGAGCTAATCGGCC  107
               ||||||||||||||||||||  ||||
Sbjct  198960  GCTCTAACCAACTGAGCTAAGGGGCC  198935


>NC_048861.1 Proteus phage Privateer, complete genome
Length=90710

 Score = 38.3 bits (41),  Expect = 0.73
 Identities = 34/43 (79%), Gaps = 0/43 (0%)
 Strand=Plus/Plus

Query  68     GTTATCAGCACCACGCTCTAACCAACTGAGCTAATCGGCCGTT  110
              ||||| |||    ||||||||||| |||||||||  |||| ||
Sbjct  73976  GTTATGAGCTGATCGCTCTAACCATCTGAGCTAAAGGGCCATT  74018


>NC_042105.1 Streptomyces phage BillNye, complete genome
Length=127084

 Score = 38.3 bits (41),  Expect = 0.73
 Identities = 28/33 (85%), Gaps = 0/33 (0%)
 Strand=Plus/Minus

Query  68     GTTATCAGCACCACGCTCTAACCAACTGAGCTA  100
              |||||||||    ||||||||||| ||||||||
Sbjct  68083  GTTATCAGCGAAGCGCTCTAACCACCTGAGCTA  68051


>NC_020862.2 Sulfitobacter phage phiCB2047-B genomic sequence
Length=74485

 Score = 38.3 bits (41),  Expect = 0.73
 Identities = 24/25 (96%), Gaps = 1/25 (4%)
 Strand=Plus/Plus

Query  82     GCTCTAACCAACTGAGCTAATCGGC  106
              |||||||||||||||||||| ||||
Sbjct  69900  GCTCTAACCAACTGAGCTAA-CGGC  69923


>MT028297.1 Proteus phage Privateer, complete genome
Length=90710

 Score = 38.3 bits (41),  Expect = 0.73
 Identities = 34/43 (79%), Gaps = 0/43 (0%)
 Strand=Plus/Plus

Query  68     GTTATCAGCACCACGCTCTAACCAACTGAGCTAATCGGCCGTT  110
              ||||| |||    ||||||||||| |||||||||  |||| ||
Sbjct  73976  GTTATGAGCTGATCGCTCTAACCATCTGAGCTAAAGGGCCATT  74018


>MG757153.1 Streptomyces phage BillNye, complete genome
Length=127084

 Score = 38.3 bits (41),  Expect = 0.73
 Identities = 28/33 (85%), Gaps = 0/33 (0%)
 Strand=Plus/Minus

Query  68     GTTATCAGCACCACGCTCTAACCAACTGAGCTA  100
              |||||||||    ||||||||||| ||||||||
Sbjct  68083  GTTATCAGCGAAGCGCTCTAACCACCTGAGCTA  68051


>HQ317387.2 Sulfitobacter phage phiCB2047-B genomic sequence
Length=74485

 Score = 38.3 bits (41),  Expect = 0.73
 Identities = 24/25 (96%), Gaps = 1/25 (4%)
 Strand=Plus/Plus

Query  82     GCTCTAACCAACTGAGCTAATCGGC  106
              |||||||||||||||||||| ||||
Sbjct  69900  GCTCTAACCAACTGAGCTAA-CGGC  69923


>NC_049479.1 Acinetobacter phage vB_AbaP_Konradin, complete genome
Length=166210

 Score = 37.4 bits (40),  Expect = 0.73
 Identities = 20/20 (100%), Gaps = 0/20 (0%)
 Strand=Plus/Plus

Query  81     CGCTCTAACCAACTGAGCTA  100
              ||||||||||||||||||||
Sbjct  75710  CGCTCTAACCAACTGAGCTA  75729


>NC_048151.1 Vibrio phage VspSw_1, complete genome
Length=113760

 Score = 37.4 bits (40),  Expect = 0.73
 Identities = 20/20 (100%), Gaps = 0/20 (0%)
 Strand=Plus/Minus

Query  81     CGCTCTAACCAACTGAGCTA  100
              ||||||||||||||||||||
Sbjct  47025  CGCTCTAACCAACTGAGCTA  47006


>NC_049445.1 Acinetobacter phage AbTZA1, complete genome
Length=168223

 Score = 37.4 bits (40),  Expect = 0.73
 Identities = 30/34 (88%), Gaps = 2/34 (6%)
 Strand=Plus/Minus

Query  78      CCAC-GCTCTAACCAACTGAGCTAATCGGCCGTT  110
               |||| |||||||||||||||||| || |||| ||
Sbjct  139739  CCACTGCTCTAACCAACTGAGCT-ATAGGCCCTT  139707


>NC_031062.2 Erwinia phage vB_EamP_Frozen, complete genome
Length=75147

 Score = 37.4 bits (40),  Expect = 0.73
 Identities = 20/20 (100%), Gaps = 0/20 (0%)
 Strand=Plus/Minus

Query  82     GCTCTAACCAACTGAGCTAA  101
              ||||||||||||||||||||
Sbjct  41736  GCTCTAACCAACTGAGCTAA  41717


>NC_031126.1 Erwinia phage vB_EamM_ChrisDB, complete genome
Length=244840

 Score = 37.4 bits (40),  Expect = 0.73
 Identities = 20/20 (100%), Gaps = 0/20 (0%)
 Strand=Plus/Minus

Query  81    CGCTCTAACCAACTGAGCTA  100
             ||||||||||||||||||||
Sbjct  4472  CGCTCTAACCAACTGAGCTA  4453


>NC_027332.1 Acinetobacter phage YMC13/03/R2096, complete genome
Length=98170

 Score = 37.4 bits (40),  Expect = 0.73
 Identities = 20/20 (100%), Gaps = 0/20 (0%)
 Strand=Plus/Minus

Query  82     GCTCTAACCAACTGAGCTAA  101
              ||||||||||||||||||||
Sbjct  17396  GCTCTAACCAACTGAGCTAA  17377


>NC_027335.1 Enterococcus phage ECP3, complete genome
Length=145518

 Score = 37.4 bits (40),  Expect = 0.73
 Identities = 32/40 (80%), Gaps = 0/40 (0%)
 Strand=Plus/Minus

Query  68      GTTATCAGCACCACGCTCTAACCAACTGAGCTAATCGGCC  107
               ||||| |||   | ||||| |||||||||||||| || ||
Sbjct  102512  GTTATGAGCCGAATGCTCTGACCAACTGAGCTAAACGTCC  102473


>NC_023561.1 Enterobacter phage PG7, complete genome
Length=173276

 Score = 37.4 bits (40),  Expect = 0.73
 Identities = 20/20 (100%), Gaps = 0/20 (0%)
 Strand=Plus/Plus

Query  82     GCTCTAACCAACTGAGCTAA  101
              ||||||||||||||||||||
Sbjct  77309  GCTCTAACCAACTGAGCTAA  77328


>NC_022096.1 Pseudomonas phage PaBG, complete genome
Length=258139

 Score = 37.4 bits (40),  Expect = 0.73
 Identities = 31/37 (84%), Gaps = 1/37 (3%)
 Strand=Plus/Minus

Query  65      GGTGTTATCAGCACCACGCTCTAACCAACTGAGCTAA  101
               || ||||  ||| ||| |||||| |||||||||||||
Sbjct  122647  GGCGTTAAAAGCGCCATGCTCTA-CCAACTGAGCTAA  122612


 Score = 37.4 bits (40),  Expect = 0.73
 Identities = 20/20 (100%), Gaps = 0/20 (0%)
 Strand=Plus/Minus

Query  82      GCTCTAACCAACTGAGCTAA  101
               ||||||||||||||||||||
Sbjct  122792  GCTCTAACCAACTGAGCTAA  122773


>NC_019929.1 Erwinia phage phiEaH2, complete genome
Length=243050

 Score = 37.4 bits (40),  Expect = 0.73
 Identities = 20/20 (100%), Gaps = 0/20 (0%)
 Strand=Plus/Minus

Query  81      CGCTCTAACCAACTGAGCTA  100
               ||||||||||||||||||||
Sbjct  170458  CGCTCTAACCAACTGAGCTA  170439


>NC_008724.1 Acanthocystis turfacea Chlorella virus 1, complete 
genome
Length=288047

 Score = 37.4 bits (40),  Expect = 0.73
 Identities = 20/20 (100%), Gaps = 0/20 (0%)
 Strand=Plus/Minus

Query  81      CGCTCTAACCAACTGAGCTA  100
               ||||||||||||||||||||
Sbjct  115819  CGCTCTAACCAACTGAGCTA  115800


>MN648195.1 Acinetobacter phage vB_AbaM_Konradin, complete genome
Length=166210

 Score = 37.4 bits (40),  Expect = 0.73
 Identities = 20/20 (100%), Gaps = 0/20 (0%)
 Strand=Plus/Plus

Query  81     CGCTCTAACCAACTGAGCTA  100
              ||||||||||||||||||||
Sbjct  75710  CGCTCTAACCAACTGAGCTA  75729


>MH925094.1 UNVERIFIED: Vibrio phage VspSw_1, complete genome
Length=113760

 Score = 37.4 bits (40),  Expect = 0.73
 Identities = 20/20 (100%), Gaps = 0/20 (0%)
 Strand=Plus/Minus

Query  81     CGCTCTAACCAACTGAGCTA  100
              ||||||||||||||||||||
Sbjct  47025  CGCTCTAACCAACTGAGCTA  47006


>MK278860.1 Acinetobacter phage AbTZA1, complete genome
Length=168223

 Score = 37.4 bits (40),  Expect = 0.73
 Identities = 30/34 (88%), Gaps = 2/34 (6%)
 Strand=Plus/Minus

Query  78      CCAC-GCTCTAACCAACTGAGCTAATCGGCCGTT  110
               |||| |||||||||||||||||| || |||| ||
Sbjct  139739  CCACTGCTCTAACCAACTGAGCT-ATAGGCCCTT  139707


>KX098389.2 Erwinia phage vB_EamP_Frozen, complete genome
Length=75147

 Score = 37.4 bits (40),  Expect = 0.73
 Identities = 20/20 (100%), Gaps = 0/20 (0%)
 Strand=Plus/Minus

Query  82     GCTCTAACCAACTGAGCTAA  101
              ||||||||||||||||||||
Sbjct  41736  GCTCTAACCAACTGAGCTAA  41717


>KX397366.1 Erwinia phage vB_EamM_ChrisDB, complete genome
Length=244840

 Score = 37.4 bits (40),  Expect = 0.73
 Identities = 20/20 (100%), Gaps = 0/20 (0%)
 Strand=Plus/Minus

Query  81    CGCTCTAACCAACTGAGCTA  100
             ||||||||||||||||||||
Sbjct  4472  CGCTCTAACCAACTGAGCTA  4453


>KM672662.1 Acinetobacter phage YMC13/03/R2096, complete genome
Length=98170

 Score = 37.4 bits (40),  Expect = 0.73
 Identities = 20/20 (100%), Gaps = 0/20 (0%)
 Strand=Plus/Minus

Query  82     GCTCTAACCAACTGAGCTAA  101
              ||||||||||||||||||||
Sbjct  17396  GCTCTAACCAACTGAGCTAA  17377


>KJ801817.1 Enterococcus phage ECP3, complete genome
Length=145518

 Score = 37.4 bits (40),  Expect = 0.73
 Identities = 32/40 (80%), Gaps = 0/40 (0%)
 Strand=Plus/Minus

Query  68      GTTATCAGCACCACGCTCTAACCAACTGAGCTAATCGGCC  107
               ||||| |||   | ||||| |||||||||||||| || ||
Sbjct  102512  GTTATGAGCCGAATGCTCTGACCAACTGAGCTAAACGTCC  102473


>KJ101592.1 Enterobacter phage PG7, complete genome
Length=173276

 Score = 37.4 bits (40),  Expect = 0.73
 Identities = 20/20 (100%), Gaps = 0/20 (0%)
 Strand=Plus/Plus

Query  82     GCTCTAACCAACTGAGCTAA  101
              ||||||||||||||||||||
Sbjct  77309  GCTCTAACCAACTGAGCTAA  77328


>KF147891.1 Pseudomonas phage PaBG, complete genome
Length=258139

 Score = 37.4 bits (40),  Expect = 0.73
 Identities = 31/37 (84%), Gaps = 1/37 (3%)
 Strand=Plus/Minus

Query  65      GGTGTTATCAGCACCACGCTCTAACCAACTGAGCTAA  101
               || ||||  ||| ||| |||||| |||||||||||||
Sbjct  122647  GGCGTTAAAAGCGCCATGCTCTA-CCAACTGAGCTAA  122612


 Score = 37.4 bits (40),  Expect = 0.73
 Identities = 20/20 (100%), Gaps = 0/20 (0%)
 Strand=Plus/Minus

Query  82      GCTCTAACCAACTGAGCTAA  101
               ||||||||||||||||||||
Sbjct  122792  GCTCTAACCAACTGAGCTAA  122773


>JX316028.1 Erwinia phage phiEaH2, complete genome
Length=243050

 Score = 37.4 bits (40),  Expect = 0.73
 Identities = 20/20 (100%), Gaps = 0/20 (0%)
 Strand=Plus/Minus

Query  81      CGCTCTAACCAACTGAGCTA  100
               ||||||||||||||||||||
Sbjct  170458  CGCTCTAACCAACTGAGCTA  170439


>EF101928.1 Acanthocystis turfacea Chlorella virus 1, complete 
genome
Length=288047

 Score = 37.4 bits (40),  Expect = 0.73
 Identities = 20/20 (100%), Gaps = 0/20 (0%)
 Strand=Plus/Minus

Query  81      CGCTCTAACCAACTGAGCTA  100
               ||||||||||||||||||||
Sbjct  115819  CGCTCTAACCAACTGAGCTA  115800


>NC_048080.1 Acinetobacter phage vB_AbaM_B09_Aci05, complete genome
Length=102789

 Score = 36.5 bits (39),  Expect = 2.5
 Identities = 26/29 (90%), Gaps = 1/29 (3%)
 Strand=Plus/Minus

Query  82    GCTCTAACCAACTGAGCTAATCGGCCGTT  110
             |||||| |||||||||||||||| || ||
Sbjct  8318  GCTCTA-CCAACTGAGCTAATCGACCATT  8291


>NC_048075.1 Acinetobacter phage vB_AbaM_B09_Aci02-2, complete 
genome
Length=104354

 Score = 36.5 bits (39),  Expect = 2.5
 Identities = 26/29 (90%), Gaps = 1/29 (3%)
 Strand=Plus/Minus

Query  82    GCTCTAACCAACTGAGCTAATCGGCCGTT  110
             |||||| |||||||||||||||| || ||
Sbjct  8365  GCTCTA-CCAACTGAGCTAATCGACCATT  8338


>NC_041887.1 Rhodococcus phage Weasels2, complete genome
Length=134973

 Score = 36.5 bits (39),  Expect = 2.5
 Identities = 21/22 (95%), Gaps = 0/22 (0%)
 Strand=Plus/Minus

Query  81     CGCTCTAACCAACTGAGCTAAT  102
              |||||||||| |||||||||||
Sbjct  82072  CGCTCTAACCTACTGAGCTAAT  82051


 Score = 33.7 bits (36),  Expect = 8.9
 Identities = 26/30 (87%), Gaps = 1/30 (3%)
 Strand=Plus/Minus

Query  80     ACGCTCTAACCAACTGAGCTAATCGGCCGT  109
              |||||||| ||||||||||||| | | |||
Sbjct  77241  ACGCTCTA-CCAACTGAGCTAACCCGGCGT  77213


>NC_028945.1 Sinorhizobium phage phiN3, complete genome
Length=206713

 Score = 36.5 bits (39),  Expect = 2.5
 Identities = 23/24 (96%), Gaps = 1/24 (4%)
 Strand=Plus/Minus

Query  81      CGCTCTAA-CCAACTGAGCTAATC  103
               |||||||| |||||||||||||||
Sbjct  107015  CGCTCTAAACCAACTGAGCTAATC  106992


>NC_025462.1 Acinetobacter phage vB_AbaM_Acibel004, complete genome
Length=99730

 Score = 36.5 bits (39),  Expect = 2.5
 Identities = 26/29 (90%), Gaps = 1/29 (3%)
 Strand=Plus/Minus

Query  82     GCTCTAACCAACTGAGCTAATCGGCCGTT  110
              |||||| |||||||||||||||| || ||
Sbjct  61123  GCTCTA-CCAACTGAGCTAATCGACCATT  61096


>NC_014467.1 Enterobacteria phage RB16, complete genome
Length=176788

 Score = 36.5 bits (39),  Expect = 2.5
 Identities = 34/41 (83%), Gaps = 2/41 (5%)
 Strand=Plus/Minus

Query  69     TTATCAG-CACCACGCTCTAACCAACTGAGCTAATCGGCCG  108
              |||| || |||| |||||||||||| | ||||||  |||||
Sbjct  49819  TTATGAGTCACC-CGCTCTAACCAATTAAGCTAAAGGGCCG  49780


>MH746814.1 Acinetobacter phage vB_AbaM_B09_Aci05, complete genome
Length=102789

 Score = 36.5 bits (39),  Expect = 2.5
 Identities = 26/29 (90%), Gaps = 1/29 (3%)
 Strand=Plus/Minus

Query  82    GCTCTAACCAACTGAGCTAATCGGCCGTT  110
             |||||| |||||||||||||||| || ||
Sbjct  8318  GCTCTA-CCAACTGAGCTAATCGACCATT  8291


>MH800199.1 Acinetobacter phage vB_AbaM_B09_Aci02-2, complete 
genome
Length=104354

 Score = 36.5 bits (39),  Expect = 2.5
 Identities = 26/29 (90%), Gaps = 1/29 (3%)
 Strand=Plus/Minus

Query  82    GCTCTAACCAACTGAGCTAATCGGCCGTT  110
             |||||| |||||||||||||||| || ||
Sbjct  8365  GCTCTA-CCAACTGAGCTAATCGACCATT  8338


>KX774321.1 Rhodococcus phage Weasels2, complete genome
Length=134973

 Score = 36.5 bits (39),  Expect = 2.5
 Identities = 21/22 (95%), Gaps = 0/22 (0%)
 Strand=Plus/Minus

Query  81     CGCTCTAACCAACTGAGCTAAT  102
              |||||||||| |||||||||||
Sbjct  82072  CGCTCTAACCTACTGAGCTAAT  82051


 Score = 33.7 bits (36),  Expect = 8.9
 Identities = 26/30 (87%), Gaps = 1/30 (3%)
 Strand=Plus/Minus

Query  80     ACGCTCTAACCAACTGAGCTAATCGGCCGT  109
              |||||||| ||||||||||||| | | |||
Sbjct  77241  ACGCTCTA-CCAACTGAGCTAACCCGGCGT  77213


>KR052482.1 Sinorhizobium phage phiN3, complete genome
Length=206713

 Score = 36.5 bits (39),  Expect = 2.5
 Identities = 23/24 (96%), Gaps = 1/24 (4%)
 Strand=Plus/Minus

Query  81      CGCTCTAA-CCAACTGAGCTAATC  103
               |||||||| |||||||||||||||
Sbjct  107015  CGCTCTAAACCAACTGAGCTAATC  106992


>KJ473422.1 Acinetobacter phage vB_AbaM_Acibel004, complete genome
Length=99730

 Score = 36.5 bits (39),  Expect = 2.5
 Identities = 26/29 (90%), Gaps = 1/29 (3%)
 Strand=Plus/Minus

Query  82     GCTCTAACCAACTGAGCTAATCGGCCGTT  110
              |||||| |||||||||||||||| || ||
Sbjct  61123  GCTCTA-CCAACTGAGCTAATCGACCATT  61096


>HM134276.1 Escherichia phage RB16, complete genome
Length=176788

 Score = 36.5 bits (39),  Expect = 2.5
 Identities = 34/41 (83%), Gaps = 2/41 (5%)
 Strand=Plus/Minus

Query  69     TTATCAG-CACCACGCTCTAACCAACTGAGCTAATCGGCCG  108
              |||| || |||| |||||||||||| | ||||||  |||||
Sbjct  49819  TTATGAGTCACC-CGCTCTAACCAATTAAGCTAAAGGGCCG  49780


>NC_048774.1 Aeromonas phage LAh_6, complete genome
Length=101390

 Score = 35.6 bits (38),  Expect = 2.5
 Identities = 19/19 (100%), Gaps = 0/19 (0%)
 Strand=Plus/Plus

Query  82     GCTCTAACCAACTGAGCTA  100
              |||||||||||||||||||
Sbjct  41279  GCTCTAACCAACTGAGCTA  41297


>NC_042095.1 Vibrio phage Thalassa, complete genome
Length=128602

 Score = 35.6 bits (38),  Expect = 2.5
 Identities = 19/19 (100%), Gaps = 0/19 (0%)
 Strand=Plus/Minus

Query  82     GCTCTAACCAACTGAGCTA  100
              |||||||||||||||||||
Sbjct  74389  GCTCTAACCAACTGAGCTA  74371


>NC_042094.1 Vibrio phage Ceto, complete genome
Length=128241

 Score = 35.6 bits (38),  Expect = 2.5
 Identities = 19/19 (100%), Gaps = 0/19 (0%)
 Strand=Plus/Minus

Query  82     GCTCTAACCAACTGAGCTA  100
              |||||||||||||||||||
Sbjct  73697  GCTCTAACCAACTGAGCTA  73679


>NC_042067.1 Citrobacter phage CF1 ERZ-2017, complete genome
Length=171911

 Score = 35.6 bits (38),  Expect = 2.5
 Identities = 19/19 (100%), Gaps = 0/19 (0%)
 Strand=Plus/Plus

Query  82     GCTCTAACCAACTGAGCTA  100
              |||||||||||||||||||
Sbjct  73226  GCTCTAACCAACTGAGCTA  73244


>NC_012663.1 Lactococcus phage P087, complete genome
Length=60074

 Score = 35.6 bits (38),  Expect = 2.5
 Identities = 26/28 (93%), Gaps = 2/28 (7%)
 Strand=Plus/Plus

Query  80     ACGCTCTAACCAACTGAGCT-AATCGGC  106
              |||||||| ||||||||||| |||||||
Sbjct  59776  ACGCTCTA-CCAACTGAGCTAAATCGGC  59802


>MK838112.1 Aeromonas phage LAh_6, complete genome
Length=101390

 Score = 35.6 bits (38),  Expect = 2.5
 Identities = 19/19 (100%), Gaps = 0/19 (0%)
 Strand=Plus/Plus

Query  82     GCTCTAACCAACTGAGCTA  100
              |||||||||||||||||||
Sbjct  41279  GCTCTAACCAACTGAGCTA  41297


>MG649967.1 Vibrio phage Thalassa, complete genome
Length=128602

 Score = 35.6 bits (38),  Expect = 2.5
 Identities = 19/19 (100%), Gaps = 0/19 (0%)
 Strand=Plus/Minus

Query  82     GCTCTAACCAACTGAGCTA  100
              |||||||||||||||||||
Sbjct  74389  GCTCTAACCAACTGAGCTA  74371


>MG649966.1 Vibrio phage Ceto, complete genome
Length=128241

 Score = 35.6 bits (38),  Expect = 2.5
 Identities = 19/19 (100%), Gaps = 0/19 (0%)
 Strand=Plus/Minus

Query  82     GCTCTAACCAACTGAGCTA  100
              |||||||||||||||||||
Sbjct  73697  GCTCTAACCAACTGAGCTA  73679


>MG250484.1 Citrobacter phage CF1 ERZ-2017, complete genome
Length=171911

 Score = 35.6 bits (38),  Expect = 2.5
 Identities = 19/19 (100%), Gaps = 0/19 (0%)
 Strand=Plus/Plus

Query  82     GCTCTAACCAACTGAGCTA  100
              |||||||||||||||||||
Sbjct  73226  GCTCTAACCAACTGAGCTA  73244


>FJ429185.1 Lactococcus phage P087, complete genome
Length=60074

 Score = 35.6 bits (38),  Expect = 2.5
 Identities = 26/28 (93%), Gaps = 2/28 (7%)
 Strand=Plus/Plus

Query  80     ACGCTCTAACCAACTGAGCT-AATCGGC  106
              |||||||| ||||||||||| |||||||
Sbjct  59776  ACGCTCTA-CCAACTGAGCTAAATCGGC  59802


>NC_048807.1 Erwinia phage pEp_SNUABM_01, complete genome
Length=147321

 Score = 34.6 bits (37),  Expect = 8.9
 Identities = 22/23 (96%), Gaps = 1/23 (4%)
 Strand=Plus/Plus

Query  80     ACGCTCTAACCAACTGAGCTAAT  102
              |||||||| ||||||||||||||
Sbjct  74940  ACGCTCTA-CCAACTGAGCTAAT  74961


>NC_023717.1 Cronobacter phage CR9, complete genome
Length=151924

 Score = 34.6 bits (37),  Expect = 8.9
 Identities = 22/23 (96%), Gaps = 1/23 (4%)
 Strand=Plus/Minus

Query  81      CGCTCTAACCAACTGAGCTAATC  103
               ||||||| |||||||||||||||
Sbjct  150019  CGCTCTA-CCAACTGAGCTAATC  149998


>MN184887.1 Erwinia phage pEp_SNUABM_01, complete genome
Length=147321

 Score = 34.6 bits (37),  Expect = 8.9
 Identities = 22/23 (96%), Gaps = 1/23 (4%)
 Strand=Plus/Plus

Query  80     ACGCTCTAACCAACTGAGCTAAT  102
              |||||||| ||||||||||||||
Sbjct  74940  ACGCTCTA-CCAACTGAGCTAAT  74961


>JQ691611.1 Cronobacter phage CR9, complete genome
Length=151924

 Score = 34.6 bits (37),  Expect = 8.9
 Identities = 22/23 (96%), Gaps = 1/23 (4%)
 Strand=Plus/Minus

Query  81      CGCTCTAACCAACTGAGCTAATC  103
               ||||||| |||||||||||||||
Sbjct  150019  CGCTCTA-CCAACTGAGCTAATC  149998


>NC_048849.1 Enterobacter phage vB_EclM_CIP9, complete genome
Length=174924

 Score = 33.7 bits (36),  Expect = 8.9
 Identities = 27/33 (82%), Gaps = 0/33 (0%)
 Strand=Plus/Plus

Query  68      GTTATCAGCACCACGCTCTAACCAACTGAGCTA  100
               ||||| |||    |||||||||||| |||||||
Sbjct  140169  GTTATGAGCCGGGCGCTCTAACCAATTGAGCTA  140201


>NC_048149.1 Salmonella phage 1-23, complete genome
Length=112496

 Score = 33.7 bits (36),  Expect = 8.9
 Identities = 21/23 (91%), Gaps = 0/23 (0%)
 Strand=Plus/Plus

Query  83     CTCTAACCAACTGAGCTAATCGG  105
              ||||| |||| ||||||||||||
Sbjct  31629  CTCTAGCCAATTGAGCTAATCGG  31651


>NC_048049.1 Synechococcus phage S-T4, complete genome
Length=181082

 Score = 33.7 bits (36),  Expect = 8.9
 Identities = 24/28 (86%), Gaps = 0/28 (0%)
 Strand=Plus/Minus

Query  125     tttttATATAAGAGTTTATTTGAGCCAA  152
               |||| ||  ||||||||||||||| |||
Sbjct  156995  TTTTAATGGAAGAGTTTATTTGAGACAA  156968


>NC_048728.1 Streptomyces phage Comrade, complete genome
Length=129015

 Score = 33.7 bits (36),  Expect = 8.9
 Identities = 24/28 (86%), Gaps = 0/28 (0%)
 Strand=Plus/Minus

Query  80     ACGCTCTAACCAACTGAGCTAATCGGCC  107
              ||||||||||||  |||||||| | |||
Sbjct  75277  ACGCTCTAACCAGATGAGCTAAGCCGCC  75250


>NC_042056.1 Erwinia phage vB_EamM_Machina, complete genome
Length=241654

 Score = 33.7 bits (36),  Expect = 8.9
 Identities = 21/23 (91%), Gaps = 0/23 (0%)
 Strand=Plus/Minus

Query  417     GTACAGGCGACAGTATCTGGACA  439
               |||||| || |||||||||||||
Sbjct  204004  GTACAGTCGCCAGTATCTGGACA  203982


>NC_031235.1 Cyanophage S-RIM32 isolate RW_108_0702, complete 
genome
Length=194437

 Score = 33.7 bits (36),  Expect = 8.9
 Identities = 18/18 (100%), Gaps = 0/18 (0%)
 Strand=Plus/Minus

Query  83     CTCTAACCAACTGAGCTA  100
              ||||||||||||||||||
Sbjct  19311  CTCTAACCAACTGAGCTA  19294


>NC_031127.1 Erwinia phage vB_EamM_Huxley, complete genome
Length=240761

 Score = 33.7 bits (36),  Expect = 8.9
 Identities = 21/23 (91%), Gaps = 0/23 (0%)
 Strand=Plus/Minus

Query  417     GTACAGGCGACAGTATCTGGACA  439
               |||||| || |||||||||||||
Sbjct  203111  GTACAGTCGCCAGTATCTGGACA  203089


>NC_028672.1 Cronobacter phage PBES 02, complete genome
Length=149732

 Score = 33.7 bits (36),  Expect = 8.9
 Identities = 29/35 (83%), Gaps = 1/35 (3%)
 Strand=Plus/Minus

Query  69     TTATCAGCACCACGCTCTAACCAACTGAGCTAATC  103
              ||||||  | |  |||||| |||||||||||||||
Sbjct  52247  TTATCAAGAGCCTGCTCTA-CCAACTGAGCTAATC  52214


>NC_028683.1 Edwardsiella phage PEi20 DNA, complete sequence
Length=177643

 Score = 33.7 bits (36),  Expect = 8.9
 Identities = 27/33 (82%), Gaps = 0/33 (0%)
 Strand=Plus/Plus

Query  68     GTTATCAGCACCACGCTCTAACCAACTGAGCTA  100
              ||||| |||    |||||||||||| |||||||
Sbjct  78024  GTTATGAGCCGGGCGCTCTAACCAATTGAGCTA  78056


>NC_015253.1 Brochothrix phage A9, complete genome
Length=127065

 Score = 33.7 bits (36),  Expect = 8.9
 Identities = 29/35 (83%), Gaps = 1/35 (3%)
 Strand=Plus/Plus

Query  67     TGTTATCAGCACCACGCTCTAACCAACTGAGCTAA  101
              |||||| ||||    |||||| |||||||||||||
Sbjct  26881  TGTTATGAGCAGGGGGCTCTA-CCAACTGAGCTAA  26914


>NC_010325.1 Pseudomonas phage LUZ24, complete genome
Length=45625

 Score = 33.7 bits (36),  Expect = 8.9
 Identities = 18/18 (100%), Gaps = 0/18 (0%)
 Strand=Plus/Plus

Query  83     CTCTAACCAACTGAGCTA  100
              ||||||||||||||||||
Sbjct  44655  CTCTAACCAACTGAGCTA  44672


>MN882610.1 Enterobacter phage vB_EclM_CIP9, complete genome
Length=174924

 Score = 33.7 bits (36),  Expect = 8.9
 Identities = 27/33 (82%), Gaps = 0/33 (0%)
 Strand=Plus/Plus

Query  68      GTTATCAGCACCACGCTCTAACCAACTGAGCTA  100
               ||||| |||    |||||||||||| |||||||
Sbjct  140169  GTTATGAGCCGGGCGCTCTAACCAATTGAGCTA  140201


>MK370036.1 Salmonella phage 1-23 isolate sewage, complete genome
Length=112496

 Score = 33.7 bits (36),  Expect = 8.9
 Identities = 21/23 (91%), Gaps = 0/23 (0%)
 Strand=Plus/Plus

Query  83     CTCTAACCAACTGAGCTAATCGG  105
              ||||| |||| ||||||||||||
Sbjct  31629  CTCTAGCCAATTGAGCTAATCGG  31651


>MH412654.1 Synechococcus phage S-T4, complete genome
Length=181082

 Score = 33.7 bits (36),  Expect = 8.9
 Identities = 24/28 (86%), Gaps = 0/28 (0%)
 Strand=Plus/Minus

Query  125     tttttATATAAGAGTTTATTTGAGCCAA  152
               |||| ||  ||||||||||||||| |||
Sbjct  156995  TTTTAATGGAAGAGTTTATTTGAGACAA  156968


>MH651172.1 Streptomyces phage Comrade, complete genome
Length=129015

 Score = 33.7 bits (36),  Expect = 8.9
 Identities = 24/28 (86%), Gaps = 0/28 (0%)
 Strand=Plus/Minus

Query  80     ACGCTCTAACCAACTGAGCTAATCGGCC  107
              ||||||||||||  |||||||| | |||
Sbjct  75277  ACGCTCTAACCAGATGAGCTAAGCCGCC  75250


>KX397370.1 Erwinia phage Machina, complete genome
Length=241654

 Score = 33.7 bits (36),  Expect = 8.9
 Identities = 21/23 (91%), Gaps = 0/23 (0%)
 Strand=Plus/Minus

Query  417     GTACAGGCGACAGTATCTGGACA  439
               |||||| || |||||||||||||
Sbjct  204004  GTACAGTCGCCAGTATCTGGACA  203982


>KU594606.1 Cyanophage S-RIM32 isolate RW_108_0702, complete genome
Length=194437

 Score = 33.7 bits (36),  Expect = 8.9
 Identities = 18/18 (100%), Gaps = 0/18 (0%)
 Strand=Plus/Minus

Query  83     CTCTAACCAACTGAGCTA  100
              ||||||||||||||||||
Sbjct  19311  CTCTAACCAACTGAGCTA  19294


>KX397368.1 Erwinia phage vB_EamM_Huxley, complete genome
Length=240761

 Score = 33.7 bits (36),  Expect = 8.9
 Identities = 21/23 (91%), Gaps = 0/23 (0%)
 Strand=Plus/Minus

Query  417     GTACAGGCGACAGTATCTGGACA  439
               |||||| || |||||||||||||
Sbjct  203111  GTACAGTCGCCAGTATCTGGACA  203089


>KT353109.1 Cronobacter phage PBES 02, complete genome
Length=149732

 Score = 33.7 bits (36),  Expect = 8.9
 Identities = 29/35 (83%), Gaps = 1/35 (3%)
 Strand=Plus/Minus

Query  69     TTATCAGCACCACGCTCTAACCAACTGAGCTAATC  103
              ||||||  | |  |||||| |||||||||||||||
Sbjct  52247  TTATCAAGAGCCTGCTCTA-CCAACTGAGCTAATC  52214


>AP014714.1 Edwardsiella phage PEi20 DNA, complete sequence
Length=177643

 Score = 33.7 bits (36),  Expect = 8.9
 Identities = 27/33 (82%), Gaps = 0/33 (0%)
 Strand=Plus/Plus

Query  68     GTTATCAGCACCACGCTCTAACCAACTGAGCTA  100
              ||||| |||    |||||||||||| |||||||
Sbjct  78024  GTTATGAGCCGGGCGCTCTAACCAATTGAGCTA  78056


>HM242243.1 Brochothrix phage A9, complete genome
Length=127065

 Score = 33.7 bits (36),  Expect = 8.9
 Identities = 29/35 (83%), Gaps = 1/35 (3%)
 Strand=Plus/Plus

Query  67     TGTTATCAGCACCACGCTCTAACCAACTGAGCTAA  101
              |||||| ||||    |||||| |||||||||||||
Sbjct  26881  TGTTATGAGCAGGGGGCTCTA-CCAACTGAGCTAA  26914


>AM910650.1 Pseudomonas phage LUZ24, complete genome
Length=45625

 Score = 33.7 bits (36),  Expect = 8.9
 Identities = 18/18 (100%), Gaps = 0/18 (0%)
 Strand=Plus/Plus

Query  83     CTCTAACCAACTGAGCTA  100
              ||||||||||||||||||
Sbjct  44655  CTCTAACCAACTGAGCTA  44672


Lambda      K        H
   0.634    0.408    0.912 

Gapped
Lambda      K        H
   0.625    0.410    0.780 

Effective search space used: 127992321900


Query= scaffold_m29_p_27:22407632-22408608(-)

Length=976
                                                                      Score        E
Sequences producing significant alignments:                          (Bits)     Value

NC_041925.1 Proteus phage VB_PmiS-Isfahan, complete genome            498        6e-139
KY742649.2 UNVERIFIED_ORG: Proteus phage VB_PmiS-Isfahan, complet...  498        6e-139
NC_048849.1 Enterobacter phage vB_EclM_CIP9, complete genome          36.5       5.3   
NC_027997.1 Campylobacter phage CP220, complete genome                36.5       5.3   
NC_027996.1 Campylobacter phage CPt10, complete genome                36.5       5.3   
NC_020849.1 Pseudoalteromonas phage pYD6-A genomic sequence           36.5       5.3   
NC_015286.1 Synechococcus phage Syn19, complete genome                36.5       5.3   
MN882610.1 Enterobacter phage vB_EclM_CIP9, complete genome           36.5       5.3   
FN667788.1 Campylobacter phage CP220, complete genome                 36.5       5.3   
FN667789.1 Campylobacter phage CPt10, complete genome                 36.5       5.3   
JF974296.1 Pseudoalteromonas phage pYD6-A genomic sequence            36.5       5.3   
GU071106.1 Synechococcus phage Syn19, complete genome                 36.5       5.3   
NC_048053.1 Dickeya phage vB_DsoM_JA29, complete genome               35.6       5.3   
NC_023639.1 Mimivirus terra2 genome                                   35.6       5.3   
NC_014649.1 Acanthamoeba polyphaga mimivirus, complete genome         35.6       5.3   
NC_005309.1 Canarypox virus, complete genome                          35.6       5.3   
MH460461.1 Dickeya phage vB_DsoM_JA29, complete genome                35.6       5.3   
KF527228.1 Mimivirus terra2 genome                                    35.6       5.3   
HQ336222.2 Acanthamoeba polyphaga mimivirus, complete genome          35.6       5.3   
AY318871.1 Canarypox virus strain ATCC VR-111, complete genome        35.6       5.3   


>NC_041925.1 Proteus phage VB_PmiS-Isfahan, complete genome
Length=54836

 Score = 498 bits (551),  Expect = 6e-139
 Identities = 449/548 (82%), Gaps = 20/548 (4%)
 Strand=Plus/Minus

Query  401    ACTTCCAATCAGTGAAATTGACCTTCCCGTGAAGAGGCGGGAATAATATAACAAGACGAG  460
              ||||  || ||||||||||||||| |||||||||||||||| || | | | |||||||||
Sbjct  39802  ACTTTTAACCAGTGAAATTGACCTGCCCGTGAAGAGGCGGGCATGACACAGCAAGACGAG  39743

Query  461    AAGACCCTATGGAGCTTCAATTAACTAATCCAATAAAGACAAACTACCTCCCACCCAGGA  520
              ||||||||||||||||| |||| | |||| |||  |  ||   ||| |   | | |||| 
Sbjct  39742  AAGACCCTATGGAGCTTTAATTTATTAATGCAAACAGTAC---CTAACAAACCCACAGGT  39686

Query  521    C-TCAACTTCCCTTTATCATGGATTAGCAATTTAGGTTGGGGTGACCTCGGAGTACaaaa  579
              | | |||| ||    | | || ||||  ||||| |||||||| |||||||||| | ||  
Sbjct  39685  CCTAAACTACCA---AACCTGCATTAAAAATTTCGGTTGGGGCGACCTCGGAGCAGAACC  39629

Query  580    aaaCCTCCGAGTGATTAAAATCTA-GACTA-ACCAGTCAAAACATA--ACATCACTTA-T  634
               ||||||||||  | || |  ||| ||||  |||||||||| |  |  ||   ||| | |
Sbjct  39628  CAACCTCCGAGC-AGTACATGCTAAGACTTCACCAGTCAAAGCGAACTACTATACTCAAT  39570

Query  635    TGATCCAA-AATTTGATCAACGGAACAAGTTACCCTAGGGATAACAGCGCAATCCTATTT  693
              |||||||| || |||| |||||||||||||||||||||||||||||||||||||||||| 
Sbjct  39569  TGATCCAATAACTTGACCAACGGAACAAGTTACCCTAGGGATAACAGCGCAATCCTATTC  39510

Query  694    AAGAGTCCATATCGACAATTAGGGTTTACGACCTCGATGTTGGATCAGGACATCCTAATG  753
               |||||||||||| ||||| |||||||||||||||||||||||||||||||||||  |||
Sbjct  39509  TAGAGTCCATATCAACAAT-AGGGTTTACGACCTCGATGTTGGATCAGGACATCCCGATG  39451

Query  754    GTGCAGCCGCTATTAACGGTTCGTTTGTTCAACGATTAAAGTCCTACGTGATCTGAGTTC  813
              |||||||||||||||| |||||||||||||||||||||||||||||||||||||||||||
Sbjct  39450  GTGCAGCCGCTATTAAAGGTTCGTTTGTTCAACGATTAAAGTCCTACGTGATCTGAGTTC  39391

Query  814    AGACCGGAGTAATCCAGGTCGGTTTCTATCTG-TTCTAAGCCTCTCCCAGTACGAAAGGA  872
              |||||||||||||||||||||||||||||||  ||| ||  | ||||| |||||||||||
Sbjct  39390  AGACCGGAGTAATCCAGGTCGGTTTCTATCTACTTCAAATTC-CTCCCTGTACGAAAGGA  39332

Query  873    CAAGAGAAGCAAGGCCCACTTTACTAAAGCGCCTTCAAGCTAATAGATGATTTAATCTAA  932
              ||||||||  |||||| |||| || |||||||||||   |   || ||||| | |||| |
Sbjct  39331  CAAGAGAAATAAGGCCTACTTCAC-AAAGCGCCTTC--CCCCGTAAATGATATCATCTCA  39275

Query  933    ATCTAGTA  940
              |  |||||
Sbjct  39274  ACTTAGTA  39267


>KY742649.2 UNVERIFIED_ORG: Proteus phage VB_PmiS-Isfahan, complete 
genome
Length=54836

 Score = 498 bits (551),  Expect = 6e-139
 Identities = 449/548 (82%), Gaps = 20/548 (4%)
 Strand=Plus/Minus

Query  401    ACTTCCAATCAGTGAAATTGACCTTCCCGTGAAGAGGCGGGAATAATATAACAAGACGAG  460
              ||||  || ||||||||||||||| |||||||||||||||| || | | | |||||||||
Sbjct  39802  ACTTTTAACCAGTGAAATTGACCTGCCCGTGAAGAGGCGGGCATGACACAGCAAGACGAG  39743

Query  461    AAGACCCTATGGAGCTTCAATTAACTAATCCAATAAAGACAAACTACCTCCCACCCAGGA  520
              ||||||||||||||||| |||| | |||| |||  |  ||   ||| |   | | |||| 
Sbjct  39742  AAGACCCTATGGAGCTTTAATTTATTAATGCAAACAGTAC---CTAACAAACCCACAGGT  39686

Query  521    C-TCAACTTCCCTTTATCATGGATTAGCAATTTAGGTTGGGGTGACCTCGGAGTACaaaa  579
              | | |||| ||    | | || ||||  ||||| |||||||| |||||||||| | ||  
Sbjct  39685  CCTAAACTACCA---AACCTGCATTAAAAATTTCGGTTGGGGCGACCTCGGAGCAGAACC  39629

Query  580    aaaCCTCCGAGTGATTAAAATCTA-GACTA-ACCAGTCAAAACATA--ACATCACTTA-T  634
               ||||||||||  | || |  ||| ||||  |||||||||| |  |  ||   ||| | |
Sbjct  39628  CAACCTCCGAGC-AGTACATGCTAAGACTTCACCAGTCAAAGCGAACTACTATACTCAAT  39570

Query  635    TGATCCAA-AATTTGATCAACGGAACAAGTTACCCTAGGGATAACAGCGCAATCCTATTT  693
              |||||||| || |||| |||||||||||||||||||||||||||||||||||||||||| 
Sbjct  39569  TGATCCAATAACTTGACCAACGGAACAAGTTACCCTAGGGATAACAGCGCAATCCTATTC  39510

Query  694    AAGAGTCCATATCGACAATTAGGGTTTACGACCTCGATGTTGGATCAGGACATCCTAATG  753
               |||||||||||| ||||| |||||||||||||||||||||||||||||||||||  |||
Sbjct  39509  TAGAGTCCATATCAACAAT-AGGGTTTACGACCTCGATGTTGGATCAGGACATCCCGATG  39451

Query  754    GTGCAGCCGCTATTAACGGTTCGTTTGTTCAACGATTAAAGTCCTACGTGATCTGAGTTC  813
              |||||||||||||||| |||||||||||||||||||||||||||||||||||||||||||
Sbjct  39450  GTGCAGCCGCTATTAAAGGTTCGTTTGTTCAACGATTAAAGTCCTACGTGATCTGAGTTC  39391

Query  814    AGACCGGAGTAATCCAGGTCGGTTTCTATCTG-TTCTAAGCCTCTCCCAGTACGAAAGGA  872
              |||||||||||||||||||||||||||||||  ||| ||  | ||||| |||||||||||
Sbjct  39390  AGACCGGAGTAATCCAGGTCGGTTTCTATCTACTTCAAATTC-CTCCCTGTACGAAAGGA  39332

Query  873    CAAGAGAAGCAAGGCCCACTTTACTAAAGCGCCTTCAAGCTAATAGATGATTTAATCTAA  932
              ||||||||  |||||| |||| || |||||||||||   |   || ||||| | |||| |
Sbjct  39331  CAAGAGAAATAAGGCCTACTTCAC-AAAGCGCCTTC--CCCCGTAAATGATATCATCTCA  39275

Query  933    ATCTAGTA  940
              |  |||||
Sbjct  39274  ACTTAGTA  39267


>NC_048849.1 Enterobacter phage vB_EclM_CIP9, complete genome
Length=174924

 Score = 36.5 bits (39),  Expect = 5.3
 Identities = 21/22 (95%), Gaps = 0/22 (0%)
 Strand=Plus/Minus

Query  187     GAAAGATTAAAAGAAGTAAAAG  208
               |||| |||||||||||||||||
Sbjct  110748  GAAAAATTAAAAGAAGTAAAAG  110727


>NC_027997.1 Campylobacter phage CP220, complete genome
Length=177534

 Score = 36.5 bits (39),  Expect = 5.3
 Identities = 26/29 (90%), Gaps = 1/29 (3%)
 Strand=Plus/Plus

Query  614    TCAAA-ACATAACATCACTTATTGATCCA  641
              ||||| || |||||||| |||||||||||
Sbjct  13207  TCAAAGACTTAACATCAATTATTGATCCA  13235


>NC_027996.1 Campylobacter phage CPt10, complete genome
Length=175720

 Score = 36.5 bits (39),  Expect = 5.3
 Identities = 26/29 (90%), Gaps = 1/29 (3%)
 Strand=Plus/Plus

Query  614    TCAAA-ACATAACATCACTTATTGATCCA  641
              ||||| || |||||||| |||||||||||
Sbjct  14654  TCAAAGACTTAACATCAATTATTGATCCA  14682


>NC_020849.1 Pseudoalteromonas phage pYD6-A genomic sequence
Length=76802

 Score = 36.5 bits (39),  Expect = 5.3
 Identities = 27/32 (84%), Gaps = 0/32 (0%)
 Strand=Plus/Minus

Query  924    TTAATCTAAATCTAGTAACTACAAATAACCCT  955
              ||||||||||||||| | ||  ||||| ||||
Sbjct  56038  TTAATCTAAATCTAGAAGCTCTAAATATCCCT  56007


>NC_015286.1 Synechococcus phage Syn19, complete genome
Length=175230

 Score = 36.5 bits (39),  Expect = 5.3
 Identities = 21/22 (95%), Gaps = 0/22 (0%)
 Strand=Plus/Minus

Query  760    CCGCTATTAACGGTTCGTTTGT  781
              |||||||||||||||||| |||
Sbjct  24139  CCGCTATTAACGGTTCGTGTGT  24118


>MN882610.1 Enterobacter phage vB_EclM_CIP9, complete genome
Length=174924

 Score = 36.5 bits (39),  Expect = 5.3
 Identities = 21/22 (95%), Gaps = 0/22 (0%)
 Strand=Plus/Minus

Query  187     GAAAGATTAAAAGAAGTAAAAG  208
               |||| |||||||||||||||||
Sbjct  110748  GAAAAATTAAAAGAAGTAAAAG  110727


>FN667788.1 Campylobacter phage CP220, complete genome
Length=177534

 Score = 36.5 bits (39),  Expect = 5.3
 Identities = 26/29 (90%), Gaps = 1/29 (3%)
 Strand=Plus/Plus

Query  614    TCAAA-ACATAACATCACTTATTGATCCA  641
              ||||| || |||||||| |||||||||||
Sbjct  13207  TCAAAGACTTAACATCAATTATTGATCCA  13235


>FN667789.1 Campylobacter phage CPt10, complete genome
Length=175720

 Score = 36.5 bits (39),  Expect = 5.3
 Identities = 26/29 (90%), Gaps = 1/29 (3%)
 Strand=Plus/Plus

Query  614    TCAAA-ACATAACATCACTTATTGATCCA  641
              ||||| || |||||||| |||||||||||
Sbjct  14654  TCAAAGACTTAACATCAATTATTGATCCA  14682


>JF974296.1 Pseudoalteromonas phage pYD6-A genomic sequence
Length=76802

 Score = 36.5 bits (39),  Expect = 5.3
 Identities = 27/32 (84%), Gaps = 0/32 (0%)
 Strand=Plus/Minus

Query  924    TTAATCTAAATCTAGTAACTACAAATAACCCT  955
              ||||||||||||||| | ||  ||||| ||||
Sbjct  56038  TTAATCTAAATCTAGAAGCTCTAAATATCCCT  56007


>GU071106.1 Synechococcus phage Syn19, complete genome
Length=175230

 Score = 36.5 bits (39),  Expect = 5.3
 Identities = 21/22 (95%), Gaps = 0/22 (0%)
 Strand=Plus/Minus

Query  760    CCGCTATTAACGGTTCGTTTGT  781
              |||||||||||||||||| |||
Sbjct  24139  CCGCTATTAACGGTTCGTGTGT  24118


>NC_048053.1 Dickeya phage vB_DsoM_JA29, complete genome
Length=253323

 Score = 35.6 bits (38),  Expect = 5.3
 Identities = 19/19 (100%), Gaps = 0/19 (0%)
 Strand=Plus/Minus

Query  648     GATCAACGGAACAAGTTAC  666
               |||||||||||||||||||
Sbjct  181034  GATCAACGGAACAAGTTAC  181016


>NC_023639.1 Mimivirus terra2 genome
Length=1168989

 Score = 35.6 bits (38),  Expect = 5.3
 Identities = 28/34 (82%), Gaps = 0/34 (0%)
 Strand=Plus/Plus

Query  631     TTATTGATCCAAAATTTGATCAACGGAACAAGTT  664
               ||||||||||||||  | ||||||| || || ||
Sbjct  204284  TTATTGATCCAAAAAATAATCAACGAAATAAATT  204317


>NC_014649.1 Acanthamoeba polyphaga mimivirus, complete genome
Length=1181549

 Score = 35.6 bits (38),  Expect = 5.3
 Identities = 28/34 (82%), Gaps = 0/34 (0%)
 Strand=Plus/Plus

Query  631     TTATTGATCCAAAATTTGATCAACGGAACAAGTT  664
               ||||||||||||||  | ||||||| || || ||
Sbjct  440133  TTATTGATCCAAAAAATAATCAACGAAATAAATT  440166


>NC_005309.1 Canarypox virus, complete genome
Length=359853

 Score = 35.6 bits (38),  Expect = 5.3
 Identities = 25/28 (89%), Gaps = 2/28 (7%)
 Strand=Plus/Plus

Query  916     TAGATGATTTA--ATCTAAATCTAGTAA  941
               |||| ||||||  |||||||||||||||
Sbjct  168673  TAGAAGATTTATTATCTAAATCTAGTAA  168700


>MH460461.1 Dickeya phage vB_DsoM_JA29, complete genome
Length=253323

 Score = 35.6 bits (38),  Expect = 5.3
 Identities = 19/19 (100%), Gaps = 0/19 (0%)
 Strand=Plus/Minus

Query  648     GATCAACGGAACAAGTTAC  666
               |||||||||||||||||||
Sbjct  181034  GATCAACGGAACAAGTTAC  181016


>KF527228.1 Mimivirus terra2 genome
Length=1168989

 Score = 35.6 bits (38),  Expect = 5.3
 Identities = 28/34 (82%), Gaps = 0/34 (0%)
 Strand=Plus/Plus

Query  631     TTATTGATCCAAAATTTGATCAACGGAACAAGTT  664
               ||||||||||||||  | ||||||| || || ||
Sbjct  204284  TTATTGATCCAAAAAATAATCAACGAAATAAATT  204317


>HQ336222.2 Acanthamoeba polyphaga mimivirus, complete genome
Length=1181549

 Score = 35.6 bits (38),  Expect = 5.3
 Identities = 28/34 (82%), Gaps = 0/34 (0%)
 Strand=Plus/Plus

Query  631     TTATTGATCCAAAATTTGATCAACGGAACAAGTT  664
               ||||||||||||||  | ||||||| || || ||
Sbjct  440133  TTATTGATCCAAAAAATAATCAACGAAATAAATT  440166


>AY318871.1 Canarypox virus strain ATCC VR-111, complete genome
Length=359853

 Score = 35.6 bits (38),  Expect = 5.3
 Identities = 25/28 (89%), Gaps = 2/28 (7%)
 Strand=Plus/Plus

Query  916     TAGATGATTTA--ATCTAAATCTAGTAA  941
               |||| ||||||  |||||||||||||||
Sbjct  168673  TAGAAGATTTATTATCTAAATCTAGTAA  168700


Lambda      K        H
   0.634    0.408    0.912 

Gapped
Lambda      K        H
   0.625    0.410    0.780 

Effective search space used: 269064885474


  Database: AllNonVertlViruses.fa
    Posted date:  Jun 30, 2022  3:52 PM
  Number of letters in database: 284,532,159
  Number of sequences in database:  3,613


Matrix: blastn matrix 2 -3
Gap Penalties: Existence: 5, Extension: 2
```
