## Supplementary material for "Bat pluripotent stem cells reveal unique entanglement between host and viruses": BLAST files: Blast Data File SM.txt (part 1 of 3)

```
BLASTN 2.9.0+


Reference: Stephen F. Altschul, Thomas L. Madden, Alejandro A.
Schaffer, Jinghui Zhang, Zheng Zhang, Webb Miller, and David J.
Lipman (1997), "Gapped BLAST and PSI-BLAST: a new generation of
protein database search programs", Nucleic Acids Res. 25:3389-3402.


Database: AllNonVertlViruses.fa
           3,613 sequences; 284,532,159 total letters


Query= scaffold_m29_p_2_86616145_86627118_Flank5000

Length=10973
                                                                      Score        E
Sequences producing significant alignments:                          (Bits)     Value

NC_041925.1 Proteus phage VB_PmiS-Isfahan, complete genome            498        7e-138
KY742649.2 UNVERIFIED_ORG: Proteus phage VB_PmiS-Isfahan, complet...  498        7e-138
NC_030230.1 Tokyovirus A1 DNA, nearly complete genome                 121        2e-24 
AP017398.1 Tokyovirus A1 DNA, nearly complete genome                  121        2e-24 
NC_001623.1 Autographa californica nucleopolyhedrovirus, complete...  45.5       0.12  
L22858.1 Autographa californica nucleopolyhedrovirus clone C6, co...  45.5       0.12  
NC_041845.1 Flavobacterium phage FCV-1, complete genome               43.7       0.42  
NC_029057.1 Vibrio phage qdvp001, partial genome                      43.7       0.42  
KY979235.1 Flavobacterium phage FCV-1, complete genome                43.7       0.42  
KT932418.1 Vibrio phage qdvp001, partial genome                       43.7       0.42  
NC_042133.1 Bacillus phage SIOphi, partial genome                     41.0       1.5   
NC_021248.1 Choristoneura biennis entomopoxvirus 'L', complete ge...  41.0       1.5   
NC_017975.1 Halocynthia phage JM-2012, complete genome                41.0       1.5   
NC_016072.1 Megavirus chiliensis, complete genome                     41.0       1.5   
NC_008586.1 Ecotropis obliqua NPV, complete genome                    41.0       1.5   
KC699836.1 Bacillus phage SIOphi, partial genome                      41.0       1.5   
HF679132.1 Choristoneura biennis entomopoxvirus 'L', complete genome  41.0       1.5   
JQ340088.1 Halocynthia phage JM-2012, complete genome                 41.0       1.5   
JN258408.1 Megavirus chiliensis, complete genome                      41.0       1.5   
DQ837165.1 Ecotropis obliqua NPV strain A1, complete genome           41.0       1.5   
NC_029073.1 Geobacillus virus E3, complete genome                     40.1       5.1   
KP144388.1 Geobacillus virus E3, complete genome                      40.1       5.1   
NC_036594.1 Orpheovirus IHUMI-LCC2 genome assembly, complete geno...  39.2       5.1   
NC_021221.1 Fowl adenovirus 5 strain 340, complete genome             39.2       5.1   
NC_018272.1 Persicivirga phage P12024L, complete genome               39.2       5.1   
NC_014467.1 Enterobacteria phage RB16, complete genome                39.2       5.1   
NC_010276.1 Orgyia leucostigma NPV, complete genome                   39.2       5.1   
NC_007623.1 Pseudomonas phage EL, complete genome                     39.2       5.1   
LT906555.1 Orpheovirus IHUMI-LCC2 genome assembly, complete genom...  39.2       5.1   
KC493646.1 Fowl adenovirus 5 strain 340, complete genome              39.2       5.1   
JQ823123.1 Persicivirga phage P12024L, complete genome                39.2       5.1   
HM134276.1 Escherichia phage RB16, complete genome                    39.2       5.1   
EU309041.1 Orgyia leucostigma NPV isolate CFS-77, complete genome     39.2       5.1   
AJ697969.1 Pseudomonas phage phiEL complete genome                    39.2       5.1   


>NC_041925.1 Proteus phage VB_PmiS-Isfahan, complete genome
Length=54836

 Score = 498 bits (551),  Expect = 7e-138
 Identities = 449/548 (82%), Gaps = 20/548 (4%)
 Strand=Plus/Minus

Query  5401   ACTTCCAATCAGTGAAATTGACCTTCCCGTGAAGAGGCGGGAATAATATAACAAGACGAG  5460
              ||||  || ||||||||||||||| |||||||||||||||| || | | | |||||||||
Sbjct  39802  ACTTTTAACCAGTGAAATTGACCTGCCCGTGAAGAGGCGGGCATGACACAGCAAGACGAG  39743

Query  5461   AAGACCCTATGGAGCTTCAATTAACTAATCCAATAAAGACAAACTACCTCCCACCCAGGA  5520
              ||||||||||||||||| |||| | |||| |||  |  ||   ||| |   | | |||| 
Sbjct  39742  AAGACCCTATGGAGCTTTAATTTATTAATGCAAACAGTAC---CTAACAAACCCACAGGT  39686

Query  5521   C-TCAACTTCCCTTTATCATGGATTAGCAATTTAGGTTGGGGTGACCTCGGAGTACaaaa  5579
              | | |||| ||    | | || ||||  ||||| |||||||| |||||||||| | ||  
Sbjct  39685  CCTAAACTACCA---AACCTGCATTAAAAATTTCGGTTGGGGCGACCTCGGAGCAGAACC  39629

Query  5580   aaaCCTCCGAGTGATTAAAATCTA-GACTA-ACCAGTCAAAACATA--ACATCACTTA-T  5634
               ||||||||||  | || |  ||| ||||  |||||||||| |  |  ||   ||| | |
Sbjct  39628  CAACCTCCGAGC-AGTACATGCTAAGACTTCACCAGTCAAAGCGAACTACTATACTCAAT  39570

Query  5635   TGATCCAA-AATTTGATCAACGGAACAAGTTACCCTAGGGATAACAGCGCAATCCTATTT  5693
              |||||||| || |||| |||||||||||||||||||||||||||||||||||||||||| 
Sbjct  39569  TGATCCAATAACTTGACCAACGGAACAAGTTACCCTAGGGATAACAGCGCAATCCTATTC  39510

Query  5694   AAGAGTCCATATCGACAATTAGGGTTTACGACCTCGATGTTGGATCAGGACATCCTAATG  5753
               |||||||||||| ||||| |||||||||||||||||||||||||||||||||||  |||
Sbjct  39509  TAGAGTCCATATCAACAAT-AGGGTTTACGACCTCGATGTTGGATCAGGACATCCCGATG  39451

Query  5754   GTGCAGCCGCTATTAACGGTTCGTTTGTTCAACGATTAAAGTCCTACGTGATCTGAGTTC  5813
              |||||||||||||||| |||||||||||||||||||||||||||||||||||||||||||
Sbjct  39450  GTGCAGCCGCTATTAAAGGTTCGTTTGTTCAACGATTAAAGTCCTACGTGATCTGAGTTC  39391

Query  5814   AGACCGGAGTAATCCAGGTCGGTTTCTATCTG-TTCTAAGCCTCTCCCAGTACGAAAGGA  5872
              |||||||||||||||||||||||||||||||  ||| ||  | ||||| |||||||||||
Sbjct  39390  AGACCGGAGTAATCCAGGTCGGTTTCTATCTACTTCAAATTC-CTCCCTGTACGAAAGGA  39332

Query  5873   CAAGAGAAGCAAGGCCCACTTTACTAAAGCGCCTTCAAGCTAATAGATGATTTAATCTAA  5932
              ||||||||  |||||| |||| || |||||||||||   |   || ||||| | |||| |
Sbjct  39331  CAAGAGAAATAAGGCCTACTTCAC-AAAGCGCCTTC--CCCCGTAAATGATATCATCTCA  39275

Query  5933   ATCTAGTA  5940
              |  |||||
Sbjct  39274  ACTTAGTA  39267


>KY742649.2 UNVERIFIED_ORG: Proteus phage VB_PmiS-Isfahan, complete 
genome
Length=54836

 Score = 498 bits (551),  Expect = 7e-138
 Identities = 449/548 (82%), Gaps = 20/548 (4%)
 Strand=Plus/Minus

Query  5401   ACTTCCAATCAGTGAAATTGACCTTCCCGTGAAGAGGCGGGAATAATATAACAAGACGAG  5460
              ||||  || ||||||||||||||| |||||||||||||||| || | | | |||||||||
Sbjct  39802  ACTTTTAACCAGTGAAATTGACCTGCCCGTGAAGAGGCGGGCATGACACAGCAAGACGAG  39743

Query  5461   AAGACCCTATGGAGCTTCAATTAACTAATCCAATAAAGACAAACTACCTCCCACCCAGGA  5520
              ||||||||||||||||| |||| | |||| |||  |  ||   ||| |   | | |||| 
Sbjct  39742  AAGACCCTATGGAGCTTTAATTTATTAATGCAAACAGTAC---CTAACAAACCCACAGGT  39686

Query  5521   C-TCAACTTCCCTTTATCATGGATTAGCAATTTAGGTTGGGGTGACCTCGGAGTACaaaa  5579
              | | |||| ||    | | || ||||  ||||| |||||||| |||||||||| | ||  
Sbjct  39685  CCTAAACTACCA---AACCTGCATTAAAAATTTCGGTTGGGGCGACCTCGGAGCAGAACC  39629

Query  5580   aaaCCTCCGAGTGATTAAAATCTA-GACTA-ACCAGTCAAAACATA--ACATCACTTA-T  5634
               ||||||||||  | || |  ||| ||||  |||||||||| |  |  ||   ||| | |
Sbjct  39628  CAACCTCCGAGC-AGTACATGCTAAGACTTCACCAGTCAAAGCGAACTACTATACTCAAT  39570

Query  5635   TGATCCAA-AATTTGATCAACGGAACAAGTTACCCTAGGGATAACAGCGCAATCCTATTT  5693
              |||||||| || |||| |||||||||||||||||||||||||||||||||||||||||| 
Sbjct  39569  TGATCCAATAACTTGACCAACGGAACAAGTTACCCTAGGGATAACAGCGCAATCCTATTC  39510

Query  5694   AAGAGTCCATATCGACAATTAGGGTTTACGACCTCGATGTTGGATCAGGACATCCTAATG  5753
               |||||||||||| ||||| |||||||||||||||||||||||||||||||||||  |||
Sbjct  39509  TAGAGTCCATATCAACAAT-AGGGTTTACGACCTCGATGTTGGATCAGGACATCCCGATG  39451

Query  5754   GTGCAGCCGCTATTAACGGTTCGTTTGTTCAACGATTAAAGTCCTACGTGATCTGAGTTC  5813
              |||||||||||||||| |||||||||||||||||||||||||||||||||||||||||||
Sbjct  39450  GTGCAGCCGCTATTAAAGGTTCGTTTGTTCAACGATTAAAGTCCTACGTGATCTGAGTTC  39391

Query  5814   AGACCGGAGTAATCCAGGTCGGTTTCTATCTG-TTCTAAGCCTCTCCCAGTACGAAAGGA  5872
              |||||||||||||||||||||||||||||||  ||| ||  | ||||| |||||||||||
Sbjct  39390  AGACCGGAGTAATCCAGGTCGGTTTCTATCTACTTCAAATTC-CTCCCTGTACGAAAGGA  39332

Query  5873   CAAGAGAAGCAAGGCCCACTTTACTAAAGCGCCTTCAAGCTAATAGATGATTTAATCTAA  5932
              ||||||||  |||||| |||| || |||||||||||   |   || ||||| | |||| |
Sbjct  39331  CAAGAGAAATAAGGCCTACTTCAC-AAAGCGCCTTC--CCCCGTAAATGATATCATCTCA  39275

Query  5933   ATCTAGTA  5940
              |  |||||
Sbjct  39274  ACTTAGTA  39267


>NC_030230.1 Tokyovirus A1 DNA, nearly complete genome
Length=372707

 Score = 121 bits (133),  Expect = 2e-24
 Identities = 131/174 (75%), Gaps = 0/174 (0%)
 Strand=Plus/Plus

Query  8794  CCAAATCTATAACGTAATCGTCACCGCCCATGCATTCGTAATAATTTTCTTTATAGTAAT  8853
             |||| | || ||||| ||  | || || ||||| || || || ||||||||| | || ||
Sbjct  7551  CCAACTTTACAACGTTATTATTACGGCGCATGCCTTTGTTATGATTTTCTTTTTTGTTAT  7610

Query  8854  GCCTATTATGATTGGAGGCTTTGGCAACTGACTAGTCCCTCTAATAATTGGTGCTCCAGA  8913
             |||  ||||||| || || || || || ||| | || ||| |||| ||||||||||| ||
Sbjct  7611  GCCGGTTATGATAGGCGGTTTCGGAAATTGATTCGTTCCTTTAATGATTGGTGCTCCTGA  7670

Query  8914  CATGGCATTCCCACGTATGAACAACATAAGCTTTTGACTCCTGCCCCCTTCCTT  8967
              ||||| || ||| |  | ||||| ||||| |||||| | || || ||||||||
Sbjct  7671  TATGGCTTTTCCAAGGCTTAACAATATAAGTTTTTGATTACTACCGCCTTCCTT  7724


>AP017398.1 Tokyovirus A1 DNA, nearly complete genome
Length=372707

 Score = 121 bits (133),  Expect = 2e-24
 Identities = 131/174 (75%), Gaps = 0/174 (0%)
 Strand=Plus/Plus

Query  8794  CCAAATCTATAACGTAATCGTCACCGCCCATGCATTCGTAATAATTTTCTTTATAGTAAT  8853
             |||| | || ||||| ||  | || || ||||| || || || ||||||||| | || ||
Sbjct  7551  CCAACTTTACAACGTTATTATTACGGCGCATGCCTTTGTTATGATTTTCTTTTTTGTTAT  7610

Query  8854  GCCTATTATGATTGGAGGCTTTGGCAACTGACTAGTCCCTCTAATAATTGGTGCTCCAGA  8913
             |||  ||||||| || || || || || ||| | || ||| |||| ||||||||||| ||
Sbjct  7611  GCCGGTTATGATAGGCGGTTTCGGAAATTGATTCGTTCCTTTAATGATTGGTGCTCCTGA  7670

Query  8914  CATGGCATTCCCACGTATGAACAACATAAGCTTTTGACTCCTGCCCCCTTCCTT  8967
              ||||| || ||| |  | ||||| ||||| |||||| | || || ||||||||
Sbjct  7671  TATGGCTTTTCCAAGGCTTAACAATATAAGTTTTTGATTACTACCGCCTTCCTT  7724


>NC_001623.1 Autographa californica nucleopolyhedrovirus, complete 
genome
Length=133894

 Score = 45.5 bits (49),  Expect = 0.12
 Identities = 29/32 (91%), Gaps = 0/32 (0%)
 Strand=Plus/Minus

Query  10340  AGTTTTATTATTAttttttttAATAAGTGTTT  10371
              ||||||||||||||| |||||||||  |||||
Sbjct  24017  AGTTTTATTATTATTATTTTTAATACATGTTT  23986


>L22858.1 Autographa californica nucleopolyhedrovirus clone C6, 
complete genome
Length=133894

 Score = 45.5 bits (49),  Expect = 0.12
 Identities = 29/32 (91%), Gaps = 0/32 (0%)
 Strand=Plus/Minus

Query  10340  AGTTTTATTATTAttttttttAATAAGTGTTT  10371
              ||||||||||||||| |||||||||  |||||
Sbjct  24017  AGTTTTATTATTATTATTTTTAATACATGTTT  23986


>NC_041845.1 Flavobacterium phage FCV-1, complete genome
Length=46450

 Score = 43.7 bits (47),  Expect = 0.42
 Identities = 28/31 (90%), Gaps = 0/31 (0%)
 Strand=Plus/Minus

Query  10751  TTCTTTTATCATTACAAAATGTCTTTTTTGT  10781
              |||||  |||||| |||||||||||||||||
Sbjct  34296  TTCTTGAATCATTTCAAAATGTCTTTTTTGT  34266


>NC_029057.1 Vibrio phage qdvp001, partial genome
Length=134742

 Score = 43.7 bits (47),  Expect = 0.42
 Identities = 25/26 (96%), Gaps = 0/26 (0%)
 Strand=Plus/Minus

Query  4420   CCAACCACAACCTAACTCAACCCATA  4445
              ||||||||||||||| ||||||||||
Sbjct  11227  CCAACCACAACCTAAATCAACCCATA  11202


>KY979235.1 Flavobacterium phage FCV-1, complete genome
Length=46450

 Score = 43.7 bits (47),  Expect = 0.42
 Identities = 28/31 (90%), Gaps = 0/31 (0%)
 Strand=Plus/Minus

Query  10751  TTCTTTTATCATTACAAAATGTCTTTTTTGT  10781
              |||||  |||||| |||||||||||||||||
Sbjct  34296  TTCTTGAATCATTTCAAAATGTCTTTTTTGT  34266


>KT932418.1 Vibrio phage qdvp001, partial genome
Length=134742

 Score = 43.7 bits (47),  Expect = 0.42
 Identities = 25/26 (96%), Gaps = 0/26 (0%)
 Strand=Plus/Minus

Query  4420   CCAACCACAACCTAACTCAACCCATA  4445
              ||||||||||||||| ||||||||||
Sbjct  11227  CCAACCACAACCTAAATCAACCCATA  11202


>NC_042133.1 Bacillus phage SIOphi, partial genome
Length=146698

 Score = 41.0 bits (44),  Expect = 1.5
 Identities = 22/22 (100%), Gaps = 0/22 (0%)
 Strand=Plus/Minus

Query  10798  CTTAATGTGATTGTCAATCTAG  10819
              ||||||||||||||||||||||
Sbjct  71032  CTTAATGTGATTGTCAATCTAG  71011


>NC_021248.1 Choristoneura biennis entomopoxvirus 'L', complete 
genome
Length=307691

 Score = 41.0 bits (44),  Expect = 1.5
 Identities = 22/22 (100%), Gaps = 0/22 (0%)
 Strand=Plus/Plus

Query  10884   ATAtttttttCTTGCAAATAGT  10905
               ||||||||||||||||||||||
Sbjct  204153  ATATTTTTTTCTTGCAAATAGT  204174


>NC_017975.1 Halocynthia phage JM-2012, complete genome
Length=167292

 Score = 41.0 bits (44),  Expect = 1.5
 Identities = 22/22 (100%), Gaps = 0/22 (0%)
 Strand=Plus/Minus

Query  8590   TAAACCCCTGTACTTAGATTTA  8611
              ||||||||||||||||||||||
Sbjct  83554  TAAACCCCTGTACTTAGATTTA  83533


>NC_016072.1 Megavirus chiliensis, complete genome
Length=1259197

 Score = 41.0 bits (44),  Expect = 1.5
 Identities = 33/39 (85%), Gaps = 1/39 (3%)
 Strand=Plus/Minus

Query  455     AACAAAACTAACAACAAAAATAATACTTAAAATGAATAC  493
               || || ||||| || |||||||||||| ||||| |||||
Sbjct  489387  AATAATACTAATAATAAAAATAATACTGAAAAT-AATAC  489350


 Score = 41.0 bits (44),  Expect = 1.5
 Identities = 38/46 (83%), Gaps = 2/46 (4%)
 Strand=Plus/Plus

Query  1961    ACATTATATAGTACATACTATGTATAATAGTACATTAAATTATTTA  2006
               |||||||||| || ||| |||  |||| |  |||||||||||||||
Sbjct  589251  ACATTATATATTATATA-TATAAATAA-ACAACATTAAATTATTTA  589294


>NC_008586.1 Ecotropis obliqua NPV, complete genome
Length=131204

 Score = 41.0 bits (44),  Expect = 1.5
 Identities = 25/27 (93%), Gaps = 0/27 (0%)
 Strand=Plus/Minus

Query  1963   ATTATATAGTACATACTATGTATAATA  1989
              |||||| | ||||||||||||||||||
Sbjct  45189  ATTATAAATTACATACTATGTATAATA  45163


>KC699836.1 Bacillus phage SIOphi, partial genome
Length=146698

 Score = 41.0 bits (44),  Expect = 1.5
 Identities = 22/22 (100%), Gaps = 0/22 (0%)
 Strand=Plus/Minus

Query  10798  CTTAATGTGATTGTCAATCTAG  10819
              ||||||||||||||||||||||
Sbjct  71032  CTTAATGTGATTGTCAATCTAG  71011


>HF679132.1 Choristoneura biennis entomopoxvirus 'L', complete 
genome
Length=307691

 Score = 41.0 bits (44),  Expect = 1.5
 Identities = 22/22 (100%), Gaps = 0/22 (0%)
 Strand=Plus/Plus

Query  10884   ATAtttttttCTTGCAAATAGT  10905
               ||||||||||||||||||||||
Sbjct  204153  ATATTTTTTTCTTGCAAATAGT  204174


>JQ340088.1 Halocynthia phage JM-2012, complete genome
Length=167292

 Score = 41.0 bits (44),  Expect = 1.5
 Identities = 22/22 (100%), Gaps = 0/22 (0%)
 Strand=Plus/Minus

Query  8590   TAAACCCCTGTACTTAGATTTA  8611
              ||||||||||||||||||||||
Sbjct  83554  TAAACCCCTGTACTTAGATTTA  83533


>JN258408.1 Megavirus chiliensis, complete genome
Length=1259197

 Score = 41.0 bits (44),  Expect = 1.5
 Identities = 33/39 (85%), Gaps = 1/39 (3%)
 Strand=Plus/Minus

Query  455     AACAAAACTAACAACAAAAATAATACTTAAAATGAATAC  493
               || || ||||| || |||||||||||| ||||| |||||
Sbjct  489387  AATAATACTAATAATAAAAATAATACTGAAAAT-AATAC  489350


 Score = 41.0 bits (44),  Expect = 1.5
 Identities = 38/46 (83%), Gaps = 2/46 (4%)
 Strand=Plus/Plus

Query  1961    ACATTATATAGTACATACTATGTATAATAGTACATTAAATTATTTA  2006
               |||||||||| || ||| |||  |||| |  |||||||||||||||
Sbjct  589251  ACATTATATATTATATA-TATAAATAA-ACAACATTAAATTATTTA  589294


>DQ837165.1 Ecotropis obliqua NPV strain A1, complete genome
Length=131204

 Score = 41.0 bits (44),  Expect = 1.5
 Identities = 25/27 (93%), Gaps = 0/27 (0%)
 Strand=Plus/Minus

Query  1963   ATTATATAGTACATACTATGTATAATA  1989
              |||||| | ||||||||||||||||||
Sbjct  45189  ATTATAAATTACATACTATGTATAATA  45163


>NC_029073.1 Geobacillus virus E3, complete genome
Length=141298

 Score = 40.1 bits (43),  Expect = 5.1
 Identities = 26/29 (90%), Gaps = 0/29 (0%)
 Strand=Plus/Minus

Query  10339  AAGTTTTATTATTAttttttttAATAAGT  10367
              |||||||||||| |||| |||||||| ||
Sbjct  25442  AAGTTTTATTATAATTTATTTTAATATGT  25414


>KP144388.1 Geobacillus virus E3, complete genome
Length=141298

 Score = 40.1 bits (43),  Expect = 5.1
 Identities = 26/29 (90%), Gaps = 0/29 (0%)
 Strand=Plus/Minus

Query  10339  AAGTTTTATTATTAttttttttAATAAGT  10367
              |||||||||||| |||| |||||||| ||
Sbjct  25442  AAGTTTTATTATAATTTATTTTAATATGT  25414


>NC_036594.1 Orpheovirus IHUMI-LCC2 genome assembly, complete 
genome: monopartite
Length=1473573

 Score = 39.2 bits (42),  Expect = 5.1
 Identities = 32/38 (84%), Gaps = 1/38 (3%)
 Strand=Plus/Minus

Query  453     CCAACAAAACTAACAACAAAAA-TAATACTTAAAATGA  489
               ||||| | |||||  ||||||| ||||||| |||||||
Sbjct  177873  CCAACCATACTAAATACAAAAAATAATACTAAAAATGA  177836


>NC_021221.1 Fowl adenovirus 5 strain 340, complete genome
Length=45781

 Score = 39.2 bits (42),  Expect = 5.1
 Identities = 21/21 (100%), Gaps = 0/21 (0%)
 Strand=Plus/Minus

Query  4702   AGTGGGAAGATTTGTAGTTAG  4722
              |||||||||||||||||||||
Sbjct  41261  AGTGGGAAGATTTGTAGTTAG  41241


>NC_018272.1 Persicivirga phage P12024L, complete genome
Length=35652

 Score = 39.2 bits (42),  Expect = 5.1
 Identities = 24/26 (92%), Gaps = 0/26 (0%)
 Strand=Plus/Minus

Query  9927   CTTCCTTAAACTTGTCAAGGTAGTTT  9952
              |||||||||||||||||| ||| |||
Sbjct  16811  CTTCCTTAAACTTGTCAAAGTATTTT  16786


>NC_014467.1 Enterobacteria phage RB16, complete genome
Length=176788

 Score = 39.2 bits (42),  Expect = 5.1
 Identities = 27/31 (87%), Gaps = 0/31 (0%)
 Strand=Plus/Plus

Query  6731   ATACGCCAACATCATCATAATAAACATCTTC  6761
              || || ||||||||||| |||||| ||||||
Sbjct  20700  ATTCGACAACATCATCAGAATAAAGATCTTC  20730


>NC_010276.1 Orgyia leucostigma NPV, complete genome
Length=156179

 Score = 39.2 bits (42),  Expect = 5.1
 Identities = 24/26 (92%), Gaps = 0/26 (0%)
 Strand=Plus/Minus

Query  455   AACAAAACTAACAACAAAAATAATAC  480
             |||||||||||||||||||| || ||
Sbjct  4297  AACAAAACTAACAACAAAAAGAAAAC  4272


>NC_007623.1 Pseudomonas phage EL, complete genome
Length=211215

 Score = 39.2 bits (42),  Expect = 5.1
 Identities = 29/33 (88%), Gaps = 1/33 (3%)
 Strand=Plus/Plus

Query  4511   ATAGAGAAAGTACCGCAAGGGAACGATGAAAGA  4543
              |||||||||| |   ||||||||||||||||||
Sbjct  95660  ATAGAGAAAGGATT-CAAGGGAACGATGAAAGA  95691


>LT906555.1 Orpheovirus IHUMI-LCC2 genome assembly, complete genome: 
monopartite
Length=1473573

 Score = 39.2 bits (42),  Expect = 5.1
 Identities = 32/38 (84%), Gaps = 1/38 (3%)
 Strand=Plus/Minus

Query  453     CCAACAAAACTAACAACAAAAA-TAATACTTAAAATGA  489
               ||||| | |||||  ||||||| ||||||| |||||||
Sbjct  177873  CCAACCATACTAAATACAAAAAATAATACTAAAAATGA  177836


>KC493646.1 Fowl adenovirus 5 strain 340, complete genome
Length=45781

 Score = 39.2 bits (42),  Expect = 5.1
 Identities = 21/21 (100%), Gaps = 0/21 (0%)
 Strand=Plus/Minus

Query  4702   AGTGGGAAGATTTGTAGTTAG  4722
              |||||||||||||||||||||
Sbjct  41261  AGTGGGAAGATTTGTAGTTAG  41241


>JQ823123.1 Persicivirga phage P12024L, complete genome
Length=35652

 Score = 39.2 bits (42),  Expect = 5.1
 Identities = 24/26 (92%), Gaps = 0/26 (0%)
 Strand=Plus/Minus

Query  9927   CTTCCTTAAACTTGTCAAGGTAGTTT  9952
              |||||||||||||||||| ||| |||
Sbjct  16811  CTTCCTTAAACTTGTCAAAGTATTTT  16786


>HM134276.1 Escherichia phage RB16, complete genome
Length=176788

 Score = 39.2 bits (42),  Expect = 5.1
 Identities = 27/31 (87%), Gaps = 0/31 (0%)
 Strand=Plus/Plus

Query  6731   ATACGCCAACATCATCATAATAAACATCTTC  6761
              || || ||||||||||| |||||| ||||||
Sbjct  20700  ATTCGACAACATCATCAGAATAAAGATCTTC  20730


>EU309041.1 Orgyia leucostigma NPV isolate CFS-77, complete genome
Length=156179

 Score = 39.2 bits (42),  Expect = 5.1
 Identities = 24/26 (92%), Gaps = 0/26 (0%)
 Strand=Plus/Minus

Query  455   AACAAAACTAACAACAAAAATAATAC  480
             |||||||||||||||||||| || ||
Sbjct  4297  AACAAAACTAACAACAAAAAGAAAAC  4272


>AJ697969.1 Pseudomonas phage phiEL complete genome
Length=211215

 Score = 39.2 bits (42),  Expect = 5.1
 Identities = 29/33 (88%), Gaps = 1/33 (3%)
 Strand=Plus/Plus

Query  4511   ATAGAGAAAGTACCGCAAGGGAACGATGAAAGA  4543
              |||||||||| |   ||||||||||||||||||
Sbjct  95660  ATAGAGAAAGGATT-CAAGGGAACGATGAAAGA  95691


Lambda      K        H
   0.634    0.408    0.912 

Gapped
Lambda      K        H
   0.625    0.410    0.780 

Effective search space used: 3111477454200


Query= scaffold_m29_p_4_71006508_71047935_Flank5000

Length=41427
                                                                      Score        E
Sequences producing significant alignments:                          (Bits)     Value

NC_023639.1 Mimivirus terra2 genome                                   48.2       0.037
NC_016072.1 Megavirus chiliensis, complete genome                     48.2       0.037
NC_014649.1 Acanthamoeba polyphaga mimivirus, complete genome         48.2       0.037
KF527228.1 Mimivirus terra2 genome                                    48.2       0.037
JN258408.1 Megavirus chiliensis, complete genome                      48.2       0.037
HQ336222.2 Acanthamoeba polyphaga mimivirus, complete genome          48.2       0.037
NC_023007.1 Bacillus phage vB_BanS-Tsamsa, complete genome            45.5       0.45 
NC_019401.1 Cronobacter phage vB_CsaM_GAP32, complete genome          45.5       0.45 
NC_014637.1 Cafeteria roenbergensis virus BV-PW1, complete genome     45.5       0.45 
NC_001993.1 Melanoplus sanguinipes entomopoxvirus, complete genome    45.5       0.45 
KC481682.1 Bacillus phage vB_BanS-Tsamsa, complete genome             45.5       0.45 
JN882285.1 Cronobacter phage vB_CsaM_GAP32, complete genome           45.5       0.45 
GU244497.1 Cafeteria roenbergensis virus BV-PW1, complete genome      45.5       0.45 
AF063866.1 Melanoplus sanguinipes entomopoxvirus 'O' isolate Tucs...  45.5       0.45 
NC_040536.1 Esparto virus isolate SRR3939042_Esparto_2012, comple...  44.6       0.45 
NC_033110.1 Wenzhou picorna-like virus 6 strain WZSBei69574 hypot...  44.6       0.45 
NC_024016.1 Heliconius erato iflavirus, complete genome               44.6       0.45 
NC_002520.1 Amsacta moorei entomopoxvirus 'L', complete genome        44.6       0.45 
KY608910.1 Esparto virus isolate SRR3939042_Esparto_2012              44.6       0.45 
KX884366.1 Wenzhou picorna-like virus 6 strain WZSBei69574 hypoth...  44.6       0.45 
KJ679438.1 Heliconius erato iflavirus, complete genome                44.6       0.45 
AF250284.1 Amsacta moorei entomopoxvirus, complete genome             44.6       0.45 
NC_041911.1 Ralstonia phage RP12 DNA, complete genome                 43.7       1.6  
NC_023426.1 Anomala cuprea entomopoxvirus DNA, complete genome, s...  43.7       1.6  
MW546076.1 Silviavirus remus, complete genome                         43.7       1.6  
AP017924.1 Ralstonia phage RP12 DNA, complete genome                  43.7       1.6  
AP013055.1 Anomala cuprea entomopoxvirus DNA, complete genome, st...  43.7       1.6  
NC_043520.1 Lonomia obliqua multiple nucleopolyhedrovirus isolate...  42.8       1.6  
NC_048627.1 Escherichia phage SP15 DNA, complete genome               42.8       1.6  
NC_037665.1 Pandoravirus macleodensis, complete genome                42.8       1.6  
NC_030230.1 Tokyovirus A1 DNA, nearly complete genome                 42.8       1.6  
NC_028749.1 Brevibacillus phage Sundance, complete genome             42.8       1.6  
NC_020104.1 Acanthamoeba polyphaga moumouvirus, complete genome       42.8       1.6  
NC_003038.1 Invertebrate iridescent virus 6, complete genome          42.8       1.6  
KP763670.1 Lonomia obliqua multiple nucleopolyhedrovirus isolate ...  42.8       1.6  
AP019559.1 Escherichia phage SP15 DNA, complete genome                42.8       1.6  
MG011691.1 Pandoravirus macleodensis, complete genome                 42.8       1.6  
AP017398.1 Tokyovirus A1 DNA, nearly complete genome                  42.8       1.6  
KT151959.1 Brevibacillus phage Sundance, complete genome              42.8       1.6  
JX962719.1 Acanthamoeba polyphaga moumouvirus, complete genome        42.8       1.6  
AF303741.1 Chilo iridescent virus complete genome                     42.8       1.6  
NC_049340.1 Tenacibaculum phage PTm1 DNA, complete genome             41.9       5.5  
NC_048776.1 Aeromonas phage LAh_9, complete genome                    41.9       5.5  
NC_048774.1 Aeromonas phage LAh_6, complete genome                    41.9       5.5  
NC_048752.1 Lactobacillus phage 521B, complete genome                 41.9       5.5  
NC_047707.1 Uncultured phage_MedDCM-OCT-S38-C3 DNA, complete geno...  41.9       5.5  
NC_032124.1 Shahe hepe-like virus 2 strain SHWC13612 hypothetical...  41.9       5.5  
NC_029119.1 Staphylococcus phage SPbeta-like, complete genome         41.9       5.5  
NC_028765.1 Staphylococcus phage phiIPLA-RODI, complete genome        41.9       5.5  
NC_026242.1 Tipula oleracea nudivirus isolate 35, complete genome     41.9       5.5  
NC_005309.1 Canarypox virus, complete genome                          41.9       5.5  
NC_005068.1 Cryptophlebia leucotreta granulovirus, complete genome    41.9       5.5  
AP019524.1 Tenacibaculum phage PTm1 DNA, complete genome              41.9       5.5  
MK838115.1 Aeromonas phage LAh_9, complete genome                     41.9       5.5  
MK838112.1 Aeromonas phage LAh_6, complete genome                     41.9       5.5  
MK504443.1 Lactobacillus phage 521B, complete genome                  41.9       5.5  
AP013548.1 Uncultured phage_MedDCM-OCT-S38-C3 DNA, complete genom...  41.9       5.5  
KX883797.1 Shahe hepe-like virus 2 strain SHWC13612 hypothetical ...  41.9       5.5  
KT429160.1 Staphylococcus phage SPbeta-like, complete genome          41.9       5.5  
KP027446.1 Staphylococcus phage phiIPLA-RODI, complete genome         41.9       5.5  
KM610234.1 Tipula oleracea nudivirus isolate 35, complete genome      41.9       5.5  
AY318871.1 Canarypox virus strain ATCC VR-111, complete genome        41.9       5.5  
AY229987.1 Cryptophlebia leucotreta granulovirus isolate CV3, com...  41.9       5.5  
NC_043529.1 Oxyplax ochracea nucleopolyhedrovirus isolate 435, co...  41.0       5.5  
NC_038553.1 Heterosigma akashiwo virus 01 isolate HaV53, complete...  41.0       5.5  
NC_029073.1 Geobacillus virus E3, complete genome                     41.0       5.5  
NC_028666.1 Streptococcus phage Str-PAP-1, complete genome            41.0       5.5  
NC_028094.1 Chrysochromulina ericina virus isolate CeV-01B, compl...  41.0       5.5  
NC_025257.1 Erinnyis ello granulovirus, complete genome               41.0       5.5  
NC_024446.1 Penguinpox virus isolate PSan92, complete genome          41.0       5.5  
NC_008293.1 Clanis bilineata nucleopolyhedrosis virus, complete g...  41.0       5.5  
NC_002642.1 Yaba-like disease virus, complete genome                  41.0       5.5  
NC_003027.1 Lumpy skin disease virus NI-2490, complete genome         41.0       5.5  
MF143631.1 Oxyplax ochracea nucleopolyhedrovirus isolate 435          41.0       5.5  
KX008963.1 Heterosigma akashiwo virus 01 isolate HaV53, complete ...  41.0       5.5  
KP144388.1 Geobacillus virus E3, complete genome                      41.0       5.5  
KP208803.1 Streptococcus phage Str-PAP-1, complete genome             41.0       5.5  
KT820662.1 Chrysochromulina ericina virus isolate CeV-01B, comple...  41.0       5.5  
KJ406702.1 Erinnyis ello granulovirus, complete genome                41.0       5.5  
KJ859677.1 Penguinpox virus isolate PSan92, complete genome           41.0       5.5  
DQ504428.1 Clanis bilineata nucleopolyhedrosis virus isolate DZ1,...  41.0       5.5  
AJ293568.1 Yaba-like disease virus (YLDV), complete genome            41.0       5.5  
AF325528.1 Lumpy skin disease virus NI-2490 isolate Neethling 249...  41.0       5.5  


>NC_023639.1 Mimivirus terra2 genome
Length=1168989

 Score = 48.2 bits (52),  Expect = 0.037
 Identities = 32/36 (89%), Gaps = 0/36 (0%)
 Strand=Plus/Minus

Query  18500   TATAGAAAGAACCTTGAATTTCCTTTTTCATAGAAA  18535
               |||| || ||||||||||| |||||||||||| |||
Sbjct  422693  TATATAATGAACCTTGAATATCCTTTTTCATATAAA  422658


>NC_016072.1 Megavirus chiliensis, complete genome
Length=1259197

 Score = 48.2 bits (52),  Expect = 0.037
 Identities = 37/43 (86%), Gaps = 1/43 (2%)
 Strand=Plus/Minus

Query  29424    TTTTTATATTATTTAATAAAGAAGACACA-TTAACAGACTCAT  29465
                |||||||| ||||||||||||||   ||| |||| ||||||||
Sbjct  1231578  TTTTTATAATATTTAATAAAGAATCAACATTTAAAAGACTCAT  1231536


 Score = 44.6 bits (48),  Expect = 0.45
 Identities = 45/57 (79%), Gaps = 4/57 (7%)
 Strand=Plus/Minus

Query  24895   TTGATAGAGTTTAGCTATTGCCATTTTATTATTCATAATTTTTATCttttttttttt  24951
               || |||| ||||||| | ||   ||||||||||| || ||||| | || ||||||||
Sbjct  547329  TTTATAG-GTTTAGCAAATG---TTTTATTATTCTTAGTTTTTTTGTTATTTTTTTT  547277


 Score = 42.8 bits (46),  Expect = 1.6
 Identities = 32/37 (86%), Gaps = 2/37 (5%)
 Strand=Plus/Plus

Query  32085  GTTATTTTTATAATATACGTTTTATAACATTATAACA  32121
              ||| |||||||||||| ||||||||  ||||| ||||
Sbjct  48642  GTTGTTTTTATAATATTCGTTTTAT--CATTAAAACA  48676


 Score = 42.8 bits (46),  Expect = 1.6
 Identities = 29/32 (91%), Gaps = 2/32 (6%)
 Strand=Plus/Plus

Query  4956    GACACTTATTT--TTAATTTTCTCATCAATTT  4985
               || ||||||||  |||||||||||||||||||
Sbjct  670323  GATACTTATTTCTTTAATTTTCTCATCAATTT  670354


 Score = 41.0 bits (44),  Expect = 5.5
 Identities = 40/48 (83%), Gaps = 3/48 (6%)
 Strand=Plus/Plus

Query  18542  GAAAATTTCCATTTTCACATGTA-TAAATAAATATGTAATCAAAGTAT  18588
              || ||||| |||||||||||||| | ||| ||||| | || |||||||
Sbjct  53803  GACAATTTTCATTTTCACATGTAGTTAAT-AATATTTGAT-AAAGTAT  53848


>NC_014649.1 Acanthamoeba polyphaga mimivirus, complete genome
Length=1181549

 Score = 48.2 bits (52),  Expect = 0.037
 Identities = 32/36 (89%), Gaps = 0/36 (0%)
 Strand=Plus/Minus

Query  18500   TATAGAAAGAACCTTGAATTTCCTTTTTCATAGAAA  18535
               |||| || ||||||||||| |||||||||||| |||
Sbjct  659260  TATATAATGAACCTTGAATATCCTTTTTCATATAAA  659225


>KF527228.1 Mimivirus terra2 genome
Length=1168989

 Score = 48.2 bits (52),  Expect = 0.037
 Identities = 32/36 (89%), Gaps = 0/36 (0%)
 Strand=Plus/Minus

Query  18500   TATAGAAAGAACCTTGAATTTCCTTTTTCATAGAAA  18535
               |||| || ||||||||||| |||||||||||| |||
Sbjct  422693  TATATAATGAACCTTGAATATCCTTTTTCATATAAA  422658


>JN258408.1 Megavirus chiliensis, complete genome
Length=1259197

 Score = 48.2 bits (52),  Expect = 0.037
 Identities = 37/43 (86%), Gaps = 1/43 (2%)
 Strand=Plus/Minus

Query  29424    TTTTTATATTATTTAATAAAGAAGACACA-TTAACAGACTCAT  29465
                |||||||| ||||||||||||||   ||| |||| ||||||||
Sbjct  1231578  TTTTTATAATATTTAATAAAGAATCAACATTTAAAAGACTCAT  1231536


 Score = 44.6 bits (48),  Expect = 0.45
 Identities = 45/57 (79%), Gaps = 4/57 (7%)
 Strand=Plus/Minus

Query  24895   TTGATAGAGTTTAGCTATTGCCATTTTATTATTCATAATTTTTATCttttttttttt  24951
               || |||| ||||||| | ||   ||||||||||| || ||||| | || ||||||||
Sbjct  547329  TTTATAG-GTTTAGCAAATG---TTTTATTATTCTTAGTTTTTTTGTTATTTTTTTT  547277


 Score = 42.8 bits (46),  Expect = 1.6
 Identities = 32/37 (86%), Gaps = 2/37 (5%)
 Strand=Plus/Plus

Query  32085  GTTATTTTTATAATATACGTTTTATAACATTATAACA  32121
              ||| |||||||||||| ||||||||  ||||| ||||
Sbjct  48642  GTTGTTTTTATAATATTCGTTTTAT--CATTAAAACA  48676


 Score = 42.8 bits (46),  Expect = 1.6
 Identities = 29/32 (91%), Gaps = 2/32 (6%)
 Strand=Plus/Plus

Query  4956    GACACTTATTT--TTAATTTTCTCATCAATTT  4985
               || ||||||||  |||||||||||||||||||
Sbjct  670323  GATACTTATTTCTTTAATTTTCTCATCAATTT  670354


 Score = 41.0 bits (44),  Expect = 5.5
 Identities = 40/48 (83%), Gaps = 3/48 (6%)
 Strand=Plus/Plus

Query  18542  GAAAATTTCCATTTTCACATGTA-TAAATAAATATGTAATCAAAGTAT  18588
              || ||||| |||||||||||||| | ||| ||||| | || |||||||
Sbjct  53803  GACAATTTTCATTTTCACATGTAGTTAAT-AATATTTGAT-AAAGTAT  53848


>HQ336222.2 Acanthamoeba polyphaga mimivirus, complete genome
Length=1181549

 Score = 48.2 bits (52),  Expect = 0.037
 Identities = 32/36 (89%), Gaps = 0/36 (0%)
 Strand=Plus/Minus

Query  18500   TATAGAAAGAACCTTGAATTTCCTTTTTCATAGAAA  18535
               |||| || ||||||||||| |||||||||||| |||
Sbjct  659260  TATATAATGAACCTTGAATATCCTTTTTCATATAAA  659225


>NC_023007.1 Bacillus phage vB_BanS-Tsamsa, complete genome
Length=168876

 Score = 45.5 bits (49),  Expect = 0.45
 Identities = 31/34 (91%), Gaps = 1/34 (3%)
 Strand=Plus/Plus

Query  9891   AATGGCA-ATAATTACATTCCTATCAACAATTAC  9923
              ||| ||| ||||||||||||||||| ||||||||
Sbjct  10891  AATAGCAGATAATTACATTCCTATCTACAATTAC  10924


>NC_019401.1 Cronobacter phage vB_CsaM_GAP32, complete genome
Length=358663

 Score = 45.5 bits (49),  Expect = 0.45
 Identities = 31/34 (91%), Gaps = 1/34 (3%)
 Strand=Plus/Plus

Query  24867   TTTAATTCATTTACATT-GAAAGTAATTGTTGAT  24899
               ||||||||||||||||| ||||||| ||||| ||
Sbjct  171562  TTTAATTCATTTACATTCGAAAGTATTTGTTCAT  171595


>NC_014637.1 Cafeteria roenbergensis virus BV-PW1, complete genome
Length=617453

 Score = 45.5 bits (49),  Expect = 0.45
 Identities = 36/43 (84%), Gaps = 3/43 (7%)
 Strand=Plus/Plus

Query  15142   TCTTAAAATCTATTAATTATTCACTCTTTTTATTGCAATATTT  15184
               |||| | || |||| |||||   ||||||||||||||||||||
Sbjct  104427  TCTTGACATATATTTATTAT---CTCTTTTTATTGCAATATTT  104466


 Score = 41.0 bits (44),  Expect = 5.5
 Identities = 25/27 (93%), Gaps = 0/27 (0%)
 Strand=Plus/Plus

Query  16590   ATTTGAATTATTGATTTTGGTTTTATA  16616
               || ||||||||||||||||||||| ||
Sbjct  179311  ATATGAATTATTGATTTTGGTTTTCTA  179337


>NC_001993.1 Melanoplus sanguinipes entomopoxvirus, complete genome
Length=236120

 Score = 45.5 bits (49),  Expect = 0.45
 Identities = 61/81 (75%), Gaps = 7/81 (9%)
 Strand=Plus/Minus

Query  24866   CTTTAATTCATTTACATTGAAAGTAATTGTTGATAGAGTTTAGCTATTGCCATTTTATTA  24925
               |||||||| |||||  || ||  ||||| |||||| |  |||   |||   |||||||||
Sbjct  144685  CTTTAATTGATTTA--TTCAA--TAATT-TTGATAAA--TTATTAATTAATATTTTATTA  144633

Query  24926   TTCATAATTTTTATCtttttt  24946
               || ||  ||||||| ||||||
Sbjct  144632  TTTATTTTTTTTATATTTTTT  144612


 Score = 42.8 bits (46),  Expect = 1.6
 Identities = 29/33 (88%), Gaps = 0/33 (0%)
 Strand=Plus/Minus

Query  24919   TTTATTATTCATAATTTTTATCttttttttttt  24951
               ||||| |||||||||||| || ||||| |||||
Sbjct  195412  TTTATCATTCATAATTTTAATATTTTTATTTTT  195380


>KC481682.1 Bacillus phage vB_BanS-Tsamsa, complete genome
Length=168876

 Score = 45.5 bits (49),  Expect = 0.45
 Identities = 31/34 (91%), Gaps = 1/34 (3%)
 Strand=Plus/Plus

Query  9891   AATGGCA-ATAATTACATTCCTATCAACAATTAC  9923
              ||| ||| ||||||||||||||||| ||||||||
Sbjct  10891  AATAGCAGATAATTACATTCCTATCTACAATTAC  10924


>JN882285.1 Cronobacter phage vB_CsaM_GAP32, complete genome
Length=358663

 Score = 45.5 bits (49),  Expect = 0.45
 Identities = 31/34 (91%), Gaps = 1/34 (3%)
 Strand=Plus/Plus

Query  24867   TTTAATTCATTTACATT-GAAAGTAATTGTTGAT  24899
               ||||||||||||||||| ||||||| ||||| ||
Sbjct  171562  TTTAATTCATTTACATTCGAAAGTATTTGTTCAT  171595


>GU244497.1 Cafeteria roenbergensis virus BV-PW1, complete genome
Length=617453

 Score = 45.5 bits (49),  Expect = 0.45
 Identities = 36/43 (84%), Gaps = 3/43 (7%)
 Strand=Plus/Plus

Query  15142   TCTTAAAATCTATTAATTATTCACTCTTTTTATTGCAATATTT  15184
               |||| | || |||| |||||   ||||||||||||||||||||
Sbjct  104427  TCTTGACATATATTTATTAT---CTCTTTTTATTGCAATATTT  104466


 Score = 41.0 bits (44),  Expect = 5.5
 Identities = 25/27 (93%), Gaps = 0/27 (0%)
 Strand=Plus/Plus

Query  16590   ATTTGAATTATTGATTTTGGTTTTATA  16616
               || ||||||||||||||||||||| ||
Sbjct  179311  ATATGAATTATTGATTTTGGTTTTCTA  179337


>AF063866.1 Melanoplus sanguinipes entomopoxvirus 'O' isolate 
Tucson, complete sequence
Length=236120

 Score = 45.5 bits (49),  Expect = 0.45
 Identities = 61/81 (75%), Gaps = 7/81 (9%)
 Strand=Plus/Minus

Query  24866   CTTTAATTCATTTACATTGAAAGTAATTGTTGATAGAGTTTAGCTATTGCCATTTTATTA  24925
               |||||||| |||||  || ||  ||||| |||||| |  |||   |||   |||||||||
Sbjct  144685  CTTTAATTGATTTA--TTCAA--TAATT-TTGATAAA--TTATTAATTAATATTTTATTA  144633

Query  24926   TTCATAATTTTTATCtttttt  24946
               || ||  ||||||| ||||||
Sbjct  144632  TTTATTTTTTTTATATTTTTT  144612


 Score = 42.8 bits (46),  Expect = 1.6
 Identities = 29/33 (88%), Gaps = 0/33 (0%)
 Strand=Plus/Minus

Query  24919   TTTATTATTCATAATTTTTATCttttttttttt  24951
               ||||| |||||||||||| || ||||| |||||
Sbjct  195412  TTTATCATTCATAATTTTAATATTTTTATTTTT  195380


>NC_040536.1 Esparto virus isolate SRR3939042_Esparto_2012, complete 
genome
Length=183261

 Score = 44.6 bits (48),  Expect = 0.45
 Identities = 24/24 (100%), Gaps = 0/24 (0%)
 Strand=Plus/Minus

Query  27443  TTGATTGGTTGGTTGGTTGGTTGG  27466
              ||||||||||||||||||||||||
Sbjct  29667  TTGATTGGTTGGTTGGTTGGTTGG  29644


 Score = 43.7 bits (47),  Expect = 1.6
 Identities = 25/26 (96%), Gaps = 0/26 (0%)
 Strand=Plus/Minus

Query  27441  TGTTGATTGGTTGGTTGGTTGGTTGG  27466
              ||||| ||||||||||||||||||||
Sbjct  29613  TGTTGGTTGGTTGGTTGGTTGGTTGG  29588


 Score = 41.9 bits (45),  Expect = 5.5
 Identities = 24/25 (96%), Gaps = 0/25 (0%)
 Strand=Plus/Minus

Query  27442  GTTGATTGGTTGGTTGGTTGGTTGG  27466
              |||| ||||||||||||||||||||
Sbjct  29600  GTTGGTTGGTTGGTTGGTTGGTTGG  29576


 Score = 41.9 bits (45),  Expect = 5.5
 Identities = 24/25 (96%), Gaps = 0/25 (0%)
 Strand=Plus/Minus

Query  27442  GTTGATTGGTTGGTTGGTTGGTTGG  27466
              |||| ||||||||||||||||||||
Sbjct  29604  GTTGGTTGGTTGGTTGGTTGGTTGG  29580


 Score = 41.9 bits (45),  Expect = 5.5
 Identities = 24/25 (96%), Gaps = 0/25 (0%)
 Strand=Plus/Minus

Query  27442  GTTGATTGGTTGGTTGGTTGGTTGG  27466
              |||| ||||||||||||||||||||
Sbjct  29608  GTTGGTTGGTTGGTTGGTTGGTTGG  29584


 Score = 41.9 bits (45),  Expect = 5.5
 Identities = 24/25 (96%), Gaps = 0/25 (0%)
 Strand=Plus/Minus

Query  27442  GTTGATTGGTTGGTTGGTTGGTTGG  27466
              |||| ||||||||||||||||||||
Sbjct  29656  GTTGGTTGGTTGGTTGGTTGGTTGG  29632


 Score = 41.9 bits (45),  Expect = 5.5
 Identities = 24/25 (96%), Gaps = 0/25 (0%)
 Strand=Plus/Minus

Query  27442  GTTGATTGGTTGGTTGGTTGGTTGG  27466
              |||| ||||||||||||||||||||
Sbjct  29660  GTTGGTTGGTTGGTTGGTTGGTTGG  29636


>NC_033110.1 Wenzhou picorna-like virus 6 strain WZSBei69574 hypothetical 
protein 1 and hypothetical protein 2 genes, complete 
cds
Length=9549

 Score = 44.6 bits (48),  Expect = 0.45
 Identities = 30/34 (88%), Gaps = 0/34 (0%)
 Strand=Plus/Plus

Query  4894  AATTTGACAGATTCATTTAAAACTTATTTCCTTC  4927
             |||| || ||||||||| | ||||||||||||||
Sbjct  758   AATTAGATAGATTCATTGAGAACTTATTTCCTTC  791


>NC_024016.1 Heliconius erato iflavirus, complete genome
Length=9910

 Score = 44.6 bits (48),  Expect = 0.45
 Identities = 32/36 (89%), Gaps = 1/36 (3%)
 Strand=Plus/Plus

Query  4188  AGATGATGCATATTTTGAGGACAAAAAATCATGTGT  4223
             || |||||||| ||||| ||||||||||| ||||||
Sbjct  2162  AGCTGATGCATCTTTTG-GGACAAAAAATAATGTGT  2196


>NC_002520.1 Amsacta moorei entomopoxvirus 'L', complete genome
Length=232392

 Score = 44.6 bits (48),  Expect = 0.45
 Identities = 39/47 (83%), Gaps = 4/47 (9%)
 Strand=Plus/Minus

Query  24915   CCATTTTATTATTCATAATTTTTATCtttttttttttCCATCTTAAA  24961
               ||||||||||||  |||  |||||  |||||||||||| || |||||
Sbjct  222021  CCATTTTATTATAAATA--TTTTA--TTTTTTTTTTTCAATTTTAAA  221979


 Score = 41.0 bits (44),  Expect = 5.5
 Identities = 40/51 (78%), Gaps = 2/51 (4%)
 Strand=Plus/Plus

Query  2528    ATGTTGAATTTTATCAAATTTTTTAATCTATTGAACTAATTTCATGAGTTT  2578
               || || |||||| | |||||||||||||| | ||  ||| ||||| | |||
Sbjct  118453  ATATTTAATTTTTTTAAATTTTTTAATCTTTCGA--TAAATTCATAATTTT  118501


>KY608910.1 Esparto virus isolate SRR3939042_Esparto_2012
Length=183261

 Score = 44.6 bits (48),  Expect = 0.45
 Identities = 24/24 (100%), Gaps = 0/24 (0%)
 Strand=Plus/Minus

Query  27443  TTGATTGGTTGGTTGGTTGGTTGG  27466
              ||||||||||||||||||||||||
Sbjct  29667  TTGATTGGTTGGTTGGTTGGTTGG  29644


 Score = 43.7 bits (47),  Expect = 1.6
 Identities = 25/26 (96%), Gaps = 0/26 (0%)
 Strand=Plus/Minus

Query  27441  TGTTGATTGGTTGGTTGGTTGGTTGG  27466
              ||||| ||||||||||||||||||||
Sbjct  29613  TGTTGGTTGGTTGGTTGGTTGGTTGG  29588


 Score = 41.9 bits (45),  Expect = 5.5
 Identities = 24/25 (96%), Gaps = 0/25 (0%)
 Strand=Plus/Minus

Query  27442  GTTGATTGGTTGGTTGGTTGGTTGG  27466
              |||| ||||||||||||||||||||
Sbjct  29600  GTTGGTTGGTTGGTTGGTTGGTTGG  29576


 Score = 41.9 bits (45),  Expect = 5.5
 Identities = 24/25 (96%), Gaps = 0/25 (0%)
 Strand=Plus/Minus

Query  27442  GTTGATTGGTTGGTTGGTTGGTTGG  27466
              |||| ||||||||||||||||||||
Sbjct  29604  GTTGGTTGGTTGGTTGGTTGGTTGG  29580


 Score = 41.9 bits (45),  Expect = 5.5
 Identities = 24/25 (96%), Gaps = 0/25 (0%)
 Strand=Plus/Minus

Query  27442  GTTGATTGGTTGGTTGGTTGGTTGG  27466
              |||| ||||||||||||||||||||
Sbjct  29608  GTTGGTTGGTTGGTTGGTTGGTTGG  29584


 Score = 41.9 bits (45),  Expect = 5.5
 Identities = 24/25 (96%), Gaps = 0/25 (0%)
 Strand=Plus/Minus

Query  27442  GTTGATTGGTTGGTTGGTTGGTTGG  27466
              |||| ||||||||||||||||||||
Sbjct  29656  GTTGGTTGGTTGGTTGGTTGGTTGG  29632


 Score = 41.9 bits (45),  Expect = 5.5
 Identities = 24/25 (96%), Gaps = 0/25 (0%)
 Strand=Plus/Minus

Query  27442  GTTGATTGGTTGGTTGGTTGGTTGG  27466
              |||| ||||||||||||||||||||
Sbjct  29660  GTTGGTTGGTTGGTTGGTTGGTTGG  29636


>KX884366.1 Wenzhou picorna-like virus 6 strain WZSBei69574 hypothetical 
protein 1 and hypothetical protein 2 genes, complete 
cds
Length=9549

 Score = 44.6 bits (48),  Expect = 0.45
 Identities = 30/34 (88%), Gaps = 0/34 (0%)
 Strand=Plus/Plus

Query  4894  AATTTGACAGATTCATTTAAAACTTATTTCCTTC  4927
             |||| || ||||||||| | ||||||||||||||
Sbjct  758   AATTAGATAGATTCATTGAGAACTTATTTCCTTC  791


>KJ679438.1 Heliconius erato iflavirus, complete genome
Length=9910

 Score = 44.6 bits (48),  Expect = 0.45
 Identities = 32/36 (89%), Gaps = 1/36 (3%)
 Strand=Plus/Plus

Query  4188  AGATGATGCATATTTTGAGGACAAAAAATCATGTGT  4223
             || |||||||| ||||| ||||||||||| ||||||
Sbjct  2162  AGCTGATGCATCTTTTG-GGACAAAAAATAATGTGT  2196


>AF250284.1 Amsacta moorei entomopoxvirus, complete genome
Length=232392

 Score = 44.6 bits (48),  Expect = 0.45
 Identities = 39/47 (83%), Gaps = 4/47 (9%)
 Strand=Plus/Minus

Query  24915   CCATTTTATTATTCATAATTTTTATCtttttttttttCCATCTTAAA  24961
               ||||||||||||  |||  |||||  |||||||||||| || |||||
Sbjct  222021  CCATTTTATTATAAATA--TTTTA--TTTTTTTTTTTCAATTTTAAA  221979


 Score = 41.0 bits (44),  Expect = 5.5
 Identities = 40/51 (78%), Gaps = 2/51 (4%)
 Strand=Plus/Plus

Query  2528    ATGTTGAATTTTATCAAATTTTTTAATCTATTGAACTAATTTCATGAGTTT  2578
               || || |||||| | |||||||||||||| | ||  ||| ||||| | |||
Sbjct  118453  ATATTTAATTTTTTTAAATTTTTTAATCTTTCGA--TAAATTCATAATTTT  118501


>NC_041911.1 Ralstonia phage RP12 DNA, complete genome
Length=279845

 Score = 43.7 bits (47),  Expect = 1.6
 Identities = 25/26 (96%), Gaps = 0/26 (0%)
 Strand=Plus/Minus

Query  34079   GATGGCTCGGTGCGATGTCAGAGAGA  34104
               ||||| ||||||||||||||||||||
Sbjct  122191  GATGGGTCGGTGCGATGTCAGAGAGA  122166


>NC_023426.1 Anomala cuprea entomopoxvirus DNA, complete genome, 
strain: CV6M
Length=245717

 Score = 43.7 bits (47),  Expect = 1.6
 Identities = 46/57 (81%), Gaps = 3/57 (5%)
 Strand=Plus/Plus

Query  23823   ATTATTTTATATTAATTCCAGGTGTACAGCATAGTGGTTAGACATTTATATAATTTA  23879
               ||||||||||||| ||| || ||||||| ||||||| ||  | |  | |||||||||
Sbjct  152096  ATTATTTTATATTTATT-CATGTGTACA-CATAGTGATTGTAAAGAT-TATAATTTA  152149


 Score = 41.9 bits (45),  Expect = 5.5
 Identities = 30/35 (86%), Gaps = 0/35 (0%)
 Strand=Plus/Minus

Query  24917  ATTTTATTATTCATAATTTTTATCttttttttttt  24951
              |||||||||||||||| | |  | |||||||||||
Sbjct  84520  ATTTTATTATTCATAAATATATTATTTTTTTTTTT  84486


>MW546076.1 Silviavirus remus, complete genome
Length=141985

 Score = 43.7 bits (47),  Expect = 1.6
 Identities = 39/48 (81%), Gaps = 1/48 (2%)
 Strand=Plus/Plus

Query  23186   CTGAGTGTATGATAAGGTATTTGTAGTTTAAAGGTATTTTATTTTAAC  23233
               || ||||||| ||||| | |  ||| | ||||| ||||||||||||||
Sbjct  136419  CTAAGTGTATCATAAGTTTTAGGTAATGTAAAG-TATTTTATTTTAAC  136465


>AP017924.1 Ralstonia phage RP12 DNA, complete genome
Length=279845

 Score = 43.7 bits (47),  Expect = 1.6
 Identities = 25/26 (96%), Gaps = 0/26 (0%)
 Strand=Plus/Minus

Query  34079   GATGGCTCGGTGCGATGTCAGAGAGA  34104
               ||||| ||||||||||||||||||||
Sbjct  122191  GATGGGTCGGTGCGATGTCAGAGAGA  122166


>AP013055.1 Anomala cuprea entomopoxvirus DNA, complete genome, 
strain: CV6M
Length=245717

 Score = 43.7 bits (47),  Expect = 1.6
 Identities = 46/57 (81%), Gaps = 3/57 (5%)
 Strand=Plus/Plus

Query  23823   ATTATTTTATATTAATTCCAGGTGTACAGCATAGTGGTTAGACATTTATATAATTTA  23879
               ||||||||||||| ||| || ||||||| ||||||| ||  | |  | |||||||||
Sbjct  152096  ATTATTTTATATTTATT-CATGTGTACA-CATAGTGATTGTAAAGAT-TATAATTTA  152149


 Score = 41.9 bits (45),  Expect = 5.5
 Identities = 30/35 (86%), Gaps = 0/35 (0%)
 Strand=Plus/Minus

Query  24917  ATTTTATTATTCATAATTTTTATCttttttttttt  24951
              |||||||||||||||| | |  | |||||||||||
Sbjct  84520  ATTTTATTATTCATAAATATATTATTTTTTTTTTT  84486


>NC_043520.1 Lonomia obliqua multiple nucleopolyhedrovirus isolate 
SP/2000, complete genome
Length=120023

 Score = 42.8 bits (46),  Expect = 1.6
 Identities = 26/28 (93%), Gaps = 0/28 (0%)
 Strand=Plus/Minus

Query  33981  TAATGAATGCCAACtataatattatata  34008
              |||||||||||||||||||||| | |||
Sbjct  37290  TAATGAATGCCAACTATAATATAACATA  37263


>NC_048627.1 Escherichia phage SP15 DNA, complete genome
Length=110964

 Score = 42.8 bits (46),  Expect = 1.6
 Identities = 35/42 (83%), Gaps = 2/42 (5%)
 Strand=Plus/Minus

Query  34194  aaaaaaaaTTGTCTGTCCATATTTATGTGGTTTTATTTTTAG  34235
              |||| ||||| |||  ||| || ||| |||||||||||||||
Sbjct  83418  AAAATAAATTTTCT--CCACATATATTTGGTTTTATTTTTAG  83379


>NC_037665.1 Pandoravirus macleodensis, complete genome
Length=1838258

 Score = 42.8 bits (46),  Expect = 1.6
 Identities = 31/35 (89%), Gaps = 1/35 (3%)
 Strand=Plus/Plus

Query  6002     tttttttCT-CTGTATCTATGAGTCTGTTTCTGTT  6035
                ||||||||| ||||  | |||||||||||||||||
Sbjct  1431364  TTTTTTTCTTCTGTTGCCATGAGTCTGTTTCTGTT  1431398


>NC_030230.1 Tokyovirus A1 DNA, nearly complete genome
Length=372707

 Score = 42.8 bits (46),  Expect = 1.6
 Identities = 31/35 (89%), Gaps = 1/35 (3%)
 Strand=Plus/Plus

Query  15102   TTCTGTCTGTAATTTTTTCACATATTTTCTCCATA  15136
               |||| ||||||| ||| |||||| |||||||||||
Sbjct  109815  TTCT-TCTGTAAGTTTCTCACATTTTTTCTCCATA  109848


 Score = 41.9 bits (45),  Expect = 5.5
 Identities = 27/30 (90%), Gaps = 0/30 (0%)
 Strand=Plus/Plus

Query  11230   TATATTTCAAATAAAAATCTTTTTAAAAAG  11259
               ||| ||| |||||||||| |||||||||||
Sbjct  356127  TATTTTTGAAATAAAAATATTTTTAAAAAG  356156


>NC_028749.1 Brevibacillus phage Sundance, complete genome
Length=134270

 Score = 42.8 bits (46),  Expect = 1.6
 Identities = 34/40 (85%), Gaps = 1/40 (3%)
 Strand=Plus/Plus

Query  35770  TGATTTTGTTAATTTGTGTCTTCTCT-CTTTATTTTAGTA  35808
              || |||| || ||||||||||| ||| ||||||| |||||
Sbjct  93089  TGTTTTTATTTATTTGTGTCTTTTCTCCTTTATTATAGTA  93128


>NC_020104.1 Acanthamoeba polyphaga moumouvirus, complete genome
Length=1021348

 Score = 42.8 bits (46),  Expect = 1.6
 Identities = 26/28 (93%), Gaps = 0/28 (0%)
 Strand=Plus/Minus

Query  754     AACAAATAACAAATGTTGGCAAAGATGT  781
               ||||||||||||||||||| ||| ||||
Sbjct  637099  AACAAATAACAAATGTTGGAAAATATGT  637072


 Score = 41.9 bits (45),  Expect = 5.5
 Identities = 27/30 (90%), Gaps = 0/30 (0%)
 Strand=Plus/Minus

Query  3794    TAAAATGCTACAAAAAAGATTCAATATGAA  3823
               ||||||| ||||||||||||| ||||| ||
Sbjct  588954  TAAAATGATACAAAAAAGATTAAATATTAA  588925


>NC_003038.1 Invertebrate iridescent virus 6, complete genome
Length=212482

 Score = 42.8 bits (46),  Expect = 1.6
 Identities = 45/58 (78%), Gaps = 5/58 (9%)
 Strand=Plus/Plus

Query  20348   GTTAATTAATTTTTAAGAAGTT-ATTAAATCCTTGCATTAA----TAAAAGATATTAA  20400
               |||||||||||||||| || || || ||||  || ||||||    ||| | |||||||
Sbjct  144200  GTTAATTAATTTTTAAAAATTTAATGAAATTGTTTCATTAAATTTTAACATATATTAA  144257


>KP763670.1 Lonomia obliqua multiple nucleopolyhedrovirus isolate 
SP/2000, complete genome
Length=120023

 Score = 42.8 bits (46),  Expect = 1.6
 Identities = 26/28 (93%), Gaps = 0/28 (0%)
 Strand=Plus/Minus

Query  33981  TAATGAATGCCAACtataatattatata  34008
              |||||||||||||||||||||| | |||
Sbjct  37290  TAATGAATGCCAACTATAATATAACATA  37263


>AP019559.1 Escherichia phage SP15 DNA, complete genome
Length=110964

 Score = 42.8 bits (46),  Expect = 1.6
 Identities = 35/42 (83%), Gaps = 2/42 (5%)
 Strand=Plus/Minus

Query  34194  aaaaaaaaTTGTCTGTCCATATTTATGTGGTTTTATTTTTAG  34235
              |||| ||||| |||  ||| || ||| |||||||||||||||
Sbjct  83418  AAAATAAATTTTCT--CCACATATATTTGGTTTTATTTTTAG  83379


>MG011691.1 Pandoravirus macleodensis, complete genome
Length=1838258

 Score = 42.8 bits (46),  Expect = 1.6
 Identities = 31/35 (89%), Gaps = 1/35 (3%)
 Strand=Plus/Plus

Query  6002     tttttttCT-CTGTATCTATGAGTCTGTTTCTGTT  6035
                ||||||||| ||||  | |||||||||||||||||
Sbjct  1431364  TTTTTTTCTTCTGTTGCCATGAGTCTGTTTCTGTT  1431398


>AP017398.1 Tokyovirus A1 DNA, nearly complete genome
Length=372707

 Score = 42.8 bits (46),  Expect = 1.6
 Identities = 31/35 (89%), Gaps = 1/35 (3%)
 Strand=Plus/Plus

Query  15102   TTCTGTCTGTAATTTTTTCACATATTTTCTCCATA  15136
               |||| ||||||| ||| |||||| |||||||||||
Sbjct  109815  TTCT-TCTGTAAGTTTCTCACATTTTTTCTCCATA  109848


 Score = 41.9 bits (45),  Expect = 5.5
 Identities = 27/30 (90%), Gaps = 0/30 (0%)
 Strand=Plus/Plus

Query  11230   TATATTTCAAATAAAAATCTTTTTAAAAAG  11259
               ||| ||| |||||||||| |||||||||||
Sbjct  356127  TATTTTTGAAATAAAAATATTTTTAAAAAG  356156


>KT151959.1 Brevibacillus phage Sundance, complete genome
Length=134270

 Score = 42.8 bits (46),  Expect = 1.6
 Identities = 34/40 (85%), Gaps = 1/40 (3%)
 Strand=Plus/Plus

Query  35770  TGATTTTGTTAATTTGTGTCTTCTCT-CTTTATTTTAGTA  35808
              || |||| || ||||||||||| ||| ||||||| |||||
Sbjct  93089  TGTTTTTATTTATTTGTGTCTTTTCTCCTTTATTATAGTA  93128


>JX962719.1 Acanthamoeba polyphaga moumouvirus, complete genome
Length=1021348

 Score = 42.8 bits (46),  Expect = 1.6
 Identities = 26/28 (93%), Gaps = 0/28 (0%)
 Strand=Plus/Minus

Query  754     AACAAATAACAAATGTTGGCAAAGATGT  781
               ||||||||||||||||||| ||| ||||
Sbjct  637099  AACAAATAACAAATGTTGGAAAATATGT  637072


 Score = 41.9 bits (45),  Expect = 5.5
 Identities = 27/30 (90%), Gaps = 0/30 (0%)
 Strand=Plus/Minus

Query  3794    TAAAATGCTACAAAAAAGATTCAATATGAA  3823
               ||||||| ||||||||||||| ||||| ||
Sbjct  588954  TAAAATGATACAAAAAAGATTAAATATTAA  588925


>AF303741.1 Chilo iridescent virus complete genome
Length=212482

 Score = 42.8 bits (46),  Expect = 1.6
 Identities = 45/58 (78%), Gaps = 5/58 (9%)
 Strand=Plus/Plus

Query  20348   GTTAATTAATTTTTAAGAAGTT-ATTAAATCCTTGCATTAA----TAAAAGATATTAA  20400
               |||||||||||||||| || || || ||||  || ||||||    ||| | |||||||
Sbjct  144200  GTTAATTAATTTTTAAAAATTTAATGAAATTGTTTCATTAAATTTTAACATATATTAA  144257


>NC_049340.1 Tenacibaculum phage PTm1 DNA, complete genome
Length=224680

 Score = 41.9 bits (45),  Expect = 5.5
 Identities = 24/25 (96%), Gaps = 0/25 (0%)
 Strand=Plus/Minus

Query  14649  TTTATTAACTTCACCTTTTCTAGAA  14673
              |||||||||| ||||||||||||||
Sbjct  19074  TTTATTAACTGCACCTTTTCTAGAA  19050


>NC_048776.1 Aeromonas phage LAh_9, complete genome
Length=97988

 Score = 41.9 bits (45),  Expect = 5.5
 Identities = 29/32 (91%), Gaps = 1/32 (3%)
 Strand=Plus/Minus

Query  28578  tttttAAGGATGATAATTAACTCTAAATGAAT  28609
              |||| ||||||| ||||||||||||||| |||
Sbjct  97663  TTTTGAAGGATG-TAATTAACTCTAAATAAAT  97633


>NC_048774.1 Aeromonas phage LAh_6, complete genome
Length=101390

 Score = 41.9 bits (45),  Expect = 5.5
 Identities = 29/32 (91%), Gaps = 1/32 (3%)
 Strand=Plus/Plus

Query  28578  tttttAAGGATGATAATTAACTCTAAATGAAT  28609
              |||| ||||||| ||||||||||||||| |||
Sbjct  12874  TTTTGAAGGATG-TAATTAACTCTAAATAAAT  12904


>NC_048752.1 Lactobacillus phage 521B, complete genome
Length=136442

 Score = 41.9 bits (45),  Expect = 5.5
 Identities = 36/44 (82%), Gaps = 2/44 (5%)
 Strand=Plus/Minus

Query  32083  TGGTTATTTTTATAATATACGTTTTATAACATTATAACATTATA  32126
              || || |||||||||  |||  | |||||||| |||||||||||
Sbjct  4340   TGTTTCTTTTTATAACCTAC--TATATAACATAATAACATTATA  4299


>NC_047707.1 Uncultured phage_MedDCM-OCT-S38-C3 DNA, complete 
genome, group G9, isolate: uvMED-CGR-U-MedDCM-OCT-S38-C3
Length=43698

 Score = 41.9 bits (45),  Expect = 5.5
 Identities = 24/25 (96%), Gaps = 0/25 (0%)
 Strand=Plus/Plus

Query  27442  GTTGATTGGTTGGTTGGTTGGTTGG  27466
              |||| ||||||||||||||||||||
Sbjct  41372  GTTGGTTGGTTGGTTGGTTGGTTGG  41396


>NC_032124.1 Shahe hepe-like virus 2 strain SHWC13612 hypothetical 
protein genes, complete cds
Length=10233

 Score = 41.9 bits (45),  Expect = 5.5
 Identities = 29/32 (91%), Gaps = 1/32 (3%)
 Strand=Plus/Minus

Query  22326  TGGCAA-TGGAAATATTTACATAAACTAGTGA  22356
              |||||| |||||| ||||||||||| ||||||
Sbjct  229    TGGCAACTGGAAAAATTTACATAAAATAGTGA  198


>NC_029119.1 Staphylococcus phage SPbeta-like, complete genome
Length=127726

 Score = 41.9 bits (45),  Expect = 5.5
 Identities = 39/49 (80%), Gaps = 2/49 (4%)
 Strand=Plus/Plus

Query  24917  ATTTTATTATTCATAATTTTTAT--CtttttttttttCCATCTTAAAGA  24963
              |||| ||||||||||||||||||  || |||| | ||  || ||| |||
Sbjct  16518  ATTTCATTATTCATAATTTTTATACCTCTTTTATATTTTATTTTATAGA  16566


 Score = 41.9 bits (45),  Expect = 5.5
 Identities = 27/30 (90%), Gaps = 0/30 (0%)
 Strand=Plus/Minus

Query  32464  TTTTCATGTTAAAATTCTCCTATTTTTCTA  32493
              |||||||| |||||||||||| || |||||
Sbjct  43542  TTTTCATGATAAAATTCTCCTTTTATTCTA  43513


>NC_028765.1 Staphylococcus phage phiIPLA-RODI, complete genome
Length=142348

 Score = 41.9 bits (45),  Expect = 5.5
 Identities = 30/35 (86%), Gaps = 0/35 (0%)
 Strand=Plus/Minus

Query  35951  TTGAGTTTCACTTGTTCTTCTTTTCTAGTTCTTTC  35985
              || |||||| ||| ||||||||||||| ||| |||
Sbjct  39634  TTAAGTTTCTCTTCTTCTTCTTTTCTAATTCGTTC  39600


>NC_026242.1 Tipula oleracea nudivirus isolate 35, complete genome
Length=145704

 Score = 41.9 bits (45),  Expect = 5.5
 Identities = 38/47 (81%), Gaps = 1/47 (2%)
 Strand=Plus/Plus

Query  2535  ATTTTATCAAATTTTTTAATCTATTGAACTAATTTCATGAGTTTTCT  2581
             ||||| | ||||||||||||  ||| ||| ||||  |||||| ||||
Sbjct  4860  ATTTTCT-AAATTTTTTAATTCATTTAACAAATTCAATGAGTGTTCT  4905


>NC_005309.1 Canarypox virus, complete genome
Length=359853

 Score = 41.9 bits (45),  Expect = 5.5
 Identities = 27/30 (90%), Gaps = 0/30 (0%)
 Strand=Plus/Minus

Query  2191    TGCTAAGCTCATTTATTAATTCTAATAATT  2220
               || ||| ||| |||||||||||||||||||
Sbjct  253416  TGTTAAACTCTTTTATTAATTCTAATAATT  253387


>NC_005068.1 Cryptophlebia leucotreta granulovirus, complete genome
Length=110907

 Score = 41.9 bits (45),  Expect = 5.5
 Identities = 27/30 (90%), Gaps = 0/30 (0%)
 Strand=Plus/Plus

Query  16947  ATTTATTTAAAtttttttATTAACTAAAAT  16976
              ||||||||||| || ||||||||| |||||
Sbjct  49195  ATTTATTTAAAATTATTTATTAACAAAAAT  49224


>AP019524.1 Tenacibaculum phage PTm1 DNA, complete genome
Length=224680

 Score = 41.9 bits (45),  Expect = 5.5
 Identities = 24/25 (96%), Gaps = 0/25 (0%)
 Strand=Plus/Minus

Query  14649  TTTATTAACTTCACCTTTTCTAGAA  14673
              |||||||||| ||||||||||||||
Sbjct  19074  TTTATTAACTGCACCTTTTCTAGAA  19050


>MK838115.1 Aeromonas phage LAh_9, complete genome
Length=97988

 Score = 41.9 bits (45),  Expect = 5.5
 Identities = 29/32 (91%), Gaps = 1/32 (3%)
 Strand=Plus/Minus

Query  28578  tttttAAGGATGATAATTAACTCTAAATGAAT  28609
              |||| ||||||| ||||||||||||||| |||
Sbjct  97663  TTTTGAAGGATG-TAATTAACTCTAAATAAAT  97633


>MK838112.1 Aeromonas phage LAh_6, complete genome
Length=101390

 Score = 41.9 bits (45),  Expect = 5.5
 Identities = 29/32 (91%), Gaps = 1/32 (3%)
 Strand=Plus/Plus

Query  28578  tttttAAGGATGATAATTAACTCTAAATGAAT  28609
              |||| ||||||| ||||||||||||||| |||
Sbjct  12874  TTTTGAAGGATG-TAATTAACTCTAAATAAAT  12904


>MK504443.1 Lactobacillus phage 521B, complete genome
Length=136442

 Score = 41.9 bits (45),  Expect = 5.5
 Identities = 36/44 (82%), Gaps = 2/44 (5%)
 Strand=Plus/Minus

Query  32083  TGGTTATTTTTATAATATACGTTTTATAACATTATAACATTATA  32126
              || || |||||||||  |||  | |||||||| |||||||||||
Sbjct  4340   TGTTTCTTTTTATAACCTAC--TATATAACATAATAACATTATA  4299


>AP013548.1 Uncultured phage_MedDCM-OCT-S38-C3 DNA, complete genome, 
group G9, isolate: uvMED-CGR-U-MedDCM-OCT-S38-C3
Length=43698

 Score = 41.9 bits (45),  Expect = 5.5
 Identities = 24/25 (96%), Gaps = 0/25 (0%)
 Strand=Plus/Plus

Query  27442  GTTGATTGGTTGGTTGGTTGGTTGG  27466
              |||| ||||||||||||||||||||
Sbjct  41372  GTTGGTTGGTTGGTTGGTTGGTTGG  41396


>KX883797.1 Shahe hepe-like virus 2 strain SHWC13612 hypothetical 
protein genes, complete cds
Length=10233

 Score = 41.9 bits (45),  Expect = 5.5
 Identities = 29/32 (91%), Gaps = 1/32 (3%)
 Strand=Plus/Minus

Query  22326  TGGCAA-TGGAAATATTTACATAAACTAGTGA  22356
              |||||| |||||| ||||||||||| ||||||
Sbjct  229    TGGCAACTGGAAAAATTTACATAAAATAGTGA  198


>KT429160.1 Staphylococcus phage SPbeta-like, complete genome
Length=127726

 Score = 41.9 bits (45),  Expect = 5.5
 Identities = 39/49 (80%), Gaps = 2/49 (4%)
 Strand=Plus/Plus

Query  24917  ATTTTATTATTCATAATTTTTAT--CtttttttttttCCATCTTAAAGA  24963
              |||| ||||||||||||||||||  || |||| | ||  || ||| |||
Sbjct  16518  ATTTCATTATTCATAATTTTTATACCTCTTTTATATTTTATTTTATAGA  16566


 Score = 41.9 bits (45),  Expect = 5.5
 Identities = 27/30 (90%), Gaps = 0/30 (0%)
 Strand=Plus/Minus

Query  32464  TTTTCATGTTAAAATTCTCCTATTTTTCTA  32493
              |||||||| |||||||||||| || |||||
Sbjct  43542  TTTTCATGATAAAATTCTCCTTTTATTCTA  43513


>KP027446.1 Staphylococcus phage phiIPLA-RODI, complete genome
Length=142348

 Score = 41.9 bits (45),  Expect = 5.5
 Identities = 30/35 (86%), Gaps = 0/35 (0%)
 Strand=Plus/Minus

Query  35951  TTGAGTTTCACTTGTTCTTCTTTTCTAGTTCTTTC  35985
              || |||||| ||| ||||||||||||| ||| |||
Sbjct  39634  TTAAGTTTCTCTTCTTCTTCTTTTCTAATTCGTTC  39600


>KM610234.1 Tipula oleracea nudivirus isolate 35, complete genome
Length=145704

 Score = 41.9 bits (45),  Expect = 5.5
 Identities = 38/47 (81%), Gaps = 1/47 (2%)
 Strand=Plus/Plus

Query  2535  ATTTTATCAAATTTTTTAATCTATTGAACTAATTTCATGAGTTTTCT  2581
             ||||| | ||||||||||||  ||| ||| ||||  |||||| ||||
Sbjct  4860  ATTTTCT-AAATTTTTTAATTCATTTAACAAATTCAATGAGTGTTCT  4905


>AY318871.1 Canarypox virus strain ATCC VR-111, complete genome
Length=359853

 Score = 41.9 bits (45),  Expect = 5.5
 Identities = 27/30 (90%), Gaps = 0/30 (0%)
 Strand=Plus/Minus

Query  2191    TGCTAAGCTCATTTATTAATTCTAATAATT  2220
               || ||| ||| |||||||||||||||||||
Sbjct  253416  TGTTAAACTCTTTTATTAATTCTAATAATT  253387


>AY229987.1 Cryptophlebia leucotreta granulovirus isolate CV3, 
complete genome
Length=110907

 Score = 41.9 bits (45),  Expect = 5.5
 Identities = 27/30 (90%), Gaps = 0/30 (0%)
 Strand=Plus/Plus

Query  16947  ATTTATTTAAAtttttttATTAACTAAAAT  16976
              ||||||||||| || ||||||||| |||||
Sbjct  49195  ATTTATTTAAAATTATTTATTAACAAAAAT  49224


>NC_043529.1 Oxyplax ochracea nucleopolyhedrovirus isolate 435, 
complete genome
Length=113971

 Score = 41.0 bits (44),  Expect = 5.5
 Identities = 28/32 (88%), Gaps = 0/32 (0%)
 Strand=Plus/Plus

Query  24308  TTTAGATTCCACGTATAACCAAAATCACATTG  24339
              ||| ||||| || |||||| ||||||||||||
Sbjct  72770  TTTGGATTCTACCTATAACAAAAATCACATTG  72801


>NC_038553.1 Heterosigma akashiwo virus 01 isolate HaV53, complete 
genome
Length=274793

 Score = 41.0 bits (44),  Expect = 5.5
 Identities = 28/32 (88%), Gaps = 0/32 (0%)
 Strand=Plus/Plus

Query  28649   AATTATTTTACACATGTTAAAATTTCATTAAG  28680
               ||||||||||| ||| |||||| || ||||||
Sbjct  125033  AATTATTTTACGCATTTTAAAAATTAATTAAG  125064


>NC_029073.1 Geobacillus virus E3, complete genome
Length=141298

 Score = 41.0 bits (44),  Expect = 5.5
 Identities = 37/47 (79%), Gaps = 0/47 (0%)
 Strand=Plus/Minus

Query  9059   ACTCCAGGTGGTGAACACAAAATGGGATTTATAGATGATGTAATACA  9105
              || |||| |||||||    |||||  |||||||||||||| | ||||
Sbjct  92143  ACACCAGATGGTGAATGGGAAATGTTATTTATAGATGATGAATTACA  92097


>NC_028666.1 Streptococcus phage Str-PAP-1, complete genome
Length=36595

 Score = 41.0 bits (44),  Expect = 5.5
 Identities = 33/39 (85%), Gaps = 1/39 (3%)
 Strand=Plus/Minus

Query  2932   AACCTGGAGTTTTCCTTGTAGaaa-aaaaaTTGACAACT  2969
              || |||||||||||  | ||||||  |||||||||||||
Sbjct  11663  AAACTGGAGTTTTCTATCTAGAAATTAAAATTGACAACT  11625


>NC_028094.1 Chrysochromulina ericina virus isolate CeV-01B, complete 
genome
Length=473558

 Score = 41.0 bits (44),  Expect = 5.5
 Identities = 42/54 (78%), Gaps = 1/54 (2%)
 Strand=Plus/Minus

Query  18043   ATTTTCATATATGTATGTAAATTAATAAATTCATC-AATCAGGCATTTTATTTA  18095
               || || ||||   |||||||||||||||||| | | |||  || ||||| ||||
Sbjct  186118  ATGTTAATATTATTATGTAAATTAATAAATTTACCAAATTTGGAATTTTTTTTA  186065


>NC_025257.1 Erinnyis ello granulovirus, complete genome
Length=102759

 Score = 41.0 bits (44),  Expect = 5.5
 Identities = 28/32 (88%), Gaps = 0/32 (0%)
 Strand=Plus/Minus

Query  10593  CAATAAATACAAATTGGTTGTTACACAGTAGT  10624
              || |||||||||||||| |||| |||||| ||
Sbjct  73210  CAGTAAATACAAATTGGGTGTTGCACAGTTGT  73179


>NC_024446.1 Penguinpox virus isolate PSan92, complete genome
Length=306862

 Score = 41.0 bits (44),  Expect = 5.5
 Identities = 25/27 (93%), Gaps = 0/27 (0%)
 Strand=Plus/Minus

Query  17705   GTTTTCTACTACACTAATATATTGTTT  17731
               || |||||||||| |||||||||||||
Sbjct  281435  GTATTCTACTACATTAATATATTGTTT  281409


>NC_008293.1 Clanis bilineata nucleopolyhedrosis virus, complete 
genome
Length=135454

 Score = 41.0 bits (44),  Expect = 5.5
 Identities = 41/51 (80%), Gaps = 2/51 (4%)
 Strand=Plus/Minus

Query  3174   GTTATTGTTAGcatcatcatcatc-atcatcatcatcatcatcatcatcat  3223
              |||||||||||||   || | ||| | ||  |||||||||| |||||||||
Sbjct  70350  GTTATTGTTAGCAATGTCGTGATCTAGCA-AATCATCATCAACATCATCAT  70301


>NC_002642.1 Yaba-like disease virus, complete genome
Length=144575

 Score = 41.0 bits (44),  Expect = 5.5
 Identities = 28/32 (88%), Gaps = 0/32 (0%)
 Strand=Plus/Plus

Query  2695   TATATTGTGTCTATTAATATTTTGTTTAAGAT  2726
              |||| ||| |||||||||||||| ||||| ||
Sbjct  67463  TATAATGTCTCTATTAATATTTTCTTTAATAT  67494


>NC_003027.1 Lumpy skin disease virus NI-2490, complete genome
Length=150773

 Score = 41.0 bits (44),  Expect = 5.5
 Identities = 34/41 (83%), Gaps = 2/41 (5%)
 Strand=Plus/Plus

Query  39841  TTTATTAATCAGCATTGGTTACAGCAGTCTGTAtttttttt  39881
              ||| |||| ||   ||||||||||||  |||||||||||||
Sbjct  20855  TTTTTTAAACATGTTTGGTTACAGCA--CTGTATTTTTTTT  20893


 Score = 41.0 bits (44),  Expect = 5.5
 Identities = 22/22 (100%), Gaps = 0/22 (0%)
 Strand=Plus/Plus

Query  39824  aaaaaaaaaaTAGTTATTTTAT  39845
              ||||||||||||||||||||||
Sbjct  21994  AAAAAAAAAATAGTTATTTTAT  22015


>MF143631.1 Oxyplax ochracea nucleopolyhedrovirus isolate 435
Length=113971

 Score = 41.0 bits (44),  Expect = 5.5
 Identities = 28/32 (88%), Gaps = 0/32 (0%)
 Strand=Plus/Plus

Query  24308  TTTAGATTCCACGTATAACCAAAATCACATTG  24339
              ||| ||||| || |||||| ||||||||||||
Sbjct  72770  TTTGGATTCTACCTATAACAAAAATCACATTG  72801


>KX008963.1 Heterosigma akashiwo virus 01 isolate HaV53, complete 
genome
Length=274793

 Score = 41.0 bits (44),  Expect = 5.5
 Identities = 28/32 (88%), Gaps = 0/32 (0%)
 Strand=Plus/Plus

Query  28649   AATTATTTTACACATGTTAAAATTTCATTAAG  28680
               ||||||||||| ||| |||||| || ||||||
Sbjct  125033  AATTATTTTACGCATTTTAAAAATTAATTAAG  125064


>KP144388.1 Geobacillus virus E3, complete genome
Length=141298

 Score = 41.0 bits (44),  Expect = 5.5
 Identities = 37/47 (79%), Gaps = 0/47 (0%)
 Strand=Plus/Minus

Query  9059   ACTCCAGGTGGTGAACACAAAATGGGATTTATAGATGATGTAATACA  9105
              || |||| |||||||    |||||  |||||||||||||| | ||||
Sbjct  92143  ACACCAGATGGTGAATGGGAAATGTTATTTATAGATGATGAATTACA  92097


>KP208803.1 Streptococcus phage Str-PAP-1, complete genome
Length=36595

 Score = 41.0 bits (44),  Expect = 5.5
 Identities = 33/39 (85%), Gaps = 1/39 (3%)
 Strand=Plus/Minus

Query  2932   AACCTGGAGTTTTCCTTGTAGaaa-aaaaaTTGACAACT  2969
              || |||||||||||  | ||||||  |||||||||||||
Sbjct  11663  AAACTGGAGTTTTCTATCTAGAAATTAAAATTGACAACT  11625


>KT820662.1 Chrysochromulina ericina virus isolate CeV-01B, complete 
genome
Length=473558

 Score = 41.0 bits (44),  Expect = 5.5
 Identities = 42/54 (78%), Gaps = 1/54 (2%)
 Strand=Plus/Minus

Query  18043   ATTTTCATATATGTATGTAAATTAATAAATTCATC-AATCAGGCATTTTATTTA  18095
               || || ||||   |||||||||||||||||| | | |||  || ||||| ||||
Sbjct  186118  ATGTTAATATTATTATGTAAATTAATAAATTTACCAAATTTGGAATTTTTTTTA  186065


>KJ406702.1 Erinnyis ello granulovirus, complete genome
Length=102759

 Score = 41.0 bits (44),  Expect = 5.5
 Identities = 28/32 (88%), Gaps = 0/32 (0%)
 Strand=Plus/Minus

Query  10593  CAATAAATACAAATTGGTTGTTACACAGTAGT  10624
              || |||||||||||||| |||| |||||| ||
Sbjct  73210  CAGTAAATACAAATTGGGTGTTGCACAGTTGT  73179


>KJ859677.1 Penguinpox virus isolate PSan92, complete genome
Length=306862

 Score = 41.0 bits (44),  Expect = 5.5
 Identities = 25/27 (93%), Gaps = 0/27 (0%)
 Strand=Plus/Minus

Query  17705   GTTTTCTACTACACTAATATATTGTTT  17731
               || |||||||||| |||||||||||||
Sbjct  281435  GTATTCTACTACATTAATATATTGTTT  281409


>DQ504428.1 Clanis bilineata nucleopolyhedrosis virus isolate 
DZ1, complete genome
Length=135454

 Score = 41.0 bits (44),  Expect = 5.5
 Identities = 41/51 (80%), Gaps = 2/51 (4%)
 Strand=Plus/Minus

Query  3174   GTTATTGTTAGcatcatcatcatc-atcatcatcatcatcatcatcatcat  3223
              |||||||||||||   || | ||| | ||  |||||||||| |||||||||
Sbjct  70350  GTTATTGTTAGCAATGTCGTGATCTAGCA-AATCATCATCAACATCATCAT  70301


>AJ293568.1 Yaba-like disease virus (YLDV), complete genome
Length=144575

 Score = 41.0 bits (44),  Expect = 5.5
 Identities = 28/32 (88%), Gaps = 0/32 (0%)
 Strand=Plus/Plus

Query  2695   TATATTGTGTCTATTAATATTTTGTTTAAGAT  2726
              |||| ||| |||||||||||||| ||||| ||
Sbjct  67463  TATAATGTCTCTATTAATATTTTCTTTAATAT  67494


>AF325528.1 Lumpy skin disease virus NI-2490 isolate Neethling 
2490, complete genome
Length=150773

 Score = 41.0 bits (44),  Expect = 5.5
 Identities = 34/41 (83%), Gaps = 2/41 (5%)
 Strand=Plus/Plus

Query  39841  TTTATTAATCAGCATTGGTTACAGCAGTCTGTAtttttttt  39881
              ||| |||| ||   ||||||||||||  |||||||||||||
Sbjct  20855  TTTTTTAAACATGTTTGGTTACAGCA--CTGTATTTTTTTT  20893


 Score = 41.0 bits (44),  Expect = 5.5
 Identities = 22/22 (100%), Gaps = 0/22 (0%)
 Strand=Plus/Plus

Query  39824  aaaaaaaaaaTAGTTATTTTAT  39845
              ||||||||||||||||||||||
Sbjct  21994  AAAAAAAAAATAGTTATTTTAT  22015


Lambda      K        H
   0.634    0.408    0.912 

Gapped
Lambda      K        H
   0.625    0.410    0.780 

Effective search space used: 11772120899968


Query= scaffold_m29_p_4_71006508_71047935_Flank5000

Length=41427
                                                                      Score        E
Sequences producing significant alignments:                          (Bits)     Value

NC_023639.1 Mimivirus terra2 genome                                   48.2       0.037
NC_016072.1 Megavirus chiliensis, complete genome                     48.2       0.037
NC_014649.1 Acanthamoeba polyphaga mimivirus, complete genome         48.2       0.037
KF527228.1 Mimivirus terra2 genome                                    48.2       0.037
JN258408.1 Megavirus chiliensis, complete genome                      48.2       0.037
HQ336222.2 Acanthamoeba polyphaga mimivirus, complete genome          48.2       0.037
NC_023007.1 Bacillus phage vB_BanS-Tsamsa, complete genome            45.5       0.45 
NC_019401.1 Cronobacter phage vB_CsaM_GAP32, complete genome          45.5       0.45 
NC_014637.1 Cafeteria roenbergensis virus BV-PW1, complete genome     45.5       0.45 
NC_001993.1 Melanoplus sanguinipes entomopoxvirus, complete genome    45.5       0.45 
KC481682.1 Bacillus phage vB_BanS-Tsamsa, complete genome             45.5       0.45 
JN882285.1 Cronobacter phage vB_CsaM_GAP32, complete genome           45.5       0.45 
GU244497.1 Cafeteria roenbergensis virus BV-PW1, complete genome      45.5       0.45 
AF063866.1 Melanoplus sanguinipes entomopoxvirus 'O' isolate Tucs...  45.5       0.45 
NC_040536.1 Esparto virus isolate SRR3939042_Esparto_2012, comple...  44.6       0.45 
NC_033110.1 Wenzhou picorna-like virus 6 strain WZSBei69574 hypot...  44.6       0.45 
NC_024016.1 Heliconius erato iflavirus, complete genome               44.6       0.45 
NC_002520.1 Amsacta moorei entomopoxvirus 'L', complete genome        44.6       0.45 
KY608910.1 Esparto virus isolate SRR3939042_Esparto_2012              44.6       0.45 
KX884366.1 Wenzhou picorna-like virus 6 strain WZSBei69574 hypoth...  44.6       0.45 
KJ679438.1 Heliconius erato iflavirus, complete genome                44.6       0.45 
AF250284.1 Amsacta moorei entomopoxvirus, complete genome             44.6       0.45 
NC_041911.1 Ralstonia phage RP12 DNA, complete genome                 43.7       1.6  
NC_023426.1 Anomala cuprea entomopoxvirus DNA, complete genome, s...  43.7       1.6  
MW546076.1 Silviavirus remus, complete genome                         43.7       1.6  
AP017924.1 Ralstonia phage RP12 DNA, complete genome                  43.7       1.6  
AP013055.1 Anomala cuprea entomopoxvirus DNA, complete genome, st...  43.7       1.6  
NC_043520.1 Lonomia obliqua multiple nucleopolyhedrovirus isolate...  42.8       1.6  
NC_048627.1 Escherichia phage SP15 DNA, complete genome               42.8       1.6  
NC_037665.1 Pandoravirus macleodensis, complete genome                42.8       1.6  
NC_030230.1 Tokyovirus A1 DNA, nearly complete genome                 42.8       1.6  
NC_028749.1 Brevibacillus phage Sundance, complete genome             42.8       1.6  
NC_020104.1 Acanthamoeba polyphaga moumouvirus, complete genome       42.8       1.6  
NC_003038.1 Invertebrate iridescent virus 6, complete genome          42.8       1.6  
KP763670.1 Lonomia obliqua multiple nucleopolyhedrovirus isolate ...  42.8       1.6  
AP019559.1 Escherichia phage SP15 DNA, complete genome                42.8       1.6  
MG011691.1 Pandoravirus macleodensis, complete genome                 42.8       1.6  
AP017398.1 Tokyovirus A1 DNA, nearly complete genome                  42.8       1.6  
KT151959.1 Brevibacillus phage Sundance, complete genome              42.8       1.6  
JX962719.1 Acanthamoeba polyphaga moumouvirus, complete genome        42.8       1.6  
AF303741.1 Chilo iridescent virus complete genome                     42.8       1.6  
NC_049340.1 Tenacibaculum phage PTm1 DNA, complete genome             41.9       5.5  
NC_048776.1 Aeromonas phage LAh_9, complete genome                    41.9       5.5  
NC_048774.1 Aeromonas phage LAh_6, complete genome                    41.9       5.5  
NC_048752.1 Lactobacillus phage 521B, complete genome                 41.9       5.5  
NC_047707.1 Uncultured phage_MedDCM-OCT-S38-C3 DNA, complete geno...  41.9       5.5  
NC_032124.1 Shahe hepe-like virus 2 strain SHWC13612 hypothetical...  41.9       5.5  
NC_029119.1 Staphylococcus phage SPbeta-like, complete genome         41.9       5.5  
NC_028765.1 Staphylococcus phage phiIPLA-RODI, complete genome        41.9       5.5  
NC_026242.1 Tipula oleracea nudivirus isolate 35, complete genome     41.9       5.5  
NC_005309.1 Canarypox virus, complete genome                          41.9       5.5  
NC_005068.1 Cryptophlebia leucotreta granulovirus, complete genome    41.9       5.5  
AP019524.1 Tenacibaculum phage PTm1 DNA, complete genome              41.9       5.5  
MK838115.1 Aeromonas phage LAh_9, complete genome                     41.9       5.5  
MK838112.1 Aeromonas phage LAh_6, complete genome                     41.9       5.5  
MK504443.1 Lactobacillus phage 521B, complete genome                  41.9       5.5  
AP013548.1 Uncultured phage_MedDCM-OCT-S38-C3 DNA, complete genom...  41.9       5.5  
KX883797.1 Shahe hepe-like virus 2 strain SHWC13612 hypothetical ...  41.9       5.5  
KT429160.1 Staphylococcus phage SPbeta-like, complete genome          41.9       5.5  
KP027446.1 Staphylococcus phage phiIPLA-RODI, complete genome         41.9       5.5  
KM610234.1 Tipula oleracea nudivirus isolate 35, complete genome      41.9       5.5  
AY318871.1 Canarypox virus strain ATCC VR-111, complete genome        41.9       5.5  
AY229987.1 Cryptophlebia leucotreta granulovirus isolate CV3, com...  41.9       5.5  
NC_043529.1 Oxyplax ochracea nucleopolyhedrovirus isolate 435, co...  41.0       5.5  
NC_038553.1 Heterosigma akashiwo virus 01 isolate HaV53, complete...  41.0       5.5  
NC_029073.1 Geobacillus virus E3, complete genome                     41.0       5.5  
NC_028666.1 Streptococcus phage Str-PAP-1, complete genome            41.0       5.5  
NC_028094.1 Chrysochromulina ericina virus isolate CeV-01B, compl...  41.0       5.5  
NC_025257.1 Erinnyis ello granulovirus, complete genome               41.0       5.5  
NC_024446.1 Penguinpox virus isolate PSan92, complete genome          41.0       5.5  
NC_008293.1 Clanis bilineata nucleopolyhedrosis virus, complete g...  41.0       5.5  
NC_002642.1 Yaba-like disease virus, complete genome                  41.0       5.5  
NC_003027.1 Lumpy skin disease virus NI-2490, complete genome         41.0       5.5  
MF143631.1 Oxyplax ochracea nucleopolyhedrovirus isolate 435          41.0       5.5  
KX008963.1 Heterosigma akashiwo virus 01 isolate HaV53, complete ...  41.0       5.5  
KP144388.1 Geobacillus virus E3, complete genome                      41.0       5.5  
KP208803.1 Streptococcus phage Str-PAP-1, complete genome             41.0       5.5  
KT820662.1 Chrysochromulina ericina virus isolate CeV-01B, comple...  41.0       5.5  
KJ406702.1 Erinnyis ello granulovirus, complete genome                41.0       5.5  
KJ859677.1 Penguinpox virus isolate PSan92, complete genome           41.0       5.5  
DQ504428.1 Clanis bilineata nucleopolyhedrosis virus isolate DZ1,...  41.0       5.5  
AJ293568.1 Yaba-like disease virus (YLDV), complete genome            41.0       5.5  
AF325528.1 Lumpy skin disease virus NI-2490 isolate Neethling 249...  41.0       5.5  


>NC_023639.1 Mimivirus terra2 genome
Length=1168989

 Score = 48.2 bits (52),  Expect = 0.037
 Identities = 32/36 (89%), Gaps = 0/36 (0%)
 Strand=Plus/Minus

Query  18500   TATAGAAAGAACCTTGAATTTCCTTTTTCATAGAAA  18535
               |||| || ||||||||||| |||||||||||| |||
Sbjct  422693  TATATAATGAACCTTGAATATCCTTTTTCATATAAA  422658


>NC_016072.1 Megavirus chiliensis, complete genome
Length=1259197

 Score = 48.2 bits (52),  Expect = 0.037
 Identities = 37/43 (86%), Gaps = 1/43 (2%)
 Strand=Plus/Minus

Query  29424    TTTTTATATTATTTAATAAAGAAGACACA-TTAACAGACTCAT  29465
                |||||||| ||||||||||||||   ||| |||| ||||||||
Sbjct  1231578  TTTTTATAATATTTAATAAAGAATCAACATTTAAAAGACTCAT  1231536


 Score = 44.6 bits (48),  Expect = 0.45
 Identities = 45/57 (79%), Gaps = 4/57 (7%)
 Strand=Plus/Minus

Query  24895   TTGATAGAGTTTAGCTATTGCCATTTTATTATTCATAATTTTTATCttttttttttt  24951
               || |||| ||||||| | ||   ||||||||||| || ||||| | || ||||||||
Sbjct  547329  TTTATAG-GTTTAGCAAATG---TTTTATTATTCTTAGTTTTTTTGTTATTTTTTTT  547277


 Score = 42.8 bits (46),  Expect = 1.6
 Identities = 32/37 (86%), Gaps = 2/37 (5%)
 Strand=Plus/Plus

Query  32085  GTTATTTTTATAATATACGTTTTATAACATTATAACA  32121
              ||| |||||||||||| ||||||||  ||||| ||||
Sbjct  48642  GTTGTTTTTATAATATTCGTTTTAT--CATTAAAACA  48676


 Score = 42.8 bits (46),  Expect = 1.6
 Identities = 29/32 (91%), Gaps = 2/32 (6%)
 Strand=Plus/Plus

Query  4956    GACACTTATTT--TTAATTTTCTCATCAATTT  4985
               || ||||||||  |||||||||||||||||||
Sbjct  670323  GATACTTATTTCTTTAATTTTCTCATCAATTT  670354


 Score = 41.0 bits (44),  Expect = 5.5
 Identities = 40/48 (83%), Gaps = 3/48 (6%)
 Strand=Plus/Plus

Query  18542  GAAAATTTCCATTTTCACATGTA-TAAATAAATATGTAATCAAAGTAT  18588
              || ||||| |||||||||||||| | ||| ||||| | || |||||||
Sbjct  53803  GACAATTTTCATTTTCACATGTAGTTAAT-AATATTTGAT-AAAGTAT  53848


>NC_014649.1 Acanthamoeba polyphaga mimivirus, complete genome
Length=1181549

 Score = 48.2 bits (52),  Expect = 0.037
 Identities = 32/36 (89%), Gaps = 0/36 (0%)
 Strand=Plus/Minus

Query  18500   TATAGAAAGAACCTTGAATTTCCTTTTTCATAGAAA  18535
               |||| || ||||||||||| |||||||||||| |||
Sbjct  659260  TATATAATGAACCTTGAATATCCTTTTTCATATAAA  659225


>KF527228.1 Mimivirus terra2 genome
Length=1168989

 Score = 48.2 bits (52),  Expect = 0.037
 Identities = 32/36 (89%), Gaps = 0/36 (0%)
 Strand=Plus/Minus

Query  18500   TATAGAAAGAACCTTGAATTTCCTTTTTCATAGAAA  18535
               |||| || ||||||||||| |||||||||||| |||
Sbjct  422693  TATATAATGAACCTTGAATATCCTTTTTCATATAAA  422658


>JN258408.1 Megavirus chiliensis, complete genome
Length=1259197

 Score = 48.2 bits (52),  Expect = 0.037
 Identities = 37/43 (86%), Gaps = 1/43 (2%)
 Strand=Plus/Minus

Query  29424    TTTTTATATTATTTAATAAAGAAGACACA-TTAACAGACTCAT  29465
                |||||||| ||||||||||||||   ||| |||| ||||||||
Sbjct  1231578  TTTTTATAATATTTAATAAAGAATCAACATTTAAAAGACTCAT  1231536


 Score = 44.6 bits (48),  Expect = 0.45
 Identities = 45/57 (79%), Gaps = 4/57 (7%)
 Strand=Plus/Minus

Query  24895   TTGATAGAGTTTAGCTATTGCCATTTTATTATTCATAATTTTTATCttttttttttt  24951
               || |||| ||||||| | ||   ||||||||||| || ||||| | || ||||||||
Sbjct  547329  TTTATAG-GTTTAGCAAATG---TTTTATTATTCTTAGTTTTTTTGTTATTTTTTTT  547277


 Score = 42.8 bits (46),  Expect = 1.6
 Identities = 32/37 (86%), Gaps = 2/37 (5%)
 Strand=Plus/Plus

Query  32085  GTTATTTTTATAATATACGTTTTATAACATTATAACA  32121
              ||| |||||||||||| ||||||||  ||||| ||||
Sbjct  48642  GTTGTTTTTATAATATTCGTTTTAT--CATTAAAACA  48676


 Score = 42.8 bits (46),  Expect = 1.6
 Identities = 29/32 (91%), Gaps = 2/32 (6%)
 Strand=Plus/Plus

Query  4956    GACACTTATTT--TTAATTTTCTCATCAATTT  4985
               || ||||||||  |||||||||||||||||||
Sbjct  670323  GATACTTATTTCTTTAATTTTCTCATCAATTT  670354


 Score = 41.0 bits (44),  Expect = 5.5
 Identities = 40/48 (83%), Gaps = 3/48 (6%)
 Strand=Plus/Plus

Query  18542  GAAAATTTCCATTTTCACATGTA-TAAATAAATATGTAATCAAAGTAT  18588
              || ||||| |||||||||||||| | ||| ||||| | || |||||||
Sbjct  53803  GACAATTTTCATTTTCACATGTAGTTAAT-AATATTTGAT-AAAGTAT  53848


>HQ336222.2 Acanthamoeba polyphaga mimivirus, complete genome
Length=1181549

 Score = 48.2 bits (52),  Expect = 0.037
 Identities = 32/36 (89%), Gaps = 0/36 (0%)
 Strand=Plus/Minus

Query  18500   TATAGAAAGAACCTTGAATTTCCTTTTTCATAGAAA  18535
               |||| || ||||||||||| |||||||||||| |||
Sbjct  659260  TATATAATGAACCTTGAATATCCTTTTTCATATAAA  659225


>NC_023007.1 Bacillus phage vB_BanS-Tsamsa, complete genome
Length=168876

 Score = 45.5 bits (49),  Expect = 0.45
 Identities = 31/34 (91%), Gaps = 1/34 (3%)
 Strand=Plus/Plus

Query  9891   AATGGCA-ATAATTACATTCCTATCAACAATTAC  9923
              ||| ||| ||||||||||||||||| ||||||||
Sbjct  10891  AATAGCAGATAATTACATTCCTATCTACAATTAC  10924


>NC_019401.1 Cronobacter phage vB_CsaM_GAP32, complete genome
Length=358663

 Score = 45.5 bits (49),  Expect = 0.45
 Identities = 31/34 (91%), Gaps = 1/34 (3%)
 Strand=Plus/Plus

Query  24867   TTTAATTCATTTACATT-GAAAGTAATTGTTGAT  24899
               ||||||||||||||||| ||||||| ||||| ||
Sbjct  171562  TTTAATTCATTTACATTCGAAAGTATTTGTTCAT  171595


>NC_014637.1 Cafeteria roenbergensis virus BV-PW1, complete genome
Length=617453

 Score = 45.5 bits (49),  Expect = 0.45
 Identities = 36/43 (84%), Gaps = 3/43 (7%)
 Strand=Plus/Plus

Query  15142   TCTTAAAATCTATTAATTATTCACTCTTTTTATTGCAATATTT  15184
               |||| | || |||| |||||   ||||||||||||||||||||
Sbjct  104427  TCTTGACATATATTTATTAT---CTCTTTTTATTGCAATATTT  104466


 Score = 41.0 bits (44),  Expect = 5.5
 Identities = 25/27 (93%), Gaps = 0/27 (0%)
 Strand=Plus/Plus

Query  16590   ATTTGAATTATTGATTTTGGTTTTATA  16616
               || ||||||||||||||||||||| ||
Sbjct  179311  ATATGAATTATTGATTTTGGTTTTCTA  179337


>NC_001993.1 Melanoplus sanguinipes entomopoxvirus, complete genome
Length=236120

 Score = 45.5 bits (49),  Expect = 0.45
 Identities = 61/81 (75%), Gaps = 7/81 (9%)
 Strand=Plus/Minus

Query  24866   CTTTAATTCATTTACATTGAAAGTAATTGTTGATAGAGTTTAGCTATTGCCATTTTATTA  24925
               |||||||| |||||  || ||  ||||| |||||| |  |||   |||   |||||||||
Sbjct  144685  CTTTAATTGATTTA--TTCAA--TAATT-TTGATAAA--TTATTAATTAATATTTTATTA  144633

Query  24926   TTCATAATTTTTATCtttttt  24946
               || ||  ||||||| ||||||
Sbjct  144632  TTTATTTTTTTTATATTTTTT  144612


 Score = 42.8 bits (46),  Expect = 1.6
 Identities = 29/33 (88%), Gaps = 0/33 (0%)
 Strand=Plus/Minus

Query  24919   TTTATTATTCATAATTTTTATCttttttttttt  24951
               ||||| |||||||||||| || ||||| |||||
Sbjct  195412  TTTATCATTCATAATTTTAATATTTTTATTTTT  195380


>KC481682.1 Bacillus phage vB_BanS-Tsamsa, complete genome
Length=168876

 Score = 45.5 bits (49),  Expect = 0.45
 Identities = 31/34 (91%), Gaps = 1/34 (3%)
 Strand=Plus/Plus

Query  9891   AATGGCA-ATAATTACATTCCTATCAACAATTAC  9923
              ||| ||| ||||||||||||||||| ||||||||
Sbjct  10891  AATAGCAGATAATTACATTCCTATCTACAATTAC  10924


>JN882285.1 Cronobacter phage vB_CsaM_GAP32, complete genome
Length=358663

 Score = 45.5 bits (49),  Expect = 0.45
 Identities = 31/34 (91%), Gaps = 1/34 (3%)
 Strand=Plus/Plus

Query  24867   TTTAATTCATTTACATT-GAAAGTAATTGTTGAT  24899
               ||||||||||||||||| ||||||| ||||| ||
Sbjct  171562  TTTAATTCATTTACATTCGAAAGTATTTGTTCAT  171595


>GU244497.1 Cafeteria roenbergensis virus BV-PW1, complete genome
Length=617453

 Score = 45.5 bits (49),  Expect = 0.45
 Identities = 36/43 (84%), Gaps = 3/43 (7%)
 Strand=Plus/Plus

Query  15142   TCTTAAAATCTATTAATTATTCACTCTTTTTATTGCAATATTT  15184
               |||| | || |||| |||||   ||||||||||||||||||||
Sbjct  104427  TCTTGACATATATTTATTAT---CTCTTTTTATTGCAATATTT  104466


 Score = 41.0 bits (44),  Expect = 5.5
 Identities = 25/27 (93%), Gaps = 0/27 (0%)
 Strand=Plus/Plus

Query  16590   ATTTGAATTATTGATTTTGGTTTTATA  16616
               || ||||||||||||||||||||| ||
Sbjct  179311  ATATGAATTATTGATTTTGGTTTTCTA  179337


>AF063866.1 Melanoplus sanguinipes entomopoxvirus 'O' isolate 
Tucson, complete sequence
Length=236120

 Score = 45.5 bits (49),  Expect = 0.45
 Identities = 61/81 (75%), Gaps = 7/81 (9%)
 Strand=Plus/Minus

Query  24866   CTTTAATTCATTTACATTGAAAGTAATTGTTGATAGAGTTTAGCTATTGCCATTTTATTA  24925
               |||||||| |||||  || ||  ||||| |||||| |  |||   |||   |||||||||
Sbjct  144685  CTTTAATTGATTTA--TTCAA--TAATT-TTGATAAA--TTATTAATTAATATTTTATTA  144633

Query  24926   TTCATAATTTTTATCtttttt  24946
               || ||  ||||||| ||||||
Sbjct  144632  TTTATTTTTTTTATATTTTTT  144612


 Score = 42.8 bits (46),  Expect = 1.6
 Identities = 29/33 (88%), Gaps = 0/33 (0%)
 Strand=Plus/Minus

Query  24919   TTTATTATTCATAATTTTTATCttttttttttt  24951
               ||||| |||||||||||| || ||||| |||||
Sbjct  195412  TTTATCATTCATAATTTTAATATTTTTATTTTT  195380


>NC_040536.1 Esparto virus isolate SRR3939042_Esparto_2012, complete 
genome
Length=183261

 Score = 44.6 bits (48),  Expect = 0.45
 Identities = 24/24 (100%), Gaps = 0/24 (0%)
 Strand=Plus/Minus

Query  27443  TTGATTGGTTGGTTGGTTGGTTGG  27466
              ||||||||||||||||||||||||
Sbjct  29667  TTGATTGGTTGGTTGGTTGGTTGG  29644


 Score = 43.7 bits (47),  Expect = 1.6
 Identities = 25/26 (96%), Gaps = 0/26 (0%)
 Strand=Plus/Minus

Query  27441  TGTTGATTGGTTGGTTGGTTGGTTGG  27466
              ||||| ||||||||||||||||||||
Sbjct  29613  TGTTGGTTGGTTGGTTGGTTGGTTGG  29588


 Score = 41.9 bits (45),  Expect = 5.5
 Identities = 24/25 (96%), Gaps = 0/25 (0%)
 Strand=Plus/Minus

Query  27442  GTTGATTGGTTGGTTGGTTGGTTGG  27466
              |||| ||||||||||||||||||||
Sbjct  29600  GTTGGTTGGTTGGTTGGTTGGTTGG  29576


 Score = 41.9 bits (45),  Expect = 5.5
 Identities = 24/25 (96%), Gaps = 0/25 (0%)
 Strand=Plus/Minus

Query  27442  GTTGATTGGTTGGTTGGTTGGTTGG  27466
              |||| ||||||||||||||||||||
Sbjct  29604  GTTGGTTGGTTGGTTGGTTGGTTGG  29580


 Score = 41.9 bits (45),  Expect = 5.5
 Identities = 24/25 (96%), Gaps = 0/25 (0%)
 Strand=Plus/Minus

Query  27442  GTTGATTGGTTGGTTGGTTGGTTGG  27466
              |||| ||||||||||||||||||||
Sbjct  29608  GTTGGTTGGTTGGTTGGTTGGTTGG  29584


 Score = 41.9 bits (45),  Expect = 5.5
 Identities = 24/25 (96%), Gaps = 0/25 (0%)
 Strand=Plus/Minus

Query  27442  GTTGATTGGTTGGTTGGTTGGTTGG  27466
              |||| ||||||||||||||||||||
Sbjct  29656  GTTGGTTGGTTGGTTGGTTGGTTGG  29632


 Score = 41.9 bits (45),  Expect = 5.5
 Identities = 24/25 (96%), Gaps = 0/25 (0%)
 Strand=Plus/Minus

Query  27442  GTTGATTGGTTGGTTGGTTGGTTGG  27466
              |||| ||||||||||||||||||||
Sbjct  29660  GTTGGTTGGTTGGTTGGTTGGTTGG  29636


>NC_033110.1 Wenzhou picorna-like virus 6 strain WZSBei69574 hypothetical 
protein 1 and hypothetical protein 2 genes, complete 
cds
Length=9549

 Score = 44.6 bits (48),  Expect = 0.45
 Identities = 30/34 (88%), Gaps = 0/34 (0%)
 Strand=Plus/Plus

Query  4894  AATTTGACAGATTCATTTAAAACTTATTTCCTTC  4927
             |||| || ||||||||| | ||||||||||||||
Sbjct  758   AATTAGATAGATTCATTGAGAACTTATTTCCTTC  791


>NC_024016.1 Heliconius erato iflavirus, complete genome
Length=9910

 Score = 44.6 bits (48),  Expect = 0.45
 Identities = 32/36 (89%), Gaps = 1/36 (3%)
 Strand=Plus/Plus

Query  4188  AGATGATGCATATTTTGAGGACAAAAAATCATGTGT  4223
             || |||||||| ||||| ||||||||||| ||||||
Sbjct  2162  AGCTGATGCATCTTTTG-GGACAAAAAATAATGTGT  2196


>NC_002520.1 Amsacta moorei entomopoxvirus 'L', complete genome
Length=232392

 Score = 44.6 bits (48),  Expect = 0.45
 Identities = 39/47 (83%), Gaps = 4/47 (9%)
 Strand=Plus/Minus

Query  24915   CCATTTTATTATTCATAATTTTTATCtttttttttttCCATCTTAAA  24961
               ||||||||||||  |||  |||||  |||||||||||| || |||||
Sbjct  222021  CCATTTTATTATAAATA--TTTTA--TTTTTTTTTTTCAATTTTAAA  221979


 Score = 41.0 bits (44),  Expect = 5.5
 Identities = 40/51 (78%), Gaps = 2/51 (4%)
 Strand=Plus/Plus

Query  2528    ATGTTGAATTTTATCAAATTTTTTAATCTATTGAACTAATTTCATGAGTTT  2578
               || || |||||| | |||||||||||||| | ||  ||| ||||| | |||
Sbjct  118453  ATATTTAATTTTTTTAAATTTTTTAATCTTTCGA--TAAATTCATAATTTT  118501


>KY608910.1 Esparto virus isolate SRR3939042_Esparto_2012
Length=183261

 Score = 44.6 bits (48),  Expect = 0.45
 Identities = 24/24 (100%), Gaps = 0/24 (0%)
 Strand=Plus/Minus

Query  27443  TTGATTGGTTGGTTGGTTGGTTGG  27466
              ||||||||||||||||||||||||
Sbjct  29667  TTGATTGGTTGGTTGGTTGGTTGG  29644


 Score = 43.7 bits (47),  Expect = 1.6
 Identities = 25/26 (96%), Gaps = 0/26 (0%)
 Strand=Plus/Minus

Query  27441  TGTTGATTGGTTGGTTGGTTGGTTGG  27466
              ||||| ||||||||||||||||||||
Sbjct  29613  TGTTGGTTGGTTGGTTGGTTGGTTGG  29588


 Score = 41.9 bits (45),  Expect = 5.5
 Identities = 24/25 (96%), Gaps = 0/25 (0%)
 Strand=Plus/Minus

Query  27442  GTTGATTGGTTGGTTGGTTGGTTGG  27466
              |||| ||||||||||||||||||||
Sbjct  29600  GTTGGTTGGTTGGTTGGTTGGTTGG  29576


 Score = 41.9 bits (45),  Expect = 5.5
 Identities = 24/25 (96%), Gaps = 0/25 (0%)
 Strand=Plus/Minus

Query  27442  GTTGATTGGTTGGTTGGTTGGTTGG  27466
              |||| ||||||||||||||||||||
Sbjct  29604  GTTGGTTGGTTGGTTGGTTGGTTGG  29580


 Score = 41.9 bits (45),  Expect = 5.5
 Identities = 24/25 (96%), Gaps = 0/25 (0%)
 Strand=Plus/Minus

Query  27442  GTTGATTGGTTGGTTGGTTGGTTGG  27466
              |||| ||||||||||||||||||||
Sbjct  29608  GTTGGTTGGTTGGTTGGTTGGTTGG  29584


 Score = 41.9 bits (45),  Expect = 5.5
 Identities = 24/25 (96%), Gaps = 0/25 (0%)
 Strand=Plus/Minus

Query  27442  GTTGATTGGTTGGTTGGTTGGTTGG  27466
              |||| ||||||||||||||||||||
Sbjct  29656  GTTGGTTGGTTGGTTGGTTGGTTGG  29632


 Score = 41.9 bits (45),  Expect = 5.5
 Identities = 24/25 (96%), Gaps = 0/25 (0%)
 Strand=Plus/Minus

Query  27442  GTTGATTGGTTGGTTGGTTGGTTGG  27466
              |||| ||||||||||||||||||||
Sbjct  29660  GTTGGTTGGTTGGTTGGTTGGTTGG  29636


>KX884366.1 Wenzhou picorna-like virus 6 strain WZSBei69574 hypothetical 
protein 1 and hypothetical protein 2 genes, complete 
cds
Length=9549

 Score = 44.6 bits (48),  Expect = 0.45
 Identities = 30/34 (88%), Gaps = 0/34 (0%)
 Strand=Plus/Plus

Query  4894  AATTTGACAGATTCATTTAAAACTTATTTCCTTC  4927
             |||| || ||||||||| | ||||||||||||||
Sbjct  758   AATTAGATAGATTCATTGAGAACTTATTTCCTTC  791


>KJ679438.1 Heliconius erato iflavirus, complete genome
Length=9910

 Score = 44.6 bits (48),  Expect = 0.45
 Identities = 32/36 (89%), Gaps = 1/36 (3%)
 Strand=Plus/Plus

Query  4188  AGATGATGCATATTTTGAGGACAAAAAATCATGTGT  4223
             || |||||||| ||||| ||||||||||| ||||||
Sbjct  2162  AGCTGATGCATCTTTTG-GGACAAAAAATAATGTGT  2196


>AF250284.1 Amsacta moorei entomopoxvirus, complete genome
Length=232392

 Score = 44.6 bits (48),  Expect = 0.45
 Identities = 39/47 (83%), Gaps = 4/47 (9%)
 Strand=Plus/Minus

Query  24915   CCATTTTATTATTCATAATTTTTATCtttttttttttCCATCTTAAA  24961
               ||||||||||||  |||  |||||  |||||||||||| || |||||
Sbjct  222021  CCATTTTATTATAAATA--TTTTA--TTTTTTTTTTTCAATTTTAAA  221979


 Score = 41.0 bits (44),  Expect = 5.5
 Identities = 40/51 (78%), Gaps = 2/51 (4%)
 Strand=Plus/Plus

Query  2528    ATGTTGAATTTTATCAAATTTTTTAATCTATTGAACTAATTTCATGAGTTT  2578
               || || |||||| | |||||||||||||| | ||  ||| ||||| | |||
Sbjct  118453  ATATTTAATTTTTTTAAATTTTTTAATCTTTCGA--TAAATTCATAATTTT  118501


>NC_041911.1 Ralstonia phage RP12 DNA, complete genome
Length=279845

 Score = 43.7 bits (47),  Expect = 1.6
 Identities = 25/26 (96%), Gaps = 0/26 (0%)
 Strand=Plus/Minus

Query  34079   GATGGCTCGGTGCGATGTCAGAGAGA  34104
               ||||| ||||||||||||||||||||
Sbjct  122191  GATGGGTCGGTGCGATGTCAGAGAGA  122166


>NC_023426.1 Anomala cuprea entomopoxvirus DNA, complete genome, 
strain: CV6M
Length=245717

 Score = 43.7 bits (47),  Expect = 1.6
 Identities = 46/57 (81%), Gaps = 3/57 (5%)
 Strand=Plus/Plus

Query  23823   ATTATTTTATATTAATTCCAGGTGTACAGCATAGTGGTTAGACATTTATATAATTTA  23879
               ||||||||||||| ||| || ||||||| ||||||| ||  | |  | |||||||||
Sbjct  152096  ATTATTTTATATTTATT-CATGTGTACA-CATAGTGATTGTAAAGAT-TATAATTTA  152149


 Score = 41.9 bits (45),  Expect = 5.5
 Identities = 30/35 (86%), Gaps = 0/35 (0%)
 Strand=Plus/Minus

Query  24917  ATTTTATTATTCATAATTTTTATCttttttttttt  24951
              |||||||||||||||| | |  | |||||||||||
Sbjct  84520  ATTTTATTATTCATAAATATATTATTTTTTTTTTT  84486


>MW546076.1 Silviavirus remus, complete genome
Length=141985

 Score = 43.7 bits (47),  Expect = 1.6
 Identities = 39/48 (81%), Gaps = 1/48 (2%)
 Strand=Plus/Plus

Query  23186   CTGAGTGTATGATAAGGTATTTGTAGTTTAAAGGTATTTTATTTTAAC  23233
               || ||||||| ||||| | |  ||| | ||||| ||||||||||||||
Sbjct  136419  CTAAGTGTATCATAAGTTTTAGGTAATGTAAAG-TATTTTATTTTAAC  136465


>AP017924.1 Ralstonia phage RP12 DNA, complete genome
Length=279845

 Score = 43.7 bits (47),  Expect = 1.6
 Identities = 25/26 (96%), Gaps = 0/26 (0%)
 Strand=Plus/Minus

Query  34079   GATGGCTCGGTGCGATGTCAGAGAGA  34104
               ||||| ||||||||||||||||||||
Sbjct  122191  GATGGGTCGGTGCGATGTCAGAGAGA  122166


>AP013055.1 Anomala cuprea entomopoxvirus DNA, complete genome, 
strain: CV6M
Length=245717

 Score = 43.7 bits (47),  Expect = 1.6
 Identities = 46/57 (81%), Gaps = 3/57 (5%)
 Strand=Plus/Plus

Query  23823   ATTATTTTATATTAATTCCAGGTGTACAGCATAGTGGTTAGACATTTATATAATTTA  23879
               ||||||||||||| ||| || ||||||| ||||||| ||  | |  | |||||||||
Sbjct  152096  ATTATTTTATATTTATT-CATGTGTACA-CATAGTGATTGTAAAGAT-TATAATTTA  152149


 Score = 41.9 bits (45),  Expect = 5.5
 Identities = 30/35 (86%), Gaps = 0/35 (0%)
 Strand=Plus/Minus

Query  24917  ATTTTATTATTCATAATTTTTATCttttttttttt  24951
              |||||||||||||||| | |  | |||||||||||
Sbjct  84520  ATTTTATTATTCATAAATATATTATTTTTTTTTTT  84486


>NC_043520.1 Lonomia obliqua multiple nucleopolyhedrovirus isolate 
SP/2000, complete genome
Length=120023

 Score = 42.8 bits (46),  Expect = 1.6
 Identities = 26/28 (93%), Gaps = 0/28 (0%)
 Strand=Plus/Minus

Query  33981  TAATGAATGCCAACtataatattatata  34008
              |||||||||||||||||||||| | |||
Sbjct  37290  TAATGAATGCCAACTATAATATAACATA  37263


>NC_048627.1 Escherichia phage SP15 DNA, complete genome
Length=110964

 Score = 42.8 bits (46),  Expect = 1.6
 Identities = 35/42 (83%), Gaps = 2/42 (5%)
 Strand=Plus/Minus

Query  34194  aaaaaaaaTTGTCTGTCCATATTTATGTGGTTTTATTTTTAG  34235
              |||| ||||| |||  ||| || ||| |||||||||||||||
Sbjct  83418  AAAATAAATTTTCT--CCACATATATTTGGTTTTATTTTTAG  83379


>NC_037665.1 Pandoravirus macleodensis, complete genome
Length=1838258

 Score = 42.8 bits (46),  Expect = 1.6
 Identities = 31/35 (89%), Gaps = 1/35 (3%)
 Strand=Plus/Plus

Query  6002     tttttttCT-CTGTATCTATGAGTCTGTTTCTGTT  6035
                ||||||||| ||||  | |||||||||||||||||
Sbjct  1431364  TTTTTTTCTTCTGTTGCCATGAGTCTGTTTCTGTT  1431398


>NC_030230.1 Tokyovirus A1 DNA, nearly complete genome
Length=372707

 Score = 42.8 bits (46),  Expect = 1.6
 Identities = 31/35 (89%), Gaps = 1/35 (3%)
 Strand=Plus/Plus

Query  15102   TTCTGTCTGTAATTTTTTCACATATTTTCTCCATA  15136
               |||| ||||||| ||| |||||| |||||||||||
Sbjct  109815  TTCT-TCTGTAAGTTTCTCACATTTTTTCTCCATA  109848


 Score = 41.9 bits (45),  Expect = 5.5
 Identities = 27/30 (90%), Gaps = 0/30 (0%)
 Strand=Plus/Plus

Query  11230   TATATTTCAAATAAAAATCTTTTTAAAAAG  11259
               ||| ||| |||||||||| |||||||||||
Sbjct  356127  TATTTTTGAAATAAAAATATTTTTAAAAAG  356156


>NC_028749.1 Brevibacillus phage Sundance, complete genome
Length=134270

 Score = 42.8 bits (46),  Expect = 1.6
 Identities = 34/40 (85%), Gaps = 1/40 (3%)
 Strand=Plus/Plus

Query  35770  TGATTTTGTTAATTTGTGTCTTCTCT-CTTTATTTTAGTA  35808
              || |||| || ||||||||||| ||| ||||||| |||||
Sbjct  93089  TGTTTTTATTTATTTGTGTCTTTTCTCCTTTATTATAGTA  93128


>NC_020104.1 Acanthamoeba polyphaga moumouvirus, complete genome
Length=1021348

 Score = 42.8 bits (46),  Expect = 1.6
 Identities = 26/28 (93%), Gaps = 0/28 (0%)
 Strand=Plus/Minus

Query  754     AACAAATAACAAATGTTGGCAAAGATGT  781
               ||||||||||||||||||| ||| ||||
Sbjct  637099  AACAAATAACAAATGTTGGAAAATATGT  637072


 Score = 41.9 bits (45),  Expect = 5.5
 Identities = 27/30 (90%), Gaps = 0/30 (0%)
 Strand=Plus/Minus

Query  3794    TAAAATGCTACAAAAAAGATTCAATATGAA  3823
               ||||||| ||||||||||||| ||||| ||
Sbjct  588954  TAAAATGATACAAAAAAGATTAAATATTAA  588925


>NC_003038.1 Invertebrate iridescent virus 6, complete genome
Length=212482

 Score = 42.8 bits (46),  Expect = 1.6
 Identities = 45/58 (78%), Gaps = 5/58 (9%)
 Strand=Plus/Plus

Query  20348   GTTAATTAATTTTTAAGAAGTT-ATTAAATCCTTGCATTAA----TAAAAGATATTAA  20400
               |||||||||||||||| || || || ||||  || ||||||    ||| | |||||||
Sbjct  144200  GTTAATTAATTTTTAAAAATTTAATGAAATTGTTTCATTAAATTTTAACATATATTAA  144257


>KP763670.1 Lonomia obliqua multiple nucleopolyhedrovirus isolate 
SP/2000, complete genome
Length=120023

 Score = 42.8 bits (46),  Expect = 1.6
 Identities = 26/28 (93%), Gaps = 0/28 (0%)
 Strand=Plus/Minus

Query  33981  TAATGAATGCCAACtataatattatata  34008
              |||||||||||||||||||||| | |||
Sbjct  37290  TAATGAATGCCAACTATAATATAACATA  37263


>AP019559.1 Escherichia phage SP15 DNA, complete genome
Length=110964

 Score = 42.8 bits (46),  Expect = 1.6
 Identities = 35/42 (83%), Gaps = 2/42 (5%)
 Strand=Plus/Minus

Query  34194  aaaaaaaaTTGTCTGTCCATATTTATGTGGTTTTATTTTTAG  34235
              |||| ||||| |||  ||| || ||| |||||||||||||||
Sbjct  83418  AAAATAAATTTTCT--CCACATATATTTGGTTTTATTTTTAG  83379


>MG011691.1 Pandoravirus macleodensis, complete genome
Length=1838258

 Score = 42.8 bits (46),  Expect = 1.6
 Identities = 31/35 (89%), Gaps = 1/35 (3%)
 Strand=Plus/Plus

Query  6002     tttttttCT-CTGTATCTATGAGTCTGTTTCTGTT  6035
                ||||||||| ||||  | |||||||||||||||||
Sbjct  1431364  TTTTTTTCTTCTGTTGCCATGAGTCTGTTTCTGTT  1431398


>AP017398.1 Tokyovirus A1 DNA, nearly complete genome
Length=372707

 Score = 42.8 bits (46),  Expect = 1.6
 Identities = 31/35 (89%), Gaps = 1/35 (3%)
 Strand=Plus/Plus

Query  15102   TTCTGTCTGTAATTTTTTCACATATTTTCTCCATA  15136
               |||| ||||||| ||| |||||| |||||||||||
Sbjct  109815  TTCT-TCTGTAAGTTTCTCACATTTTTTCTCCATA  109848


 Score = 41.9 bits (45),  Expect = 5.5
 Identities = 27/30 (90%), Gaps = 0/30 (0%)
 Strand=Plus/Plus

Query  11230   TATATTTCAAATAAAAATCTTTTTAAAAAG  11259
               ||| ||| |||||||||| |||||||||||
Sbjct  356127  TATTTTTGAAATAAAAATATTTTTAAAAAG  356156


>KT151959.1 Brevibacillus phage Sundance, complete genome
Length=134270

 Score = 42.8 bits (46),  Expect = 1.6
 Identities = 34/40 (85%), Gaps = 1/40 (3%)
 Strand=Plus/Plus

Query  35770  TGATTTTGTTAATTTGTGTCTTCTCT-CTTTATTTTAGTA  35808
              || |||| || ||||||||||| ||| ||||||| |||||
Sbjct  93089  TGTTTTTATTTATTTGTGTCTTTTCTCCTTTATTATAGTA  93128


>JX962719.1 Acanthamoeba polyphaga moumouvirus, complete genome
Length=1021348

 Score = 42.8 bits (46),  Expect = 1.6
 Identities = 26/28 (93%), Gaps = 0/28 (0%)
 Strand=Plus/Minus

Query  754     AACAAATAACAAATGTTGGCAAAGATGT  781
               ||||||||||||||||||| ||| ||||
Sbjct  637099  AACAAATAACAAATGTTGGAAAATATGT  637072


 Score = 41.9 bits (45),  Expect = 5.5
 Identities = 27/30 (90%), Gaps = 0/30 (0%)
 Strand=Plus/Minus

Query  3794    TAAAATGCTACAAAAAAGATTCAATATGAA  3823
               ||||||| ||||||||||||| ||||| ||
Sbjct  588954  TAAAATGATACAAAAAAGATTAAATATTAA  588925


>AF303741.1 Chilo iridescent virus complete genome
Length=212482

 Score = 42.8 bits (46),  Expect = 1.6
 Identities = 45/58 (78%), Gaps = 5/58 (9%)
 Strand=Plus/Plus

Query  20348   GTTAATTAATTTTTAAGAAGTT-ATTAAATCCTTGCATTAA----TAAAAGATATTAA  20400
               |||||||||||||||| || || || ||||  || ||||||    ||| | |||||||
Sbjct  144200  GTTAATTAATTTTTAAAAATTTAATGAAATTGTTTCATTAAATTTTAACATATATTAA  144257


>NC_049340.1 Tenacibaculum phage PTm1 DNA, complete genome
Length=224680

 Score = 41.9 bits (45),  Expect = 5.5
 Identities = 24/25 (96%), Gaps = 0/25 (0%)
 Strand=Plus/Minus

Query  14649  TTTATTAACTTCACCTTTTCTAGAA  14673
              |||||||||| ||||||||||||||
Sbjct  19074  TTTATTAACTGCACCTTTTCTAGAA  19050


>NC_048776.1 Aeromonas phage LAh_9, complete genome
Length=97988

 Score = 41.9 bits (45),  Expect = 5.5
 Identities = 29/32 (91%), Gaps = 1/32 (3%)
 Strand=Plus/Minus

Query  28578  tttttAAGGATGATAATTAACTCTAAATGAAT  28609
              |||| ||||||| ||||||||||||||| |||
Sbjct  97663  TTTTGAAGGATG-TAATTAACTCTAAATAAAT  97633


>NC_048774.1 Aeromonas phage LAh_6, complete genome
Length=101390

 Score = 41.9 bits (45),  Expect = 5.5
 Identities = 29/32 (91%), Gaps = 1/32 (3%)
 Strand=Plus/Plus

Query  28578  tttttAAGGATGATAATTAACTCTAAATGAAT  28609
              |||| ||||||| ||||||||||||||| |||
Sbjct  12874  TTTTGAAGGATG-TAATTAACTCTAAATAAAT  12904


>NC_048752.1 Lactobacillus phage 521B, complete genome
Length=136442

 Score = 41.9 bits (45),  Expect = 5.5
 Identities = 36/44 (82%), Gaps = 2/44 (5%)
 Strand=Plus/Minus

Query  32083  TGGTTATTTTTATAATATACGTTTTATAACATTATAACATTATA  32126
              || || |||||||||  |||  | |||||||| |||||||||||
Sbjct  4340   TGTTTCTTTTTATAACCTAC--TATATAACATAATAACATTATA  4299


>NC_047707.1 Uncultured phage_MedDCM-OCT-S38-C3 DNA, complete 
genome, group G9, isolate: uvMED-CGR-U-MedDCM-OCT-S38-C3
Length=43698

 Score = 41.9 bits (45),  Expect = 5.5
 Identities = 24/25 (96%), Gaps = 0/25 (0%)
 Strand=Plus/Plus

Query  27442  GTTGATTGGTTGGTTGGTTGGTTGG  27466
              |||| ||||||||||||||||||||
Sbjct  41372  GTTGGTTGGTTGGTTGGTTGGTTGG  41396


>NC_032124.1 Shahe hepe-like virus 2 strain SHWC13612 hypothetical 
protein genes, complete cds
Length=10233

 Score = 41.9 bits (45),  Expect = 5.5
 Identities = 29/32 (91%), Gaps = 1/32 (3%)
 Strand=Plus/Minus

Query  22326  TGGCAA-TGGAAATATTTACATAAACTAGTGA  22356
              |||||| |||||| ||||||||||| ||||||
Sbjct  229    TGGCAACTGGAAAAATTTACATAAAATAGTGA  198


>NC_029119.1 Staphylococcus phage SPbeta-like, complete genome
Length=127726

 Score = 41.9 bits (45),  Expect = 5.5
 Identities = 39/49 (80%), Gaps = 2/49 (4%)
 Strand=Plus/Plus

Query  24917  ATTTTATTATTCATAATTTTTAT--CtttttttttttCCATCTTAAAGA  24963
              |||| ||||||||||||||||||  || |||| | ||  || ||| |||
Sbjct  16518  ATTTCATTATTCATAATTTTTATACCTCTTTTATATTTTATTTTATAGA  16566


 Score = 41.9 bits (45),  Expect = 5.5
 Identities = 27/30 (90%), Gaps = 0/30 (0%)
 Strand=Plus/Minus

Query  32464  TTTTCATGTTAAAATTCTCCTATTTTTCTA  32493
              |||||||| |||||||||||| || |||||
Sbjct  43542  TTTTCATGATAAAATTCTCCTTTTATTCTA  43513


>NC_028765.1 Staphylococcus phage phiIPLA-RODI, complete genome
Length=142348

 Score = 41.9 bits (45),  Expect = 5.5
 Identities = 30/35 (86%), Gaps = 0/35 (0%)
 Strand=Plus/Minus

Query  35951  TTGAGTTTCACTTGTTCTTCTTTTCTAGTTCTTTC  35985
              || |||||| ||| ||||||||||||| ||| |||
Sbjct  39634  TTAAGTTTCTCTTCTTCTTCTTTTCTAATTCGTTC  39600


>NC_026242.1 Tipula oleracea nudivirus isolate 35, complete genome
Length=145704

 Score = 41.9 bits (45),  Expect = 5.5
 Identities = 38/47 (81%), Gaps = 1/47 (2%)
 Strand=Plus/Plus

Query  2535  ATTTTATCAAATTTTTTAATCTATTGAACTAATTTCATGAGTTTTCT  2581
             ||||| | ||||||||||||  ||| ||| ||||  |||||| ||||
Sbjct  4860  ATTTTCT-AAATTTTTTAATTCATTTAACAAATTCAATGAGTGTTCT  4905


>NC_005309.1 Canarypox virus, complete genome
Length=359853

 Score = 41.9 bits (45),  Expect = 5.5
 Identities = 27/30 (90%), Gaps = 0/30 (0%)
 Strand=Plus/Minus

Query  2191    TGCTAAGCTCATTTATTAATTCTAATAATT  2220
               || ||| ||| |||||||||||||||||||
Sbjct  253416  TGTTAAACTCTTTTATTAATTCTAATAATT  253387


>NC_005068.1 Cryptophlebia leucotreta granulovirus, complete genome
Length=110907

 Score = 41.9 bits (45),  Expect = 5.5
 Identities = 27/30 (90%), Gaps = 0/30 (0%)
 Strand=Plus/Plus

Query  16947  ATTTATTTAAAtttttttATTAACTAAAAT  16976
              ||||||||||| || ||||||||| |||||
Sbjct  49195  ATTTATTTAAAATTATTTATTAACAAAAAT  49224


>AP019524.1 Tenacibaculum phage PTm1 DNA, complete genome
Length=224680

 Score = 41.9 bits (45),  Expect = 5.5
 Identities = 24/25 (96%), Gaps = 0/25 (0%)
 Strand=Plus/Minus

Query  14649  TTTATTAACTTCACCTTTTCTAGAA  14673
              |||||||||| ||||||||||||||
Sbjct  19074  TTTATTAACTGCACCTTTTCTAGAA  19050


>MK838115.1 Aeromonas phage LAh_9, complete genome
Length=97988

 Score = 41.9 bits (45),  Expect = 5.5
 Identities = 29/32 (91%), Gaps = 1/32 (3%)
 Strand=Plus/Minus

Query  28578  tttttAAGGATGATAATTAACTCTAAATGAAT  28609
              |||| ||||||| ||||||||||||||| |||
Sbjct  97663  TTTTGAAGGATG-TAATTAACTCTAAATAAAT  97633


>MK838112.1 Aeromonas phage LAh_6, complete genome
Length=101390

 Score = 41.9 bits (45),  Expect = 5.5
 Identities = 29/32 (91%), Gaps = 1/32 (3%)
 Strand=Plus/Plus

Query  28578  tttttAAGGATGATAATTAACTCTAAATGAAT  28609
              |||| ||||||| ||||||||||||||| |||
Sbjct  12874  TTTTGAAGGATG-TAATTAACTCTAAATAAAT  12904


>MK504443.1 Lactobacillus phage 521B, complete genome
Length=136442

 Score = 41.9 bits (45),  Expect = 5.5
 Identities = 36/44 (82%), Gaps = 2/44 (5%)
 Strand=Plus/Minus

Query  32083  TGGTTATTTTTATAATATACGTTTTATAACATTATAACATTATA  32126
              || || |||||||||  |||  | |||||||| |||||||||||
Sbjct  4340   TGTTTCTTTTTATAACCTAC--TATATAACATAATAACATTATA  4299


>AP013548.1 Uncultured phage_MedDCM-OCT-S38-C3 DNA, complete genome, 
group G9, isolate: uvMED-CGR-U-MedDCM-OCT-S38-C3
Length=43698

 Score = 41.9 bits (45),  Expect = 5.5
 Identities = 24/25 (96%), Gaps = 0/25 (0%)
 Strand=Plus/Plus

Query  27442  GTTGATTGGTTGGTTGGTTGGTTGG  27466
              |||| ||||||||||||||||||||
Sbjct  41372  GTTGGTTGGTTGGTTGGTTGGTTGG  41396


>KX883797.1 Shahe hepe-like virus 2 strain SHWC13612 hypothetical 
protein genes, complete cds
Length=10233

 Score = 41.9 bits (45),  Expect = 5.5
 Identities = 29/32 (91%), Gaps = 1/32 (3%)
 Strand=Plus/Minus

Query  22326  TGGCAA-TGGAAATATTTACATAAACTAGTGA  22356
              |||||| |||||| ||||||||||| ||||||
Sbjct  229    TGGCAACTGGAAAAATTTACATAAAATAGTGA  198


>KT429160.1 Staphylococcus phage SPbeta-like, complete genome
Length=127726

 Score = 41.9 bits (45),  Expect = 5.5
 Identities = 39/49 (80%), Gaps = 2/49 (4%)
 Strand=Plus/Plus

Query  24917  ATTTTATTATTCATAATTTTTAT--CtttttttttttCCATCTTAAAGA  24963
              |||| ||||||||||||||||||  || |||| | ||  || ||| |||
Sbjct  16518  ATTTCATTATTCATAATTTTTATACCTCTTTTATATTTTATTTTATAGA  16566


 Score = 41.9 bits (45),  Expect = 5.5
 Identities = 27/30 (90%), Gaps = 0/30 (0%)
 Strand=Plus/Minus

Query  32464  TTTTCATGTTAAAATTCTCCTATTTTTCTA  32493
              |||||||| |||||||||||| || |||||
Sbjct  43542  TTTTCATGATAAAATTCTCCTTTTATTCTA  43513


>KP027446.1 Staphylococcus phage phiIPLA-RODI, complete genome
Length=142348

 Score = 41.9 bits (45),  Expect = 5.5
 Identities = 30/35 (86%), Gaps = 0/35 (0%)
 Strand=Plus/Minus

Query  35951  TTGAGTTTCACTTGTTCTTCTTTTCTAGTTCTTTC  35985
              || |||||| ||| ||||||||||||| ||| |||
Sbjct  39634  TTAAGTTTCTCTTCTTCTTCTTTTCTAATTCGTTC  39600


>KM610234.1 Tipula oleracea nudivirus isolate 35, complete genome
Length=145704

 Score = 41.9 bits (45),  Expect = 5.5
 Identities = 38/47 (81%), Gaps = 1/47 (2%)
 Strand=Plus/Plus

Query  2535  ATTTTATCAAATTTTTTAATCTATTGAACTAATTTCATGAGTTTTCT  2581
             ||||| | ||||||||||||  ||| ||| ||||  |||||| ||||
Sbjct  4860  ATTTTCT-AAATTTTTTAATTCATTTAACAAATTCAATGAGTGTTCT  4905


>AY318871.1 Canarypox virus strain ATCC VR-111, complete genome
Length=359853

 Score = 41.9 bits (45),  Expect = 5.5
 Identities = 27/30 (90%), Gaps = 0/30 (0%)
 Strand=Plus/Minus

Query  2191    TGCTAAGCTCATTTATTAATTCTAATAATT  2220
               || ||| ||| |||||||||||||||||||
Sbjct  253416  TGTTAAACTCTTTTATTAATTCTAATAATT  253387


>AY229987.1 Cryptophlebia leucotreta granulovirus isolate CV3, 
complete genome
Length=110907

 Score = 41.9 bits (45),  Expect = 5.5
 Identities = 27/30 (90%), Gaps = 0/30 (0%)
 Strand=Plus/Plus

Query  16947  ATTTATTTAAAtttttttATTAACTAAAAT  16976
              ||||||||||| || ||||||||| |||||
Sbjct  49195  ATTTATTTAAAATTATTTATTAACAAAAAT  49224


>NC_043529.1 Oxyplax ochracea nucleopolyhedrovirus isolate 435, 
complete genome
Length=113971

 Score = 41.0 bits (44),  Expect = 5.5
 Identities = 28/32 (88%), Gaps = 0/32 (0%)
 Strand=Plus/Plus

Query  24308  TTTAGATTCCACGTATAACCAAAATCACATTG  24339
              ||| ||||| || |||||| ||||||||||||
Sbjct  72770  TTTGGATTCTACCTATAACAAAAATCACATTG  72801


>NC_038553.1 Heterosigma akashiwo virus 01 isolate HaV53, complete 
genome
Length=274793

 Score = 41.0 bits (44),  Expect = 5.5
 Identities = 28/32 (88%), Gaps = 0/32 (0%)
 Strand=Plus/Plus

Query  28649   AATTATTTTACACATGTTAAAATTTCATTAAG  28680
               ||||||||||| ||| |||||| || ||||||
Sbjct  125033  AATTATTTTACGCATTTTAAAAATTAATTAAG  125064


>NC_029073.1 Geobacillus virus E3, complete genome
Length=141298

 Score = 41.0 bits (44),  Expect = 5.5
 Identities = 37/47 (79%), Gaps = 0/47 (0%)
 Strand=Plus/Minus

Query  9059   ACTCCAGGTGGTGAACACAAAATGGGATTTATAGATGATGTAATACA  9105
              || |||| |||||||    |||||  |||||||||||||| | ||||
Sbjct  92143  ACACCAGATGGTGAATGGGAAATGTTATTTATAGATGATGAATTACA  92097


>NC_028666.1 Streptococcus phage Str-PAP-1, complete genome
Length=36595

 Score = 41.0 bits (44),  Expect = 5.5
 Identities = 33/39 (85%), Gaps = 1/39 (3%)
 Strand=Plus/Minus

Query  2932   AACCTGGAGTTTTCCTTGTAGaaa-aaaaaTTGACAACT  2969
              || |||||||||||  | ||||||  |||||||||||||
Sbjct  11663  AAACTGGAGTTTTCTATCTAGAAATTAAAATTGACAACT  11625


>NC_028094.1 Chrysochromulina ericina virus isolate CeV-01B, complete 
genome
Length=473558

 Score = 41.0 bits (44),  Expect = 5.5
 Identities = 42/54 (78%), Gaps = 1/54 (2%)
 Strand=Plus/Minus

Query  18043   ATTTTCATATATGTATGTAAATTAATAAATTCATC-AATCAGGCATTTTATTTA  18095
               || || ||||   |||||||||||||||||| | | |||  || ||||| ||||
Sbjct  186118  ATGTTAATATTATTATGTAAATTAATAAATTTACCAAATTTGGAATTTTTTTTA  186065


>NC_025257.1 Erinnyis ello granulovirus, complete genome
Length=102759

 Score = 41.0 bits (44),  Expect = 5.5
 Identities = 28/32 (88%), Gaps = 0/32 (0%)
 Strand=Plus/Minus

Query  10593  CAATAAATACAAATTGGTTGTTACACAGTAGT  10624
              || |||||||||||||| |||| |||||| ||
Sbjct  73210  CAGTAAATACAAATTGGGTGTTGCACAGTTGT  73179


>NC_024446.1 Penguinpox virus isolate PSan92, complete genome
Length=306862

 Score = 41.0 bits (44),  Expect = 5.5
 Identities = 25/27 (93%), Gaps = 0/27 (0%)
 Strand=Plus/Minus

Query  17705   GTTTTCTACTACACTAATATATTGTTT  17731
               || |||||||||| |||||||||||||
Sbjct  281435  GTATTCTACTACATTAATATATTGTTT  281409


>NC_008293.1 Clanis bilineata nucleopolyhedrosis virus, complete 
genome
Length=135454

 Score = 41.0 bits (44),  Expect = 5.5
 Identities = 41/51 (80%), Gaps = 2/51 (4%)
 Strand=Plus/Minus

Query  3174   GTTATTGTTAGcatcatcatcatc-atcatcatcatcatcatcatcatcat  3223
              |||||||||||||   || | ||| | ||  |||||||||| |||||||||
Sbjct  70350  GTTATTGTTAGCAATGTCGTGATCTAGCA-AATCATCATCAACATCATCAT  70301


>NC_002642.1 Yaba-like disease virus, complete genome
Length=144575

 Score = 41.0 bits (44),  Expect = 5.5
 Identities = 28/32 (88%), Gaps = 0/32 (0%)
 Strand=Plus/Plus

Query  2695   TATATTGTGTCTATTAATATTTTGTTTAAGAT  2726
              |||| ||| |||||||||||||| ||||| ||
Sbjct  67463  TATAATGTCTCTATTAATATTTTCTTTAATAT  67494


>NC_003027.1 Lumpy skin disease virus NI-2490, complete genome
Length=150773

 Score = 41.0 bits (44),  Expect = 5.5
 Identities = 34/41 (83%), Gaps = 2/41 (5%)
 Strand=Plus/Plus

Query  39841  TTTATTAATCAGCATTGGTTACAGCAGTCTGTAtttttttt  39881
              ||| |||| ||   ||||||||||||  |||||||||||||
Sbjct  20855  TTTTTTAAACATGTTTGGTTACAGCA--CTGTATTTTTTTT  20893


 Score = 41.0 bits (44),  Expect = 5.5
 Identities = 22/22 (100%), Gaps = 0/22 (0%)
 Strand=Plus/Plus

Query  39824  aaaaaaaaaaTAGTTATTTTAT  39845
              ||||||||||||||||||||||
Sbjct  21994  AAAAAAAAAATAGTTATTTTAT  22015


>MF143631.1 Oxyplax ochracea nucleopolyhedrovirus isolate 435
Length=113971

 Score = 41.0 bits (44),  Expect = 5.5
 Identities = 28/32 (88%), Gaps = 0/32 (0%)
 Strand=Plus/Plus

Query  24308  TTTAGATTCCACGTATAACCAAAATCACATTG  24339
              ||| ||||| || |||||| ||||||||||||
Sbjct  72770  TTTGGATTCTACCTATAACAAAAATCACATTG  72801


>KX008963.1 Heterosigma akashiwo virus 01 isolate HaV53, complete 
genome
Length=274793

 Score = 41.0 bits (44),  Expect = 5.5
 Identities = 28/32 (88%), Gaps = 0/32 (0%)
 Strand=Plus/Plus

Query  28649   AATTATTTTACACATGTTAAAATTTCATTAAG  28680
               ||||||||||| ||| |||||| || ||||||
Sbjct  125033  AATTATTTTACGCATTTTAAAAATTAATTAAG  125064


>KP144388.1 Geobacillus virus E3, complete genome
Length=141298

 Score = 41.0 bits (44),  Expect = 5.5
 Identities = 37/47 (79%), Gaps = 0/47 (0%)
 Strand=Plus/Minus

Query  9059   ACTCCAGGTGGTGAACACAAAATGGGATTTATAGATGATGTAATACA  9105
              || |||| |||||||    |||||  |||||||||||||| | ||||
Sbjct  92143  ACACCAGATGGTGAATGGGAAATGTTATTTATAGATGATGAATTACA  92097


>KP208803.1 Streptococcus phage Str-PAP-1, complete genome
Length=36595

 Score = 41.0 bits (44),  Expect = 5.5
 Identities = 33/39 (85%), Gaps = 1/39 (3%)
 Strand=Plus/Minus

Query  2932   AACCTGGAGTTTTCCTTGTAGaaa-aaaaaTTGACAACT  2969
              || |||||||||||  | ||||||  |||||||||||||
Sbjct  11663  AAACTGGAGTTTTCTATCTAGAAATTAAAATTGACAACT  11625


>KT820662.1 Chrysochromulina ericina virus isolate CeV-01B, complete 
genome
Length=473558

 Score = 41.0 bits (44),  Expect = 5.5
 Identities = 42/54 (78%), Gaps = 1/54 (2%)
 Strand=Plus/Minus

Query  18043   ATTTTCATATATGTATGTAAATTAATAAATTCATC-AATCAGGCATTTTATTTA  18095
               || || ||||   |||||||||||||||||| | | |||  || ||||| ||||
Sbjct  186118  ATGTTAATATTATTATGTAAATTAATAAATTTACCAAATTTGGAATTTTTTTTA  186065


>KJ406702.1 Erinnyis ello granulovirus, complete genome
Length=102759

 Score = 41.0 bits (44),  Expect = 5.5
 Identities = 28/32 (88%), Gaps = 0/32 (0%)
 Strand=Plus/Minus

Query  10593  CAATAAATACAAATTGGTTGTTACACAGTAGT  10624
              || |||||||||||||| |||| |||||| ||
Sbjct  73210  CAGTAAATACAAATTGGGTGTTGCACAGTTGT  73179


>KJ859677.1 Penguinpox virus isolate PSan92, complete genome
Length=306862

 Score = 41.0 bits (44),  Expect = 5.5
 Identities = 25/27 (93%), Gaps = 0/27 (0%)
 Strand=Plus/Minus

Query  17705   GTTTTCTACTACACTAATATATTGTTT  17731
               || |||||||||| |||||||||||||
Sbjct  281435  GTATTCTACTACATTAATATATTGTTT  281409


>DQ504428.1 Clanis bilineata nucleopolyhedrosis virus isolate 
DZ1, complete genome
Length=135454

 Score = 41.0 bits (44),  Expect = 5.5
 Identities = 41/51 (80%), Gaps = 2/51 (4%)
 Strand=Plus/Minus

Query  3174   GTTATTGTTAGcatcatcatcatc-atcatcatcatcatcatcatcatcat  3223
              |||||||||||||   || | ||| | ||  |||||||||| |||||||||
Sbjct  70350  GTTATTGTTAGCAATGTCGTGATCTAGCA-AATCATCATCAACATCATCAT  70301


>AJ293568.1 Yaba-like disease virus (YLDV), complete genome
Length=144575

 Score = 41.0 bits (44),  Expect = 5.5
 Identities = 28/32 (88%), Gaps = 0/32 (0%)
 Strand=Plus/Plus

Query  2695   TATATTGTGTCTATTAATATTTTGTTTAAGAT  2726
              |||| ||| |||||||||||||| ||||| ||
Sbjct  67463  TATAATGTCTCTATTAATATTTTCTTTAATAT  67494


>AF325528.1 Lumpy skin disease virus NI-2490 isolate Neethling 
2490, complete genome
Length=150773

 Score = 41.0 bits (44),  Expect = 5.5
 Identities = 34/41 (83%), Gaps = 2/41 (5%)
 Strand=Plus/Plus

Query  39841  TTTATTAATCAGCATTGGTTACAGCAGTCTGTAtttttttt  39881
              ||| |||| ||   ||||||||||||  |||||||||||||
Sbjct  20855  TTTTTTAAACATGTTTGGTTACAGCA--CTGTATTTTTTTT  20893


 Score = 41.0 bits (44),  Expect = 5.5
 Identities = 22/22 (100%), Gaps = 0/22 (0%)
 Strand=Plus/Plus

Query  39824  aaaaaaaaaaTAGTTATTTTAT  39845
              ||||||||||||||||||||||
Sbjct  21994  AAAAAAAAAATAGTTATTTTAT  22015


Lambda      K        H
   0.634    0.408    0.912 

Gapped
Lambda      K        H
   0.625    0.410    0.780 

Effective search space used: 11772120899968


Query= scaffold_m29_p_5_20096051_20106352_Flank5000

Length=10301
                                                                      Score        E
Sequences producing significant alignments:                          (Bits)     Value

NC_028683.1 Edwardsiella phage PEi20 DNA, complete sequence           46.4       0.032
AP014714.1 Edwardsiella phage PEi20 DNA, complete sequence            46.4       0.032
NC_028094.1 Chrysochromulina ericina virus isolate CeV-01B, compl...  45.5       0.11 
KT820662.1 Chrysochromulina ericina virus isolate CeV-01B, comple...  45.5       0.11 
NC_022098.1 Pandoravirus salinus, complete genome                     42.8       0.39 
KC977571.1 Pandoravirus salinus, complete genome                      42.8       0.39 
NC_048080.1 Acinetobacter phage vB_AbaM_B09_Aci05, complete genome    41.9       1.4  
NC_048075.1 Acinetobacter phage vB_AbaM_B09_Aci02-2, complete genome  41.9       1.4  
NC_036594.1 Orpheovirus IHUMI-LCC2 genome assembly, complete geno...  41.9       1.4  
NC_036582.1 Flamingopox virus FGPVKD09, complete genome               41.9       1.4  
NC_024447.1 Pigeonpox virus isolate FeP2, complete genome             41.9       1.4  
MH746814.1 Acinetobacter phage vB_AbaM_B09_Aci05, complete genome     41.9       1.4  
MH800199.1 Acinetobacter phage vB_AbaM_B09_Aci02-2, complete genome   41.9       1.4  
LT906555.1 Orpheovirus IHUMI-LCC2 genome assembly, complete genom...  41.9       1.4  
MF678796.1 Flamingopox virus FGPVKD09, complete genome                41.9       1.4  
KJ801920.1 Pigeonpox virus isolate FeP2, complete genome              41.9       1.4  
NC_037666.1 Pandoravirus neocaledonia, complete genome                41.0       1.4  
NC_041884.1 Acinetobacter phage vB_AbaM_ME3, complete genome          41.0       1.4  
NC_028099.1 Felis catus gammaherpesvirus 1 isolate 31286, complet...  41.0       1.4  
NC_016072.1 Megavirus chiliensis, complete genome                     41.0       1.4  
NC_003083.1 Epiphyas postvittana NPV, complete genome                 41.0       1.4  
NC_003529.1 Mamestra configurata NPV-A, complete genome               41.0       1.4  
MG011690.1 Pandoravirus neocaledonia, complete genome                 41.0       1.4  
KU935715.1 Acinetobacter phage vB_AbaM_ME3, complete genome           41.0       1.4  
KT595939.1 Felis catus gammaherpesvirus 1 isolate 31286, complete...  41.0       1.4  
JN258408.1 Megavirus chiliensis, complete genome                      41.0       1.4  
AY043265.1 Epiphyas postvittana nucleopolyhedrovirus, complete ge...  41.0       1.4  
U59461.2 Mamestra configurata NPV-A strain 90/2, complete genome      41.0       1.4  
NC_042056.1 Erwinia phage vB_EamM_Machina, complete genome            40.1       4.8  
NC_041996.1 Serratia phage CHI14, complete genome                     40.1       4.8  
NC_028636.1 Sucra jujuba nucleopolyhedrovirus isolate 473, comple...  40.1       4.8  
NC_017972.1 Pseudomonas phage Lu11, complete genome                   40.1       4.8  
NC_014767.1 Micromonas sp. RCC1109 virus MpV1, complete genome        40.1       4.8  
KX397370.1 Erwinia phage Machina, complete genome                     40.1       4.8  
MF036690.1 Serratia phage CHI14, complete genome                      40.1       4.8  
KJ676450.1 Sucra jujuba nucleopolyhedrovirus isolate 473, complet...  40.1       4.8  
JQ768459.1 Pseudomonas phage Lu11, complete genome                    40.1       4.8  
HM004429.1 Micromonas sp. RCC1109 virus MpV1, complete genome         40.1       4.8  
NC_033778.1 Leptopilina boulardi filamentous virus isolate Valenc...  39.2       4.8  
NC_028955.1 Prochlorococcus phage P-TIM68, complete genome            39.2       4.8  
NC_021248.1 Choristoneura biennis entomopoxvirus 'L', complete ge...  39.2       4.8  
NC_020104.1 Acanthamoeba polyphaga moumouvirus, complete genome       39.2       4.8  
NC_014649.1 Acanthamoeba polyphaga mimivirus, complete genome         39.2       4.8  
NC_010671.1 Musca domestica salivary gland hypertrophy virus, com...  39.2       4.8  
NC_003225.3 White spot syndrome virus strain CN01, complete genome    39.2       4.8  
KY009685.1 Leptopilina boulardi filamentous virus isolate Valence...  39.2       4.8  
KM359505.1 Prochlorococcus phage P-TIM68, complete genome             39.2       4.8  
HF679132.1 Choristoneura biennis entomopoxvirus 'L', complete genome  39.2       4.8  
JX962719.1 Acanthamoeba polyphaga moumouvirus, complete genome        39.2       4.8  
HQ336222.2 Acanthamoeba polyphaga mimivirus, complete genome          39.2       4.8  
EU522111.1 Musca domestica salivary gland hypertrophy virus, comp...  39.2       4.8  
KT995472.1 White spot syndrome virus strain CN01, complete genome     39.2       4.8  


>NC_028683.1 Edwardsiella phage PEi20 DNA, complete sequence
Length=177643

 Score = 46.4 bits (50),  Expect = 0.032
 Identities = 31/35 (89%), Gaps = 0/35 (0%)
 Strand=Plus/Plus

Query  5363   TCTGATGCATTTTTGAAAGCTGTTAATCATTAGCA  5397
              |||||||| |||  |||||||||||||||||| ||
Sbjct  83175  TCTGATGCTTTTACGAAAGCTGTTAATCATTATCA  83209


 Score = 39.2 bits (42),  Expect = 4.8
 Identities = 29/33 (88%), Gaps = 1/33 (3%)
 Strand=Plus/Plus

Query  6164  TTTGAAGTAGTAGTTTCTGTTAGCTTTAATTTT  6196
             ||||||||||||||||| | ||| ||| |||||
Sbjct  8586  TTTGAAGTAGTAGTTTC-GATAGTTTTCATTTT  8617


>AP014714.1 Edwardsiella phage PEi20 DNA, complete sequence
Length=177643

 Score = 46.4 bits (50),  Expect = 0.032
 Identities = 31/35 (89%), Gaps = 0/35 (0%)
 Strand=Plus/Plus

Query  5363   TCTGATGCATTTTTGAAAGCTGTTAATCATTAGCA  5397
              |||||||| |||  |||||||||||||||||| ||
Sbjct  83175  TCTGATGCTTTTACGAAAGCTGTTAATCATTATCA  83209


 Score = 39.2 bits (42),  Expect = 4.8
 Identities = 29/33 (88%), Gaps = 1/33 (3%)
 Strand=Plus/Plus

Query  6164  TTTGAAGTAGTAGTTTCTGTTAGCTTTAATTTT  6196
             ||||||||||||||||| | ||| ||| |||||
Sbjct  8586  TTTGAAGTAGTAGTTTC-GATAGTTTTCATTTT  8617


>NC_028094.1 Chrysochromulina ericina virus isolate CeV-01B, complete 
genome
Length=473558

 Score = 45.5 bits (49),  Expect = 0.11
 Identities = 43/54 (80%), Gaps = 1/54 (2%)
 Strand=Plus/Minus

Query  8724    GGAATTGAACCAGGAACCTTGTTGTTGAGAGCT-CACGCTCTAACCAACTGAGC  8776
               || || |||||||  || |||  ||| | |||  ||||||||||||||||||||
Sbjct  424026  GGGATCGAACCAGTGACATTGCGGTTAACAGCCGCACGCTCTAACCAACTGAGC  423973


 Score = 40.1 bits (43),  Expect = 4.8
 Identities = 23/24 (96%), Gaps = 0/24 (0%)
 Strand=Plus/Plus

Query  6715   TAttttttttttAATTCTTATTTT  6738
              |||||||||| |||||||||||||
Sbjct  29212  TATTTTTTTTCTAATTCTTATTTT  29235


 Score = 39.2 bits (42),  Expect = 4.8
 Identities = 21/21 (100%), Gaps = 0/21 (0%)
 Strand=Plus/Plus

Query  6718    tttttttttAATTCTTATTTT  6738
               |||||||||||||||||||||
Sbjct  233644  TTTTTTTTTAATTCTTATTTT  233664


>KT820662.1 Chrysochromulina ericina virus isolate CeV-01B, complete 
genome
Length=473558

 Score = 45.5 bits (49),  Expect = 0.11
 Identities = 43/54 (80%), Gaps = 1/54 (2%)
 Strand=Plus/Minus

Query  8724    GGAATTGAACCAGGAACCTTGTTGTTGAGAGCT-CACGCTCTAACCAACTGAGC  8776
               || || |||||||  || |||  ||| | |||  ||||||||||||||||||||
Sbjct  424026  GGGATCGAACCAGTGACATTGCGGTTAACAGCCGCACGCTCTAACCAACTGAGC  423973


 Score = 40.1 bits (43),  Expect = 4.8
 Identities = 23/24 (96%), Gaps = 0/24 (0%)
 Strand=Plus/Plus

Query  6715   TAttttttttttAATTCTTATTTT  6738
              |||||||||| |||||||||||||
Sbjct  29212  TATTTTTTTTCTAATTCTTATTTT  29235


 Score = 39.2 bits (42),  Expect = 4.8
 Identities = 21/21 (100%), Gaps = 0/21 (0%)
 Strand=Plus/Plus

Query  6718    tttttttttAATTCTTATTTT  6738
               |||||||||||||||||||||
Sbjct  233644  TTTTTTTTTAATTCTTATTTT  233664


>NC_022098.1 Pandoravirus salinus, complete genome
Length=2473870

 Score = 42.8 bits (46),  Expect = 0.39
 Identities = 34/40 (85%), Gaps = 1/40 (3%)
 Strand=Plus/Plus

Query  1335     TTGGTCCCGTCGCCAAAAA-GTCTCCCCCCTCCCGaaaaa  1373
                ||||  |||||||||| |  | ||||||||||||||||||
Sbjct  2175921  TTGGCGCCGTCGCCAAGAGCGCCTCCCCCCTCCCGAAAAA  2175960


>KC977571.1 Pandoravirus salinus, complete genome
Length=2473870

 Score = 42.8 bits (46),  Expect = 0.39
 Identities = 34/40 (85%), Gaps = 1/40 (3%)
 Strand=Plus/Plus

Query  1335     TTGGTCCCGTCGCCAAAAA-GTCTCCCCCCTCCCGaaaaa  1373
                ||||  |||||||||| |  | ||||||||||||||||||
Sbjct  2175921  TTGGCGCCGTCGCCAAGAGCGCCTCCCCCCTCCCGAAAAA  2175960


>NC_048080.1 Acinetobacter phage vB_AbaM_B09_Aci05, complete genome
Length=102789

 Score = 41.9 bits (45),  Expect = 1.4
 Identities = 37/44 (84%), Gaps = 2/44 (5%)
 Strand=Plus/Plus

Query  9520  AATATAATTTTTTAATTGAAGTTTATTGGGGTGA-CAATGTTAG  9562
             ||| ||||||||||||| || || |||| |||||  ||||||||
Sbjct  7502  AATTTAATTTTTTAATT-AATTTAATTGAGGTGATTAATGTTAG  7544


>NC_048075.1 Acinetobacter phage vB_AbaM_B09_Aci02-2, complete 
genome
Length=104354

 Score = 41.9 bits (45),  Expect = 1.4
 Identities = 37/44 (84%), Gaps = 2/44 (5%)
 Strand=Plus/Plus

Query  9520  AATATAATTTTTTAATTGAAGTTTATTGGGGTGA-CAATGTTAG  9562
             ||| ||||||||||||| || || |||| |||||  ||||||||
Sbjct  7549  AATTTAATTTTTTAATT-AATTTAATTGAGGTGATTAATGTTAG  7591


>NC_036594.1 Orpheovirus IHUMI-LCC2 genome assembly, complete 
genome: monopartite
Length=1473573

 Score = 41.9 bits (45),  Expect = 1.4
 Identities = 33/40 (83%), Gaps = 0/40 (0%)
 Strand=Plus/Minus

Query  6059     TTTATATGATAGATTATACTTTTTATAATATGCATTACAT  6098
                |||| || |||||||||||||| || | |||  |||||||
Sbjct  1343905  TTTACATTATAGATTATACTTTATAGATTATAGATTACAT  1343866


 Score = 40.1 bits (43),  Expect = 4.8
 Identities = 26/29 (90%), Gaps = 0/29 (0%)
 Strand=Plus/Minus

Query  6060     TTATATGATAGATTATACTTTTTATAATA  6088
                |||||| |||||||||||||| ||| |||
Sbjct  1230472  TTATATTATAGATTATACTTTATATTATA  1230444


 Score = 40.1 bits (43),  Expect = 4.8
 Identities = 29/34 (85%), Gaps = 0/34 (0%)
 Strand=Plus/Plus

Query  6054     ATCTGTTTATATGATAGATTATACTTTTTATAAT  6087
                |||| | || || |||||||||||||| ||||||
Sbjct  1349430  ATCTTTATAGATTATAGATTATACTTTATATAAT  1349463


 Score = 40.1 bits (43),  Expect = 4.8
 Identities = 26/29 (90%), Gaps = 0/29 (0%)
 Strand=Plus/Plus

Query  6060     TTATATGATAGATTATACTTTTTATAATA  6088
                |||||| ||||||||||| || |||||||
Sbjct  1426094  TTATATAATAGATTATACATTATATAATA  1426122


 Score = 39.2 bits (42),  Expect = 4.8
 Identities = 30/36 (83%), Gaps = 0/36 (0%)
 Strand=Plus/Plus

Query  6060     TTATATGATAGATTATACTTTTTATAATATGCATTA  6095
                |||||| |||||||||||||| || | ||| | |||
Sbjct  1112058  TTATATAATAGATTATACTTTATAGATTATACTTTA  1112093


>NC_036582.1 Flamingopox virus FGPVKD09, complete genome
Length=293123

 Score = 41.9 bits (45),  Expect = 1.4
 Identities = 32/37 (86%), Gaps = 1/37 (3%)
 Strand=Plus/Minus

Query  3453    TATA-AATTAAGATTCGTAATTCAGTTTTAGTAATAA  3488
               |||| ||||||||||| | ||||| |||||| |||||
Sbjct  279599  TATATAATTAAGATTCATTATTCATTTTTAGAAATAA  279563


>NC_024447.1 Pigeonpox virus isolate FeP2, complete genome
Length=282356

 Score = 41.9 bits (45),  Expect = 1.4
 Identities = 24/25 (96%), Gaps = 0/25 (0%)
 Strand=Plus/Plus

Query  5634    TATTAGCTGTTTGTATTCTTCATAT  5658
               |||||||| ||||||||||||||||
Sbjct  118561  TATTAGCTTTTTGTATTCTTCATAT  118585


 Score = 41.0 bits (44),  Expect = 1.4
 Identities = 28/32 (88%), Gaps = 0/32 (0%)
 Strand=Plus/Minus

Query  3457    AATTAAGATTCGTAATTCAGTTTTAGTAATAA  3488
               ||||||||||| | ||||| |||||| |||||
Sbjct  272139  AATTAAGATTCATTATTCATTTTTAGAAATAA  272108


>MH746814.1 Acinetobacter phage vB_AbaM_B09_Aci05, complete genome
Length=102789

 Score = 41.9 bits (45),  Expect = 1.4
 Identities = 37/44 (84%), Gaps = 2/44 (5%)
 Strand=Plus/Plus

Query  9520  AATATAATTTTTTAATTGAAGTTTATTGGGGTGA-CAATGTTAG  9562
             ||| ||||||||||||| || || |||| |||||  ||||||||
Sbjct  7502  AATTTAATTTTTTAATT-AATTTAATTGAGGTGATTAATGTTAG  7544


>MH800199.1 Acinetobacter phage vB_AbaM_B09_Aci02-2, complete 
genome
Length=104354

 Score = 41.9 bits (45),  Expect = 1.4
 Identities = 37/44 (84%), Gaps = 2/44 (5%)
 Strand=Plus/Plus

Query  9520  AATATAATTTTTTAATTGAAGTTTATTGGGGTGA-CAATGTTAG  9562
             ||| ||||||||||||| || || |||| |||||  ||||||||
Sbjct  7549  AATTTAATTTTTTAATT-AATTTAATTGAGGTGATTAATGTTAG  7591


>LT906555.1 Orpheovirus IHUMI-LCC2 genome assembly, complete genome: 
monopartite
Length=1473573

 Score = 41.9 bits (45),  Expect = 1.4
 Identities = 33/40 (83%), Gaps = 0/40 (0%)
 Strand=Plus/Minus

Query  6059     TTTATATGATAGATTATACTTTTTATAATATGCATTACAT  6098
                |||| || |||||||||||||| || | |||  |||||||
Sbjct  1343905  TTTACATTATAGATTATACTTTATAGATTATAGATTACAT  1343866


 Score = 40.1 bits (43),  Expect = 4.8
 Identities = 26/29 (90%), Gaps = 0/29 (0%)
 Strand=Plus/Minus

Query  6060     TTATATGATAGATTATACTTTTTATAATA  6088
                |||||| |||||||||||||| ||| |||
Sbjct  1230472  TTATATTATAGATTATACTTTATATTATA  1230444


 Score = 40.1 bits (43),  Expect = 4.8
 Identities = 29/34 (85%), Gaps = 0/34 (0%)
 Strand=Plus/Plus

Query  6054     ATCTGTTTATATGATAGATTATACTTTTTATAAT  6087
                |||| | || || |||||||||||||| ||||||
Sbjct  1349430  ATCTTTATAGATTATAGATTATACTTTATATAAT  1349463


 Score = 40.1 bits (43),  Expect = 4.8
 Identities = 26/29 (90%), Gaps = 0/29 (0%)
 Strand=Plus/Plus

Query  6060     TTATATGATAGATTATACTTTTTATAATA  6088
                |||||| ||||||||||| || |||||||
Sbjct  1426094  TTATATAATAGATTATACATTATATAATA  1426122


 Score = 39.2 bits (42),  Expect = 4.8
 Identities = 30/36 (83%), Gaps = 0/36 (0%)
 Strand=Plus/Plus

Query  6060     TTATATGATAGATTATACTTTTTATAATATGCATTA  6095
                |||||| |||||||||||||| || | ||| | |||
Sbjct  1112058  TTATATAATAGATTATACTTTATAGATTATACTTTA  1112093


>MF678796.1 Flamingopox virus FGPVKD09, complete genome
Length=293123

 Score = 41.9 bits (45),  Expect = 1.4
 Identities = 32/37 (86%), Gaps = 1/37 (3%)
 Strand=Plus/Minus

Query  3453    TATA-AATTAAGATTCGTAATTCAGTTTTAGTAATAA  3488
               |||| ||||||||||| | ||||| |||||| |||||
Sbjct  279599  TATATAATTAAGATTCATTATTCATTTTTAGAAATAA  279563


>KJ801920.1 Pigeonpox virus isolate FeP2, complete genome
Length=282356

 Score = 41.9 bits (45),  Expect = 1.4
 Identities = 24/25 (96%), Gaps = 0/25 (0%)
 Strand=Plus/Plus

Query  5634    TATTAGCTGTTTGTATTCTTCATAT  5658
               |||||||| ||||||||||||||||
Sbjct  118561  TATTAGCTTTTTGTATTCTTCATAT  118585


 Score = 41.0 bits (44),  Expect = 1.4
 Identities = 28/32 (88%), Gaps = 0/32 (0%)
 Strand=Plus/Minus

Query  3457    AATTAAGATTCGTAATTCAGTTTTAGTAATAA  3488
               ||||||||||| | ||||| |||||| |||||
Sbjct  272139  AATTAAGATTCATTATTCATTTTTAGAAATAA  272108


>NC_037666.1 Pandoravirus neocaledonia, complete genome
Length=2003191

 Score = 41.0 bits (44),  Expect = 1.4
 Identities = 22/22 (100%), Gaps = 0/22 (0%)
 Strand=Plus/Plus

Query  5856     AATCTCTGTTCttttttttttt  5877
                ||||||||||||||||||||||
Sbjct  1838928  AATCTCTGTTCTTTTTTTTTTT  1838949


>NC_041884.1 Acinetobacter phage vB_AbaM_ME3, complete genome
Length=234900

 Score = 41.0 bits (44),  Expect = 1.4
 Identities = 33/39 (85%), Gaps = 1/39 (3%)
 Strand=Plus/Plus

Query  2997   ATTTTCAAAGTA-TATTTTAAACCAAAACCCATATATGT  3034
              || ||||||||  | |||||||||||| ||||||| |||
Sbjct  82126  ATCTTCAAAGTTCTGTTTTAAACCAAAGCCCATATTTGT  82164


 Score = 40.1 bits (43),  Expect = 4.8
 Identities = 28/31 (90%), Gaps = 1/31 (3%)
 Strand=Plus/Minus

Query  2947   AAAAAGAAAAAGAA-TGGTAAATGCTTATTT  2976
              |||||||||||||| | || |||||||||||
Sbjct  73835  AAAAAGAAAAAGAACTTGTTAATGCTTATTT  73805


>NC_028099.1 Felis catus gammaherpesvirus 1 isolate 31286, complete 
genome
Length=122522

 Score = 41.0 bits (44),  Expect = 1.4
 Identities = 27/29 (93%), Gaps = 1/29 (3%)
 Strand=Plus/Minus

Query  4848   AACT-TATCACAATATTATTAACTATATT  4875
              |||| |||||| |||||||||||||||||
Sbjct  17391  AACTGTATCACTATATTATTAACTATATT  17363


>NC_016072.1 Megavirus chiliensis, complete genome
Length=1259197

 Score = 41.0 bits (44),  Expect = 1.4
 Identities = 31/37 (84%), Gaps = 0/37 (0%)
 Strand=Plus/Plus

Query  10195   AGATATATTTTAAAAAATACATACCATACCAGATGAT  10231
               |||| ||||  |||| |||  ||||||||||||||||
Sbjct  792272  AGATTTATTAAAAAATATAATTACCATACCAGATGAT  792308


>NC_003083.1 Epiphyas postvittana NPV, complete genome
Length=118584

 Score = 41.0 bits (44),  Expect = 1.4
 Identities = 28/32 (88%), Gaps = 0/32 (0%)
 Strand=Plus/Plus

Query  1863   AAAAGTATTTAAATTTTTAAAAATTTTATGTA  1894
              |||| ||||||||||| | ||||| |||||||
Sbjct  13912  AAAACTATTTAAATTTATTAAAATGTTATGTA  13943


>NC_003529.1 Mamestra configurata NPV-A, complete genome
Length=155060

 Score = 41.0 bits (44),  Expect = 1.4
 Identities = 37/47 (79%), Gaps = 0/47 (0%)
 Strand=Plus/Minus

Query  2997   ATTTTCAAAGTATATTTTAAACCAAAACCCATATATGTAATTTATTT  3043
              || ||||| |||| |||| ||  |||||  |||||||||||  ||||
Sbjct  46587  ATGTTCAATGTATGTTTTTAATTAAAACAAATATATGTAATAAATTT  46541


>MG011690.1 Pandoravirus neocaledonia, complete genome
Length=2003191

 Score = 41.0 bits (44),  Expect = 1.4
 Identities = 22/22 (100%), Gaps = 0/22 (0%)
 Strand=Plus/Plus

Query  5856     AATCTCTGTTCttttttttttt  5877
                ||||||||||||||||||||||
Sbjct  1838928  AATCTCTGTTCTTTTTTTTTTT  1838949


>KU935715.1 Acinetobacter phage vB_AbaM_ME3, complete genome
Length=234900

 Score = 41.0 bits (44),  Expect = 1.4
 Identities = 33/39 (85%), Gaps = 1/39 (3%)
 Strand=Plus/Plus

Query  2997   ATTTTCAAAGTA-TATTTTAAACCAAAACCCATATATGT  3034
              || ||||||||  | |||||||||||| ||||||| |||
Sbjct  82126  ATCTTCAAAGTTCTGTTTTAAACCAAAGCCCATATTTGT  82164


 Score = 40.1 bits (43),  Expect = 4.8
 Identities = 28/31 (90%), Gaps = 1/31 (3%)
 Strand=Plus/Minus

Query  2947   AAAAAGAAAAAGAA-TGGTAAATGCTTATTT  2976
              |||||||||||||| | || |||||||||||
Sbjct  73835  AAAAAGAAAAAGAACTTGTTAATGCTTATTT  73805


>KT595939.1 Felis catus gammaherpesvirus 1 isolate 31286, complete 
genome
Length=122522

 Score = 41.0 bits (44),  Expect = 1.4
 Identities = 27/29 (93%), Gaps = 1/29 (3%)
 Strand=Plus/Minus

Query  4848   AACT-TATCACAATATTATTAACTATATT  4875
              |||| |||||| |||||||||||||||||
Sbjct  17391  AACTGTATCACTATATTATTAACTATATT  17363


>JN258408.1 Megavirus chiliensis, complete genome
Length=1259197

 Score = 41.0 bits (44),  Expect = 1.4
 Identities = 31/37 (84%), Gaps = 0/37 (0%)
 Strand=Plus/Plus

Query  10195   AGATATATTTTAAAAAATACATACCATACCAGATGAT  10231
               |||| ||||  |||| |||  ||||||||||||||||
Sbjct  792272  AGATTTATTAAAAAATATAATTACCATACCAGATGAT  792308


>AY043265.1 Epiphyas postvittana nucleopolyhedrovirus, complete 
genome
Length=118584

 Score = 41.0 bits (44),  Expect = 1.4
 Identities = 28/32 (88%), Gaps = 0/32 (0%)
 Strand=Plus/Plus

Query  1863   AAAAGTATTTAAATTTTTAAAAATTTTATGTA  1894
              |||| ||||||||||| | ||||| |||||||
Sbjct  13912  AAAACTATTTAAATTTATTAAAATGTTATGTA  13943


>U59461.2 Mamestra configurata NPV-A strain 90/2, complete genome
Length=155060

 Score = 41.0 bits (44),  Expect = 1.4
 Identities = 37/47 (79%), Gaps = 0/47 (0%)
 Strand=Plus/Minus

Query  2997   ATTTTCAAAGTATATTTTAAACCAAAACCCATATATGTAATTTATTT  3043
              || ||||| |||| |||| ||  |||||  |||||||||||  ||||
Sbjct  46587  ATGTTCAATGTATGTTTTTAATTAAAACAAATATATGTAATAAATTT  46541


>NC_042056.1 Erwinia phage vB_EamM_Machina, complete genome
Length=241654

 Score = 40.1 bits (43),  Expect = 4.8
 Identities = 35/44 (80%), Gaps = 0/44 (0%)
 Strand=Plus/Plus

Query  10163   tttttttCCTGCCTCATTCTAAAAAGAATTTCAGATATATTTTA  10206
               |||||||  |  ||| | |||||||  ||||||||||||| |||
Sbjct  115422  TTTTTTTGTTTACTCGTACTAAAAAATATTTCAGATATATATTA  115465


>NC_041996.1 Serratia phage CHI14, complete genome
Length=171175

 Score = 40.1 bits (43),  Expect = 4.8
 Identities = 23/24 (96%), Gaps = 0/24 (0%)
 Strand=Plus/Plus

Query  3687   AGGCTTTCTTCCATTGCATGGATA  3710
              |||||||| |||||||||||||||
Sbjct  61503  AGGCTTTCGTCCATTGCATGGATA  61526


>NC_028636.1 Sucra jujuba nucleopolyhedrovirus isolate 473, complete 
genome
Length=135952

 Score = 40.1 bits (43),  Expect = 4.8
 Identities = 27/30 (90%), Gaps = 3/30 (10%)
 Strand=Plus/Minus

Query  7074   TAATAAAGAAATACAGC---TACTTgaaaa  7100
              |||||||||||||||||   ||||||||||
Sbjct  75083  TAATAAAGAAATACAGCAAATACTTGAAAA  75054


>NC_017972.1 Pseudomonas phage Lu11, complete genome
Length=280538

 Score = 40.1 bits (43),  Expect = 4.8
 Identities = 23/24 (96%), Gaps = 0/24 (0%)
 Strand=Plus/Plus

Query  861     GGGCGCGACGGAACTAACGGGCGC  884
               |||||||||||||| |||||||||
Sbjct  189715  GGGCGCGACGGAACAAACGGGCGC  189738


>NC_014767.1 Micromonas sp. RCC1109 virus MpV1, complete genome
Length=184095

 Score = 40.1 bits (43),  Expect = 4.8
 Identities = 40/51 (78%), Gaps = 1/51 (2%)
 Strand=Plus/Minus

Query  8730    GAACCAGGAACCTTGTTGTTGAGAGCTC-ACGCTCTAACCAACTGAGCCAT  8779
               ||||| |  ||||||  |||   ||| | ||||||||||||||||||| ||
Sbjct  136766  GAACCCGTGACCTTGGCGTTATAAGCACCACGCTCTAACCAACTGAGCTAT  136716


>KX397370.1 Erwinia phage Machina, complete genome
Length=241654

 Score = 40.1 bits (43),  Expect = 4.8
 Identities = 35/44 (80%), Gaps = 0/44 (0%)
 Strand=Plus/Plus

Query  10163   tttttttCCTGCCTCATTCTAAAAAGAATTTCAGATATATTTTA  10206
               |||||||  |  ||| | |||||||  ||||||||||||| |||
Sbjct  115422  TTTTTTTGTTTACTCGTACTAAAAAATATTTCAGATATATATTA  115465


>MF036690.1 Serratia phage CHI14, complete genome
Length=171175

 Score = 40.1 bits (43),  Expect = 4.8
 Identities = 23/24 (96%), Gaps = 0/24 (0%)
 Strand=Plus/Plus

Query  3687   AGGCTTTCTTCCATTGCATGGATA  3710
              |||||||| |||||||||||||||
Sbjct  61503  AGGCTTTCGTCCATTGCATGGATA  61526


>KJ676450.1 Sucra jujuba nucleopolyhedrovirus isolate 473, complete 
genome
Length=135952

 Score = 40.1 bits (43),  Expect = 4.8
 Identities = 27/30 (90%), Gaps = 3/30 (10%)
 Strand=Plus/Minus

Query  7074   TAATAAAGAAATACAGC---TACTTgaaaa  7100
              |||||||||||||||||   ||||||||||
Sbjct  75083  TAATAAAGAAATACAGCAAATACTTGAAAA  75054


>JQ768459.1 Pseudomonas phage Lu11, complete genome
Length=280538

 Score = 40.1 bits (43),  Expect = 4.8
 Identities = 23/24 (96%), Gaps = 0/24 (0%)
 Strand=Plus/Plus

Query  861     GGGCGCGACGGAACTAACGGGCGC  884
               |||||||||||||| |||||||||
Sbjct  189715  GGGCGCGACGGAACAAACGGGCGC  189738


>HM004429.1 Micromonas sp. RCC1109 virus MpV1, complete genome
Length=184095

 Score = 40.1 bits (43),  Expect = 4.8
 Identities = 40/51 (78%), Gaps = 1/51 (2%)
 Strand=Plus/Minus

Query  8730    GAACCAGGAACCTTGTTGTTGAGAGCTC-ACGCTCTAACCAACTGAGCCAT  8779
               ||||| |  ||||||  |||   ||| | ||||||||||||||||||| ||
Sbjct  136766  GAACCCGTGACCTTGGCGTTATAAGCACCACGCTCTAACCAACTGAGCTAT  136716


>NC_033778.1 Leptopilina boulardi filamentous virus isolate Valence 
Gotheron, partial genome
Length=111453

 Score = 39.2 bits (42),  Expect = 4.8
 Identities = 35/43 (81%), Gaps = 1/43 (2%)
 Strand=Plus/Minus

Query  1847   GTATATTGAACGTTGGAAAAGTATTTAAATTTTTAAAAATTTT  1889
              ||| ||| ||| |||||| |  ||| ||| |||||||||||||
Sbjct  76699  GTACATTTAACATTGGAACAA-ATTAAAACTTTTAAAAATTTT  76658


>NC_028955.1 Prochlorococcus phage P-TIM68, complete genome
Length=197361

 Score = 39.2 bits (42),  Expect = 4.8
 Identities = 24/26 (92%), Gaps = 0/26 (0%)
 Strand=Plus/Plus

Query  1860  TGGAAAAGTATTTAAATTTTTAAAAA  1885
             |||||||||||||||| | |||||||
Sbjct  9627  TGGAAAAGTATTTAAAGTATTAAAAA  9652


>NC_021248.1 Choristoneura biennis entomopoxvirus 'L', complete 
genome
Length=307691

 Score = 39.2 bits (42),  Expect = 4.8
 Identities = 24/26 (92%), Gaps = 0/26 (0%)
 Strand=Plus/Minus

Query  10197  ATATATTTTAAAAAATACATACCATA  10222
              |||||||| ||||||||||||| |||
Sbjct  39965  ATATATTTAAAAAAATACATACAATA  39940


>NC_020104.1 Acanthamoeba polyphaga moumouvirus, complete genome
Length=1021348

 Score = 39.2 bits (42),  Expect = 4.8
 Identities = 29/33 (88%), Gaps = 1/33 (3%)
 Strand=Plus/Minus

Query  3036    ATTTATTTATTGTTGAATCAACTTTGTACATTT  3068
               ||||||||||||||| || ||||| ||| ||||
Sbjct  870724  ATTTATTTATTGTTG-ATAAACTTGGTATATTT  870693


>NC_014649.1 Acanthamoeba polyphaga mimivirus, complete genome
Length=1181549

 Score = 39.2 bits (42),  Expect = 4.8
 Identities = 24/26 (92%), Gaps = 0/26 (0%)
 Strand=Plus/Minus

Query  7014   ATGTGGAAAACTTAAATATTTTATTG  7039
              |||| ||||| |||||||||||||||
Sbjct  46190  ATGTCGAAAATTTAAATATTTTATTG  46165


 Score = 39.2 bits (42),  Expect = 4.8
 Identities = 37/45 (82%), Gaps = 2/45 (4%)
 Strand=Plus/Minus

Query  3463    GATTCGTAAT-TCAGTTTTAGTAATAAACTCTACAA-ATTTTTGT  3505
               |||||||||| | ||||||||||||||  |||  || ||||| ||
Sbjct  417455  GATTCGTAATATAAGTTTTAGTAATAACATCTTTAAGATTTTCGT  417411


>NC_010671.1 Musca domestica salivary gland hypertrophy virus, 
complete genome
Length=124279

 Score = 39.2 bits (42),  Expect = 4.8
 Identities = 24/26 (92%), Gaps = 0/26 (0%)
 Strand=Plus/Minus

Query  9426   ATTCTTAGGAATCAGAAATGTTTTAT  9451
              ||| |||||||||||||||| |||||
Sbjct  13734  ATTTTTAGGAATCAGAAATGCTTTAT  13709


>NC_003225.3 White spot syndrome virus strain CN01, complete genome
Length=309286

 Score = 39.2 bits (42),  Expect = 4.8
 Identities = 30/36 (83%), Gaps = 0/36 (0%)
 Strand=Plus/Minus

Query  3868    TGTTTAATAAGATCTTTAAATTTGGTAAATTGTACA  3903
               ||||||| || |||  ||||||||||||||  ||||
Sbjct  230904  TGTTTAAAAAAATCAATAAATTTGGTAAATAATACA  230869


>KY009685.1 Leptopilina boulardi filamentous virus isolate Valence 
Gotheron, partial genome
Length=111453

 Score = 39.2 bits (42),  Expect = 4.8
 Identities = 35/43 (81%), Gaps = 1/43 (2%)
 Strand=Plus/Minus

Query  1847   GTATATTGAACGTTGGAAAAGTATTTAAATTTTTAAAAATTTT  1889
              ||| ||| ||| |||||| |  ||| ||| |||||||||||||
Sbjct  76699  GTACATTTAACATTGGAACAA-ATTAAAACTTTTAAAAATTTT  76658


>KM359505.1 Prochlorococcus phage P-TIM68, complete genome
Length=197361

 Score = 39.2 bits (42),  Expect = 4.8
 Identities = 24/26 (92%), Gaps = 0/26 (0%)
 Strand=Plus/Plus

Query  1860  TGGAAAAGTATTTAAATTTTTAAAAA  1885
             |||||||||||||||| | |||||||
Sbjct  9627  TGGAAAAGTATTTAAAGTATTAAAAA  9652


>HF679132.1 Choristoneura biennis entomopoxvirus 'L', complete 
genome
Length=307691

 Score = 39.2 bits (42),  Expect = 4.8
 Identities = 24/26 (92%), Gaps = 0/26 (0%)
 Strand=Plus/Minus

Query  10197  ATATATTTTAAAAAATACATACCATA  10222
              |||||||| ||||||||||||| |||
Sbjct  39965  ATATATTTAAAAAAATACATACAATA  39940


>JX962719.1 Acanthamoeba polyphaga moumouvirus, complete genome
Length=1021348

 Score = 39.2 bits (42),  Expect = 4.8
 Identities = 29/33 (88%), Gaps = 1/33 (3%)
 Strand=Plus/Minus

Query  3036    ATTTATTTATTGTTGAATCAACTTTGTACATTT  3068
               ||||||||||||||| || ||||| ||| ||||
Sbjct  870724  ATTTATTTATTGTTG-ATAAACTTGGTATATTT  870693


>HQ336222.2 Acanthamoeba polyphaga mimivirus, complete genome
Length=1181549

 Score = 39.2 bits (42),  Expect = 4.8
 Identities = 24/26 (92%), Gaps = 0/26 (0%)
 Strand=Plus/Minus

Query  7014   ATGTGGAAAACTTAAATATTTTATTG  7039
              |||| ||||| |||||||||||||||
Sbjct  46190  ATGTCGAAAATTTAAATATTTTATTG  46165


 Score = 39.2 bits (42),  Expect = 4.8
 Identities = 37/45 (82%), Gaps = 2/45 (4%)
 Strand=Plus/Minus

Query  3463    GATTCGTAAT-TCAGTTTTAGTAATAAACTCTACAA-ATTTTTGT  3505
               |||||||||| | ||||||||||||||  |||  || ||||| ||
Sbjct  417455  GATTCGTAATATAAGTTTTAGTAATAACATCTTTAAGATTTTCGT  417411


>EU522111.1 Musca domestica salivary gland hypertrophy virus, 
complete genome
Length=124279

 Score = 39.2 bits (42),  Expect = 4.8
 Identities = 24/26 (92%), Gaps = 0/26 (0%)
 Strand=Plus/Minus

Query  9426   ATTCTTAGGAATCAGAAATGTTTTAT  9451
              ||| |||||||||||||||| |||||
Sbjct  13734  ATTTTTAGGAATCAGAAATGCTTTAT  13709


>KT995472.1 White spot syndrome virus strain CN01, complete genome
Length=309286

 Score = 39.2 bits (42),  Expect = 4.8
 Identities = 30/36 (83%), Gaps = 0/36 (0%)
 Strand=Plus/Minus

Query  3868    TGTTTAATAAGATCTTTAAATTTGGTAAATTGTACA  3903
               ||||||| || |||  ||||||||||||||  ||||
Sbjct  230904  TGTTTAAAAAAATCAATAAATTTGGTAAATAATACA  230869


Lambda      K        H
   0.634    0.408    0.912 

Gapped
Lambda      K        H
   0.625    0.410    0.780 

Effective search space used: 2920351965240


Query= scaffold_m29_p_5_22524541_22536520_Flank5000

Length=11979
                                                                      Score        E
Sequences producing significant alignments:                          (Bits)     Value

NC_037667.1 Pandoravirus quercus, complete genome                     47.3       0.037
MG011689.1 Pandoravirus quercus, complete genome                      47.3       0.037
NC_016072.1 Megavirus chiliensis, complete genome                     45.5       0.13 
JN258408.1 Megavirus chiliensis, complete genome                      45.5       0.13 
NC_049383.1 Tenacibaculum phage pT24 DNA, complete genome             43.7       0.45 
LC168164.1 Tenacibaculum phage pT24 DNA, complete genome              43.7       0.45 
NC_047885.1 Bacteriophage T5-like chee24, complete genome             42.8       0.45 
MF431730.1 Escherichia phage chee24, complete genome                  42.8       0.45 
NC_020104.1 Acanthamoeba polyphaga moumouvirus, complete genome       41.9       1.6  
JX962719.1 Acanthamoeba polyphaga moumouvirus, complete genome        41.9       1.6  
NC_048853.1 Phage NBEco001, complete genome                           41.0       1.6  
NC_028840.1 Escherichia phage slur09 genome assembly slu09, chrom...  41.0       1.6  
NC_006966.1 Deerpox virus W-848-83, complete genome                   41.0       1.6  
NC_001993.1 Melanoplus sanguinipes entomopoxvirus, complete genome    41.0       1.6  
NC_002520.1 Amsacta moorei entomopoxvirus 'L', complete genome        41.0       1.6  
MN970211.1 Tequintavirus NBEco001, complete genome                    41.0       1.6  
LN887948.1 Escherichia phage slur09 genome assembly slu09, chromo...  41.0       1.6  
AY689436.1 Deerpox virus W-848-83, complete genome                    41.0       1.6  
AF063866.1 Melanoplus sanguinipes entomopoxvirus 'O' isolate Tucs...  41.0       1.6  
AF250284.1 Amsacta moorei entomopoxvirus, complete genome             41.0       1.6  
NC_031070.1 Bacillus phage Nemo, complete genome                      40.1       5.5  
NC_023426.1 Anomala cuprea entomopoxvirus DNA, complete genome, s...  40.1       5.5  
NC_022098.1 Pandoravirus salinus, complete genome                     40.1       5.5  
NC_009240.1 Gryllus bimaculatus nudivirus, complete genome            40.1       5.5  
NC_003027.1 Lumpy skin disease virus NI-2490, complete genome         40.1       5.5  
KU737352.1 Bacillus phage Nemo, complete genome                       40.1       5.5  
AP013055.1 Anomala cuprea entomopoxvirus DNA, complete genome, st...  40.1       5.5  
KC977571.1 Pandoravirus salinus, complete genome                      40.1       5.5  
EF203088.1 Gryllus bimaculatus nudivirus, complete genome             40.1       5.5  
AF325528.1 Lumpy skin disease virus NI-2490 isolate Neethling 249...  40.1       5.5  
NC_028671.2 Enterococcus phage vB_EfaS_IME197, complete genome        39.2       5.5  
NC_023613.1 Invertebrate iridovirus 25 complete genome                39.2       5.5  
NC_020837.1 Synechococcus phage S-CAM1 genomic sequence               39.2       5.5  
NC_014637.1 Cafeteria roenbergensis virus BV-PW1, complete genome     39.2       5.5  
NC_010155.1 Acidianus filamentous virus 3, partial viral genome       39.2       5.5  
MW546076.1 Silviavirus remus, complete genome                         39.2       5.5  
KT945994.2 Enterococcus phage vB_EfaS_IME197, complete genome         39.2       5.5  
HF920635.1 Invertebrate iridovirus 25 complete genome                 39.2       5.5  
HQ634177.1 Synechococcus phage S-CAM1 genomic sequence                39.2       5.5  
GU244497.1 Cafeteria roenbergensis virus BV-PW1, complete genome      39.2       5.5  
AM087120.2 Acidianus filamentous virus 3, partial viral genome        39.2       5.5  


>NC_037667.1 Pandoravirus quercus, complete genome
Length=2077288

 Score = 47.3 bits (51),  Expect = 0.037
 Identities = 38/45 (84%), Gaps = 1/45 (2%)
 Strand=Plus/Plus

Query  8388    ggtcccggccggcggcggcggccacggcggAGGCAGTGGCAGCAG  8432
               |||| | |||||||  ||||||||| | || ||||||||||||||
Sbjct  551698  GGTCACAGCCGGCGT-GGCGGCCACCGTGGCGGCAGTGGCAGCAG  551741


>MG011689.1 Pandoravirus quercus, complete genome
Length=2077288

 Score = 47.3 bits (51),  Expect = 0.037
 Identities = 38/45 (84%), Gaps = 1/45 (2%)
 Strand=Plus/Plus

Query  8388    ggtcccggccggcggcggcggccacggcggAGGCAGTGGCAGCAG  8432
               |||| | |||||||  ||||||||| | || ||||||||||||||
Sbjct  551698  GGTCACAGCCGGCGT-GGCGGCCACCGTGGCGGCAGTGGCAGCAG  551741


>NC_016072.1 Megavirus chiliensis, complete genome
Length=1259197

 Score = 45.5 bits (49),  Expect = 0.13
 Identities = 32/37 (86%), Gaps = 0/37 (0%)
 Strand=Plus/Minus

Query  3558    ATTATTCTGAAAAATAATTAGAAAAATAATTTAAAAT  3594
               |||||| |||||||||||| || ||| ||||| ||||
Sbjct  524046  ATTATTTTGAAAAATAATTTGATAAAAAATTTTAAAT  524010


>JN258408.1 Megavirus chiliensis, complete genome
Length=1259197

 Score = 45.5 bits (49),  Expect = 0.13
 Identities = 32/37 (86%), Gaps = 0/37 (0%)
 Strand=Plus/Minus

Query  3558    ATTATTCTGAAAAATAATTAGAAAAATAATTTAAAAT  3594
               |||||| |||||||||||| || ||| ||||| ||||
Sbjct  524046  ATTATTTTGAAAAATAATTTGATAAAAAATTTTAAAT  524010


>NC_049383.1 Tenacibaculum phage pT24 DNA, complete genome
Length=234670

 Score = 43.7 bits (47),  Expect = 0.45
 Identities = 40/49 (82%), Gaps = 4/49 (8%)
 Strand=Plus/Plus

Query  11058   TACTTATATCTGACAAAATAGACTTTAAAATGAAGAACATACTAAAAGA  11106
               |||||||||||  ||||| ||||||||||   || ||||| |||| |||
Sbjct  231216  TACTTATATCTTTCAAAAGAGACTTTAAA---AACAACAT-CTAATAGA  231260


>LC168164.1 Tenacibaculum phage pT24 DNA, complete genome
Length=234670

 Score = 43.7 bits (47),  Expect = 0.45
 Identities = 40/49 (82%), Gaps = 4/49 (8%)
 Strand=Plus/Plus

Query  11058   TACTTATATCTGACAAAATAGACTTTAAAATGAAGAACATACTAAAAGA  11106
               |||||||||||  ||||| ||||||||||   || ||||| |||| |||
Sbjct  231216  TACTTATATCTTTCAAAAGAGACTTTAAA---AACAACAT-CTAATAGA  231260


>NC_047885.1 Bacteriophage T5-like chee24, complete genome
Length=120622

 Score = 42.8 bits (46),  Expect = 0.45
 Identities = 31/35 (89%), Gaps = 1/35 (3%)
 Strand=Plus/Plus

Query  6945   AATATATCCAGCAAAGATATCCTTTAGATATGAAG  6979
              ||||||||||||| ||||||  ||||||| |||||
Sbjct  20873  AATATATCCAGCATAGATATTGTTTAGAT-TGAAG  20906


>MF431730.1 Escherichia phage chee24, complete genome
Length=120622

 Score = 42.8 bits (46),  Expect = 0.45
 Identities = 31/35 (89%), Gaps = 1/35 (3%)
 Strand=Plus/Plus

Query  6945   AATATATCCAGCAAAGATATCCTTTAGATATGAAG  6979
              ||||||||||||| ||||||  ||||||| |||||
Sbjct  20873  AATATATCCAGCATAGATATTGTTTAGAT-TGAAG  20906


>NC_020104.1 Acanthamoeba polyphaga moumouvirus, complete genome
Length=1021348

 Score = 41.9 bits (45),  Expect = 1.6
 Identities = 24/25 (96%), Gaps = 0/25 (0%)
 Strand=Plus/Minus

Query  11861   AGAGCAGAAATAAATGAAATAGAAA  11885
               |||||| ||||||||||||||||||
Sbjct  745188  AGAGCAAAAATAAATGAAATAGAAA  745164


>JX962719.1 Acanthamoeba polyphaga moumouvirus, complete genome
Length=1021348

 Score = 41.9 bits (45),  Expect = 1.6
 Identities = 24/25 (96%), Gaps = 0/25 (0%)
 Strand=Plus/Minus

Query  11861   AGAGCAGAAATAAATGAAATAGAAA  11885
               |||||| ||||||||||||||||||
Sbjct  745188  AGAGCAAAAATAAATGAAATAGAAA  745164


>NC_048853.1 Phage NBEco001, complete genome
Length=116606

 Score = 41.0 bits (44),  Expect = 1.6
 Identities = 30/34 (88%), Gaps = 1/34 (3%)
 Strand=Plus/Plus

Query  6945   AATATATCCAGCAAAGATATCCTTTAGATATGAA  6978
              ||||||||||||| ||||||  ||||||| ||||
Sbjct  19077  AATATATCCAGCATAGATATTGTTTAGAT-TGAA  19109


>NC_028840.1 Escherichia phage slur09 genome assembly slu09, chromosome 
: 1
Length=111751

 Score = 41.0 bits (44),  Expect = 1.6
 Identities = 30/34 (88%), Gaps = 1/34 (3%)
 Strand=Plus/Minus

Query  6945  AATATATCCAGCAAAGATATCCTTTAGATATGAA  6978
             ||||||||||||| ||||||  ||||||| ||||
Sbjct  2190  AATATATCCAGCATAGATATTGTTTAGAT-TGAA  2158


>NC_006966.1 Deerpox virus W-848-83, complete genome
Length=166259

 Score = 41.0 bits (44),  Expect = 1.6
 Identities = 28/32 (88%), Gaps = 0/32 (0%)
 Strand=Plus/Minus

Query  6844    ATTAGATTATCATCAGATTTTTCAGCAGAAAA  6875
               ||||||| |||||||||||||| | | |||||
Sbjct  114736  ATTAGATAATCATCAGATTTTTTACCGGAAAA  114705


>NC_001993.1 Melanoplus sanguinipes entomopoxvirus, complete genome
Length=236120

 Score = 41.0 bits (44),  Expect = 1.6
 Identities = 29/33 (88%), Gaps = 3/33 (9%)
 Strand=Plus/Minus

Query  1097   AAACTTAAAATTTTATATATATTTAAATGcaca  1129
              ||||||||||||||   |||||||||||| |||
Sbjct  45793  AAACTTAAAATTTT---TATATTTAAATGTACA  45764


>NC_002520.1 Amsacta moorei entomopoxvirus 'L', complete genome
Length=232392

 Score = 41.0 bits (44),  Expect = 1.6
 Identities = 34/40 (85%), Gaps = 4/40 (10%)
 Strand=Plus/Minus

Query  3558   ATTATTCTGAAAAATAATTAGA---AAAATAATTTAAAAT  3594
              ||||| || ||||||||||| |   |||||||||||||||
Sbjct  13843  ATTATGCT-AAAAATAATTATATAAAAAATAATTTAAAAT  13805


>MN970211.1 Tequintavirus NBEco001, complete genome
Length=116606

 Score = 41.0 bits (44),  Expect = 1.6
 Identities = 30/34 (88%), Gaps = 1/34 (3%)
 Strand=Plus/Plus

Query  6945   AATATATCCAGCAAAGATATCCTTTAGATATGAA  6978
              ||||||||||||| ||||||  ||||||| ||||
Sbjct  19077  AATATATCCAGCATAGATATTGTTTAGAT-TGAA  19109


>LN887948.1 Escherichia phage slur09 genome assembly slu09, chromosome 
: 1
Length=111751

 Score = 41.0 bits (44),  Expect = 1.6
 Identities = 30/34 (88%), Gaps = 1/34 (3%)
 Strand=Plus/Minus

Query  6945  AATATATCCAGCAAAGATATCCTTTAGATATGAA  6978
             ||||||||||||| ||||||  ||||||| ||||
Sbjct  2190  AATATATCCAGCATAGATATTGTTTAGAT-TGAA  2158


>AY689436.1 Deerpox virus W-848-83, complete genome
Length=166259

 Score = 41.0 bits (44),  Expect = 1.6
 Identities = 28/32 (88%), Gaps = 0/32 (0%)
 Strand=Plus/Minus

Query  6844    ATTAGATTATCATCAGATTTTTCAGCAGAAAA  6875
               ||||||| |||||||||||||| | | |||||
Sbjct  114736  ATTAGATAATCATCAGATTTTTTACCGGAAAA  114705


>AF063866.1 Melanoplus sanguinipes entomopoxvirus 'O' isolate 
Tucson, complete sequence
Length=236120

 Score = 41.0 bits (44),  Expect = 1.6
 Identities = 29/33 (88%), Gaps = 3/33 (9%)
 Strand=Plus/Minus

Query  1097   AAACTTAAAATTTTATATATATTTAAATGcaca  1129
              ||||||||||||||   |||||||||||| |||
Sbjct  45793  AAACTTAAAATTTT---TATATTTAAATGTACA  45764


>AF250284.1 Amsacta moorei entomopoxvirus, complete genome
Length=232392

 Score = 41.0 bits (44),  Expect = 1.6
 Identities = 34/40 (85%), Gaps = 4/40 (10%)
 Strand=Plus/Minus

Query  3558   ATTATTCTGAAAAATAATTAGA---AAAATAATTTAAAAT  3594
              ||||| || ||||||||||| |   |||||||||||||||
Sbjct  13843  ATTATGCT-AAAAATAATTATATAAAAAATAATTTAAAAT  13805


>NC_031070.1 Bacillus phage Nemo, complete genome
Length=162375

 Score = 40.1 bits (43),  Expect = 5.5
 Identities = 30/35 (86%), Gaps = 3/35 (9%)
 Strand=Plus/Plus

Query  11626   GATTAAGGAAGAAATCAAA---AGATATCTTGAGA  11657
               |||||||||||||| ||||   |||||| ||||||
Sbjct  100412  GATTAAGGAAGAAAGCAAAGTTAGATATATTGAGA  100446


>NC_023426.1 Anomala cuprea entomopoxvirus DNA, complete genome, 
strain: CV6M
Length=245717

 Score = 40.1 bits (43),  Expect = 5.5
 Identities = 23/24 (96%), Gaps = 0/24 (0%)
 Strand=Plus/Plus

Query  7160   AGGTGTGCTGAAGAAAATGGAATA  7183
              || |||||||||||||||||||||
Sbjct  57738  AGATGTGCTGAAGAAAATGGAATA  57761


>NC_022098.1 Pandoravirus salinus, complete genome
Length=2473870

 Score = 40.1 bits (43),  Expect = 5.5
 Identities = 35/43 (81%), Gaps = 2/43 (5%)
 Strand=Plus/Plus

Query  5918     AAAGAGAAAAATAAGGCTGCAGTCAGAGAGAAAATAAAACATG  5960
                ||| ||||||| || |   ||||||||||||||| |||| |||
Sbjct  2255359  AAAAAGAAAAAAAAAGA--CAGTCAGAGAGAAAAAAAAAGATG  2255399


>NC_009240.1 Gryllus bimaculatus nudivirus, complete genome
Length=96944

 Score = 40.1 bits (43),  Expect = 5.5
 Identities = 29/34 (85%), Gaps = 0/34 (0%)
 Strand=Plus/Minus

Query  3557  CATTATTCTGAAAAATAATTAGAAAAATAATTTA  3590
             ||||||||||||||| ||||  || || ||||||
Sbjct  8007  CATTATTCTGAAAAAGAATTGAAACAAAAATTTA  7974


>NC_003027.1 Lumpy skin disease virus NI-2490, complete genome
Length=150773

 Score = 40.1 bits (43),  Expect = 5.5
 Identities = 26/29 (90%), Gaps = 0/29 (0%)
 Strand=Plus/Plus

Query  8120   ATTAAACAACATACTTTTAAAGAAAGACA  8148
              ||||||||| ||||||||||| |||| ||
Sbjct  41824  ATTAAACAAAATACTTTTAAATAAAGTCA  41852


>KU737352.1 Bacillus phage Nemo, complete genome
Length=162375

 Score = 40.1 bits (43),  Expect = 5.5
 Identities = 30/35 (86%), Gaps = 3/35 (9%)
 Strand=Plus/Plus

Query  11626   GATTAAGGAAGAAATCAAA---AGATATCTTGAGA  11657
               |||||||||||||| ||||   |||||| ||||||
Sbjct  100412  GATTAAGGAAGAAAGCAAAGTTAGATATATTGAGA  100446


>AP013055.1 Anomala cuprea entomopoxvirus DNA, complete genome, 
strain: CV6M
Length=245717

 Score = 40.1 bits (43),  Expect = 5.5
 Identities = 23/24 (96%), Gaps = 0/24 (0%)
 Strand=Plus/Plus

Query  7160   AGGTGTGCTGAAGAAAATGGAATA  7183
              || |||||||||||||||||||||
Sbjct  57738  AGATGTGCTGAAGAAAATGGAATA  57761


>KC977571.1 Pandoravirus salinus, complete genome
Length=2473870

 Score = 40.1 bits (43),  Expect = 5.5
 Identities = 35/43 (81%), Gaps = 2/43 (5%)
 Strand=Plus/Plus

Query  5918     AAAGAGAAAAATAAGGCTGCAGTCAGAGAGAAAATAAAACATG  5960
                ||| ||||||| || |   ||||||||||||||| |||| |||
Sbjct  2255359  AAAAAGAAAAAAAAAGA--CAGTCAGAGAGAAAAAAAAAGATG  2255399


>EF203088.1 Gryllus bimaculatus nudivirus, complete genome
Length=96944

 Score = 40.1 bits (43),  Expect = 5.5
 Identities = 29/34 (85%), Gaps = 0/34 (0%)
 Strand=Plus/Minus

Query  3557  CATTATTCTGAAAAATAATTAGAAAAATAATTTA  3590
             ||||||||||||||| ||||  || || ||||||
Sbjct  8007  CATTATTCTGAAAAAGAATTGAAACAAAAATTTA  7974


>AF325528.1 Lumpy skin disease virus NI-2490 isolate Neethling 
2490, complete genome
Length=150773

 Score = 40.1 bits (43),  Expect = 5.5
 Identities = 26/29 (90%), Gaps = 0/29 (0%)
 Strand=Plus/Plus

Query  8120   ATTAAACAACATACTTTTAAAGAAAGACA  8148
              ||||||||| ||||||||||| |||| ||
Sbjct  41824  ATTAAACAAAATACTTTTAAATAAAGTCA  41852


>NC_028671.2 Enterococcus phage vB_EfaS_IME197, complete genome
Length=41098

 Score = 39.2 bits (42),  Expect = 5.5
 Identities = 24/26 (92%), Gaps = 0/26 (0%)
 Strand=Plus/Minus

Query  11084  AAAATGAAGAACATACTAAAAGATAA  11109
              ||||||||||||||| ||||| ||||
Sbjct  21914  AAAATGAAGAACATAATAAAAAATAA  21889


>NC_023613.1 Invertebrate iridovirus 25 complete genome
Length=204815

 Score = 39.2 bits (42),  Expect = 5.5
 Identities = 29/33 (88%), Gaps = 1/33 (3%)
 Strand=Plus/Minus

Query  3561   ATTCTGAAAAATAATTAGAAAAATAATTTAAAA  3593
              ||| | ||||||||||  |||||||||||||||
Sbjct  75866  ATTATTAAAAATAATTT-AAAAATAATTTAAAA  75835


>NC_020837.1 Synechococcus phage S-CAM1 genomic sequence
Length=198013

 Score = 39.2 bits (42),  Expect = 5.5
 Identities = 24/26 (92%), Gaps = 0/26 (0%)
 Strand=Plus/Minus

Query  8081    CTGCAAAAAGAAAGCAGGAAAAAACA  8106
               ||| | ||||||||||||||||||||
Sbjct  166681  CTGGACAAAGAAAGCAGGAAAAAACA  166656


>NC_014637.1 Cafeteria roenbergensis virus BV-PW1, complete genome
Length=617453

 Score = 39.2 bits (42),  Expect = 5.5
 Identities = 29/33 (88%), Gaps = 1/33 (3%)
 Strand=Plus/Minus

Query  1091    AATATGAAACTTAAAATTTTATATATATTTAAA  1123
               ||| | ||||||||||||||||| |||| ||||
Sbjct  374481  AATTTAAAACTTAAAATTTTATA-ATATATAAA  374450


>NC_010155.1 Acidianus filamentous virus 3, partial viral genome
Length=40449

 Score = 39.2 bits (42),  Expect = 5.5
 Identities = 24/26 (92%), Gaps = 0/26 (0%)
 Strand=Plus/Plus

Query  3579   AAAAATAATTTAAAATCCTTTAAATG  3604
              ||| | ||||||||||||||||||||
Sbjct  13296  AAATAAAATTTAAAATCCTTTAAATG  13321


>MW546076.1 Silviavirus remus, complete genome
Length=141985

 Score = 39.2 bits (42),  Expect = 5.5
 Identities = 28/32 (88%), Gaps = 3/32 (9%)
 Strand=Plus/Plus

Query  11101   AAAAGATAAAGATGGGCACTATATAATAATAA  11132
               ||||||||||||||||   ||||||||| |||
Sbjct  122259  AAAAGATAAAGATGGG---TATATAATAGTAA  122287


>KT945994.2 Enterococcus phage vB_EfaS_IME197, complete genome
Length=41098

 Score = 39.2 bits (42),  Expect = 5.5
 Identities = 24/26 (92%), Gaps = 0/26 (0%)
 Strand=Plus/Minus

Query  11084  AAAATGAAGAACATACTAAAAGATAA  11109
              ||||||||||||||| ||||| ||||
Sbjct  21914  AAAATGAAGAACATAATAAAAAATAA  21889


>HF920635.1 Invertebrate iridovirus 25 complete genome
Length=204815

 Score = 39.2 bits (42),  Expect = 5.5
 Identities = 29/33 (88%), Gaps = 1/33 (3%)
 Strand=Plus/Minus

Query  3561   ATTCTGAAAAATAATTAGAAAAATAATTTAAAA  3593
              ||| | ||||||||||  |||||||||||||||
Sbjct  75866  ATTATTAAAAATAATTT-AAAAATAATTTAAAA  75835


>HQ634177.1 Synechococcus phage S-CAM1 genomic sequence
Length=198013

 Score = 39.2 bits (42),  Expect = 5.5
 Identities = 24/26 (92%), Gaps = 0/26 (0%)
 Strand=Plus/Minus

Query  8081    CTGCAAAAAGAAAGCAGGAAAAAACA  8106
               ||| | ||||||||||||||||||||
Sbjct  166681  CTGGACAAAGAAAGCAGGAAAAAACA  166656


>GU244497.1 Cafeteria roenbergensis virus BV-PW1, complete genome
Length=617453

 Score = 39.2 bits (42),  Expect = 5.5
 Identities = 29/33 (88%), Gaps = 1/33 (3%)
 Strand=Plus/Minus

Query  1091    AATATGAAACTTAAAATTTTATATATATTTAAA  1123
               ||| | ||||||||||||||||| |||| ||||
Sbjct  374481  AATTTAAAACTTAAAATTTTATA-ATATATAAA  374450


>AM087120.2 Acidianus filamentous virus 3, partial viral genome
Length=40449

 Score = 39.2 bits (42),  Expect = 5.5
 Identities = 24/26 (92%), Gaps = 0/26 (0%)
 Strand=Plus/Plus

Query  3579   AAAAATAATTTAAAATCCTTTAAATG  3604
              ||| | ||||||||||||||||||||
Sbjct  13296  AAATAAAATTTAAAATCCTTTAAATG  13321


Lambda      K        H
   0.634    0.408    0.912 

Gapped
Lambda      K        H
   0.625    0.410    0.780 

Effective search space used: 3397596861780


Query= scaffold_m29_p_5_49866870_49877097_Flank5000

Length=10227
                                                                      Score        E
Sequences producing significant alignments:                          (Bits)     Value

NC_004062.1 Phthorimaea operculella granulovirus, complete genome     50.9       0.003
AF499596.1 Phthorimaea operculella granulovirus, complete genome      50.9       0.003
NC_038511.1 Tunisvirus fontaine2 strain U484, complete genome         48.2       0.009
KF483846.1 Tunisvirus fontaine2 strain U484, complete genome          48.2       0.009
NC_034383.1 Pacmanvirus A23 genome assembly, complete genome: mon...  44.6       0.11 
LT706986.1 Pacmanvirus A23 genome assembly, complete genome: mono...  44.6       0.11 
NC_041896.1 Campylobacter phage vB_CjeM_Los1, complete genome         43.7       0.39 
NC_023611.1 Invertebrate iridescent virus 30 complete genome          43.7       0.39 
NC_021248.1 Choristoneura biennis entomopoxvirus 'L', complete ge...  43.7       0.39 
NC_020104.1 Acanthamoeba polyphaga moumouvirus, complete genome       43.7       0.39 
NC_007581.1 Clostridium phage c-st, complete genome                   43.7       0.39 
NC_007039.1 Microplitis demolitor bracovirus segment N, complete ...  43.7       0.39 
KX879627.1 Campylobacter phage vB_CjeM_Los1, complete genome          43.7       0.39 
HF920636.1 Invertebrate iridescent virus 30 complete genome           43.7       0.39 
HF679132.1 Choristoneura biennis entomopoxvirus 'L', complete genome  43.7       0.39 
JX962719.1 Acanthamoeba polyphaga moumouvirus, complete genome        43.7       0.39 
AP008983.1 Clostridium phage c-st genomic DNA, complete genome        43.7       0.39 
AY875689.1 Microplitis demolitor bracovirus segment N, complete s...  43.7       0.39 
NC_043129.1 Micromonas pusilla virus SP1, complete genome, *** SE...  42.8       0.39 
NC_024446.1 Penguinpox virus isolate PSan92, complete genome          42.8       0.39 
NC_006953.1 Listonella phage phiHSIC, complete genome                 42.8       0.39 
NC_005068.1 Cryptophlebia leucotreta granulovirus, complete genome    42.8       0.39 
JF974320.1 Micromonas pusilla virus SP1, *** SEQUENCING IN PROGRE...  42.8       0.39 
KJ859677.1 Penguinpox virus isolate PSan92, complete genome           42.8       0.39 
AY772740.1 Listonella pelagia phage phiHSIC, complete genome          42.8       0.39 
AY229987.1 Cryptophlebia leucotreta granulovirus isolate CV3, com...  42.8       0.39 
NC_036594.1 Orpheovirus IHUMI-LCC2 genome assembly, complete geno...  41.9       1.4  
NC_022098.1 Pandoravirus salinus, complete genome                     41.9       1.4  
NC_006636.1 Cotesia congregata virus complete genome, segment Cir...  41.9       1.4  
LT906555.1 Orpheovirus IHUMI-LCC2 genome assembly, complete genom...  41.9       1.4  
KC977571.1 Pandoravirus salinus, complete genome                      41.9       1.4  
AJ632307.1 Cotesia congregata virus complete genome, segment Circle4  41.9       1.4  
NC_038553.1 Heterosigma akashiwo virus 01 isolate HaV53, complete...  41.0       1.4  
NC_028094.1 Chrysochromulina ericina virus isolate CeV-01B, compl...  41.0       1.4  
NC_025410.1 Tuhoko virus 1, complete genome                           41.0       1.4  
NC_016072.1 Megavirus chiliensis, complete genome                     41.0       1.4  
NC_014649.1 Acanthamoeba polyphaga mimivirus, complete genome         41.0       1.4  
NC_010276.1 Orgyia leucostigma NPV, complete genome                   41.0       1.4  
NC_003038.1 Invertebrate iridescent virus 6, complete genome          41.0       1.4  
HQ840738.1 Gallid herpesvirus 3 strain SB-1, complete genome          41.0       1.4  
KX008963.1 Heterosigma akashiwo virus 01 isolate HaV53, complete ...  41.0       1.4  
KT820662.1 Chrysochromulina ericina virus isolate CeV-01B, comple...  41.0       1.4  
GU128080.1 Tuhoko virus 1, complete genome                            41.0       1.4  
JN258408.1 Megavirus chiliensis, complete genome                      41.0       1.4  
HQ336222.2 Acanthamoeba polyphaga mimivirus, complete genome          41.0       1.4  
EU309041.1 Orgyia leucostigma NPV isolate CFS-77, complete genome     41.0       1.4  
AF303741.1 Chilo iridescent virus complete genome                     41.0       1.4  
NC_040536.1 Esparto virus isolate SRR3939042_Esparto_2012, comple...  40.1       4.7  
NC_041928.1 Staphylococcus phage phiIBB-SEP1, complete genome         40.1       4.7  
NC_047767.1 Staphylococcus phage vB_SscM-1, complete genome           40.1       4.7  
NC_024355.1 Staphylococcus phage 6ec, complete genome                 40.1       4.7  
NC_023426.1 Anomala cuprea entomopoxvirus DNA, complete genome, s...  40.1       4.7  
NC_023582.1 Staphylococcus phage vB_SepS_SEP9, complete genome        40.1       4.7  
NC_023442.1 Buzura suppressaria nucleopolyhedrovirus isolate Hube...  40.1       4.7  
NC_021247.1 Adoxophyes honmai enomopoxvirus 'L', complete genome      40.1       4.7  
NC_002642.1 Yaba-like disease virus, complete genome                  40.1       4.7  
KY608910.1 Esparto virus isolate SRR3939042_Esparto_2012              40.1       4.7  
KF021268.1 Staphylococcus phage phiIBB-SEP1, complete genome          40.1       4.7  
KX171212.1 Staphylococcus phage vB_SscM-1, complete genome            40.1       4.7  
KJ804259.1 Staphylococcus phage 6ec, complete genome                  40.1       4.7  
AP013055.1 Anomala cuprea entomopoxvirus DNA, complete genome, st...  40.1       4.7  
KF929199.1 Staphylococcus phage vB_SepS_SEP9, complete genome         40.1       4.7  
KF611977.1 Buzura suppressaria nucleopolyhedrovirus isolate Hubei...  40.1       4.7  
HF679131.1 Adoxophyes honmai enomopoxvirus 'L', complete genome       40.1       4.7  
AJ293568.1 Yaba-like disease virus (YLDV), complete genome            40.1       4.7  
NC_037666.1 Pandoravirus neocaledonia, complete genome                39.2       4.7  
NC_041884.1 Acinetobacter phage vB_AbaM_ME3, complete genome          39.2       4.7  
NC_033423.1 Lymphocystis disease virus Sa isolate SA9, complete g...  39.2       4.7  
NC_032001.1 Only Syngen Nebraska virus 5, complete genome             39.2       4.7  
NC_029119.1 Staphylococcus phage SPbeta-like, complete genome         39.2       4.7  
NC_029073.1 Geobacillus virus E3, complete genome                     39.2       4.7  
NC_027364.1 Escherichia phage PBECO 4, complete genome                39.2       4.7  
NC_025960.1 Agrotis segetum nucleopolyhedrovirus B isolate Englis...  39.2       4.7  
NC_025447.1 Escherichia phage 121Q, complete genome                   39.2       4.7  
NC_021802.1 Cellulophaga phage phi10:1, complete genome               39.2       4.7  
NC_014637.1 Cafeteria roenbergensis virus BV-PW1, complete genome     39.2       4.7  
NC_010240.1 Helicoverpa armigera granulovirus, complete genome        39.2       4.7  
NC_006966.1 Deerpox virus W-848-83, complete genome                   39.2       4.7  
NC_005137.2 Choristoneura fumiferana DEF MNPV, complete genome        39.2       4.7  
NC_006654.1 Cotesia congregata virus complete genome, segment Cir...  39.2       4.7  
NC_002188.1 Fowlpox virus, complete genome                            39.2       4.7  
NC_002520.1 Amsacta moorei entomopoxvirus 'L', complete genome        39.2       4.7  
OM876856.1 Aureococcus anophagefferens virus isolate QBARTUTK, co...  39.2       4.7  
MG011690.1 Pandoravirus neocaledonia, complete genome                 39.2       4.7  
KU935715.1 Acinetobacter phage vB_AbaM_ME3, complete genome           39.2       4.7  
KX643370.1 Lymphocystis disease virus Sa isolate SA9, complete ge...  39.2       4.7  
KX857749.1 Only Syngen Nebraska virus 5, complete genome              39.2       4.7  
KT429160.1 Staphylococcus phage SPbeta-like, complete genome          39.2       4.7  
KP144388.1 Geobacillus virus E3, complete genome                      39.2       4.7  
KC295538.1 Escherichia phage PBECO 4, complete genome                 39.2       4.7  
KM102981.1 Agrotis segetum nucleopolyhedrovirus B isolate English...  39.2       4.7  
KM507819.1 Escherichia phage 121Q, complete genome                    39.2       4.7  
KC821618.1 Cellulophaga phage phi10:1, complete genome                39.2       4.7  
GU244497.1 Cafeteria roenbergensis virus BV-PW1, complete genome      39.2       4.7  
EU255577.1 Helicoverpa armigera granulovirus, complete genome         39.2       4.7  
AY689436.1 Deerpox virus W-848-83, complete genome                    39.2       4.7  
AY327402.2 Choristoneura fumiferana defective nucleopolyhedroviru...  39.2       4.7  
AJ632325.1 Cotesia congregata virus complete genome, segment Circ...  39.2       4.7  
AF198100.1 Fowlpox virus, complete genome                             39.2       4.7  
AF250284.1 Amsacta moorei entomopoxvirus, complete genome             39.2       4.7  


>NC_004062.1 Phthorimaea operculella granulovirus, complete genome
Length=119217

 Score = 50.9 bits (55),  Expect = 0.003
 Identities = 41/50 (82%), Gaps = 0/50 (0%)
 Strand=Plus/Minus

Query  1041   ACAATGTTTTTAAACAATAATAAATTCACTATTTTATAGAAACAATATTA  1090
              |||||  | |||||||||||| |||  || |||||||| |||||||| ||
Sbjct  71922  ACAATTATATTAAACAATAATTAATATACAATTTTATACAAACAATAATA  71873


>AF499596.1 Phthorimaea operculella granulovirus, complete genome
Length=119217

 Score = 50.9 bits (55),  Expect = 0.003
 Identities = 41/50 (82%), Gaps = 0/50 (0%)
 Strand=Plus/Minus

Query  1041   ACAATGTTTTTAAACAATAATAAATTCACTATTTTATAGAAACAATATTA  1090
              |||||  | |||||||||||| |||  || |||||||| |||||||| ||
Sbjct  71922  ACAATTATATTAAACAATAATTAATATACAATTTTATACAAACAATAATA  71873


>NC_038511.1 Tunisvirus fontaine2 strain U484, complete genome
Length=380011

 Score = 48.2 bits (52),  Expect = 0.009
 Identities = 50/64 (78%), Gaps = 4/64 (6%)
 Strand=Plus/Plus

Query  7755   CAAGTGCCCATCAATAGATGAGTGGATAAAGAAGAAGGGGTACATATA-TATACAATGGA  7813
              |||||   |||||| ||||||||||| |||| ||||   ||||||| | |||  ||||| 
Sbjct  62719  CAAGTTTTCATCAAAAGATGAGTGGAAAAAGGAGAA---GTACATAAACTATCGAATGGG  62775

Query  7814   ATAT  7817
              ||||
Sbjct  62776  ATAT  62779


>KF483846.1 Tunisvirus fontaine2 strain U484, complete genome
Length=380011

 Score = 48.2 bits (52),  Expect = 0.009
 Identities = 50/64 (78%), Gaps = 4/64 (6%)
 Strand=Plus/Plus

Query  7755   CAAGTGCCCATCAATAGATGAGTGGATAAAGAAGAAGGGGTACATATA-TATACAATGGA  7813
              |||||   |||||| ||||||||||| |||| ||||   ||||||| | |||  ||||| 
Sbjct  62719  CAAGTTTTCATCAAAAGATGAGTGGAAAAAGGAGAA---GTACATAAACTATCGAATGGG  62775

Query  7814   ATAT  7817
              ||||
Sbjct  62776  ATAT  62779


>NC_034383.1 Pacmanvirus A23 genome assembly, complete genome: 
monopartite
Length=395405

 Score = 44.6 bits (48),  Expect = 0.11
 Identities = 27/29 (93%), Gaps = 0/29 (0%)
 Strand=Plus/Plus

Query  1348    TGAATTAGATGAAATTATTGAACTTCAGt  1376
               |||||| ||||||| ||||||||||||||
Sbjct  375535  TGAATTGGATGAAACTATTGAACTTCAGT  375563


>LT706986.1 Pacmanvirus A23 genome assembly, complete genome: 
monopartite
Length=395405

 Score = 44.6 bits (48),  Expect = 0.11
 Identities = 27/29 (93%), Gaps = 0/29 (0%)
 Strand=Plus/Plus

Query  1348    TGAATTAGATGAAATTATTGAACTTCAGt  1376
               |||||| ||||||| ||||||||||||||
Sbjct  375535  TGAATTGGATGAAACTATTGAACTTCAGT  375563


>NC_041896.1 Campylobacter phage vB_CjeM_Los1, complete genome
Length=134073

 Score = 43.7 bits (47),  Expect = 0.39
 Identities = 46/60 (77%), Gaps = 2/60 (3%)
 Strand=Plus/Minus

Query  1071   ATTTTATAGAAACAATATTACAGAAATTCATAAAATATGGAAAAGTACAAAGAAGAAATT  1130
              |||||| |  || ||||||||| || || || |||||||||||  || ||| |  |||||
Sbjct  57387  ATTTTAAATCAATAATATTACAAAACTTTATGAAATATGGAAA--TAAAAAAACAAAATT  57330


>NC_023611.1 Invertebrate iridescent virus 30 complete genome
Length=198533

 Score = 43.7 bits (47),  Expect = 0.39
 Identities = 41/50 (82%), Gaps = 2/50 (4%)
 Strand=Plus/Plus

Query  185    TTAAAAAGATAAAATGAAACAGGAAAAATTAATTTTAA-TATTTTATTTT  233
              || || | ||||||| |||  || |||||||||||||| | |||||||||
Sbjct  84130  TTTAATATATAAAAT-AAATGGGTAAAATTAATTTTAATTTTTTTATTTT  84178


>NC_021248.1 Choristoneura biennis entomopoxvirus 'L', complete 
genome
Length=307691

 Score = 43.7 bits (47),  Expect = 0.39
 Identities = 28/31 (90%), Gaps = 0/31 (0%)
 Strand=Plus/Plus

Query  286     ATCATTAATGAGATATTTTATATTTTTTATA  316
               ||||||||||| |||| |||| |||||||||
Sbjct  182591  ATCATTAATGATATATATTATTTTTTTTATA  182621


>NC_020104.1 Acanthamoeba polyphaga moumouvirus, complete genome
Length=1021348

 Score = 43.7 bits (47),  Expect = 0.39
 Identities = 28/31 (90%), Gaps = 0/31 (0%)
 Strand=Plus/Minus

Query  2751    TATGGAATTTTTAAATAATATTTAATGTATA  2781
               |||| ||||| ||||| ||||||||||||||
Sbjct  497615  TATGTAATTTATAAATCATATTTAATGTATA  497585


 Score = 40.1 bits (43),  Expect = 4.7
 Identities = 26/29 (90%), Gaps = 0/29 (0%)
 Strand=Plus/Plus

Query  1054   ACAATAATAAATTCACTATTTTATAGAAA  1082
              ||||||||||||||| |||||| || |||
Sbjct  81129  ACAATAATAAATTCAATATTTTTTAAAAA  81157


 Score = 40.1 bits (43),  Expect = 4.7
 Identities = 38/47 (81%), Gaps = 4/47 (9%)
 Strand=Plus/Plus

Query  3251    ATaaaaaaaaTATTACAGTAAACAACACATTGATATTGATATTAATC  3297
               ||| |||||||| || | |||| |||   | ||||||||||||||||
Sbjct  688102  ATACAAAAAATAATAAA-TAAAGAAC---TGGATATTGATATTAATC  688144


>NC_007581.1 Clostridium phage c-st, complete genome
Length=185683

 Score = 43.7 bits (47),  Expect = 0.39
 Identities = 31/36 (86%), Gaps = 0/36 (0%)
 Strand=Plus/Plus

Query  1100   ATAAAATATGGAAAAGTACAAAGAAGAAATTATCAA  1135
              ||| ||| | ||| ||||||||||||||||||| ||
Sbjct  29006  ATATAATCTTGAACAGTACAAAGAAGAAATTATTAA  29041


>NC_007039.1 Microplitis demolitor bracovirus segment N, complete 
genome
Length=17355

 Score = 43.7 bits (47),  Expect = 0.39
 Identities = 39/48 (81%), Gaps = 1/48 (2%)
 Strand=Plus/Plus

Query  3529  CATGTATAT-TTTATTATCTTTGTTATTATTCCAAACCAAAACAATTT  3575
             ||||||||| ||||  |||||  |||||||||||||   ||| |||||
Sbjct  6896  CATGTATATCTTTAGAATCTTGCTTATTATTCCAAAGTTAAAAAATTT  6943


>KX879627.1 Campylobacter phage vB_CjeM_Los1, complete genome
Length=134073

 Score = 43.7 bits (47),  Expect = 0.39
 Identities = 46/60 (77%), Gaps = 2/60 (3%)
 Strand=Plus/Minus

Query  1071   ATTTTATAGAAACAATATTACAGAAATTCATAAAATATGGAAAAGTACAAAGAAGAAATT  1130
              |||||| |  || ||||||||| || || || |||||||||||  || ||| |  |||||
Sbjct  57387  ATTTTAAATCAATAATATTACAAAACTTTATGAAATATGGAAA--TAAAAAAACAAAATT  57330


>HF920636.1 Invertebrate iridescent virus 30 complete genome
Length=198533

 Score = 43.7 bits (47),  Expect = 0.39
 Identities = 41/50 (82%), Gaps = 2/50 (4%)
 Strand=Plus/Plus

Query  185    TTAAAAAGATAAAATGAAACAGGAAAAATTAATTTTAA-TATTTTATTTT  233
              || || | ||||||| |||  || |||||||||||||| | |||||||||
Sbjct  84130  TTTAATATATAAAAT-AAATGGGTAAAATTAATTTTAATTTTTTTATTTT  84178


>HF679132.1 Choristoneura biennis entomopoxvirus 'L', complete 
genome
Length=307691

 Score = 43.7 bits (47),  Expect = 0.39
 Identities = 28/31 (90%), Gaps = 0/31 (0%)
 Strand=Plus/Plus

Query  286     ATCATTAATGAGATATTTTATATTTTTTATA  316
               ||||||||||| |||| |||| |||||||||
Sbjct  182591  ATCATTAATGATATATATTATTTTTTTTATA  182621


>JX962719.1 Acanthamoeba polyphaga moumouvirus, complete genome
Length=1021348

 Score = 43.7 bits (47),  Expect = 0.39
 Identities = 28/31 (90%), Gaps = 0/31 (0%)
 Strand=Plus/Minus

Query  2751    TATGGAATTTTTAAATAATATTTAATGTATA  2781
               |||| ||||| ||||| ||||||||||||||
Sbjct  497615  TATGTAATTTATAAATCATATTTAATGTATA  497585


 Score = 40.1 bits (43),  Expect = 4.7
 Identities = 26/29 (90%), Gaps = 0/29 (0%)
 Strand=Plus/Plus

Query  1054   ACAATAATAAATTCACTATTTTATAGAAA  1082
              ||||||||||||||| |||||| || |||
Sbjct  81129  ACAATAATAAATTCAATATTTTTTAAAAA  81157


 Score = 40.1 bits (43),  Expect = 4.7
 Identities = 38/47 (81%), Gaps = 4/47 (9%)
 Strand=Plus/Plus

Query  3251    ATaaaaaaaaTATTACAGTAAACAACACATTGATATTGATATTAATC  3297
               ||| |||||||| || | |||| |||   | ||||||||||||||||
Sbjct  688102  ATACAAAAAATAATAAA-TAAAGAAC---TGGATATTGATATTAATC  688144


>AP008983.1 Clostridium phage c-st genomic DNA, complete genome
Length=185683

 Score = 43.7 bits (47),  Expect = 0.39
 Identities = 31/36 (86%), Gaps = 0/36 (0%)
 Strand=Plus/Plus

Query  1100   ATAAAATATGGAAAAGTACAAAGAAGAAATTATCAA  1135
              ||| ||| | ||| ||||||||||||||||||| ||
Sbjct  29006  ATATAATCTTGAACAGTACAAAGAAGAAATTATTAA  29041


>AY875689.1 Microplitis demolitor bracovirus segment N, complete 
sequence
Length=17355

 Score = 43.7 bits (47),  Expect = 0.39
 Identities = 39/48 (81%), Gaps = 1/48 (2%)
 Strand=Plus/Plus

Query  3529  CATGTATAT-TTTATTATCTTTGTTATTATTCCAAACCAAAACAATTT  3575
             ||||||||| ||||  |||||  |||||||||||||   ||| |||||
Sbjct  6896  CATGTATATCTTTAGAATCTTGCTTATTATTCCAAAGTTAAAAAATTT  6943


>NC_043129.1 Micromonas pusilla virus SP1, complete genome, *** 
SEQUENCING IN PROGRESS ***, 2 unordered pieces
Length=173451

 Score = 42.8 bits (46),  Expect = 0.39
 Identities = 34/40 (85%), Gaps = 1/40 (3%)
 Strand=Plus/Minus

Query  1039   AAACAATGTTTTTAAACAATAA-TAAATTCACTATTTTAT  1077
              ||||||||||||||| |  ||| |||||| ||| ||||||
Sbjct  89792  AAACAATGTTTTTAATCTTTAAGTAAATTTACTTTTTTAT  89753


>NC_024446.1 Penguinpox virus isolate PSan92, complete genome
Length=306862

 Score = 42.8 bits (46),  Expect = 0.39
 Identities = 29/33 (88%), Gaps = 0/33 (0%)
 Strand=Plus/Minus

Query  10110   AAAATGTGAATTTATAATCATGAAATGTCTCTG  10142
               ||||| | |||||||| | ||||||||||||||
Sbjct  143392  AAAATTTAAATTTATATTAATGAAATGTCTCTG  143360


>NC_006953.1 Listonella phage phiHSIC, complete genome
Length=37966

 Score = 42.8 bits (46),  Expect = 0.39
 Identities = 32/37 (86%), Gaps = 2/37 (5%)
 Strand=Plus/Plus

Query  6960   AAGAAAATAAATGAACAAGCAG--AACAGAAACAAAT  6994
              ||| ||  ||||||||||||||  |||||||||||||
Sbjct  20159  AAGGAATCAAATGAACAAGCAGCAAACAGAAACAAAT  20195


>NC_005068.1 Cryptophlebia leucotreta granulovirus, complete genome
Length=110907

 Score = 42.8 bits (46),  Expect = 0.39
 Identities = 35/43 (81%), Gaps = 0/43 (0%)
 Strand=Plus/Plus

Query  2731   TCAAAAATAATTGTTAAATGTATGGAATTTTTAAATAATATTT  2773
              |||||||||||| | |||| ||| |||| ||  ||||| ||||
Sbjct  33823  TCAAAAATAATTATAAAATTTATAGAATCTTAGAATAAAATTT  33865


>JF974320.1 Micromonas pusilla virus SP1, *** SEQUENCING IN PROGRESS 
***, 2 unordered pieces
Length=173451

 Score = 42.8 bits (46),  Expect = 0.39
 Identities = 34/40 (85%), Gaps = 1/40 (3%)
 Strand=Plus/Minus

Query  1039   AAACAATGTTTTTAAACAATAA-TAAATTCACTATTTTAT  1077
              ||||||||||||||| |  ||| |||||| ||| ||||||
Sbjct  89792  AAACAATGTTTTTAATCTTTAAGTAAATTTACTTTTTTAT  89753


>KJ859677.1 Penguinpox virus isolate PSan92, complete genome
Length=306862

 Score = 42.8 bits (46),  Expect = 0.39
 Identities = 29/33 (88%), Gaps = 0/33 (0%)
 Strand=Plus/Minus

Query  10110   AAAATGTGAATTTATAATCATGAAATGTCTCTG  10142
               ||||| | |||||||| | ||||||||||||||
Sbjct  143392  AAAATTTAAATTTATATTAATGAAATGTCTCTG  143360


>AY772740.1 Listonella pelagia phage phiHSIC, complete genome
Length=37966

 Score = 42.8 bits (46),  Expect = 0.39
 Identities = 32/37 (86%), Gaps = 2/37 (5%)
 Strand=Plus/Plus

Query  6960   AAGAAAATAAATGAACAAGCAG--AACAGAAACAAAT  6994
              ||| ||  ||||||||||||||  |||||||||||||
Sbjct  20159  AAGGAATCAAATGAACAAGCAGCAAACAGAAACAAAT  20195


>AY229987.1 Cryptophlebia leucotreta granulovirus isolate CV3, 
complete genome
Length=110907

 Score = 42.8 bits (46),  Expect = 0.39
 Identities = 35/43 (81%), Gaps = 0/43 (0%)
 Strand=Plus/Plus

Query  2731   TCAAAAATAATTGTTAAATGTATGGAATTTTTAAATAATATTT  2773
              |||||||||||| | |||| ||| |||| ||  ||||| ||||
Sbjct  33823  TCAAAAATAATTATAAAATTTATAGAATCTTAGAATAAAATTT  33865


>NC_036594.1 Orpheovirus IHUMI-LCC2 genome assembly, complete 
genome: monopartite
Length=1473573

 Score = 41.9 bits (45),  Expect = 1.4
 Identities = 30/35 (86%), Gaps = 0/35 (0%)
 Strand=Plus/Plus

Query  214     TAATTTTAATATTTTATTTTGTTTAACCCAATATT  248
               ||| ||||||||| |||||||||||  | ||||||
Sbjct  239223  TAACTTTAATATTATATTTTGTTTATACAAATATT  239257


 Score = 40.1 bits (43),  Expect = 4.7
 Identities = 29/34 (85%), Gaps = 0/34 (0%)
 Strand=Plus/Plus

Query  212     ATTAATTTTAATATTTTATTTTGTTTAACCCAAT  245
               ||||  | |||||||||||||||| ||| |||||
Sbjct  605725  ATTATATATAATATTTTATTTTGTATAATCCAAT  605758


 Score = 40.1 bits (43),  Expect = 4.7
 Identities = 35/43 (81%), Gaps = 2/43 (5%)
 Strand=Plus/Plus

Query  3641     ATGACATTTTACATAAACCATGCATCATTTATCAAAAATAAAT  3683
                ||||||||||| |||||  ||  ||  |||||||||| |||||
Sbjct  1055336  ATGACATTTTATATAAATAATCAAT--TTTATCAAAATTAAAT  1055376


 Score = 39.2 bits (42),  Expect = 4.7
 Identities = 37/45 (82%), Gaps = 2/45 (4%)
 Strand=Plus/Minus

Query  3645    CATTTTACATAAACCATGCATCATTTATCA-AAAATAAATATTAT  3688
               ||||||| ||||| | ||  | |||||| | ||||||||||||||
Sbjct  454888  CATTTTATATAAAAC-TGATTTATTTATAATAAAATAAATATTAT  454845


>NC_022098.1 Pandoravirus salinus, complete genome
Length=2473870

 Score = 41.9 bits (45),  Expect = 1.4
 Identities = 32/37 (86%), Gaps = 1/37 (3%)
 Strand=Plus/Minus

Query  6957   AAAAAGAAAATAAATGAACAAGCAGAACAGAAACAAA  6993
              ||||| |||||||||||| ||| |||| ||||| |||
Sbjct  91965  AAAAACAAAATAAATGAA-AAGGAGAAAAGAAAAAAA  91930


>NC_006636.1 Cotesia congregata virus complete genome, segment 
Circle4
Length=15876

 Score = 41.9 bits (45),  Expect = 1.4
 Identities = 27/30 (90%), Gaps = 0/30 (0%)
 Strand=Plus/Plus

Query  1312  TTTATGTGACTTAAACAGAAGAAAAATAAA  1341
             ||||||||||||||||| |  |||||||||
Sbjct  8958  TTTATGTGACTTAAACAAATTAAAAATAAA  8987


>LT906555.1 Orpheovirus IHUMI-LCC2 genome assembly, complete genome: 
monopartite
Length=1473573

 Score = 41.9 bits (45),  Expect = 1.4
 Identities = 30/35 (86%), Gaps = 0/35 (0%)
 Strand=Plus/Plus

Query  214     TAATTTTAATATTTTATTTTGTTTAACCCAATATT  248
               ||| ||||||||| |||||||||||  | ||||||
Sbjct  239223  TAACTTTAATATTATATTTTGTTTATACAAATATT  239257


 Score = 40.1 bits (43),  Expect = 4.7
 Identities = 29/34 (85%), Gaps = 0/34 (0%)
 Strand=Plus/Plus

Query  212     ATTAATTTTAATATTTTATTTTGTTTAACCCAAT  245
               ||||  | |||||||||||||||| ||| |||||
Sbjct  605725  ATTATATATAATATTTTATTTTGTATAATCCAAT  605758


 Score = 40.1 bits (43),  Expect = 4.7
 Identities = 35/43 (81%), Gaps = 2/43 (5%)
 Strand=Plus/Plus

Query  3641     ATGACATTTTACATAAACCATGCATCATTTATCAAAAATAAAT  3683
                ||||||||||| |||||  ||  ||  |||||||||| |||||
Sbjct  1055336  ATGACATTTTATATAAATAATCAAT--TTTATCAAAATTAAAT  1055376


 Score = 39.2 bits (42),  Expect = 4.7
 Identities = 37/45 (82%), Gaps = 2/45 (4%)
 Strand=Plus/Minus

Query  3645    CATTTTACATAAACCATGCATCATTTATCA-AAAATAAATATTAT  3688
               ||||||| ||||| | ||  | |||||| | ||||||||||||||
Sbjct  454888  CATTTTATATAAAAC-TGATTTATTTATAATAAAATAAATATTAT  454845


>KC977571.1 Pandoravirus salinus, complete genome
Length=2473870

 Score = 41.9 bits (45),  Expect = 1.4
 Identities = 32/37 (86%), Gaps = 1/37 (3%)
 Strand=Plus/Minus

Query  6957   AAAAAGAAAATAAATGAACAAGCAGAACAGAAACAAA  6993
              ||||| |||||||||||| ||| |||| ||||| |||
Sbjct  91965  AAAAACAAAATAAATGAA-AAGGAGAAAAGAAAAAAA  91930


>AJ632307.1 Cotesia congregata virus complete genome, segment 
Circle4
Length=15876

 Score = 41.9 bits (45),  Expect = 1.4
 Identities = 27/30 (90%), Gaps = 0/30 (0%)
 Strand=Plus/Plus

Query  1312  TTTATGTGACTTAAACAGAAGAAAAATAAA  1341
             ||||||||||||||||| |  |||||||||
Sbjct  8958  TTTATGTGACTTAAACAAATTAAAAATAAA  8987


>NC_038553.1 Heterosigma akashiwo virus 01 isolate HaV53, complete 
genome
Length=274793

 Score = 41.0 bits (44),  Expect = 1.4
 Identities = 28/32 (88%), Gaps = 0/32 (0%)
 Strand=Plus/Plus

Query  6552    AAATGTAAACAAACAAACAAACAAACGCTGAG  6583
               ||| | ||||||||||||||||||||  ||||
Sbjct  273600  AAACGAAAACAAACAAACAAACAAACAATGAG  273631


 Score = 39.2 bits (42),  Expect = 4.7
 Identities = 24/26 (92%), Gaps = 0/26 (0%)
 Strand=Plus/Plus

Query  6945    ATGAGAAATATAAAAAAGAAAATAAA  6970
               |||| ||| |||||||||||||||||
Sbjct  161244  ATGAAAAAAATAAAAAAGAAAATAAA  161269


>NC_028094.1 Chrysochromulina ericina virus isolate CeV-01B, complete 
genome
Length=473558

 Score = 41.0 bits (44),  Expect = 1.4
 Identities = 28/32 (88%), Gaps = 0/32 (0%)
 Strand=Plus/Plus

Query  3468    AATGAAGAATATTTGAATGTTTATATGTTTAG  3499
               |||||||||||||| |||  |||||| |||||
Sbjct  316508  AATGAAGAATATTTTAATACTTATATTTTTAG  316539


 Score = 40.1 bits (43),  Expect = 4.7
 Identities = 23/24 (96%), Gaps = 0/24 (0%)
 Strand=Plus/Plus

Query  1431    TTaaaaaaaaTGTTTATTAAAATA  1454
               ||||||||||| ||||||||||||
Sbjct  438141  TTAAAAAAAATATTTATTAAAATA  438164


>NC_025410.1 Tuhoko virus 1, complete genome
Length=15888

 Score = 41.0 bits (44),  Expect = 1.4
 Identities = 22/22 (100%), Gaps = 0/22 (0%)
 Strand=Plus/Minus

Query  5057   CTAAAGTGAATCCTGCTTCATG  5078
              ||||||||||||||||||||||
Sbjct  15107  CTAAAGTGAATCCTGCTTCATG  15086


>NC_016072.1 Megavirus chiliensis, complete genome
Length=1259197

 Score = 41.0 bits (44),  Expect = 1.4
 Identities = 25/27 (93%), Gaps = 0/27 (0%)
 Strand=Plus/Minus

Query  1161    CCAGAAATATTTTTATTAACATTAATT  1187
               ||||||||||||||||| ||| |||||
Sbjct  388689  CCAGAAATATTTTTATTGACAGTAATT  388663


 Score = 41.0 bits (44),  Expect = 1.4
 Identities = 41/50 (82%), Gaps = 4/50 (8%)
 Strand=Plus/Minus

Query  3412    ATTTATATCACCATTAATCTTATG-TTACTAAATTAAATCAAAGTAAAAT  3460
               || |||||||||||| || ||||| || || || ||||||||  ||||||
Sbjct  996455  ATATATATCACCATTTATTTTATGATTTCTCAA-TAAATCAA--TAAAAT  996409


 Score = 39.2 bits (42),  Expect = 4.7
 Identities = 27/31 (87%), Gaps = 0/31 (0%)
 Strand=Plus/Minus

Query  9369    ATTTGAAAACAATAATAATTGTAACAAAAAT  9399
               ||||||||| |||||||||||| | || |||
Sbjct  377162  ATTTGAAAATAATAATAATTGTGAAAATAAT  377132


 Score = 39.2 bits (42),  Expect = 4.7
 Identities = 35/43 (81%), Gaps = 1/43 (2%)
 Strand=Plus/Minus

Query  6536    AAAAGATATTTCATGAAAATGTAAACAAACAAACAAACAAACG  6578
               ||| ||||||  ||| | | ||||||||| | |||||||||||
Sbjct  821611  AAACGATATTAAATGTATA-GTAAACAAATATACAAACAAACG  821570


>NC_014649.1 Acanthamoeba polyphaga mimivirus, complete genome
Length=1181549

 Score = 41.0 bits (44),  Expect = 1.4
 Identities = 25/27 (93%), Gaps = 0/27 (0%)
 Strand=Plus/Minus

Query  9072    AGTGCCATAATTCATAATCTGAAAATA  9098
               |||||||||||||| ||||| ||||||
Sbjct  288913  AGTGCCATAATTCAAAATCTTAAAATA  288887


>NC_010276.1 Orgyia leucostigma NPV, complete genome
Length=156179

 Score = 41.0 bits (44),  Expect = 1.4
 Identities = 50/67 (75%), Gaps = 5/67 (7%)
 Strand=Plus/Plus

Query  1378    ttttttttCTTCACCAGAATACACATTAATTTTTAAAATATCTCTCTGTGGTT--TTaaa  1435
               ||||||||  || |   |||| | ||||| |||||||||||| |  |||| ||  |||| 
Sbjct  107309  TTTTTTTTTGTCTC---AATAAAAATTAAATTTTAAAATATCACAATGTGTTTTATTAAC  107365

Query  1436    aaaaaTG  1442
               | |||||
Sbjct  107366  ATAAATG  107372


>NC_003038.1 Invertebrate iridescent virus 6, complete genome
Length=212482

 Score = 41.0 bits (44),  Expect = 1.4
 Identities = 32/36 (89%), Gaps = 2/36 (6%)
 Strand=Plus/Plus

Query  213     TTAATTT-TAATATTTTATTTT-GTTTAACCCAATA  246
               ||||||| | |||||||||||| |||||||||| ||
Sbjct  204606  TTAATTTATTATATTTTATTTTTGTTTAACCCATTA  204641


>HQ840738.1 Gallid herpesvirus 3 strain SB-1, complete genome
Length=165994

 Score = 41.0 bits (44),  Expect = 1.4
 Identities = 34/42 (81%), Gaps = 0/42 (0%)
 Strand=Plus/Minus

Query  8951    TGCATGGATAAATGAATGAATGAATAAGTAAATGAGTAAAGG  8992
               || ||| || ||||||||||||||| | | ||||| | ||||
Sbjct  135280  TGAATGAATGAATGAATGAATGAATGAATGAATGAATGAAGG  135239


 Score = 41.0 bits (44),  Expect = 1.4
 Identities = 34/42 (81%), Gaps = 0/42 (0%)
 Strand=Plus/Minus

Query  8958    ATAAATGAATGAATGAATAAGTAAATGAGTAAAGGCATGCAT  8999
               |||||||||||||||||| | | ||||| | || | ||| ||
Sbjct  135285  ATAAATGAATGAATGAATGAATGAATGAATGAATGAATGAAT  135244


 Score = 41.0 bits (44),  Expect = 1.4
 Identities = 34/42 (81%), Gaps = 0/42 (0%)
 Strand=Plus/Plus

Query  8958    ATAAATGAATGAATGAATAAGTAAATGAGTAAAGGCATGCAT  8999
               |||||||||||||||||| | | ||||| | || | ||| ||
Sbjct  164651  ATAAATGAATGAATGAATGAATGAATGAATGAATGAATGAAT  164692


 Score = 41.0 bits (44),  Expect = 1.4
 Identities = 34/42 (81%), Gaps = 0/42 (0%)
 Strand=Plus/Plus

Query  8951    TGCATGGATAAATGAATGAATGAATAAGTAAATGAGTAAAGG  8992
               || ||| || ||||||||||||||| | | ||||| | ||||
Sbjct  164656  TGAATGAATGAATGAATGAATGAATGAATGAATGAATGAAGG  164697


>KX008963.1 Heterosigma akashiwo virus 01 isolate HaV53, complete 
genome
Length=274793

 Score = 41.0 bits (44),  Expect = 1.4
 Identities = 28/32 (88%), Gaps = 0/32 (0%)
 Strand=Plus/Plus

Query  6552    AAATGTAAACAAACAAACAAACAAACGCTGAG  6583
               ||| | ||||||||||||||||||||  ||||
Sbjct  273600  AAACGAAAACAAACAAACAAACAAACAATGAG  273631


 Score = 39.2 bits (42),  Expect = 4.7
 Identities = 24/26 (92%), Gaps = 0/26 (0%)
 Strand=Plus/Plus

Query  6945    ATGAGAAATATAAAAAAGAAAATAAA  6970
               |||| ||| |||||||||||||||||
Sbjct  161244  ATGAAAAAAATAAAAAAGAAAATAAA  161269


>KT820662.1 Chrysochromulina ericina virus isolate CeV-01B, complete 
genome
Length=473558

 Score = 41.0 bits (44),  Expect = 1.4
 Identities = 28/32 (88%), Gaps = 0/32 (0%)
 Strand=Plus/Plus

Query  3468    AATGAAGAATATTTGAATGTTTATATGTTTAG  3499
               |||||||||||||| |||  |||||| |||||
Sbjct  316508  AATGAAGAATATTTTAATACTTATATTTTTAG  316539


 Score = 40.1 bits (43),  Expect = 4.7
 Identities = 23/24 (96%), Gaps = 0/24 (0%)
 Strand=Plus/Plus

Query  1431    TTaaaaaaaaTGTTTATTAAAATA  1454
               ||||||||||| ||||||||||||
Sbjct  438141  TTAAAAAAAATATTTATTAAAATA  438164


>GU128080.1 Tuhoko virus 1, complete genome
Length=15888

 Score = 41.0 bits (44),  Expect = 1.4
 Identities = 22/22 (100%), Gaps = 0/22 (0%)
 Strand=Plus/Minus

Query  5057   CTAAAGTGAATCCTGCTTCATG  5078
              ||||||||||||||||||||||
Sbjct  15107  CTAAAGTGAATCCTGCTTCATG  15086


>JN258408.1 Megavirus chiliensis, complete genome
Length=1259197

 Score = 41.0 bits (44),  Expect = 1.4
 Identities = 25/27 (93%), Gaps = 0/27 (0%)
 Strand=Plus/Minus

Query  1161    CCAGAAATATTTTTATTAACATTAATT  1187
               ||||||||||||||||| ||| |||||
Sbjct  388689  CCAGAAATATTTTTATTGACAGTAATT  388663


 Score = 41.0 bits (44),  Expect = 1.4
 Identities = 41/50 (82%), Gaps = 4/50 (8%)
 Strand=Plus/Minus

Query  3412    ATTTATATCACCATTAATCTTATG-TTACTAAATTAAATCAAAGTAAAAT  3460
               || |||||||||||| || ||||| || || || ||||||||  ||||||
Sbjct  996455  ATATATATCACCATTTATTTTATGATTTCTCAA-TAAATCAA--TAAAAT  996409


 Score = 39.2 bits (42),  Expect = 4.7
 Identities = 27/31 (87%), Gaps = 0/31 (0%)
 Strand=Plus/Minus

Query  9369    ATTTGAAAACAATAATAATTGTAACAAAAAT  9399
               ||||||||| |||||||||||| | || |||
Sbjct  377162  ATTTGAAAATAATAATAATTGTGAAAATAAT  377132


 Score = 39.2 bits (42),  Expect = 4.7
 Identities = 35/43 (81%), Gaps = 1/43 (2%)
 Strand=Plus/Minus

Query  6536    AAAAGATATTTCATGAAAATGTAAACAAACAAACAAACAAACG  6578
               ||| ||||||  ||| | | ||||||||| | |||||||||||
Sbjct  821611  AAACGATATTAAATGTATA-GTAAACAAATATACAAACAAACG  821570


>HQ336222.2 Acanthamoeba polyphaga mimivirus, complete genome
Length=1181549

 Score = 41.0 bits (44),  Expect = 1.4
 Identities = 25/27 (93%), Gaps = 0/27 (0%)
 Strand=Plus/Minus

Query  9072    AGTGCCATAATTCATAATCTGAAAATA  9098
               |||||||||||||| ||||| ||||||
Sbjct  288913  AGTGCCATAATTCAAAATCTTAAAATA  288887


>EU309041.1 Orgyia leucostigma NPV isolate CFS-77, complete genome
Length=156179

 Score = 41.0 bits (44),  Expect = 1.4
 Identities = 50/67 (75%), Gaps = 5/67 (7%)
 Strand=Plus/Plus

Query  1378    ttttttttCTTCACCAGAATACACATTAATTTTTAAAATATCTCTCTGTGGTT--TTaaa  1435
               ||||||||  || |   |||| | ||||| |||||||||||| |  |||| ||  |||| 
Sbjct  107309  TTTTTTTTTGTCTC---AATAAAAATTAAATTTTAAAATATCACAATGTGTTTTATTAAC  107365

Query  1436    aaaaaTG  1442
               | |||||
Sbjct  107366  ATAAATG  107372


>AF303741.1 Chilo iridescent virus complete genome
Length=212482

 Score = 41.0 bits (44),  Expect = 1.4
 Identities = 32/36 (89%), Gaps = 2/36 (6%)
 Strand=Plus/Plus

Query  213     TTAATTT-TAATATTTTATTTT-GTTTAACCCAATA  246
               ||||||| | |||||||||||| |||||||||| ||
Sbjct  204606  TTAATTTATTATATTTTATTTTTGTTTAACCCATTA  204641


>NC_040536.1 Esparto virus isolate SRR3939042_Esparto_2012, complete 
genome
Length=183261

 Score = 40.1 bits (43),  Expect = 4.7
 Identities = 31/36 (86%), Gaps = 1/36 (3%)
 Strand=Plus/Plus

Query  3602  ACACATC-TACAAAAACTAACCAAAAAACAACAAAT  3636
             ||||||  | ||| |||||||||||||| |||||||
Sbjct  9876  ACACATTGTCCAATAACTAACCAAAAAAAAACAAAT  9911


>NC_041928.1 Staphylococcus phage phiIBB-SEP1, complete genome
Length=139928

 Score = 40.1 bits (43),  Expect = 4.7
 Identities = 28/31 (90%), Gaps = 1/31 (3%)
 Strand=Plus/Minus

Query  9093    AAAATACTTCACAACATAATAAACTTTCCTA  9123
               ||| ||||| |||||||||| ||||||||||
Sbjct  132865  AAACTACTTGACAACATAAT-AACTTTCCTA  132836


>NC_047767.1 Staphylococcus phage vB_SscM-1, complete genome
Length=139681

 Score = 40.1 bits (43),  Expect = 4.7
 Identities = 29/34 (85%), Gaps = 0/34 (0%)
 Strand=Plus/Minus

Query  1917   TTTCCTTCTCTGCTGATTTATTTCCATCAAGAAA  1950
              |||| ||||||||||| |||| |||| ||| |||
Sbjct  50217  TTTCTTTCTCTGCTGAATTATCTCCACCAACAAA  50184


>NC_024355.1 Staphylococcus phage 6ec, complete genome
Length=93794

 Score = 40.1 bits (43),  Expect = 4.7
 Identities = 26/29 (90%), Gaps = 0/29 (0%)
 Strand=Plus/Plus

Query  1037   TAAAACAATGTTTTTAAACAATAATAAAT  1065
              ||||| ||| |||||| ||||||||||||
Sbjct  86948  TAAAATAATTTTTTTATACAATAATAAAT  86976


>NC_023426.1 Anomala cuprea entomopoxvirus DNA, complete genome, 
strain: CV6M
Length=245717

 Score = 40.1 bits (43),  Expect = 4.7
 Identities = 28/31 (90%), Gaps = 1/31 (3%)
 Strand=Plus/Plus

Query  1166    AATATTTTTATTAACATTAATTAAACATCAT  1196
               ||||||||| |||| |||| |||||||||||
Sbjct  196611  AATATTTTT-TTAAAATTATTTAAACATCAT  196640


>NC_023582.1 Staphylococcus phage vB_SepS_SEP9, complete genome
Length=92417

 Score = 40.1 bits (43),  Expect = 4.7
 Identities = 40/50 (80%), Gaps = 3/50 (6%)
 Strand=Plus/Minus

Query  7263   GTTAAT-ATCCAAAATTATATTTACAAAAGCTCATACAACTCAACATCAA  7311
              |||||| || ||||||||||| ||||| |   || ||||| ||||| |||
Sbjct  85226  GTTAATTATACAAAATTATATATACAACA--ACACACAACACAACAACAA  85179


>NC_023442.1 Buzura suppressaria nucleopolyhedrovirus isolate 
Hubei, complete genome
Length=120420

 Score = 40.1 bits (43),  Expect = 4.7
 Identities = 29/33 (88%), Gaps = 2/33 (6%)
 Strand=Plus/Plus

Query  208    AAAAATTAATTT--TAATATTTTATTTTGTTTA  238
              ||||||| ||||  |||||||||||||| ||||
Sbjct  83458  AAAAATTCATTTAATAATATTTTATTTTATTTA  83490


>NC_021247.1 Adoxophyes honmai enomopoxvirus 'L', complete genome
Length=228750

 Score = 40.1 bits (43),  Expect = 4.7
 Identities = 36/43 (84%), Gaps = 2/43 (5%)
 Strand=Plus/Minus

Query  3665   TCATTTATCAAAAATAAATATTATCTGCACCTATATCTACATA  3707
              || |||||  |||| ||||||| ||||  ||||||||||||||
Sbjct  52482  TCTTTTATATAAAAAAAATATT-TCTGT-CCTATATCTACATA  52442


>NC_002642.1 Yaba-like disease virus, complete genome
Length=144575

 Score = 40.1 bits (43),  Expect = 4.7
 Identities = 23/24 (96%), Gaps = 0/24 (0%)
 Strand=Plus/Plus

Query  206    GGAAAAATTAATTTTAATATTTTA  229
              |||||||||| |||||||||||||
Sbjct  74229  GGAAAAATTAGTTTTAATATTTTA  74252


>KY608910.1 Esparto virus isolate SRR3939042_Esparto_2012
Length=183261

 Score = 40.1 bits (43),  Expect = 4.7
 Identities = 31/36 (86%), Gaps = 1/36 (3%)
 Strand=Plus/Plus

Query  3602  ACACATC-TACAAAAACTAACCAAAAAACAACAAAT  3636
             ||||||  | ||| |||||||||||||| |||||||
Sbjct  9876  ACACATTGTCCAATAACTAACCAAAAAAAAACAAAT  9911


>KF021268.1 Staphylococcus phage phiIBB-SEP1, complete genome
Length=139928

 Score = 40.1 bits (43),  Expect = 4.7
 Identities = 28/31 (90%), Gaps = 1/31 (3%)
 Strand=Plus/Minus

Query  9093    AAAATACTTCACAACATAATAAACTTTCCTA  9123
               ||| ||||| |||||||||| ||||||||||
Sbjct  132865  AAACTACTTGACAACATAAT-AACTTTCCTA  132836


>KX171212.1 Staphylococcus phage vB_SscM-1, complete genome
Length=139681

 Score = 40.1 bits (43),  Expect = 4.7
 Identities = 29/34 (85%), Gaps = 0/34 (0%)
 Strand=Plus/Minus

Query  1917   TTTCCTTCTCTGCTGATTTATTTCCATCAAGAAA  1950
              |||| ||||||||||| |||| |||| ||| |||
Sbjct  50217  TTTCTTTCTCTGCTGAATTATCTCCACCAACAAA  50184


>KJ804259.1 Staphylococcus phage 6ec, complete genome
Length=93794

 Score = 40.1 bits (43),  Expect = 4.7
 Identities = 26/29 (90%), Gaps = 0/29 (0%)
 Strand=Plus/Plus

Query  1037   TAAAACAATGTTTTTAAACAATAATAAAT  1065
              ||||| ||| |||||| ||||||||||||
Sbjct  86948  TAAAATAATTTTTTTATACAATAATAAAT  86976


>AP013055.1 Anomala cuprea entomopoxvirus DNA, complete genome, 
strain: CV6M
Length=245717

 Score = 40.1 bits (43),  Expect = 4.7
 Identities = 28/31 (90%), Gaps = 1/31 (3%)
 Strand=Plus/Plus

Query  1166    AATATTTTTATTAACATTAATTAAACATCAT  1196
               ||||||||| |||| |||| |||||||||||
Sbjct  196611  AATATTTTT-TTAAAATTATTTAAACATCAT  196640


>KF929199.1 Staphylococcus phage vB_SepS_SEP9, complete genome
Length=92417

 Score = 40.1 bits (43),  Expect = 4.7
 Identities = 40/50 (80%), Gaps = 3/50 (6%)
 Strand=Plus/Minus

Query  7263   GTTAAT-ATCCAAAATTATATTTACAAAAGCTCATACAACTCAACATCAA  7311
              |||||| || ||||||||||| ||||| |   || ||||| ||||| |||
Sbjct  85226  GTTAATTATACAAAATTATATATACAACA--ACACACAACACAACAACAA  85179


>KF611977.1 Buzura suppressaria nucleopolyhedrovirus isolate Hubei, 
complete genome
Length=120420

 Score = 40.1 bits (43),  Expect = 4.7
 Identities = 29/33 (88%), Gaps = 2/33 (6%)
 Strand=Plus/Plus

Query  208    AAAAATTAATTT--TAATATTTTATTTTGTTTA  238
              ||||||| ||||  |||||||||||||| ||||
Sbjct  83458  AAAAATTCATTTAATAATATTTTATTTTATTTA  83490


>HF679131.1 Adoxophyes honmai enomopoxvirus 'L', complete genome
Length=228750

 Score = 40.1 bits (43),  Expect = 4.7
 Identities = 36/43 (84%), Gaps = 2/43 (5%)
 Strand=Plus/Minus

Query  3665   TCATTTATCAAAAATAAATATTATCTGCACCTATATCTACATA  3707
              || |||||  |||| ||||||| ||||  ||||||||||||||
Sbjct  52482  TCTTTTATATAAAAAAAATATT-TCTGT-CCTATATCTACATA  52442


>AJ293568.1 Yaba-like disease virus (YLDV), complete genome
Length=144575

 Score = 40.1 bits (43),  Expect = 4.7
 Identities = 23/24 (96%), Gaps = 0/24 (0%)
 Strand=Plus/Plus

Query  206    GGAAAAATTAATTTTAATATTTTA  229
              |||||||||| |||||||||||||
Sbjct  74229  GGAAAAATTAGTTTTAATATTTTA  74252


>NC_037666.1 Pandoravirus neocaledonia, complete genome
Length=2003191

 Score = 39.2 bits (42),  Expect = 4.7
 Identities = 21/21 (100%), Gaps = 0/21 (0%)
 Strand=Plus/Minus

Query  6558    AAACAAACAAACAAACAAACG  6578
               |||||||||||||||||||||
Sbjct  902545  AAACAAACAAACAAACAAACG  902525


>NC_041884.1 Acinetobacter phage vB_AbaM_ME3, complete genome
Length=234900

 Score = 39.2 bits (42),  Expect = 4.7
 Identities = 27/31 (87%), Gaps = 0/31 (0%)
 Strand=Plus/Minus

Query  6401    AATGTAAATGGATTAAATGATCCAATTAAAA  6431
               || |||||| |||||  ||||||||||||||
Sbjct  168309  AAAGTAAATAGATTACCTGATCCAATTAAAA  168279


>NC_033423.1 Lymphocystis disease virus Sa isolate SA9, complete 
genome
Length=208501

 Score = 39.2 bits (42),  Expect = 4.7
 Identities = 24/26 (92%), Gaps = 0/26 (0%)
 Strand=Plus/Plus

Query  221    AATATTTTATTTTGTTTAACCCAATA  246
              ||||||||||||| || |||||||||
Sbjct  88126  AATATTTTATTTTATTAAACCCAATA  88151


>NC_032001.1 Only Syngen Nebraska virus 5, complete genome
Length=327147

 Score = 39.2 bits (42),  Expect = 4.7
 Identities = 24/26 (92%), Gaps = 0/26 (0%)
 Strand=Plus/Minus

Query  6552    AAATGTAAACAAACAAACAAACAAAC  6577
               ||||  ||||||||||||||||||||
Sbjct  159019  AAATACAAACAAACAAACAAACAAAC  158994


>NC_029119.1 Staphylococcus phage SPbeta-like, complete genome
Length=127726

 Score = 39.2 bits (42),  Expect = 4.7
 Identities = 21/21 (100%), Gaps = 0/21 (0%)
 Strand=Plus/Plus

Query  1402    ATTAATTTTTAAAATATCTCT  1422
               |||||||||||||||||||||
Sbjct  117942  ATTAATTTTTAAAATATCTCT  117962


>NC_029073.1 Geobacillus virus E3, complete genome
Length=141298

 Score = 39.2 bits (42),  Expect = 4.7
 Identities = 36/46 (78%), Gaps = 0/46 (0%)
 Strand=Plus/Minus

Query  281   AAGAAATCATTAATGAGATATTTTATATTTTTTATATGCAGTCTTT  326
             || |||||||| | | | | | ||| |||||||||||| | |||||
Sbjct  4947  AATAAATCATTTAAGTGTTGTCTTAGATTTTTTATATGTAATCTTT  4902


>NC_027364.1 Escherichia phage PBECO 4, complete genome
Length=348113

 Score = 39.2 bits (42),  Expect = 4.7
 Identities = 27/31 (87%), Gaps = 0/31 (0%)
 Strand=Plus/Plus

Query  10044   TAACTTTAAAGCTTCAGAGgttttttgtttt  10074
               ||||||||||| ||||||| | ||| |||||
Sbjct  321895  TAACTTTAAAGGTTCAGAGTTGTTTGGTTTT  321925


>NC_025960.1 Agrotis segetum nucleopolyhedrovirus B isolate English, 
complete genome
Length=148981

 Score = 39.2 bits (42),  Expect = 4.7
 Identities = 24/26 (92%), Gaps = 0/26 (0%)
 Strand=Plus/Plus

Query  1167   ATATTTTTATTAACATTAATTAAACA  1192
              || |||||||||| ||||||||||||
Sbjct  31025  ATTTTTTTATTAATATTAATTAAACA  31050


>NC_025447.1 Escherichia phage 121Q, complete genome
Length=348532

 Score = 39.2 bits (42),  Expect = 4.7
 Identities = 27/31 (87%), Gaps = 0/31 (0%)
 Strand=Plus/Minus

Query  10044   TAACTTTAAAGCTTCAGAGgttttttgtttt  10074
               ||||||||||| ||||||| | ||| |||||
Sbjct  309439  TAACTTTAAAGGTTCAGAGTTGTTTGGTTTT  309409


>NC_021802.1 Cellulophaga phage phi10:1, complete genome
Length=53664

 Score = 39.2 bits (42),  Expect = 4.7
 Identities = 21/21 (100%), Gaps = 0/21 (0%)
 Strand=Plus/Plus

Query  3538   TTTATTATCTTTGTTATTATT  3558
              |||||||||||||||||||||
Sbjct  36036  TTTATTATCTTTGTTATTATT  36056


>NC_014637.1 Cafeteria roenbergensis virus BV-PW1, complete genome
Length=617453

 Score = 39.2 bits (42),  Expect = 4.7
 Identities = 27/31 (87%), Gaps = 0/31 (0%)
 Strand=Plus/Plus

Query  5498    ACTTCAAAACACTGATTATAATGCTGTTCAA  5528
               |||| || ||||||| ||||||||||| |||
Sbjct  135569  ACTTGAACACACTGAATATAATGCTGTACAA  135599


 Score = 39.2 bits (42),  Expect = 4.7
 Identities = 24/26 (92%), Gaps = 0/26 (0%)
 Strand=Plus/Minus

Query  211     AATTAATTTTAATATTTTATTTTGTT  236
               |||||||||||| |||||||||| ||
Sbjct  358722  AATTAATTTTAACATTTTATTTTTTT  358697


>NC_010240.1 Helicoverpa armigera granulovirus, complete genome
Length=169794

 Score = 39.2 bits (42),  Expect = 4.7
 Identities = 24/26 (92%), Gaps = 0/26 (0%)
 Strand=Plus/Minus

Query  286    ATCATTAATGAGATATTTTATATTTT  311
              ||| ||||||||||||||||| ||||
Sbjct  73684  ATCCTTAATGAGATATTTTATTTTTT  73659


>NC_006966.1 Deerpox virus W-848-83, complete genome
Length=166259

 Score = 39.2 bits (42),  Expect = 4.7
 Identities = 27/31 (87%), Gaps = 0/31 (0%)
 Strand=Plus/Plus

Query  2757   ATTTTTAAATAATATTTAATGTATAGCATTT  2787
              || ||| ||||||||||| |||||| |||||
Sbjct  80536  ATATTTGAATAATATTTATTGTATAACATTT  80566


>NC_005137.2 Choristoneura fumiferana DEF MNPV, complete genome
Length=131160

 Score = 39.2 bits (42),  Expect = 4.7
 Identities = 45/57 (79%), Gaps = 3/57 (5%)
 Strand=Plus/Plus

Query  2733   AAAAATAATTGTTAAATGTATGGAATTT-TTAAATAATATT-TAATGTATAGCATTT  2787
              |||||||||||||||||  ||   |||| ||| |||| ||| | |||| || |||||
Sbjct  66774  AAAAATAATTGTTAAATACATTTTATTTATTATATAAAATTATTATGT-TAACATTT  66829


>NC_006654.1 Cotesia congregata virus complete genome, segment 
Circle23
Length=13597

 Score = 39.2 bits (42),  Expect = 4.7
 Identities = 24/26 (92%), Gaps = 0/26 (0%)
 Strand=Plus/Minus

Query  8959  TAAATGAATGAATGAATAAGTAAATG  8984
             ||||||||||||| ||||| ||||||
Sbjct  4635  TAAATGAATGAATTAATAAATAAATG  4610


>NC_002188.1 Fowlpox virus, complete genome
Length=288539

 Score = 39.2 bits (42),  Expect = 4.7
 Identities = 27/31 (87%), Gaps = 0/31 (0%)
 Strand=Plus/Minus

Query  284     AAATCATTAATGAGATATTTTATATTTTTTA  314
               |||| ||| || ||||||| |||||||||||
Sbjct  270996  AAATTATTTATTAGATATTCTATATTTTTTA  270966


>NC_002520.1 Amsacta moorei entomopoxvirus 'L', complete genome
Length=232392

 Score = 39.2 bits (42),  Expect = 4.7
 Identities = 30/36 (83%), Gaps = 0/36 (0%)
 Strand=Plus/Minus

Query  1333   AAAAATAAATTGAACTGAATTAGATGAAATTATTGA  1368
              ||||| | || |  |||||||||| |||||||||||
Sbjct  80785  AAAAAAACATAGCGCTGAATTAGACGAAATTATTGA  80750


 Score = 39.2 bits (42),  Expect = 4.7
 Identities = 41/52 (79%), Gaps = 3/52 (6%)
 Strand=Plus/Minus

Query  214     TAATTTTAATATTTTATTT--TG-TTTAACCCAATATTTCCAAAGTATTATT  262
               |||| ||||||||||| ||  || |||| |  | ||||| |||| |||||||
Sbjct  198733  TAATATTAATATTTTAATTGATGATTTATCTTATTATTTACAAAATATTATT  198682


>OM876856.1 Aureococcus anophagefferens virus isolate QBARTUTK, 
complete genome
Length=388822

 Score = 39.2 bits (42),  Expect = 4.7
 Identities = 29/33 (88%), Gaps = 1/33 (3%)
 Strand=Plus/Minus

Query  3538    TTTATTATCTTTGTTATTATTCCAAACCAAAAC  3570
               |||||||||||| ||||| ||| |||||| |||
Sbjct  314799  TTTATTATCTTTATTATT-TTCTAAACCAGAAC  314768


>MG011690.1 Pandoravirus neocaledonia, complete genome
Length=2003191

 Score = 39.2 bits (42),  Expect = 4.7
 Identities = 21/21 (100%), Gaps = 0/21 (0%)
 Strand=Plus/Minus

Query  6558    AAACAAACAAACAAACAAACG  6578
               |||||||||||||||||||||
Sbjct  902545  AAACAAACAAACAAACAAACG  902525


>KU935715.1 Acinetobacter phage vB_AbaM_ME3, complete genome
Length=234900

 Score = 39.2 bits (42),  Expect = 4.7
 Identities = 27/31 (87%), Gaps = 0/31 (0%)
 Strand=Plus/Minus

Query  6401    AATGTAAATGGATTAAATGATCCAATTAAAA  6431
               || |||||| |||||  ||||||||||||||
Sbjct  168309  AAAGTAAATAGATTACCTGATCCAATTAAAA  168279


>KX643370.1 Lymphocystis disease virus Sa isolate SA9, complete 
genome
Length=208501

 Score = 39.2 bits (42),  Expect = 4.7
 Identities = 24/26 (92%), Gaps = 0/26 (0%)
 Strand=Plus/Plus

Query  221    AATATTTTATTTTGTTTAACCCAATA  246
              ||||||||||||| || |||||||||
Sbjct  88126  AATATTTTATTTTATTAAACCCAATA  88151


>KX857749.1 Only Syngen Nebraska virus 5, complete genome
Length=327147

 Score = 39.2 bits (42),  Expect = 4.7
 Identities = 24/26 (92%), Gaps = 0/26 (0%)
 Strand=Plus/Minus

Query  6552    AAATGTAAACAAACAAACAAACAAAC  6577
               ||||  ||||||||||||||||||||
Sbjct  159019  AAATACAAACAAACAAACAAACAAAC  158994


>KT429160.1 Staphylococcus phage SPbeta-like, complete genome
Length=127726

 Score = 39.2 bits (42),  Expect = 4.7
 Identities = 21/21 (100%), Gaps = 0/21 (0%)
 Strand=Plus/Plus

Query  1402    ATTAATTTTTAAAATATCTCT  1422
               |||||||||||||||||||||
Sbjct  117942  ATTAATTTTTAAAATATCTCT  117962


>KP144388.1 Geobacillus virus E3, complete genome
Length=141298

 Score = 39.2 bits (42),  Expect = 4.7
 Identities = 36/46 (78%), Gaps = 0/46 (0%)
 Strand=Plus/Minus

Query  281   AAGAAATCATTAATGAGATATTTTATATTTTTTATATGCAGTCTTT  326
             || |||||||| | | | | | ||| |||||||||||| | |||||
Sbjct  4947  AATAAATCATTTAAGTGTTGTCTTAGATTTTTTATATGTAATCTTT  4902


>KC295538.1 Escherichia phage PBECO 4, complete genome
Length=348113

 Score = 39.2 bits (42),  Expect = 4.7
 Identities = 27/31 (87%), Gaps = 0/31 (0%)
 Strand=Plus/Plus

Query  10044   TAACTTTAAAGCTTCAGAGgttttttgtttt  10074
               ||||||||||| ||||||| | ||| |||||
Sbjct  321895  TAACTTTAAAGGTTCAGAGTTGTTTGGTTTT  321925


>KM102981.1 Agrotis segetum nucleopolyhedrovirus B isolate English, 
complete genome
Length=148981

 Score = 39.2 bits (42),  Expect = 4.7
 Identities = 24/26 (92%), Gaps = 0/26 (0%)
 Strand=Plus/Plus

Query  1167   ATATTTTTATTAACATTAATTAAACA  1192
              || |||||||||| ||||||||||||
Sbjct  31025  ATTTTTTTATTAATATTAATTAAACA  31050


>KM507819.1 Escherichia phage 121Q, complete genome
Length=348532

 Score = 39.2 bits (42),  Expect = 4.7
 Identities = 27/31 (87%), Gaps = 0/31 (0%)
 Strand=Plus/Minus

Query  10044   TAACTTTAAAGCTTCAGAGgttttttgtttt  10074
               ||||||||||| ||||||| | ||| |||||
Sbjct  309439  TAACTTTAAAGGTTCAGAGTTGTTTGGTTTT  309409


>KC821618.1 Cellulophaga phage phi10:1, complete genome
Length=53664

 Score = 39.2 bits (42),  Expect = 4.7
 Identities = 21/21 (100%), Gaps = 0/21 (0%)
 Strand=Plus/Plus

Query  3538   TTTATTATCTTTGTTATTATT  3558
              |||||||||||||||||||||
Sbjct  36036  TTTATTATCTTTGTTATTATT  36056


>GU244497.1 Cafeteria roenbergensis virus BV-PW1, complete genome
Length=617453

 Score = 39.2 bits (42),  Expect = 4.7
 Identities = 27/31 (87%), Gaps = 0/31 (0%)
 Strand=Plus/Plus

Query  5498    ACTTCAAAACACTGATTATAATGCTGTTCAA  5528
               |||| || ||||||| ||||||||||| |||
Sbjct  135569  ACTTGAACACACTGAATATAATGCTGTACAA  135599


 Score = 39.2 bits (42),  Expect = 4.7
 Identities = 24/26 (92%), Gaps = 0/26 (0%)
 Strand=Plus/Minus

Query  211     AATTAATTTTAATATTTTATTTTGTT  236
               |||||||||||| |||||||||| ||
Sbjct  358722  AATTAATTTTAACATTTTATTTTTTT  358697


>EU255577.1 Helicoverpa armigera granulovirus, complete genome
Length=169794

 Score = 39.2 bits (42),  Expect = 4.7
 Identities = 24/26 (92%), Gaps = 0/26 (0%)
 Strand=Plus/Minus

Query  286    ATCATTAATGAGATATTTTATATTTT  311
              ||| ||||||||||||||||| ||||
Sbjct  73684  ATCCTTAATGAGATATTTTATTTTTT  73659


>AY689436.1 Deerpox virus W-848-83, complete genome
Length=166259

 Score = 39.2 bits (42),  Expect = 4.7
 Identities = 27/31 (87%), Gaps = 0/31 (0%)
 Strand=Plus/Plus

Query  2757   ATTTTTAAATAATATTTAATGTATAGCATTT  2787
              || ||| ||||||||||| |||||| |||||
Sbjct  80536  ATATTTGAATAATATTTATTGTATAACATTT  80566


>AY327402.2 Choristoneura fumiferana defective nucleopolyhedrovirus 
complete genome
Length=131160

 Score = 39.2 bits (42),  Expect = 4.7
 Identities = 45/57 (79%), Gaps = 3/57 (5%)
 Strand=Plus/Plus

Query  2733   AAAAATAATTGTTAAATGTATGGAATTT-TTAAATAATATT-TAATGTATAGCATTT  2787
              |||||||||||||||||  ||   |||| ||| |||| ||| | |||| || |||||
Sbjct  66774  AAAAATAATTGTTAAATACATTTTATTTATTATATAAAATTATTATGT-TAACATTT  66829


>AJ632325.1 Cotesia congregata virus complete genome, segment 
Circle23
Length=13597

 Score = 39.2 bits (42),  Expect = 4.7
 Identities = 24/26 (92%), Gaps = 0/26 (0%)
 Strand=Plus/Minus

Query  8959  TAAATGAATGAATGAATAAGTAAATG  8984
             ||||||||||||| ||||| ||||||
Sbjct  4635  TAAATGAATGAATTAATAAATAAATG  4610


>AF198100.1 Fowlpox virus, complete genome
Length=288539

 Score = 39.2 bits (42),  Expect = 4.7
 Identities = 27/31 (87%), Gaps = 0/31 (0%)
 Strand=Plus/Minus

Query  284     AAATCATTAATGAGATATTTTATATTTTTTA  314
               |||| ||| || ||||||| |||||||||||
Sbjct  270996  AAATTATTTATTAGATATTCTATATTTTTTA  270966


>AF250284.1 Amsacta moorei entomopoxvirus, complete genome
Length=232392

 Score = 39.2 bits (42),  Expect = 4.7
 Identities = 30/36 (83%), Gaps = 0/36 (0%)
 Strand=Plus/Minus

Query  1333   AAAAATAAATTGAACTGAATTAGATGAAATTATTGA  1368
              ||||| | || |  |||||||||| |||||||||||
Sbjct  80785  AAAAAAACATAGCGCTGAATTAGACGAAATTATTGA  80750


 Score = 39.2 bits (42),  Expect = 4.7
 Identities = 41/52 (79%), Gaps = 3/52 (6%)
 Strand=Plus/Minus

Query  214     TAATTTTAATATTTTATTT--TG-TTTAACCCAATATTTCCAAAGTATTATT  262
               |||| ||||||||||| ||  || |||| |  | ||||| |||| |||||||
Sbjct  198733  TAATATTAATATTTTAATTGATGATTTATCTTATTATTTACAAAATATTATT  198682


Lambda      K        H
   0.634    0.408    0.912 

Gapped
Lambda      K        H
   0.625    0.410    0.780 

Effective search space used: 2899305408420


Query= scaffold_m29_p_5_51856653_51866855_Flank5000

Length=10202
                                                                      Score        E
Sequences producing significant alignments:                          (Bits)     Value

NC_016072.1 Megavirus chiliensis, complete genome                     45.5       0.11 
JN258408.1 Megavirus chiliensis, complete genome                      45.5       0.11 
NC_037666.1 Pandoravirus neocaledonia, complete genome                44.6       0.11 
MG011690.1 Pandoravirus neocaledonia, complete genome                 44.6       0.11 
NC_040536.1 Esparto virus isolate SRR3939042_Esparto_2012, comple...  41.9       1.4  
NC_033778.1 Leptopilina boulardi filamentous virus isolate Valenc...  41.9       1.4  
NC_026440.1 Pandoravirus inopinatum isolate KlaHel, complete genome   41.9       1.4  
NC_024625.1 Peridroma alphabaculovirus isolate GR_167, complete g...  41.9       1.4  
KY608910.1 Esparto virus isolate SRR3939042_Esparto_2012              41.9       1.4  
KY009685.1 Leptopilina boulardi filamentous virus isolate Valence...  41.9       1.4  
KP136319.1 Pandoravirus inopinatum isolate KlaHel, complete genome    41.9       1.4  
KM009991.1 Peridroma alphabaculovirus isolate GR_167, complete ge...  41.9       1.4  
NC_048779.1 Vibrio phage USC-1, complete genome                       41.0       1.4  
NC_048726.1 Bacillus phage BSP38, complete genome                     41.0       1.4  
NC_028955.1 Prochlorococcus phage P-TIM68, complete genome            41.0       1.4  
MK905543.1 Vibrio phage USC-1, complete genome                        41.0       1.4  
MH606185.1 Bacillus phage BSP38, complete genome                      41.0       1.4  
KM359505.1 Prochlorococcus phage P-TIM68, complete genome             41.0       1.4  
NC_036594.1 Orpheovirus IHUMI-LCC2 genome assembly, complete geno...  40.1       4.7  
NC_030842.1 Ranavirus maximus isolate SMA15001, complete genome       40.1       4.7  
NC_025412.1 Melbournevirus isolate 1, complete genome                 40.1       4.7  
LT906555.1 Orpheovirus IHUMI-LCC2 genome assembly, complete genom...  40.1       4.7  
KX574343.1 Ranavirus maximus isolate SMA15001, complete genome        40.1       4.7  
KM275475.1 Melbournevirus isolate 1, complete genome                  40.1       4.7  
NC_022098.1 Pandoravirus salinus, complete genome                     39.2       4.7  
NC_020104.1 Acanthamoeba polyphaga moumouvirus, complete genome       39.2       4.7  
NC_015326.1 Lausannevirus, complete genome                            39.2       4.7  
NC_013107.1 European mountain ash ringspot-associated virus RNA 4...  39.2       4.7  
KC977571.1 Pandoravirus salinus, complete genome                      39.2       4.7  
JX962719.1 Acanthamoeba polyphaga moumouvirus, complete genome        39.2       4.7  
HQ113105.1 Lausannevirus isolate 7715, complete genome                39.2       4.7  
DQ831828.1 European mountain ash ringspot-associated virus unknow...  39.2       4.7  


>NC_016072.1 Megavirus chiliensis, complete genome
Length=1259197

 Score = 45.5 bits (49),  Expect = 0.11
 Identities = 31/34 (91%), Gaps = 1/34 (3%)
 Strand=Plus/Plus

Query  8156    ATTTTGATTTATTACCCA-TCTAATAAGGATTTT  8188
               ||||||| |||||||||| |||||||| ||||||
Sbjct  601889  ATTTTGACTTATTACCCATTCTAATAATGATTTT  601922


>JN258408.1 Megavirus chiliensis, complete genome
Length=1259197

 Score = 45.5 bits (49),  Expect = 0.11
 Identities = 31/34 (91%), Gaps = 1/34 (3%)
 Strand=Plus/Plus

Query  8156    ATTTTGATTTATTACCCA-TCTAATAAGGATTTT  8188
               ||||||| |||||||||| |||||||| ||||||
Sbjct  601889  ATTTTGACTTATTACCCATTCTAATAATGATTTT  601922


>NC_037666.1 Pandoravirus neocaledonia, complete genome
Length=2003191

 Score = 44.6 bits (48),  Expect = 0.11
 Identities = 33/39 (85%), Gaps = 0/39 (0%)
 Strand=Plus/Plus

Query  2923    GAACCGCGCGCGCGCACgtgtgtgtgtgtgtgtgtgtgt  2961
               || || ||||||||||| ||||| || ||||||||| ||
Sbjct  232299  GAGCCACGCGCGCGCACCTGTGTCTGGGTGTGTGTGCGT  232337


 Score = 41.9 bits (45),  Expect = 1.4
 Identities = 27/30 (90%), Gaps = 0/30 (0%)
 Strand=Plus/Plus

Query  8642    AGGCAAAGAAGGAAGAAGAGAGGGATGGAA  8671
               ||||||| | |||| |||||||||||||||
Sbjct  480975  AGGCAAAAAGGGAACAAGAGAGGGATGGAA  481004


>MG011690.1 Pandoravirus neocaledonia, complete genome
Length=2003191

 Score = 44.6 bits (48),  Expect = 0.11
 Identities = 33/39 (85%), Gaps = 0/39 (0%)
 Strand=Plus/Plus

Query  2923    GAACCGCGCGCGCGCACgtgtgtgtgtgtgtgtgtgtgt  2961
               || || ||||||||||| ||||| || ||||||||| ||
Sbjct  232299  GAGCCACGCGCGCGCACCTGTGTCTGGGTGTGTGTGCGT  232337


 Score = 41.9 bits (45),  Expect = 1.4
 Identities = 27/30 (90%), Gaps = 0/30 (0%)
 Strand=Plus/Plus

Query  8642    AGGCAAAGAAGGAAGAAGAGAGGGATGGAA  8671
               ||||||| | |||| |||||||||||||||
Sbjct  480975  AGGCAAAAAGGGAACAAGAGAGGGATGGAA  481004


>NC_040536.1 Esparto virus isolate SRR3939042_Esparto_2012, complete 
genome
Length=183261

 Score = 41.9 bits (45),  Expect = 1.4
 Identities = 50/66 (76%), Gaps = 3/66 (5%)
 Strand=Plus/Plus

Query  3595    tttttatcttttaaaaatgttttatTGTGGAAAACTTCaaaaaaaaaaTAGGAAGAATAG  3654
               || || | ||||||||||| || | || | |    | || |||||||||| ||| |||||
Sbjct  169629  TTCTTTTTTTTTAAAAATGGTT-ACTGAGTATG--TACACAAAAAAAATATGAACAATAG  169685

Query  3655    TATAAT  3660
               ||||||
Sbjct  169686  TATAAT  169691


>NC_033778.1 Leptopilina boulardi filamentous virus isolate Valence 
Gotheron, partial genome
Length=111453

 Score = 41.9 bits (45),  Expect = 1.4
 Identities = 41/52 (79%), Gaps = 1/52 (2%)
 Strand=Plus/Plus

Query  8743   CTATTTATAAAAGCTAATTTGATTTTCCCTAGCAATGAAAGATATACATGAT  8794
              |||||| |||||  |||| | ||||| ||||  ||||||||||| | || ||
Sbjct  28623  CTATTTCTAAAATATAATAT-ATTTTTCCTAATAATGAAAGATACATATTAT  28673


>NC_026440.1 Pandoravirus inopinatum isolate KlaHel, complete 
genome
Length=2243109

 Score = 41.9 bits (45),  Expect = 1.4
 Identities = 26/27 (96%), Gaps = 1/27 (4%)
 Strand=Plus/Minus

Query  8631     cccAAAAGAAAAGGCAAAGAAGGAAGA  8657
                ||||||| |||||||||||||||||||
Sbjct  1954660  CCCAAAA-AAAAGGCAAAGAAGGAAGA  1954635


>NC_024625.1 Peridroma alphabaculovirus isolate GR_167, complete 
genome
Length=151109

 Score = 41.9 bits (45),  Expect = 1.4
 Identities = 27/30 (90%), Gaps = 0/30 (0%)
 Strand=Plus/Minus

Query  7490    ATCATTAAAATATTTCCATTTATTTAGTTT  7519
               |||||||||||||||  ||||| |||||||
Sbjct  112462  ATCATTAAAATATTTTTATTTAATTAGTTT  112433


>KY608910.1 Esparto virus isolate SRR3939042_Esparto_2012
Length=183261

 Score = 41.9 bits (45),  Expect = 1.4
 Identities = 50/66 (76%), Gaps = 3/66 (5%)
 Strand=Plus/Plus

Query  3595    tttttatcttttaaaaatgttttatTGTGGAAAACTTCaaaaaaaaaaTAGGAAGAATAG  3654
               || || | ||||||||||| || | || | |    | || |||||||||| ||| |||||
Sbjct  169629  TTCTTTTTTTTTAAAAATGGTT-ACTGAGTATG--TACACAAAAAAAATATGAACAATAG  169685

Query  3655    TATAAT  3660
               ||||||
Sbjct  169686  TATAAT  169691


>KY009685.1 Leptopilina boulardi filamentous virus isolate Valence 
Gotheron, partial genome
Length=111453

 Score = 41.9 bits (45),  Expect = 1.4
 Identities = 41/52 (79%), Gaps = 1/52 (2%)
 Strand=Plus/Plus

Query  8743   CTATTTATAAAAGCTAATTTGATTTTCCCTAGCAATGAAAGATATACATGAT  8794
              |||||| |||||  |||| | ||||| ||||  ||||||||||| | || ||
Sbjct  28623  CTATTTCTAAAATATAATAT-ATTTTTCCTAATAATGAAAGATACATATTAT  28673


>KP136319.1 Pandoravirus inopinatum isolate KlaHel, complete genome
Length=2243109

 Score = 41.9 bits (45),  Expect = 1.4
 Identities = 26/27 (96%), Gaps = 1/27 (4%)
 Strand=Plus/Minus

Query  8631     cccAAAAGAAAAGGCAAAGAAGGAAGA  8657
                ||||||| |||||||||||||||||||
Sbjct  1954660  CCCAAAA-AAAAGGCAAAGAAGGAAGA  1954635


>KM009991.1 Peridroma alphabaculovirus isolate GR_167, complete 
genome
Length=151109

 Score = 41.9 bits (45),  Expect = 1.4
 Identities = 27/30 (90%), Gaps = 0/30 (0%)
 Strand=Plus/Minus

Query  7490    ATCATTAAAATATTTCCATTTATTTAGTTT  7519
               |||||||||||||||  ||||| |||||||
Sbjct  112462  ATCATTAAAATATTTTTATTTAATTAGTTT  112433


>NC_048779.1 Vibrio phage USC-1, complete genome
Length=238099

 Score = 41.0 bits (44),  Expect = 1.4
 Identities = 28/32 (88%), Gaps = 0/32 (0%)
 Strand=Plus/Minus

Query  8587   GTTAGTGTCTGGTGACATTCATCAATTCTTAC  8618
              ||||| || || | ||||||||||||||||||
Sbjct  72332  GTTAGAGTTTGATAACATTCATCAATTCTTAC  72301


>NC_048726.1 Bacillus phage BSP38, complete genome
Length=153268

 Score = 41.0 bits (44),  Expect = 1.4
 Identities = 28/32 (88%), Gaps = 0/32 (0%)
 Strand=Plus/Minus

Query  2855   CCATAGTTTTCAATGTGTACTTTATGGAACTT  2886
              ||||| ||||||||| || | |||||||||||
Sbjct  52821  CCATACTTTTCAATGAGTTCCTTATGGAACTT  52790


>NC_028955.1 Prochlorococcus phage P-TIM68, complete genome
Length=197361

 Score = 41.0 bits (44),  Expect = 1.4
 Identities = 28/32 (88%), Gaps = 0/32 (0%)
 Strand=Plus/Plus

Query  865    TGTGTTTTTGGAGGAGGAAGTGGTGGGGAGGA  896
              |||||||||||| |||| |||||||  |||||
Sbjct  31214  TGTGTTTTTGGAAGAGGTAGTGGTGATGAGGA  31245


>MK905543.1 Vibrio phage USC-1, complete genome
Length=238099

 Score = 41.0 bits (44),  Expect = 1.4
 Identities = 28/32 (88%), Gaps = 0/32 (0%)
 Strand=Plus/Minus

Query  8587   GTTAGTGTCTGGTGACATTCATCAATTCTTAC  8618
              ||||| || || | ||||||||||||||||||
Sbjct  72332  GTTAGAGTTTGATAACATTCATCAATTCTTAC  72301


>MH606185.1 Bacillus phage BSP38, complete genome
Length=153268

 Score = 41.0 bits (44),  Expect = 1.4
 Identities = 28/32 (88%), Gaps = 0/32 (0%)
 Strand=Plus/Minus

Query  2855   CCATAGTTTTCAATGTGTACTTTATGGAACTT  2886
              ||||| ||||||||| || | |||||||||||
Sbjct  52821  CCATACTTTTCAATGAGTTCCTTATGGAACTT  52790


>KM359505.1 Prochlorococcus phage P-TIM68, complete genome
Length=197361

 Score = 41.0 bits (44),  Expect = 1.4
 Identities = 28/32 (88%), Gaps = 0/32 (0%)
 Strand=Plus/Plus

Query  865    TGTGTTTTTGGAGGAGGAAGTGGTGGGGAGGA  896
              |||||||||||| |||| |||||||  |||||
Sbjct  31214  TGTGTTTTTGGAAGAGGTAGTGGTGATGAGGA  31245


>NC_036594.1 Orpheovirus IHUMI-LCC2 genome assembly, complete 
genome: monopartite
Length=1473573

 Score = 40.1 bits (43),  Expect = 4.7
 Identities = 23/24 (96%), Gaps = 0/24 (0%)
 Strand=Plus/Plus

Query  6493    ATTTTTAATTTTAATTCAAATTTA  6516
               ||||||||||||||||||| ||||
Sbjct  608406  ATTTTTAATTTTAATTCAATTTTA  608429


>NC_030842.1 Ranavirus maximus isolate SMA15001, complete genome
Length=115510

 Score = 40.1 bits (43),  Expect = 4.7
 Identities = 31/36 (86%), Gaps = 1/36 (3%)
 Strand=Plus/Minus

Query  6316   GGAGAGTCAGAGAGCTCCTCCTGCTCCTGCTGCTTC  6351
              |||||| |||  | ||||||||||||||||| ||||
Sbjct  85157  GGAGAG-CAGTCACCTCCTCCTGCTCCTGCTCCTTC  85123


>NC_025412.1 Melbournevirus isolate 1, complete genome
Length=369360

 Score = 40.1 bits (43),  Expect = 4.7
 Identities = 26/29 (90%), Gaps = 0/29 (0%)
 Strand=Plus/Plus

Query  8644    GCAAAGAAGGAAGAAGAGAGGGATGGAAG  8672
               || ||||||||||||| || |||||||||
Sbjct  305351  GCCAAGAAGGAAGAAGCGAAGGATGGAAG  305379


>LT906555.1 Orpheovirus IHUMI-LCC2 genome assembly, complete genome: 
monopartite
Length=1473573

 Score = 40.1 bits (43),  Expect = 4.7
 Identities = 23/24 (96%), Gaps = 0/24 (0%)
 Strand=Plus/Plus

Query  6493    ATTTTTAATTTTAATTCAAATTTA  6516
               ||||||||||||||||||| ||||
Sbjct  608406  ATTTTTAATTTTAATTCAATTTTA  608429


>KX574343.1 Ranavirus maximus isolate SMA15001, complete genome
Length=115510

 Score = 40.1 bits (43),  Expect = 4.7
 Identities = 31/36 (86%), Gaps = 1/36 (3%)
 Strand=Plus/Minus

Query  6316   GGAGAGTCAGAGAGCTCCTCCTGCTCCTGCTGCTTC  6351
              |||||| |||  | ||||||||||||||||| ||||
Sbjct  85157  GGAGAG-CAGTCACCTCCTCCTGCTCCTGCTCCTTC  85123


>KM275475.1 Melbournevirus isolate 1, complete genome
Length=369360

 Score = 40.1 bits (43),  Expect = 4.7
 Identities = 26/29 (90%), Gaps = 0/29 (0%)
 Strand=Plus/Plus

Query  8644    GCAAAGAAGGAAGAAGAGAGGGATGGAAG  8672
               || ||||||||||||| || |||||||||
Sbjct  305351  GCCAAGAAGGAAGAAGCGAAGGATGGAAG  305379


>NC_022098.1 Pandoravirus salinus, complete genome
Length=2473870

 Score = 39.2 bits (42),  Expect = 4.7
 Identities = 21/21 (100%), Gaps = 0/21 (0%)
 Strand=Plus/Plus

Query  8500     TCTGGGGTTTCtttttttttt  8520
                |||||||||||||||||||||
Sbjct  1131314  TCTGGGGTTTCTTTTTTTTTT  1131334


>NC_020104.1 Acanthamoeba polyphaga moumouvirus, complete genome
Length=1021348

 Score = 39.2 bits (42),  Expect = 4.7
 Identities = 30/35 (86%), Gaps = 2/35 (6%)
 Strand=Plus/Plus

Query  7769    TATCTCAATAAAACATATATCAT--TTATTATTTT  7801
               ||| ||| | |||||||||||||  ||||||||||
Sbjct  175423  TATATCACTTAAACATATATCATAATTATTATTTT  175457


>NC_015326.1 Lausannevirus, complete genome
Length=346754

 Score = 39.2 bits (42),  Expect = 4.7
 Identities = 24/26 (92%), Gaps = 0/26 (0%)
 Strand=Plus/Minus

Query  8992    AGGACAAAAAGGTGAGAGCTTCCGCC  9017
               || |||||||| ||||||||||||||
Sbjct  193614  AGTACAAAAAGTTGAGAGCTTCCGCC  193589


>NC_013107.1 European mountain ash ringspot-associated virus RNA 
4, complete genome
Length=1348

 Score = 39.2 bits (42),  Expect = 4.7
 Identities = 29/33 (88%), Gaps = 1/33 (3%)
 Strand=Plus/Plus

Query  6352  TCAAGTGATTTCAATTT-GAAATAATCAATATG  6383
             |||| |||||||||||| || ||||| ||||||
Sbjct  257   TCAAATGATTTCAATTTGGACATAATGAATATG  289


>KC977571.1 Pandoravirus salinus, complete genome
Length=2473870

 Score = 39.2 bits (42),  Expect = 4.7
 Identities = 21/21 (100%), Gaps = 0/21 (0%)
 Strand=Plus/Plus

Query  8500     TCTGGGGTTTCtttttttttt  8520
                |||||||||||||||||||||
Sbjct  1131314  TCTGGGGTTTCTTTTTTTTTT  1131334


>JX962719.1 Acanthamoeba polyphaga moumouvirus, complete genome
Length=1021348

 Score = 39.2 bits (42),  Expect = 4.7
 Identities = 30/35 (86%), Gaps = 2/35 (6%)
 Strand=Plus/Plus

Query  7769    TATCTCAATAAAACATATATCAT--TTATTATTTT  7801
               ||| ||| | |||||||||||||  ||||||||||
Sbjct  175423  TATATCACTTAAACATATATCATAATTATTATTTT  175457


>HQ113105.1 Lausannevirus isolate 7715, complete genome
Length=346754

 Score = 39.2 bits (42),  Expect = 4.7
 Identities = 24/26 (92%), Gaps = 0/26 (0%)
 Strand=Plus/Minus

Query  8992    AGGACAAAAAGGTGAGAGCTTCCGCC  9017
               || |||||||| ||||||||||||||
Sbjct  193614  AGTACAAAAAGTTGAGAGCTTCCGCC  193589


>DQ831828.1 European mountain ash ringspot-associated virus unknown 
protein mRNA, complete cds
Length=1348

 Score = 39.2 bits (42),  Expect = 4.7
 Identities = 29/33 (88%), Gaps = 1/33 (3%)
 Strand=Plus/Plus

Query  6352  TCAAGTGATTTCAATTT-GAAATAATCAATATG  6383
             |||| |||||||||||| || ||||| ||||||
Sbjct  257   TCAAATGATTTCAATTTGGACATAATGAATATG  289


Lambda      K        H
   0.634    0.408    0.912 

Gapped
Lambda      K        H
   0.625    0.410    0.780 

Effective search space used: 2892195085170


Query= scaffold_m29_p_5_101953469_101970395_Flank5000

Length=16926
                                                                      Score        E
Sequences producing significant alignments:                          (Bits)     Value

NC_036582.1 Flamingopox virus FGPVKD09, complete genome               44.6       0.18 
NC_023639.1 Mimivirus terra2 genome                                   44.6       0.18 
MF678796.1 Flamingopox virus FGPVKD09, complete genome                44.6       0.18 
KF527228.1 Mimivirus terra2 genome                                    44.6       0.18 
NC_049973.1 Bacillus virus SRT01hs, complete genome                   41.9       2.2  
NC_043529.1 Oxyplax ochracea nucleopolyhedrovirus isolate 435, co...  41.9       2.2  
NC_040536.1 Esparto virus isolate SRR3939042_Esparto_2012, comple...  41.9       2.2  
NC_036594.1 Orpheovirus IHUMI-LCC2 genome assembly, complete geno...  41.9       2.2  
NC_033778.1 Leptopilina boulardi filamentous virus isolate Valenc...  41.9       2.2  
NC_023615.1 Invertebrate iridescent virus 22 isolate IIV22Aberyst...  41.9       2.2  
NC_023611.1 Invertebrate iridescent virus 30 complete genome          41.9       2.2  
NC_021901.1 Invertebrate iridovirus 22 complete genome                41.9       2.2  
NC_014637.1 Cafeteria roenbergensis virus BV-PW1, complete genome     41.9       2.2  
NC_014649.1 Acanthamoeba polyphaga mimivirus, complete genome         41.9       2.2  
NC_008293.1 Clanis bilineata nucleopolyhedrosis virus, complete g...  41.9       2.2  
NC_002512.2 Rat cytomegalovirus Maastricht, complete genome           41.9       2.2  
NC_002520.1 Amsacta moorei entomopoxvirus 'L', complete genome        41.9       2.2  
MN857617.1 Bacillus phage SRT01hs, complete genome                    41.9       2.2  
MF143631.1 Oxyplax ochracea nucleopolyhedrovirus isolate 435          41.9       2.2  
KY608910.1 Esparto virus isolate SRR3939042_Esparto_2012              41.9       2.2  
LT906555.1 Orpheovirus IHUMI-LCC2 genome assembly, complete genom...  41.9       2.2  
KY009685.1 Leptopilina boulardi filamentous virus isolate Valence...  41.9       2.2  
HF920634.1 Invertebrate iridescent virus 22 isolate IIV22Aberystw...  41.9       2.2  
HF920636.1 Invertebrate iridescent virus 30 complete genome           41.9       2.2  
HF920633.1 Invertebrate iridovirus 22 complete genome                 41.9       2.2  
GU244497.1 Cafeteria roenbergensis virus BV-PW1, complete genome      41.9       2.2  
HQ336222.2 Acanthamoeba polyphaga mimivirus, complete genome          41.9       2.2  
DQ504428.1 Clanis bilineata nucleopolyhedrosis virus isolate DZ1,...  41.9       2.2  
AF232689.2 Rat cytomegalovirus Maastricht, complete genome            41.9       2.2  
AF250284.1 Amsacta moorei entomopoxvirus, complete genome             41.9       2.2  
NC_041896.1 Campylobacter phage vB_CjeM_Los1, complete genome         41.0       2.2  
NC_047701.1 Uncultured phage_MedDCM-OCT-S42-C7 DNA, complete geno...  41.0       2.2  
NC_034383.1 Pacmanvirus A23 genome assembly, complete genome: mon...  41.0       2.2  
NC_032001.1 Only Syngen Nebraska virus 5, complete genome             41.0       2.2  
NC_023426.1 Anomala cuprea entomopoxvirus DNA, complete genome, s...  41.0       2.2  
NC_020864.1 Micromonas pusilla virus 12T genomic sequence             41.0       2.2  
NC_018861.1 Campylobacter phage CP30A, complete genome                41.0       2.2  
NC_001993.1 Melanoplus sanguinipes entomopoxvirus, complete genome    41.0       2.2  
KX879627.1 Campylobacter phage vB_CjeM_Los1, complete genome          41.0       2.2  
AP013541.1 Uncultured phage_MedDCM-OCT-S42-C7 DNA, complete genom...  41.0       2.2  
LT706986.1 Pacmanvirus A23 genome assembly, complete genome: mono...  41.0       2.2  
KX857749.1 Only Syngen Nebraska virus 5, complete genome              41.0       2.2  
AP013055.1 Anomala cuprea entomopoxvirus DNA, complete genome, st...  41.0       2.2  
HQ632826.1 Micromonas pusilla virus 12T genomic sequence              41.0       2.2  
JX569801.1 Campylobacter phage CP30A, complete genome                 41.0       2.2  
AF063866.1 Melanoplus sanguinipes entomopoxvirus 'O' isolate Tucs...  41.0       2.2  
NC_047887.1 Pectobacterium phage DU_PP_V, complete genome             40.1       7.8  
NC_031465.1 Golden Marseillevirus, complete genome                    40.1       7.8  
NC_031100.1 Bacillus phage Phrodo, complete genome                    40.1       7.8  
NC_030240.1 Catopsilia pomona nucleopolyhedrovirus isolate 416, c...  40.1       7.8  
NC_030200.1 Macaca nemestrina herpesvirus 7, complete genome          40.1       7.8  
NC_029316.1 Acidianus tailed spindle virus isolate 1, complete ge...  40.1       7.8  
NC_028887.1 Bacillus phage AvesoBmore, complete genome                40.1       7.8  
NC_027331.1 Citrobacter phage Moon, complete genome                   40.1       7.8  
NC_026242.1 Tipula oleracea nudivirus isolate 35, complete genome     40.1       7.8  
NC_025412.1 Melbournevirus isolate 1, complete genome                 40.1       7.8  
NC_024355.1 Staphylococcus phage 6ec, complete genome                 40.1       7.8  
NC_023582.1 Staphylococcus phage vB_SepS_SEP9, complete genome        40.1       7.8  
NC_022088.2 Bacillus phage Troll, complete genome                     40.1       7.8  
NC_021312.1 Phaeocystis globosa virus strain 16T, complete genome     40.1       7.8  
NC_021247.1 Adoxophyes honmai enomopoxvirus 'L', complete genome      40.1       7.8  
NC_018860.1 Bacillus phage BCP78, complete genome                     40.1       7.8  
NC_015290.1 Prochlorococcus phage P-SSM7, complete genome             40.1       7.8  
NC_004156.2 Helicoverpa zea nudivirus 2, complete genome              40.1       7.8  
MF979564.1 Pectobacterium phage DU_PP_V, complete genome              40.1       7.8  
KT835053.1 Golden Marseillevirus, complete genome                     40.1       7.8  
KU737347.1 Bacillus phage Phrodo, complete genome                     40.1       7.8  
KU565883.1 Catopsilia pomona nucleopolyhedrovirus isolate 416, co...  40.1       7.8  
KU351741.1 Macaca nemestrina herpesvirus 7                            40.1       7.8  
KU645528.1 Acidianus tailed spindle virus isolate 1, complete genome  40.1       7.8  
KT307976.1 Bacillus phage AvesoBmore, complete genome                 40.1       7.8  
KM236240.1 Citrobacter phage Moon, complete genome                    40.1       7.8  
KM610234.1 Tipula oleracea nudivirus isolate 35, complete genome      40.1       7.8  
KM275475.1 Melbournevirus isolate 1, complete genome                  40.1       7.8  
KJ804259.1 Staphylococcus phage 6ec, complete genome                  40.1       7.8  
KF929199.1 Staphylococcus phage vB_SepS_SEP9, complete genome         40.1       7.8  
KF208639.2 Bacillus phage Troll, complete genome                      40.1       7.8  
KC662249.1 Phaeocystis globosa virus strain 16T, complete genome      40.1       7.8  
HF679131.1 Adoxophyes honmai enomopoxvirus 'L', complete genome       40.1       7.8  
JN797797.1 Bacillus phage BCP78, complete genome                      40.1       7.8  
GU071103.1 Prochlorococcus phage P-SSM7, complete genome              40.1       7.8  
JN418988.1 Helicoverpa zea nudivirus 2, complete genome               40.1       7.8  
NC_048137.1 Pantoea phage vB_PagS_AAS23, complete genome              39.2       7.8  
NC_049430.1 Vibrio phage 1.026.O._10N.222.49.C7, partial genome       39.2       7.8  
NC_035468.1 Murmansk poxvirus strain LEIV-11411, complete genome      39.2       7.8  
NC_033098.1 Wenling hepe-like virus 4 strain WLJQ102701 RdRp, hyp...  39.2       7.8  
NC_030953.1 Shigella phage SHFML-11, complete genome                  39.2       7.8  
NC_029119.1 Staphylococcus phage SPbeta-like, complete genome         39.2       7.8  
NC_028940.1 Pectobacterium bacteriophage PM2, complete genome         39.2       7.8  
NC_027341.1 Lactococcus phage WRP3, complete genome                   39.2       7.8  
NC_024486.1 Duck adenovirus 2 strain GR, complete genome              39.2       7.8  
NC_020104.1 Acanthamoeba polyphaga moumouvirus, complete genome       39.2       7.8  
NC_016072.1 Megavirus chiliensis, complete genome                     39.2       7.8  
NC_014765.1 Bathycoccus sp. RCC1105 virus BpV1, complete genome       39.2       7.8  
NC_007151.1 Chrysodeixis chalcites nucleopolyhedrovirus, complete...  39.2       7.8  
NC_005309.1 Canarypox virus, complete genome                          39.2       7.8  
MK095606.1 Pantoea phage vB_PagS_AAS23, complete genome               39.2       7.8  
MG592410.1 Vibrio phage 1.026.O._10N.222.49.C7, partial genome        39.2       7.8  
MF001304.1 Murmansk poxvirus strain LEIV-11411, complete genome       39.2       7.8  
KX883829.1 Wenling hepe-like virus 4 strain WLJQ102701 RdRp, hypo...  39.2       7.8  
KX130861.1 Shigella phage SHFML-11, complete genome                   39.2       7.8  
KT429160.1 Staphylococcus phage SPbeta-like, complete genome          39.2       7.8  
KF835987.1 Pectobacterium bacteriophage PM2, complete genome          39.2       7.8  
KM677185.1 Lactococcus phage WRP3, complete genome                    39.2       7.8  
KJ469653.1 Duck adenovirus 2 strain GR, complete genome               39.2       7.8  
JX962719.1 Acanthamoeba polyphaga moumouvirus, complete genome        39.2       7.8  
JN258408.1 Megavirus chiliensis, complete genome                      39.2       7.8  
HM004432.1 Bathycoccus sp. RCC1105 virus BpV1, complete genome        39.2       7.8  
AY864330.1 Chrysodeixis chalcites nucleopolyhedrovirus, complete ...  39.2       7.8  
AY318871.1 Canarypox virus strain ATCC VR-111, complete genome        39.2       7.8  


>NC_036582.1 Flamingopox virus FGPVKD09, complete genome
Length=293123

 Score = 44.6 bits (48),  Expect = 0.18
 Identities = 39/48 (81%), Gaps = 2/48 (4%)
 Strand=Plus/Minus

Query  1956    AAACATGCATTCATATTGAGAAGTAAATTGTTTAGTGAtttttttttt  2003
               |||||||||||| ||||  ||||| | ||||||| | ||| | |||||
Sbjct  194730  AAACATGCATTCCTATT--GAAGTTAGTTGTTTATTTATTCTATTTTT  194685


>NC_023639.1 Mimivirus terra2 genome
Length=1168989

 Score = 44.6 bits (48),  Expect = 0.18
 Identities = 35/41 (85%), Gaps = 1/41 (2%)
 Strand=Plus/Plus

Query  8522    TACTTAAAGCAATGCTTAATAGAAATTTTGG-GTTAATATG  8561
               || || || |||| | ||||||||||||||| |||||||||
Sbjct  131601  TAATTGAATCAATACCTAATAGAAATTTTGGAGTTAATATG  131641


 Score = 41.9 bits (45),  Expect = 2.2
 Identities = 27/30 (90%), Gaps = 0/30 (0%)
 Strand=Plus/Plus

Query  7064     TTTTTAAAAAGAAAATAAAGGATTATTTTT  7093
                ||||||| |||||||||||  |||||||||
Sbjct  1047604  TTTTTAATAAGAAAATAAATCATTATTTTT  1047633


>MF678796.1 Flamingopox virus FGPVKD09, complete genome
Length=293123

 Score = 44.6 bits (48),  Expect = 0.18
 Identities = 39/48 (81%), Gaps = 2/48 (4%)
 Strand=Plus/Minus

Query  1956    AAACATGCATTCATATTGAGAAGTAAATTGTTTAGTGAtttttttttt  2003
               |||||||||||| ||||  ||||| | ||||||| | ||| | |||||
Sbjct  194730  AAACATGCATTCCTATT--GAAGTTAGTTGTTTATTTATTCTATTTTT  194685


>KF527228.1 Mimivirus terra2 genome
Length=1168989

 Score = 44.6 bits (48),  Expect = 0.18
 Identities = 35/41 (85%), Gaps = 1/41 (2%)
 Strand=Plus/Plus

Query  8522    TACTTAAAGCAATGCTTAATAGAAATTTTGG-GTTAATATG  8561
               || || || |||| | ||||||||||||||| |||||||||
Sbjct  131601  TAATTGAATCAATACCTAATAGAAATTTTGGAGTTAATATG  131641


 Score = 41.9 bits (45),  Expect = 2.2
 Identities = 27/30 (90%), Gaps = 0/30 (0%)
 Strand=Plus/Plus

Query  7064     TTTTTAAAAAGAAAATAAAGGATTATTTTT  7093
                ||||||| |||||||||||  |||||||||
Sbjct  1047604  TTTTTAATAAGAAAATAAATCATTATTTTT  1047633


>NC_049973.1 Bacillus virus SRT01hs, complete genome
Length=20784

 Score = 41.9 bits (45),  Expect = 2.2
 Identities = 30/34 (88%), Gaps = 2/34 (6%)
 Strand=Plus/Minus

Query  6214   AATTTCTGTGTGAATACAAATTTGAAGaaaaaaa  6247
              ||||||||  |  |||||||||||||||||||||
Sbjct  15279  AATTTCTGCAT--ATACAAATTTGAAGAAAAAAA  15248


>NC_043529.1 Oxyplax ochracea nucleopolyhedrovirus isolate 435, 
complete genome
Length=113971

 Score = 41.9 bits (45),  Expect = 2.2
 Identities = 37/46 (80%), Gaps = 3/46 (7%)
 Strand=Plus/Plus

Query  5463   AGAGAA---GACAAACAATAAAATTGAAAACATTGAATACTCAAAA  5505
              ||||||   ||||||||||||| ||||||| ||| | ||  |||||
Sbjct  36910  AGAGAATTGGACAAACAATAAACTTGAAAAAATTTATTAGCCAAAA  36955


>NC_040536.1 Esparto virus isolate SRR3939042_Esparto_2012, complete 
genome
Length=183261

 Score = 41.9 bits (45),  Expect = 2.2
 Identities = 30/35 (86%), Gaps = 0/35 (0%)
 Strand=Plus/Minus

Query  7806    TTGATTTTTATTACTATATAAATATCACACTAACA  7840
               ||| ||||| ||||||||||||||||| | || ||
Sbjct  147142  TTGTTTTTTTTTACTATATAAATATCAAAATATCA  147108


>NC_036594.1 Orpheovirus IHUMI-LCC2 genome assembly, complete 
genome: monopartite
Length=1473573

 Score = 41.9 bits (45),  Expect = 2.2
 Identities = 36/45 (80%), Gaps = 0/45 (0%)
 Strand=Plus/Minus

Query  16029   AATATACAGTATATCATATTATGATAAGTGAAATATATGGTATAT  16073
               |||||| | ||||| ||||||||||||   ||| ||||  |||||
Sbjct  696645  AATATATAATATATAATATTATGATAATATAAAAATATTTTATAT  696601


 Score = 40.1 bits (43),  Expect = 7.8
 Identities = 26/29 (90%), Gaps = 0/29 (0%)
 Strand=Plus/Plus

Query  10137    CATAAATAAAAACATGAATTATATAACTA  10165
                || ||||||||||||||||||| || |||
Sbjct  1053969  CAAAAATAAAAACATGAATTATTTACCTA  1053997


>NC_033778.1 Leptopilina boulardi filamentous virus isolate Valence 
Gotheron, partial genome
Length=111453

 Score = 41.9 bits (45),  Expect = 2.2
 Identities = 40/48 (83%), Gaps = 4/48 (8%)
 Strand=Plus/Minus

Query  6544   ATATAAATGTTTTAAAT-TATTTATTC--GAATGTTAATTTACATTTT  6588
              |||||||| || || || |||||||||  |  ||||||||||||||||
Sbjct  11592  ATATAAAT-TTATATATGTATTTATTCAGGGTTGTTAATTTACATTTT  11546


>NC_023615.1 Invertebrate iridescent virus 22 isolate IIV22Aberystwyth 
complete genome
Length=196456

 Score = 41.9 bits (45),  Expect = 2.2
 Identities = 33/40 (83%), Gaps = 0/40 (0%)
 Strand=Plus/Plus

Query  2170    GTGGAAGCATATCTTCTTTAACTAGATTGAAACCTGAATA  2209
               ||| || |||||||||||||||| |||| ||  || ||||
Sbjct  183085  GTGTAACCATATCTTCTTTAACTGGATTTAATGCTAAATA  183124


 Score = 40.1 bits (43),  Expect = 7.8
 Identities = 26/29 (90%), Gaps = 0/29 (0%)
 Strand=Plus/Plus

Query  24     AAATTGACAAATGAATCCTAAAATTCATA  52
              |||| ||| |||||||||||||||| |||
Sbjct  61551  AAATGGACCAATGAATCCTAAAATTAATA  61579


>NC_023611.1 Invertebrate iridescent virus 30 complete genome
Length=198533

 Score = 41.9 bits (45),  Expect = 2.2
 Identities = 33/40 (83%), Gaps = 0/40 (0%)
 Strand=Plus/Plus

Query  2170    GTGGAAGCATATCTTCTTTAACTAGATTGAAACCTGAATA  2209
               ||| || |||||||||||||||| |||| ||  || ||||
Sbjct  183403  GTGTAACCATATCTTCTTTAACTGGATTTAATGCTAAATA  183442


>NC_021901.1 Invertebrate iridovirus 22 complete genome
Length=197693

 Score = 41.9 bits (45),  Expect = 2.2
 Identities = 33/40 (83%), Gaps = 0/40 (0%)
 Strand=Plus/Plus

Query  2170    GTGGAAGCATATCTTCTTTAACTAGATTGAAACCTGAATA  2209
               ||| || |||||||||||||||| |||| ||  || ||||
Sbjct  184302  GTGTAACCATATCTTCTTTAACTGGATTTAATGCTAAATA  184341


>NC_014637.1 Cafeteria roenbergensis virus BV-PW1, complete genome
Length=617453

 Score = 41.9 bits (45),  Expect = 2.2
 Identities = 35/42 (83%), Gaps = 1/42 (2%)
 Strand=Plus/Plus

Query  6527    TTTCTCTTTCTTAGGTAATATAAATGTTTTAAATTATTTATT  6568
               ||||| ||||| |  |||||||| |||  |||||||||||||
Sbjct  196815  TTTCTATTTCTGAA-TAATATAATTGTAATAAATTATTTATT  196855


 Score = 40.1 bits (43),  Expect = 7.8
 Identities = 47/61 (77%), Gaps = 6/61 (10%)
 Strand=Plus/Minus

Query  6538   TAGGTAATATAAATGTTTTAAATTATTTATTCGAATGTTAATTTACATTTTATATACCTA  6597
              ||| ||||  ||||||||||||| ||  ||| |||| || ||||  |||||   ||||||
Sbjct  60446  TAGATAATGCAAATGTTTTAAATAATAAATTAGAAT-TTCATTT--ATTTT---TACCTA  60393

Query  6598   A  6598
              |
Sbjct  60392  A  60392


 Score = 39.2 bits (42),  Expect = 7.8
 Identities = 41/53 (77%), Gaps = 1/53 (2%)
 Strand=Plus/Plus

Query  9249    CATGTGTTATAAATGTCTTATAATTTGAAAAACATCTAATAAATAAATATTAA  9301
               |||||||||||||| | | | ||||  |   | |||||||||| |||||| ||
Sbjct  386054  CATGTGTTATAAATTTATCAAAATTAAATGTAAATCTAATAAA-AAATATAAA  386105


>NC_014649.1 Acanthamoeba polyphaga mimivirus, complete genome
Length=1181549

 Score = 41.9 bits (45),  Expect = 2.2
 Identities = 27/30 (90%), Gaps = 0/30 (0%)
 Strand=Plus/Minus

Query  7064     TTTTTAAAAAGAAAATAAAGGATTATTTTT  7093
                ||||||| |||||||||||  |||||||||
Sbjct  1079265  TTTTTAATAAGAAAATAAATCATTATTTTT  1079236


 Score = 40.1 bits (43),  Expect = 7.8
 Identities = 34/41 (83%), Gaps = 1/41 (2%)
 Strand=Plus/Plus

Query  8522    TACTTAAAGCAATGCTTAATAGAAATTTTGG-GTTAATATG  8561
               || || || |||| |  |||||||||||||| |||||||||
Sbjct  367418  TAATTGAATCAATACCGAATAGAAATTTTGGAGTTAATATG  367458


>NC_008293.1 Clanis bilineata nucleopolyhedrosis virus, complete 
genome
Length=135454

 Score = 41.9 bits (45),  Expect = 2.2
 Identities = 38/47 (81%), Gaps = 1/47 (2%)
 Strand=Plus/Plus

Query  6546   ATAAATGTTTTAAATTATTTATTCGAATGTTAATTTACATTTTATAT  6592
              |||||| |||||||||||||| |  | | ||||| |||||| || ||
Sbjct  24921  ATAAATATTTTAAATTATTTAAT-AATTTTTAATATACATTCTAAAT  24966


>NC_002512.2 Rat cytomegalovirus Maastricht, complete genome
Length=230138

 Score = 41.9 bits (45),  Expect = 2.2
 Identities = 24/25 (96%), Gaps = 0/25 (0%)
 Strand=Plus/Minus

Query  14155   aaaTGTAAGTTGAAAGAACTTTTCT  14179
               |||||||| ||||||||||||||||
Sbjct  204402  AAATGTAATTTGAAAGAACTTTTCT  204378


>NC_002520.1 Amsacta moorei entomopoxvirus 'L', complete genome
Length=232392

 Score = 41.9 bits (45),  Expect = 2.2
 Identities = 49/63 (78%), Gaps = 4/63 (6%)
 Strand=Plus/Minus

Query  6545    TATAA-ATGTTTTAAATTATTTATTCGAATG--TTAATTTACATTTTATATACCTAAATC  6601
               ||||| ||  |||| ||||||||||| | ||  ||| | ||||||||||||  || ||| 
Sbjct  207034  TATAATATCCTTTATATTATTTATTCCA-TGAATTATTATACATTTTATATTTCTTAATA  206976

Query  6602    TAT  6604
               |||
Sbjct  206975  TAT  206973


 Score = 41.0 bits (44),  Expect = 2.2
 Identities = 44/54 (81%), Gaps = 6/54 (11%)
 Strand=Plus/Plus

Query  6542   TAATATA-AATGTTTTAAATTATTTATTCGAATGTTAATTTACATT-TTATATA  6593
              ||||||| |||  ||||||||||||||| ||   || ||| ||||| |||||||
Sbjct  42340  TAATATATAATTATTTAAATTATTTATT-GA---TTCATTAACATTATTATATA  42389


 Score = 39.2 bits (42),  Expect = 7.8
 Identities = 29/33 (88%), Gaps = 1/33 (3%)
 Strand=Plus/Minus

Query  9270    AATTTGAAAAACATC-TAATAAATAAATATTAA  9301
               ||||| ||||| ||  |||||||||||||||||
Sbjct  221987  AATTTTAAAAATATAATAATAAATAAATATTAA  221955


>MN857617.1 Bacillus phage SRT01hs, complete genome
Length=20784

 Score = 41.9 bits (45),  Expect = 2.2
 Identities = 30/34 (88%), Gaps = 2/34 (6%)
 Strand=Plus/Minus

Query  6214   AATTTCTGTGTGAATACAAATTTGAAGaaaaaaa  6247
              ||||||||  |  |||||||||||||||||||||
Sbjct  15279  AATTTCTGCAT--ATACAAATTTGAAGAAAAAAA  15248


>MF143631.1 Oxyplax ochracea nucleopolyhedrovirus isolate 435
Length=113971

 Score = 41.9 bits (45),  Expect = 2.2
 Identities = 37/46 (80%), Gaps = 3/46 (7%)
 Strand=Plus/Plus

Query  5463   AGAGAA---GACAAACAATAAAATTGAAAACATTGAATACTCAAAA  5505
              ||||||   ||||||||||||| ||||||| ||| | ||  |||||
Sbjct  36910  AGAGAATTGGACAAACAATAAACTTGAAAAAATTTATTAGCCAAAA  36955


>KY608910.1 Esparto virus isolate SRR3939042_Esparto_2012
Length=183261

 Score = 41.9 bits (45),  Expect = 2.2
 Identities = 30/35 (86%), Gaps = 0/35 (0%)
 Strand=Plus/Minus

Query  7806    TTGATTTTTATTACTATATAAATATCACACTAACA  7840
               ||| ||||| ||||||||||||||||| | || ||
Sbjct  147142  TTGTTTTTTTTTACTATATAAATATCAAAATATCA  147108


>LT906555.1 Orpheovirus IHUMI-LCC2 genome assembly, complete genome: 
monopartite
Length=1473573

 Score = 41.9 bits (45),  Expect = 2.2
 Identities = 36/45 (80%), Gaps = 0/45 (0%)
 Strand=Plus/Minus

Query  16029   AATATACAGTATATCATATTATGATAAGTGAAATATATGGTATAT  16073
               |||||| | ||||| ||||||||||||   ||| ||||  |||||
Sbjct  696645  AATATATAATATATAATATTATGATAATATAAAAATATTTTATAT  696601


 Score = 40.1 bits (43),  Expect = 7.8
 Identities = 26/29 (90%), Gaps = 0/29 (0%)
 Strand=Plus/Plus

Query  10137    CATAAATAAAAACATGAATTATATAACTA  10165
                || ||||||||||||||||||| || |||
Sbjct  1053969  CAAAAATAAAAACATGAATTATTTACCTA  1053997


>KY009685.1 Leptopilina boulardi filamentous virus isolate Valence 
Gotheron, partial genome
Length=111453

 Score = 41.9 bits (45),  Expect = 2.2
 Identities = 40/48 (83%), Gaps = 4/48 (8%)
 Strand=Plus/Minus

Query  6544   ATATAAATGTTTTAAAT-TATTTATTC--GAATGTTAATTTACATTTT  6588
              |||||||| || || || |||||||||  |  ||||||||||||||||
Sbjct  11592  ATATAAAT-TTATATATGTATTTATTCAGGGTTGTTAATTTACATTTT  11546


>HF920634.1 Invertebrate iridescent virus 22 isolate IIV22Aberystwyth 
complete genome
Length=196456

 Score = 41.9 bits (45),  Expect = 2.2
 Identities = 33/40 (83%), Gaps = 0/40 (0%)
 Strand=Plus/Plus

Query  2170    GTGGAAGCATATCTTCTTTAACTAGATTGAAACCTGAATA  2209
               ||| || |||||||||||||||| |||| ||  || ||||
Sbjct  183085  GTGTAACCATATCTTCTTTAACTGGATTTAATGCTAAATA  183124


 Score = 40.1 bits (43),  Expect = 7.8
 Identities = 26/29 (90%), Gaps = 0/29 (0%)
 Strand=Plus/Plus

Query  24     AAATTGACAAATGAATCCTAAAATTCATA  52
              |||| ||| |||||||||||||||| |||
Sbjct  61551  AAATGGACCAATGAATCCTAAAATTAATA  61579


>HF920636.1 Invertebrate iridescent virus 30 complete genome
Length=198533

 Score = 41.9 bits (45),  Expect = 2.2
 Identities = 33/40 (83%), Gaps = 0/40 (0%)
 Strand=Plus/Plus

Query  2170    GTGGAAGCATATCTTCTTTAACTAGATTGAAACCTGAATA  2209
               ||| || |||||||||||||||| |||| ||  || ||||
Sbjct  183403  GTGTAACCATATCTTCTTTAACTGGATTTAATGCTAAATA  183442


>HF920633.1 Invertebrate iridovirus 22 complete genome
Length=197693

 Score = 41.9 bits (45),  Expect = 2.2
 Identities = 33/40 (83%), Gaps = 0/40 (0%)
 Strand=Plus/Plus

Query  2170    GTGGAAGCATATCTTCTTTAACTAGATTGAAACCTGAATA  2209
               ||| || |||||||||||||||| |||| ||  || ||||
Sbjct  184302  GTGTAACCATATCTTCTTTAACTGGATTTAATGCTAAATA  184341


>GU244497.1 Cafeteria roenbergensis virus BV-PW1, complete genome
Length=617453

 Score = 41.9 bits (45),  Expect = 2.2
 Identities = 35/42 (83%), Gaps = 1/42 (2%)
 Strand=Plus/Plus

Query  6527    TTTCTCTTTCTTAGGTAATATAAATGTTTTAAATTATTTATT  6568
               ||||| ||||| |  |||||||| |||  |||||||||||||
Sbjct  196815  TTTCTATTTCTGAA-TAATATAATTGTAATAAATTATTTATT  196855


 Score = 40.1 bits (43),  Expect = 7.8
 Identities = 47/61 (77%), Gaps = 6/61 (10%)
 Strand=Plus/Minus

Query  6538   TAGGTAATATAAATGTTTTAAATTATTTATTCGAATGTTAATTTACATTTTATATACCTA  6597
              ||| ||||  ||||||||||||| ||  ||| |||| || ||||  |||||   ||||||
Sbjct  60446  TAGATAATGCAAATGTTTTAAATAATAAATTAGAAT-TTCATTT--ATTTT---TACCTA  60393

Query  6598   A  6598
              |
Sbjct  60392  A  60392


 Score = 39.2 bits (42),  Expect = 7.8
 Identities = 41/53 (77%), Gaps = 1/53 (2%)
 Strand=Plus/Plus

Query  9249    CATGTGTTATAAATGTCTTATAATTTGAAAAACATCTAATAAATAAATATTAA  9301
               |||||||||||||| | | | ||||  |   | |||||||||| |||||| ||
Sbjct  386054  CATGTGTTATAAATTTATCAAAATTAAATGTAAATCTAATAAA-AAATATAAA  386105


>HQ336222.2 Acanthamoeba polyphaga mimivirus, complete genome
Length=1181549

 Score = 41.9 bits (45),  Expect = 2.2
 Identities = 27/30 (90%), Gaps = 0/30 (0%)
 Strand=Plus/Minus

Query  7064     TTTTTAAAAAGAAAATAAAGGATTATTTTT  7093
                ||||||| |||||||||||  |||||||||
Sbjct  1079265  TTTTTAATAAGAAAATAAATCATTATTTTT  1079236


 Score = 40.1 bits (43),  Expect = 7.8
 Identities = 34/41 (83%), Gaps = 1/41 (2%)
 Strand=Plus/Plus

Query  8522    TACTTAAAGCAATGCTTAATAGAAATTTTGG-GTTAATATG  8561
               || || || |||| |  |||||||||||||| |||||||||
Sbjct  367418  TAATTGAATCAATACCGAATAGAAATTTTGGAGTTAATATG  367458


>DQ504428.1 Clanis bilineata nucleopolyhedrosis virus isolate 
DZ1, complete genome
Length=135454

 Score = 41.9 bits (45),  Expect = 2.2
 Identities = 38/47 (81%), Gaps = 1/47 (2%)
 Strand=Plus/Plus

Query  6546   ATAAATGTTTTAAATTATTTATTCGAATGTTAATTTACATTTTATAT  6592
              |||||| |||||||||||||| |  | | ||||| |||||| || ||
Sbjct  24921  ATAAATATTTTAAATTATTTAAT-AATTTTTAATATACATTCTAAAT  24966


>AF232689.2 Rat cytomegalovirus Maastricht, complete genome
Length=230138

 Score = 41.9 bits (45),  Expect = 2.2
 Identities = 24/25 (96%), Gaps = 0/25 (0%)
 Strand=Plus/Minus

Query  14155   aaaTGTAAGTTGAAAGAACTTTTCT  14179
               |||||||| ||||||||||||||||
Sbjct  204402  AAATGTAATTTGAAAGAACTTTTCT  204378


>AF250284.1 Amsacta moorei entomopoxvirus, complete genome
Length=232392

 Score = 41.9 bits (45),  Expect = 2.2
 Identities = 49/63 (78%), Gaps = 4/63 (6%)
 Strand=Plus/Minus

Query  6545    TATAA-ATGTTTTAAATTATTTATTCGAATG--TTAATTTACATTTTATATACCTAAATC  6601
               ||||| ||  |||| ||||||||||| | ||  ||| | ||||||||||||  || ||| 
Sbjct  207034  TATAATATCCTTTATATTATTTATTCCA-TGAATTATTATACATTTTATATTTCTTAATA  206976

Query  6602    TAT  6604
               |||
Sbjct  206975  TAT  206973


 Score = 41.0 bits (44),  Expect = 2.2
 Identities = 44/54 (81%), Gaps = 6/54 (11%)
 Strand=Plus/Plus

Query  6542   TAATATA-AATGTTTTAAATTATTTATTCGAATGTTAATTTACATT-TTATATA  6593
              ||||||| |||  ||||||||||||||| ||   || ||| ||||| |||||||
Sbjct  42340  TAATATATAATTATTTAAATTATTTATT-GA---TTCATTAACATTATTATATA  42389


 Score = 39.2 bits (42),  Expect = 7.8
 Identities = 29/33 (88%), Gaps = 1/33 (3%)
 Strand=Plus/Minus

Query  9270    AATTTGAAAAACATC-TAATAAATAAATATTAA  9301
               ||||| ||||| ||  |||||||||||||||||
Sbjct  221987  AATTTTAAAAATATAATAATAAATAAATATTAA  221955


>NC_041896.1 Campylobacter phage vB_CjeM_Los1, complete genome
Length=134073

 Score = 41.0 bits (44),  Expect = 2.2
 Identities = 28/31 (90%), Gaps = 2/31 (6%)
 Strand=Plus/Minus

Query  1898   ATTTTAATTC--ACACAAGTAAAAAAGAACT  1926
              |||||||||   |||||||||||||||||||
Sbjct  65974  ATTTTAATTGCTACACAAGTAAAAAAGAACT  65944


>NC_047701.1 Uncultured phage_MedDCM-OCT-S42-C7 DNA, complete 
genome, group G8, isolate: uvMED-CGR-C97-MedDCM-OCT-S42-C7
Length=42399

 Score = 41.0 bits (44),  Expect = 2.2
 Identities = 36/44 (82%), Gaps = 1/44 (2%)
 Strand=Plus/Minus

Query  6431  aaaaaaTAATCTATAGATTAGAACCA-AAGAGTATATCCTCTCA  6473
             |||| |||| | ||||||||||| || |||| ||||| || |||
Sbjct  7170  AAAACATAAACCATAGATTAGAAGCATAAGAATATATTCTGTCA  7127


>NC_034383.1 Pacmanvirus A23 genome assembly, complete genome: 
monopartite
Length=395405

 Score = 41.0 bits (44),  Expect = 2.2
 Identities = 28/32 (88%), Gaps = 0/32 (0%)
 Strand=Plus/Minus

Query  2105   GATTATTTCATATTCGTCAAAGTTCAATTATA  2136
              || |||||||||||| ||||| ||||||| ||
Sbjct  86888  GAATATTTCATATTCATCAAAATTCAATTTTA  86857


 Score = 39.2 bits (42),  Expect = 7.8
 Identities = 36/45 (80%), Gaps = 2/45 (4%)
 Strand=Plus/Minus

Query  7946    ATTTAAGAAATACAATGTACACAGAAATTATATTCAATTTTTTAC  7990
               ||||||||  |||||  |||| | |||| | | ||||||||||||
Sbjct  240979  ATTTAAGA--TACAAATTACAAAAAAATAAGAATCAATTTTTTAC  240937


>NC_032001.1 Only Syngen Nebraska virus 5, complete genome
Length=327147

 Score = 41.0 bits (44),  Expect = 2.2
 Identities = 25/27 (93%), Gaps = 0/27 (0%)
 Strand=Plus/Plus

Query  8297    ATTTTATTTTTGTATTAATTTAATTGT  8323
               ||||||||||||  |||||||||||||
Sbjct  115835  ATTTTATTTTTGCGTTAATTTAATTGT  115861


>NC_023426.1 Anomala cuprea entomopoxvirus DNA, complete genome, 
strain: CV6M
Length=245717

 Score = 41.0 bits (44),  Expect = 2.2
 Identities = 28/32 (88%), Gaps = 0/32 (0%)
 Strand=Plus/Minus

Query  9268    ATAATTTGAAAAACATCTAATAAATAAATATT  9299
               ||||||| ||||| || | |||||||||||||
Sbjct  196629  ATAATTTTAAAAAAATATTATAAATAAATATT  196598


>NC_020864.1 Micromonas pusilla virus 12T genomic sequence
Length=205622

 Score = 41.0 bits (44),  Expect = 2.2
 Identities = 22/22 (100%), Gaps = 0/22 (0%)
 Strand=Plus/Minus

Query  11508  ATAACTATCCATTTATATCTTT  11529
              ||||||||||||||||||||||
Sbjct  31190  ATAACTATCCATTTATATCTTT  31169


>NC_018861.1 Campylobacter phage CP30A, complete genome
Length=133572

 Score = 41.0 bits (44),  Expect = 2.2
 Identities = 28/31 (90%), Gaps = 2/31 (6%)
 Strand=Plus/Minus

Query  1898    ATTTTAATTC--ACACAAGTAAAAAAGAACT  1926
               |||||||||   |||||||||||||||||||
Sbjct  113972  ATTTTAATTGCTACACAAGTAAAAAAGAACT  113942


>NC_001993.1 Melanoplus sanguinipes entomopoxvirus, complete genome
Length=236120

 Score = 41.0 bits (44),  Expect = 2.2
 Identities = 28/32 (88%), Gaps = 0/32 (0%)
 Strand=Plus/Minus

Query  10133  TAATCATAAATAAAAACATGAATTATATAACT  10164
              |||| ||||||||||| |||||| |||| |||
Sbjct  16671  TAATAATAAATAAAAAAATGAATAATATTACT  16640


 Score = 39.2 bits (42),  Expect = 7.8
 Identities = 21/21 (100%), Gaps = 0/21 (0%)
 Strand=Plus/Plus

Query  6584    ATTTTATATACCTAAATCTAT  6604
               |||||||||||||||||||||
Sbjct  206887  ATTTTATATACCTAAATCTAT  206907


>KX879627.1 Campylobacter phage vB_CjeM_Los1, complete genome
Length=134073

 Score = 41.0 bits (44),  Expect = 2.2
 Identities = 28/31 (90%), Gaps = 2/31 (6%)
 Strand=Plus/Minus

Query  1898   ATTTTAATTC--ACACAAGTAAAAAAGAACT  1926
              |||||||||   |||||||||||||||||||
Sbjct  65974  ATTTTAATTGCTACACAAGTAAAAAAGAACT  65944


>AP013541.1 Uncultured phage_MedDCM-OCT-S42-C7 DNA, complete genome, 
group G8, isolate: uvMED-CGR-C97-MedDCM-OCT-S42-C7
Length=42399

 Score = 41.0 bits (44),  Expect = 2.2
 Identities = 36/44 (82%), Gaps = 1/44 (2%)
 Strand=Plus/Minus

Query  6431  aaaaaaTAATCTATAGATTAGAACCA-AAGAGTATATCCTCTCA  6473
             |||| |||| | ||||||||||| || |||| ||||| || |||
Sbjct  7170  AAAACATAAACCATAGATTAGAAGCATAAGAATATATTCTGTCA  7127


>LT706986.1 Pacmanvirus A23 genome assembly, complete genome: 
monopartite
Length=395405

 Score = 41.0 bits (44),  Expect = 2.2
 Identities = 28/32 (88%), Gaps = 0/32 (0%)
 Strand=Plus/Minus

Query  2105   GATTATTTCATATTCGTCAAAGTTCAATTATA  2136
              || |||||||||||| ||||| ||||||| ||
Sbjct  86888  GAATATTTCATATTCATCAAAATTCAATTTTA  86857


 Score = 39.2 bits (42),  Expect = 7.8
 Identities = 36/45 (80%), Gaps = 2/45 (4%)
 Strand=Plus/Minus

Query  7946    ATTTAAGAAATACAATGTACACAGAAATTATATTCAATTTTTTAC  7990
               ||||||||  |||||  |||| | |||| | | ||||||||||||
Sbjct  240979  ATTTAAGA--TACAAATTACAAAAAAATAAGAATCAATTTTTTAC  240937


>KX857749.1 Only Syngen Nebraska virus 5, complete genome
Length=327147

 Score = 41.0 bits (44),  Expect = 2.2
 Identities = 25/27 (93%), Gaps = 0/27 (0%)
 Strand=Plus/Plus

Query  8297    ATTTTATTTTTGTATTAATTTAATTGT  8323
               ||||||||||||  |||||||||||||
Sbjct  115835  ATTTTATTTTTGCGTTAATTTAATTGT  115861


>AP013055.1 Anomala cuprea entomopoxvirus DNA, complete genome, 
strain: CV6M
Length=245717

 Score = 41.0 bits (44),  Expect = 2.2
 Identities = 28/32 (88%), Gaps = 0/32 (0%)
 Strand=Plus/Minus

Query  9268    ATAATTTGAAAAACATCTAATAAATAAATATT  9299
               ||||||| ||||| || | |||||||||||||
Sbjct  196629  ATAATTTTAAAAAAATATTATAAATAAATATT  196598


>HQ632826.1 Micromonas pusilla virus 12T genomic sequence
Length=205622

 Score = 41.0 bits (44),  Expect = 2.2
 Identities = 22/22 (100%), Gaps = 0/22 (0%)
 Strand=Plus/Minus

Query  11508  ATAACTATCCATTTATATCTTT  11529
              ||||||||||||||||||||||
Sbjct  31190  ATAACTATCCATTTATATCTTT  31169


>JX569801.1 Campylobacter phage CP30A, complete genome
Length=133572

 Score = 41.0 bits (44),  Expect = 2.2
 Identities = 28/31 (90%), Gaps = 2/31 (6%)
 Strand=Plus/Minus

Query  1898    ATTTTAATTC--ACACAAGTAAAAAAGAACT  1926
               |||||||||   |||||||||||||||||||
Sbjct  113972  ATTTTAATTGCTACACAAGTAAAAAAGAACT  113942


>AF063866.1 Melanoplus sanguinipes entomopoxvirus 'O' isolate 
Tucson, complete sequence
Length=236120

 Score = 41.0 bits (44),  Expect = 2.2
 Identities = 28/32 (88%), Gaps = 0/32 (0%)
 Strand=Plus/Minus

Query  10133  TAATCATAAATAAAAACATGAATTATATAACT  10164
              |||| ||||||||||| |||||| |||| |||
Sbjct  16671  TAATAATAAATAAAAAAATGAATAATATTACT  16640


 Score = 39.2 bits (42),  Expect = 7.8
 Identities = 21/21 (100%), Gaps = 0/21 (0%)
 Strand=Plus/Plus

Query  6584    ATTTTATATACCTAAATCTAT  6604
               |||||||||||||||||||||
Sbjct  206887  ATTTTATATACCTAAATCTAT  206907


>NC_047887.1 Pectobacterium phage DU_PP_V, complete genome
Length=106185

 Score = 40.1 bits (43),  Expect = 7.8
 Identities = 23/24 (96%), Gaps = 0/24 (0%)
 Strand=Plus/Minus

Query  1378   TCATAATGAAATTAAGGTAATGAA  1401
              |||||||||||||||| |||||||
Sbjct  34077  TCATAATGAAATTAAGATAATGAA  34054


>NC_031465.1 Golden Marseillevirus, complete genome
Length=360610

 Score = 40.1 bits (43),  Expect = 7.8
 Identities = 23/24 (96%), Gaps = 0/24 (0%)
 Strand=Plus/Plus

Query  3620    CAAAGAGACAAGAGGTTGAAAAGA  3643
               |||||| |||||||||||||||||
Sbjct  117784  CAAAGAAACAAGAGGTTGAAAAGA  117807


>NC_031100.1 Bacillus phage Phrodo, complete genome
Length=164443

 Score = 40.1 bits (43),  Expect = 7.8
 Identities = 35/42 (83%), Gaps = 4/42 (10%)
 Strand=Plus/Plus

Query  7114   GAAGGGAAGGGAACAG---GC-AAGGGTTTTTATCATGCAGT  7151
              ||||||||||||||||   || |||| |||||| ||| ||||
Sbjct  27694  GAAGGGAAGGGAACAGTTAGCAAAGGATTTTTAACATTCAGT  27735


>NC_030240.1 Catopsilia pomona nucleopolyhedrovirus isolate 416, 
complete genome
Length=128058

 Score = 40.1 bits (43),  Expect = 7.8
 Identities = 23/24 (96%), Gaps = 0/24 (0%)
 Strand=Plus/Plus

Query  6542  TAATATAAATGTTTTAAATTATTT  6565
             || |||||||||||||||||||||
Sbjct  8035  TATTATAAATGTTTTAAATTATTT  8058


>NC_030200.1 Macaca nemestrina herpesvirus 7, complete genome
Length=137448

 Score = 40.1 bits (43),  Expect = 7.8
 Identities = 32/38 (84%), Gaps = 2/38 (5%)
 Strand=Plus/Plus

Query  7959   AATGTACACAGAAATTATATTCAATTTTTTACTTATGA  7996
              ||||||||||||||  || ||| |||||||| || |||
Sbjct  50026  AATGTACACAGAAA--ATTTTCCATTTTTTAATTTTGA  50061


>NC_029316.1 Acidianus tailed spindle virus isolate 1, complete 
genome
Length=70812

 Score = 40.1 bits (43),  Expect = 7.8
 Identities = 23/24 (96%), Gaps = 0/24 (0%)
 Strand=Plus/Minus

Query  6484   TTTCAAATACCAATCAGTGAGTGA  6507
              |||||||||||||| |||||||||
Sbjct  48186  TTTCAAATACCAATGAGTGAGTGA  48163


>NC_028887.1 Bacillus phage AvesoBmore, complete genome
Length=167431

 Score = 40.1 bits (43),  Expect = 7.8
 Identities = 35/42 (83%), Gaps = 4/42 (10%)
 Strand=Plus/Plus

Query  7114   GAAGGGAAGGGAACAG---GC-AAGGGTTTTTATCATGCAGT  7151
              ||||||||||||||||   || |||| |||||| ||| ||||
Sbjct  28151  GAAGGGAAGGGAACAGTTAGCAAAGGATTTTTAACATTCAGT  28192


>NC_027331.1 Citrobacter phage Moon, complete genome
Length=170341

 Score = 40.1 bits (43),  Expect = 7.8
 Identities = 28/31 (90%), Gaps = 1/31 (3%)
 Strand=Plus/Minus

Query  1373  AAATGTCATAATGAAAT-TAAGGTAATGAAG  1402
             ||||||||||| |||||  ||||||||||||
Sbjct  4864  AAATGTCATAAGGAAATAAAAGGTAATGAAG  4834


>NC_026242.1 Tipula oleracea nudivirus isolate 35, complete genome
Length=145704

 Score = 40.1 bits (43),  Expect = 7.8
 Identities = 26/29 (90%), Gaps = 0/29 (0%)
 Strand=Plus/Plus

Query  7069  AAAAAGAAAATAAAGGATTATTTTTAAAA  7097
             |||||||||| |||  |||||||||||||
Sbjct  4043  AAAAAGAAAAAAAAAAATTATTTTTAAAA  4071


>NC_025412.1 Melbournevirus isolate 1, complete genome
Length=369360

 Score = 40.1 bits (43),  Expect = 7.8
 Identities = 23/24 (96%), Gaps = 0/24 (0%)
 Strand=Plus/Minus

Query  13302  TTGCATTTTGAGCTTTTTATCCAA  13325
              ||||||||| ||||||||||||||
Sbjct  32180  TTGCATTTTTAGCTTTTTATCCAA  32157


>NC_024355.1 Staphylococcus phage 6ec, complete genome
Length=93794

 Score = 40.1 bits (43),  Expect = 7.8
 Identities = 26/29 (90%), Gaps = 0/29 (0%)
 Strand=Plus/Minus

Query  1322   TAATAAACTCAACAAATTAAAGAAAAAGG  1350
              ||||||| | ||||||||||||||| |||
Sbjct  20473  TAATAAAGTTAACAAATTAAAGAAAGAGG  20445


 Score = 39.2 bits (42),  Expect = 7.8
 Identities = 27/30 (90%), Gaps = 2/30 (7%)
 Strand=Plus/Minus

Query  15435  AATATATTGTTTTG--CTAATAGTTTTGCT  15462
              ||| ||||||||||  ||||||||||||||
Sbjct  28466  AATCTATTGTTTTGTTCTAATAGTTTTGCT  28437


>NC_023582.1 Staphylococcus phage vB_SepS_SEP9, complete genome
Length=92417

 Score = 40.1 bits (43),  Expect = 7.8
 Identities = 26/29 (90%), Gaps = 0/29 (0%)
 Strand=Plus/Minus

Query  1322   TAATAAACTCAACAAATTAAAGAAAAAGG  1350
              ||||||| | ||||||||||||||| |||
Sbjct  15622  TAATAAAGTTAACAAATTAAAGAAAGAGG  15594


 Score = 39.2 bits (42),  Expect = 7.8
 Identities = 27/30 (90%), Gaps = 2/30 (7%)
 Strand=Plus/Minus

Query  15435  AATATATTGTTTTG--CTAATAGTTTTGCT  15462
              ||| ||||||||||  ||||||||||||||
Sbjct  22733  AATCTATTGTTTTGTTCTAATAGTTTTGCT  22704


>NC_022088.2 Bacillus phage Troll, complete genome
Length=163019

 Score = 40.1 bits (43),  Expect = 7.8
 Identities = 35/42 (83%), Gaps = 4/42 (10%)
 Strand=Plus/Plus

Query  7114   GAAGGGAAGGGAACAG---GC-AAGGGTTTTTATCATGCAGT  7151
              ||||||||||||||||   || |||| |||||| ||| ||||
Sbjct  28868  GAAGGGAAGGGAACAGTTAGCAAAGGATTTTTAACATTCAGT  28909


>NC_021312.1 Phaeocystis globosa virus strain 16T, complete genome
Length=459984

 Score = 40.1 bits (43),  Expect = 7.8
 Identities = 33/40 (83%), Gaps = 3/40 (8%)
 Strand=Plus/Minus

Query  5481    AATTGAAAACATTGAATACTCAAAATTCTTGAAATTAATT  5520
               |||| ||||||   ||||| ||| |||||||||||| |||
Sbjct  193189  AATTAAAAACA---AATACGCAATATTCTTGAAATTGATT  193153


 Score = 39.2 bits (42),  Expect = 7.8
 Identities = 24/26 (92%), Gaps = 0/26 (0%)
 Strand=Plus/Minus

Query  6542    TAATATAAATGTTTTAAATTATTTAT  6567
               |||||||||| ||| |||||||||||
Sbjct  192005  TAATATAAATATTTAAAATTATTTAT  191980


>NC_021247.1 Adoxophyes honmai enomopoxvirus 'L', complete genome
Length=228750

 Score = 40.1 bits (43),  Expect = 7.8
 Identities = 23/24 (96%), Gaps = 0/24 (0%)
 Strand=Plus/Plus

Query  6545    TATAAATGTTTTAAATTATTTATT  6568
               ||||||| ||||||||||||||||
Sbjct  110392  TATAAATTTTTTAAATTATTTATT  110415


>NC_018860.1 Bacillus phage BCP78, complete genome
Length=156176

 Score = 40.1 bits (43),  Expect = 7.8
 Identities = 39/48 (81%), Gaps = 2/48 (4%)
 Strand=Plus/Plus

Query  5365    AGACTTTTTAACTACTGTTTCTCTTCTT-CCCTTGTTTTTGCCCATGT  5411
               ||||||||||||| ||   ||| |||||  ||||||||||| || |||
Sbjct  151530  AGACTTTTTAACTTCTTCGTCT-TTCTTATCCTTGTTTTTGTCCTTGT  151576


>NC_015290.1 Prochlorococcus phage P-SSM7, complete genome
Length=182180

 Score = 40.1 bits (43),  Expect = 7.8
 Identities = 29/34 (85%), Gaps = 0/34 (0%)
 Strand=Plus/Minus

Query  14117  AAACTGTTGAATGTTATTATATAAATGAGATAAT  14150
              || ||||| ||||||||||| ||| || ||||||
Sbjct  12780  AATCTGTTTAATGTTATTATCTAATTGTGATAAT  12747


>NC_004156.2 Helicoverpa zea nudivirus 2, complete genome
Length=231621

 Score = 40.1 bits (43),  Expect = 7.8
 Identities = 34/40 (85%), Gaps = 3/40 (8%)
 Strand=Plus/Plus

Query  14234   TAACTAATTT--TGTTT-TGTACTTTAGTGTTCAAGTGTA  14270
               ||| || |||  ||||| ||||||||| ||||||||||||
Sbjct  199184  TAAGTACTTTAATGTTTGTGTACTTTAATGTTCAAGTGTA  199223


>MF979564.1 Pectobacterium phage DU_PP_V, complete genome
Length=106185

 Score = 40.1 bits (43),  Expect = 7.8
 Identities = 23/24 (96%), Gaps = 0/24 (0%)
 Strand=Plus/Minus

Query  1378   TCATAATGAAATTAAGGTAATGAA  1401
              |||||||||||||||| |||||||
Sbjct  34077  TCATAATGAAATTAAGATAATGAA  34054


>KT835053.1 Golden Marseillevirus, complete genome
Length=360610

 Score = 40.1 bits (43),  Expect = 7.8
 Identities = 23/24 (96%), Gaps = 0/24 (0%)
 Strand=Plus/Plus

Query  3620    CAAAGAGACAAGAGGTTGAAAAGA  3643
               |||||| |||||||||||||||||
Sbjct  117784  CAAAGAAACAAGAGGTTGAAAAGA  117807


>KU737347.1 Bacillus phage Phrodo, complete genome
Length=164443

 Score = 40.1 bits (43),  Expect = 7.8
 Identities = 35/42 (83%), Gaps = 4/42 (10%)
 Strand=Plus/Plus

Query  7114   GAAGGGAAGGGAACAG---GC-AAGGGTTTTTATCATGCAGT  7151
              ||||||||||||||||   || |||| |||||| ||| ||||
Sbjct  27694  GAAGGGAAGGGAACAGTTAGCAAAGGATTTTTAACATTCAGT  27735


>KU565883.1 Catopsilia pomona nucleopolyhedrovirus isolate 416, 
complete genome
Length=128058

 Score = 40.1 bits (43),  Expect = 7.8
 Identities = 23/24 (96%), Gaps = 0/24 (0%)
 Strand=Plus/Plus

Query  6542  TAATATAAATGTTTTAAATTATTT  6565
             || |||||||||||||||||||||
Sbjct  8035  TATTATAAATGTTTTAAATTATTT  8058


>KU351741.1 Macaca nemestrina herpesvirus 7
Length=137448

 Score = 40.1 bits (43),  Expect = 7.8
 Identities = 32/38 (84%), Gaps = 2/38 (5%)
 Strand=Plus/Plus

Query  7959   AATGTACACAGAAATTATATTCAATTTTTTACTTATGA  7996
              ||||||||||||||  || ||| |||||||| || |||
Sbjct  50026  AATGTACACAGAAA--ATTTTCCATTTTTTAATTTTGA  50061


>KU645528.1 Acidianus tailed spindle virus isolate 1, complete 
genome
Length=70812

 Score = 40.1 bits (43),  Expect = 7.8
 Identities = 23/24 (96%), Gaps = 0/24 (0%)
 Strand=Plus/Minus

Query  6484   TTTCAAATACCAATCAGTGAGTGA  6507
              |||||||||||||| |||||||||
Sbjct  48186  TTTCAAATACCAATGAGTGAGTGA  48163


>KT307976.1 Bacillus phage AvesoBmore, complete genome
Length=167431

 Score = 40.1 bits (43),  Expect = 7.8
 Identities = 35/42 (83%), Gaps = 4/42 (10%)
 Strand=Plus/Plus

Query  7114   GAAGGGAAGGGAACAG---GC-AAGGGTTTTTATCATGCAGT  7151
              ||||||||||||||||   || |||| |||||| ||| ||||
Sbjct  28151  GAAGGGAAGGGAACAGTTAGCAAAGGATTTTTAACATTCAGT  28192


>KM236240.1 Citrobacter phage Moon, complete genome
Length=170341

 Score = 40.1 bits (43),  Expect = 7.8
 Identities = 28/31 (90%), Gaps = 1/31 (3%)
 Strand=Plus/Minus

Query  1373  AAATGTCATAATGAAAT-TAAGGTAATGAAG  1402
             ||||||||||| |||||  ||||||||||||
Sbjct  4864  AAATGTCATAAGGAAATAAAAGGTAATGAAG  4834


>KM610234.1 Tipula oleracea nudivirus isolate 35, complete genome
Length=145704

 Score = 40.1 bits (43),  Expect = 7.8
 Identities = 26/29 (90%), Gaps = 0/29 (0%)
 Strand=Plus/Plus

Query  7069  AAAAAGAAAATAAAGGATTATTTTTAAAA  7097
             |||||||||| |||  |||||||||||||
Sbjct  4043  AAAAAGAAAAAAAAAAATTATTTTTAAAA  4071


>KM275475.1 Melbournevirus isolate 1, complete genome
Length=369360

 Score = 40.1 bits (43),  Expect = 7.8
 Identities = 23/24 (96%), Gaps = 0/24 (0%)
 Strand=Plus/Minus

Query  13302  TTGCATTTTGAGCTTTTTATCCAA  13325
              ||||||||| ||||||||||||||
Sbjct  32180  TTGCATTTTTAGCTTTTTATCCAA  32157


>KJ804259.1 Staphylococcus phage 6ec, complete genome
Length=93794

 Score = 40.1 bits (43),  Expect = 7.8
 Identities = 26/29 (90%), Gaps = 0/29 (0%)
 Strand=Plus/Minus

Query  1322   TAATAAACTCAACAAATTAAAGAAAAAGG  1350
              ||||||| | ||||||||||||||| |||
Sbjct  20473  TAATAAAGTTAACAAATTAAAGAAAGAGG  20445


 Score = 39.2 bits (42),  Expect = 7.8
 Identities = 27/30 (90%), Gaps = 2/30 (7%)
 Strand=Plus/Minus

Query  15435  AATATATTGTTTTG--CTAATAGTTTTGCT  15462
              ||| ||||||||||  ||||||||||||||
Sbjct  28466  AATCTATTGTTTTGTTCTAATAGTTTTGCT  28437


>KF929199.1 Staphylococcus phage vB_SepS_SEP9, complete genome
Length=92417

 Score = 40.1 bits (43),  Expect = 7.8
 Identities = 26/29 (90%), Gaps = 0/29 (0%)
 Strand=Plus/Minus

Query  1322   TAATAAACTCAACAAATTAAAGAAAAAGG  1350
              ||||||| | ||||||||||||||| |||
Sbjct  15622  TAATAAAGTTAACAAATTAAAGAAAGAGG  15594


 Score = 39.2 bits (42),  Expect = 7.8
 Identities = 27/30 (90%), Gaps = 2/30 (7%)
 Strand=Plus/Minus

Query  15435  AATATATTGTTTTG--CTAATAGTTTTGCT  15462
              ||| ||||||||||  ||||||||||||||
Sbjct  22733  AATCTATTGTTTTGTTCTAATAGTTTTGCT  22704


>KF208639.2 Bacillus phage Troll, complete genome
Length=163019

 Score = 40.1 bits (43),  Expect = 7.8
 Identities = 35/42 (83%), Gaps = 4/42 (10%)
 Strand=Plus/Plus

Query  7114   GAAGGGAAGGGAACAG---GC-AAGGGTTTTTATCATGCAGT  7151
              ||||||||||||||||   || |||| |||||| ||| ||||
Sbjct  28868  GAAGGGAAGGGAACAGTTAGCAAAGGATTTTTAACATTCAGT  28909


>KC662249.1 Phaeocystis globosa virus strain 16T, complete genome
Length=459984

 Score = 40.1 bits (43),  Expect = 7.8
 Identities = 33/40 (83%), Gaps = 3/40 (8%)
 Strand=Plus/Minus

Query  5481    AATTGAAAACATTGAATACTCAAAATTCTTGAAATTAATT  5520
               |||| ||||||   ||||| ||| |||||||||||| |||
Sbjct  193189  AATTAAAAACA---AATACGCAATATTCTTGAAATTGATT  193153


 Score = 39.2 bits (42),  Expect = 7.8
 Identities = 24/26 (92%), Gaps = 0/26 (0%)
 Strand=Plus/Minus

Query  6542    TAATATAAATGTTTTAAATTATTTAT  6567
               |||||||||| ||| |||||||||||
Sbjct  192005  TAATATAAATATTTAAAATTATTTAT  191980


>HF679131.1 Adoxophyes honmai enomopoxvirus 'L', complete genome
Length=228750

 Score = 40.1 bits (43),  Expect = 7.8
 Identities = 23/24 (96%), Gaps = 0/24 (0%)
 Strand=Plus/Plus

Query  6545    TATAAATGTTTTAAATTATTTATT  6568
               ||||||| ||||||||||||||||
Sbjct  110392  TATAAATTTTTTAAATTATTTATT  110415


>JN797797.1 Bacillus phage BCP78, complete genome
Length=156176

 Score = 40.1 bits (43),  Expect = 7.8
 Identities = 39/48 (81%), Gaps = 2/48 (4%)
 Strand=Plus/Plus

Query  5365    AGACTTTTTAACTACTGTTTCTCTTCTT-CCCTTGTTTTTGCCCATGT  5411
               ||||||||||||| ||   ||| |||||  ||||||||||| || |||
Sbjct  151530  AGACTTTTTAACTTCTTCGTCT-TTCTTATCCTTGTTTTTGTCCTTGT  151576


>GU071103.1 Prochlorococcus phage P-SSM7, complete genome
Length=182180

 Score = 40.1 bits (43),  Expect = 7.8
 Identities = 29/34 (85%), Gaps = 0/34 (0%)
 Strand=Plus/Minus

Query  14117  AAACTGTTGAATGTTATTATATAAATGAGATAAT  14150
              || ||||| ||||||||||| ||| || ||||||
Sbjct  12780  AATCTGTTTAATGTTATTATCTAATTGTGATAAT  12747


>JN418988.1 Helicoverpa zea nudivirus 2, complete genome
Length=231621

 Score = 40.1 bits (43),  Expect = 7.8
 Identities = 34/40 (85%), Gaps = 3/40 (8%)
 Strand=Plus/Plus

Query  14234   TAACTAATTT--TGTTT-TGTACTTTAGTGTTCAAGTGTA  14270
               ||| || |||  ||||| ||||||||| ||||||||||||
Sbjct  199184  TAAGTACTTTAATGTTTGTGTACTTTAATGTTCAAGTGTA  199223


>NC_048137.1 Pantoea phage vB_PagS_AAS23, complete genome
Length=51170

 Score = 39.2 bits (42),  Expect = 7.8
 Identities = 29/33 (88%), Gaps = 1/33 (3%)
 Strand=Plus/Minus

Query  15443  GTTTTGCTAATAGTTTTGCTTTCCTTC-TCTGG  15474
              |||||| ||||  |||||||||||||| |||||
Sbjct  42158  GTTTTGGTAATCATTTTGCTTTCCTTCATCTGG  42126


>NC_049430.1 Vibrio phage 1.026.O._10N.222.49.C7, partial genome
Length=75880

 Score = 39.2 bits (42),  Expect = 7.8
 Identities = 29/33 (88%), Gaps = 1/33 (3%)
 Strand=Plus/Plus

Query  13862  TATTAATATTGATATTTGGGTTACAGGGAAAAA  13894
              || |||||||||||| ||||||| |||| ||||
Sbjct  8389   TACTAATATTGATATCTGGGTTA-AGGGTAAAA  8420


>NC_035468.1 Murmansk poxvirus strain LEIV-11411, complete genome
Length=204055

 Score = 39.2 bits (42),  Expect = 7.8
 Identities = 27/30 (90%), Gaps = 2/30 (7%)
 Strand=Plus/Minus

Query  13717   TTTTATTTCCTTATTTCTACCTCATTTCTT  13746
               |||||||||||||||  || ||||||||||
Sbjct  156732  TTTTATTTCCTTATT--TATCTCATTTCTT  156705


>NC_033098.1 Wenling hepe-like virus 4 strain WLJQ102701 RdRp, 
hypothetical protein, putative structural protein, and hypothetical 
protein genes, complete cds
Length=10025

 Score = 39.2 bits (42),  Expect = 7.8
 Identities = 34/40 (85%), Gaps = 2/40 (5%)
 Strand=Plus/Minus

Query  11706  GATCATTA-CCACAGCCCATTCAGTTGTCTAAATCAGAAA  11744
              ||| |||| || | ||| ||||| ||||||||||||||||
Sbjct  5531   GATTATTAACCTCGGCCAATTCA-TTGTCTAAATCAGAAA  5493


>NC_030953.1 Shigella phage SHFML-11, complete genome
Length=170650

 Score = 39.2 bits (42),  Expect = 7.8
 Identities = 32/38 (84%), Gaps = 1/38 (3%)
 Strand=Plus/Plus

Query  7835   CTAACATAAAA-GAGCAAATATTAAAACAAAAGTGACT  7871
              ||||| ||||| |||| |||||||||||| ||  ||||
Sbjct  42052  CTAACTTAAAACGAGCTAATATTAAAACACAATGGACT  42089


>NC_029119.1 Staphylococcus phage SPbeta-like, complete genome
Length=127726

 Score = 39.2 bits (42),  Expect = 7.8
 Identities = 29/34 (85%), Gaps = 4/34 (12%)
 Strand=Plus/Plus

Query  15061  ATTTTAGTAATACAATT----AATAGCATAATAA  15090
              |||||||||||| ||||    |||||||||||||
Sbjct  12460  ATTTTAGTAATATAATTCGTAAATAGCATAATAA  12493


>NC_028940.1 Pectobacterium bacteriophage PM2, complete genome
Length=170286

 Score = 39.2 bits (42),  Expect = 7.8
 Identities = 24/26 (92%), Gaps = 0/26 (0%)
 Strand=Plus/Minus

Query  34     ATGAATCCTAAAATTCATACTGAAAT  59
              ||||||||||||| ||| ||||||||
Sbjct  68548  ATGAATCCTAAAAATCAAACTGAAAT  68523


>NC_027341.1 Lactococcus phage WRP3, complete genome
Length=130008

 Score = 39.2 bits (42),  Expect = 7.8
 Identities = 21/21 (100%), Gaps = 0/21 (0%)
 Strand=Plus/Plus

Query  12980   TTGAGTAAATAGAGTATATTC  13000
               |||||||||||||||||||||
Sbjct  104906  TTGAGTAAATAGAGTATATTC  104926


>NC_024486.1 Duck adenovirus 2 strain GR, complete genome
Length=43734

 Score = 39.2 bits (42),  Expect = 7.8
 Identities = 24/26 (92%), Gaps = 0/26 (0%)
 Strand=Plus/Plus

Query  5809   GAATTCAGAAAGAAAGAAAGAGAGTG  5834
              |||||||||||||| |||||| ||||
Sbjct  32875  GAATTCAGAAAGAATGAAAGACAGTG  32900


>NC_020104.1 Acanthamoeba polyphaga moumouvirus, complete genome
Length=1021348

 Score = 39.2 bits (42),  Expect = 7.8
 Identities = 24/26 (92%), Gaps = 0/26 (0%)
 Strand=Plus/Minus

Query  7936    ATTCTTAGAGATTTAAGAAATACAAT  7961
               ||| |||||||||||| |||||||||
Sbjct  420401  ATTATTAGAGATTTAAAAAATACAAT  420376


>NC_016072.1 Megavirus chiliensis, complete genome
Length=1259197

 Score = 39.2 bits (42),  Expect = 7.8
 Identities = 24/26 (92%), Gaps = 0/26 (0%)
 Strand=Plus/Plus

Query  10126    TTTATCCTAATCATAAATAAAAACAT  10151
                ||||||| ||||||||||||||| ||
Sbjct  1065231  TTTATCCAAATCATAAATAAAAATAT  1065256


>NC_014765.1 Bathycoccus sp. RCC1105 virus BpV1, complete genome
Length=198519

 Score = 39.2 bits (42),  Expect = 7.8
 Identities = 35/42 (83%), Gaps = 3/42 (7%)
 Strand=Plus/Plus

Query  15181  TCTTTATTCAATCATCTATCaaaaaaa--aTTTTTAAAAATA  15220
              || ||||| ||| ||| || |||||||  |||||||||||||
Sbjct  2473   TCATTATTGAATAATC-ATAAAAAAAATTATTTTTAAAAATA  2513


>NC_007151.1 Chrysodeixis chalcites nucleopolyhedrovirus, complete 
genome
Length=149622

 Score = 39.2 bits (42),  Expect = 7.8
 Identities = 33/40 (83%), Gaps = 2/40 (5%)
 Strand=Plus/Minus

Query  5635   TTGGGGATTTAAGCATTTT--ATATTTTCCATAGGacaca  5672
              ||||| ||| ||| |||||  ||||||||||||| || ||
Sbjct  82941  TTGGGTATTAAAGGATTTTTAATATTTTCCATAGAACGCA  82902


>NC_005309.1 Canarypox virus, complete genome
Length=359853

 Score = 39.2 bits (42),  Expect = 7.8
 Identities = 24/26 (92%), Gaps = 0/26 (0%)
 Strand=Plus/Plus

Query  15011   TTAAAATAATATCTCAGTGTTCTCCT  15036
               |||||||||||||||||| || ||||
Sbjct  162984  TTAAAATAATATCTCAGTTTTATCCT  163009


>MK095606.1 Pantoea phage vB_PagS_AAS23, complete genome
Length=51170

 Score = 39.2 bits (42),  Expect = 7.8
 Identities = 29/33 (88%), Gaps = 1/33 (3%)
 Strand=Plus/Minus

Query  15443  GTTTTGCTAATAGTTTTGCTTTCCTTC-TCTGG  15474
              |||||| ||||  |||||||||||||| |||||
Sbjct  42158  GTTTTGGTAATCATTTTGCTTTCCTTCATCTGG  42126


>MG592410.1 Vibrio phage 1.026.O._10N.222.49.C7, partial genome
Length=75880

 Score = 39.2 bits (42),  Expect = 7.8
 Identities = 29/33 (88%), Gaps = 1/33 (3%)
 Strand=Plus/Plus

Query  13862  TATTAATATTGATATTTGGGTTACAGGGAAAAA  13894
              || |||||||||||| ||||||| |||| ||||
Sbjct  8389   TACTAATATTGATATCTGGGTTA-AGGGTAAAA  8420


>MF001304.1 Murmansk poxvirus strain LEIV-11411, complete genome
Length=204055

 Score = 39.2 bits (42),  Expect = 7.8
 Identities = 27/30 (90%), Gaps = 2/30 (7%)
 Strand=Plus/Minus

Query  13717   TTTTATTTCCTTATTTCTACCTCATTTCTT  13746
               |||||||||||||||  || ||||||||||
Sbjct  156732  TTTTATTTCCTTATT--TATCTCATTTCTT  156705


>KX883829.1 Wenling hepe-like virus 4 strain WLJQ102701 RdRp, 
hypothetical protein, putative structural protein, and hypothetical 
protein genes, complete cds
Length=10025

 Score = 39.2 bits (42),  Expect = 7.8
 Identities = 34/40 (85%), Gaps = 2/40 (5%)
 Strand=Plus/Minus

Query  11706  GATCATTA-CCACAGCCCATTCAGTTGTCTAAATCAGAAA  11744
              ||| |||| || | ||| ||||| ||||||||||||||||
Sbjct  5531   GATTATTAACCTCGGCCAATTCA-TTGTCTAAATCAGAAA  5493


>KX130861.1 Shigella phage SHFML-11, complete genome
Length=170650

 Score = 39.2 bits (42),  Expect = 7.8
 Identities = 32/38 (84%), Gaps = 1/38 (3%)
 Strand=Plus/Plus

Query  7835   CTAACATAAAA-GAGCAAATATTAAAACAAAAGTGACT  7871
              ||||| ||||| |||| |||||||||||| ||  ||||
Sbjct  42052  CTAACTTAAAACGAGCTAATATTAAAACACAATGGACT  42089


>KT429160.1 Staphylococcus phage SPbeta-like, complete genome
Length=127726

 Score = 39.2 bits (42),  Expect = 7.8
 Identities = 29/34 (85%), Gaps = 4/34 (12%)
 Strand=Plus/Plus

Query  15061  ATTTTAGTAATACAATT----AATAGCATAATAA  15090
              |||||||||||| ||||    |||||||||||||
Sbjct  12460  ATTTTAGTAATATAATTCGTAAATAGCATAATAA  12493


>KF835987.1 Pectobacterium bacteriophage PM2, complete genome
Length=170286

 Score = 39.2 bits (42),  Expect = 7.8
 Identities = 24/26 (92%), Gaps = 0/26 (0%)
 Strand=Plus/Minus

Query  34     ATGAATCCTAAAATTCATACTGAAAT  59
              ||||||||||||| ||| ||||||||
Sbjct  68548  ATGAATCCTAAAAATCAAACTGAAAT  68523


>KM677185.1 Lactococcus phage WRP3, complete genome
Length=130008

 Score = 39.2 bits (42),  Expect = 7.8
 Identities = 21/21 (100%), Gaps = 0/21 (0%)
 Strand=Plus/Plus

Query  12980   TTGAGTAAATAGAGTATATTC  13000
               |||||||||||||||||||||
Sbjct  104906  TTGAGTAAATAGAGTATATTC  104926


>KJ469653.1 Duck adenovirus 2 strain GR, complete genome
Length=43734

 Score = 39.2 bits (42),  Expect = 7.8
 Identities = 24/26 (92%), Gaps = 0/26 (0%)
 Strand=Plus/Plus

Query  5809   GAATTCAGAAAGAAAGAAAGAGAGTG  5834
              |||||||||||||| |||||| ||||
Sbjct  32875  GAATTCAGAAAGAATGAAAGACAGTG  32900


>JX962719.1 Acanthamoeba polyphaga moumouvirus, complete genome
Length=1021348

 Score = 39.2 bits (42),  Expect = 7.8
 Identities = 24/26 (92%), Gaps = 0/26 (0%)
 Strand=Plus/Minus

Query  7936    ATTCTTAGAGATTTAAGAAATACAAT  7961
               ||| |||||||||||| |||||||||
Sbjct  420401  ATTATTAGAGATTTAAAAAATACAAT  420376


>JN258408.1 Megavirus chiliensis, complete genome
Length=1259197

 Score = 39.2 bits (42),  Expect = 7.8
 Identities = 24/26 (92%), Gaps = 0/26 (0%)
 Strand=Plus/Plus

Query  10126    TTTATCCTAATCATAAATAAAAACAT  10151
                ||||||| ||||||||||||||| ||
Sbjct  1065231  TTTATCCAAATCATAAATAAAAATAT  1065256


>HM004432.1 Bathycoccus sp. RCC1105 virus BpV1, complete genome
Length=198519

 Score = 39.2 bits (42),  Expect = 7.8
 Identities = 35/42 (83%), Gaps = 3/42 (7%)
 Strand=Plus/Plus

Query  15181  TCTTTATTCAATCATCTATCaaaaaaa--aTTTTTAAAAATA  15220
              || ||||| ||| ||| || |||||||  |||||||||||||
Sbjct  2473   TCATTATTGAATAATC-ATAAAAAAAATTATTTTTAAAAATA  2513


>AY864330.1 Chrysodeixis chalcites nucleopolyhedrovirus, complete 
genome
Length=149622

 Score = 39.2 bits (42),  Expect = 7.8
 Identities = 33/40 (83%), Gaps = 2/40 (5%)
 Strand=Plus/Minus

Query  5635   TTGGGGATTTAAGCATTTT--ATATTTTCCATAGGacaca  5672
              ||||| ||| ||| |||||  ||||||||||||| || ||
Sbjct  82941  TTGGGTATTAAAGGATTTTTAATATTTTCCATAGAACGCA  82902


>AY318871.1 Canarypox virus strain ATCC VR-111, complete genome
Length=359853

 Score = 39.2 bits (42),  Expect = 7.8
 Identities = 24/26 (92%), Gaps = 0/26 (0%)
 Strand=Plus/Plus

Query  15011   TTAAAATAATATCTCAGTGTTCTCCT  15036
               |||||||||||||||||| || ||||
Sbjct  162984  TTAAAATAATATCTCAGTTTTATCCT  163009


Lambda      K        H
   0.634    0.408    0.912 

Gapped
Lambda      K        H
   0.625    0.410    0.780 

Effective search space used: 4804242182764


Query= scaffold_m29_p_7_22689875_22700087_Flank5000

Length=10212
                                                                      Score        E
Sequences producing significant alignments:                          (Bits)     Value

NC_021312.1 Phaeocystis globosa virus strain 16T, complete genome     50.0       0.003
KC662249.1 Phaeocystis globosa virus strain 16T, complete genome      50.0       0.003
NC_036594.1 Orpheovirus IHUMI-LCC2 genome assembly, complete geno...  48.2       0.009
LT906555.1 Orpheovirus IHUMI-LCC2 genome assembly, complete genom...  48.2       0.009
NC_021247.1 Adoxophyes honmai enomopoxvirus 'L', complete genome      46.4       0.032
HF679131.1 Adoxophyes honmai enomopoxvirus 'L', complete genome       46.4       0.032
NC_040536.1 Esparto virus isolate SRR3939042_Esparto_2012, comple...  45.5       0.11 
KY608910.1 Esparto virus isolate SRR3939042_Esparto_2012              45.5       0.11 
NC_033778.1 Leptopilina boulardi filamentous virus isolate Valenc...  44.6       0.11 
KY009685.1 Leptopilina boulardi filamentous virus isolate Valence...  44.6       0.11 
NC_024446.1 Penguinpox virus isolate PSan92, complete genome          43.7       0.39 
NC_023426.1 Anomala cuprea entomopoxvirus DNA, complete genome, s...  43.7       0.39 
KJ859677.1 Penguinpox virus isolate PSan92, complete genome           43.7       0.39 
AP013055.1 Anomala cuprea entomopoxvirus DNA, complete genome, st...  43.7       0.39 
NC_041917.1 Serratia phage BF, complete genome                        42.8       0.39 
KY630187.1 Serratia phage BF, complete genome                         42.8       0.39 
NC_047828.1 Escherichia phage vB_EcoS_SH2, complete genome            41.9       1.4  
NC_019945.1 Thysanoplusia orichalcea NPV isolate p2, complete genome  41.9       1.4  
NC_016072.1 Megavirus chiliensis, complete genome                     41.9       1.4  
KY985004.1 Escherichia phage vB_EcoS_SH2, complete genome             41.9       1.4  
JX467702.1 Thysanoplusia orichalcea NPV isolate p2, complete genome   41.9       1.4  
JN258408.1 Megavirus chiliensis, complete genome                      41.9       1.4  
NC_036582.1 Flamingopox virus FGPVKD09, complete genome               41.0       1.4  
NC_038553.1 Heterosigma akashiwo virus 01 isolate HaV53, complete...  41.0       1.4  
NC_041928.1 Staphylococcus phage phiIBB-SEP1, complete genome         41.0       1.4  
NC_041887.1 Rhodococcus phage Weasels2, complete genome               41.0       1.4  
NC_028820.1 Yersinia phage vB_YenM_TG1, complete genome               41.0       1.4  
NC_024447.1 Pigeonpox virus isolate FeP2, complete genome             41.0       1.4  
NC_002188.1 Fowlpox virus, complete genome                            41.0       1.4  
MF678796.1 Flamingopox virus FGPVKD09, complete genome                41.0       1.4  
KX008963.1 Heterosigma akashiwo virus 01 isolate HaV53, complete ...  41.0       1.4  
KF021268.1 Staphylococcus phage phiIBB-SEP1, complete genome          41.0       1.4  
KX774321.1 Rhodococcus phage Weasels2, complete genome                41.0       1.4  
KP202158.1 Yersinia phage vB_YenM_TG1, complete genome                41.0       1.4  
KJ801920.1 Pigeonpox virus isolate FeP2, complete genome              41.0       1.4  
AF198100.1 Fowlpox virus, complete genome                             41.0       1.4  
NC_048753.1 Lactobacillus phage 3-521, complete genome                40.1       4.7  
NC_042133.1 Bacillus phage SIOphi, partial genome                     40.1       4.7  
NC_037666.1 Pandoravirus neocaledonia, complete genome                40.1       4.7  
NC_041896.1 Campylobacter phage vB_CjeM_Los1, complete genome         40.1       4.7  
NC_041878.1 Pectobacterium phage CBB, complete genome                 40.1       4.7  
NC_020104.1 Acanthamoeba polyphaga moumouvirus, complete genome       40.1       4.7  
NC_018861.1 Campylobacter phage CP30A, complete genome                40.1       4.7  
NC_002520.1 Amsacta moorei entomopoxvirus 'L', complete genome        40.1       4.7  
OM876856.1 Aureococcus anophagefferens virus isolate QBARTUTK, co...  40.1       4.7  
MK504444.1 Lactobacillus phage 3-521, complete genome                 40.1       4.7  
KC699836.1 Bacillus phage SIOphi, partial genome                      40.1       4.7  
MG011690.1 Pandoravirus neocaledonia, complete genome                 40.1       4.7  
KX879627.1 Campylobacter phage vB_CjeM_Los1, complete genome          40.1       4.7  
KU574722.1 Pectinobacterium phage vB_PcaM_CBB, complete genome        40.1       4.7  
JX962719.1 Acanthamoeba polyphaga moumouvirus, complete genome        40.1       4.7  
JX569801.1 Campylobacter phage CP30A, complete genome                 40.1       4.7  
AF250284.1 Amsacta moorei entomopoxvirus, complete genome             40.1       4.7  
NC_043129.1 Micromonas pusilla virus SP1, complete genome, *** SE...  39.2       4.7  
NC_049383.1 Tenacibaculum phage pT24 DNA, complete genome             39.2       4.7  
NC_021858.1 Pandoravirus dulcis, complete genome                      39.2       4.7  
NC_019909.1 Yersinia phage phiR1-RT complete genome                   39.2       4.7  
NC_014649.1 Acanthamoeba polyphaga mimivirus, complete genome         39.2       4.7  
NC_005068.1 Cryptophlebia leucotreta granulovirus, complete genome    39.2       4.7  
JF974320.1 Micromonas pusilla virus SP1, *** SEQUENCING IN PROGRE...  39.2       4.7  
LC168164.1 Tenacibaculum phage pT24 DNA, complete genome              39.2       4.7  
KC977570.1 Pandoravirus dulcis, complete genome                       39.2       4.7  
HE956709.1 Yersinia phage phiR1-RT complete genome                    39.2       4.7  
HQ336222.2 Acanthamoeba polyphaga mimivirus, complete genome          39.2       4.7  
AY229987.1 Cryptophlebia leucotreta granulovirus isolate CV3, com...  39.2       4.7  


>NC_021312.1 Phaeocystis globosa virus strain 16T, complete genome
Length=459984

 Score = 50.0 bits (54),  Expect = 0.003
 Identities = 55/71 (77%), Gaps = 2/71 (3%)
 Strand=Plus/Minus

Query  5224   AATAATAAACTATTAGAAGAAGAAATTAAGAAAACAGTCCCATTTAAAATTGCTTCAAA-  5282
              ||||||||| || || || || ||| ||| |||| | |   ||||||||||| |||||| 
Sbjct  53220  AATAATAAAATAATAAAATAATAAAATAATAAAATAATTA-ATTTAAAATTGATTCAAAT  53162

Query  5283   GACTATAAAAT  5293
               | ||||||||
Sbjct  53161  CAATATAAAAT  53151


 Score = 41.9 bits (45),  Expect = 1.4
 Identities = 26/27 (96%), Gaps = 1/27 (4%)
 Strand=Plus/Minus

Query  5963    GTAATATT-TTTACTGATATATCCCCT  5988
               |||||||| ||||||||||||||||||
Sbjct  115950  GTAATATTATTTACTGATATATCCCCT  115924


>KC662249.1 Phaeocystis globosa virus strain 16T, complete genome
Length=459984

 Score = 50.0 bits (54),  Expect = 0.003
 Identities = 55/71 (77%), Gaps = 2/71 (3%)
 Strand=Plus/Minus

Query  5224   AATAATAAACTATTAGAAGAAGAAATTAAGAAAACAGTCCCATTTAAAATTGCTTCAAA-  5282
              ||||||||| || || || || ||| ||| |||| | |   ||||||||||| |||||| 
Sbjct  53220  AATAATAAAATAATAAAATAATAAAATAATAAAATAATTA-ATTTAAAATTGATTCAAAT  53162

Query  5283   GACTATAAAAT  5293
               | ||||||||
Sbjct  53161  CAATATAAAAT  53151


 Score = 41.9 bits (45),  Expect = 1.4
 Identities = 26/27 (96%), Gaps = 1/27 (4%)
 Strand=Plus/Minus

Query  5963    GTAATATT-TTTACTGATATATCCCCT  5988
               |||||||| ||||||||||||||||||
Sbjct  115950  GTAATATTATTTACTGATATATCCCCT  115924


>NC_036594.1 Orpheovirus IHUMI-LCC2 genome assembly, complete 
genome: monopartite
Length=1473573

 Score = 48.2 bits (52),  Expect = 0.009
 Identities = 34/38 (89%), Gaps = 1/38 (3%)
 Strand=Plus/Plus

Query  1317     tAATATTACTATCATTTTTAGCatatatatatatatat  1354
                |||||||| ||||||||||| | |||||||||||| ||
Sbjct  1412460  TAATATTAGTATCATTTTTA-CTTATATATATATAAAT  1412496


 Score = 42.8 bits (46),  Expect = 0.39
 Identities = 31/35 (89%), Gaps = 1/35 (3%)
 Strand=Plus/Plus

Query  4439    TTTACAAAACAT-TCAAGAAAGAATTATCAACTAT  4472
               ||||||||| || || ||||||||||||||| |||
Sbjct  590684  TTTACAAAATATATCCAGAAAGAATTATCAATTAT  590718


 Score = 42.8 bits (46),  Expect = 0.39
 Identities = 41/51 (80%), Gaps = 4/51 (8%)
 Strand=Plus/Plus

Query  7385     AATATAAAATTGTCAAACAATTTtatatatatatattcactatatatatat  7435
                ||||||||||| | || || |||||||| ||||||   | ||||| |||||
Sbjct  1351173  AATATAAAATTATAAATCATTTTTATATTTATATA---ATTATAT-TATAT  1351219


 Score = 39.2 bits (42),  Expect = 4.7
 Identities = 27/31 (87%), Gaps = 0/31 (0%)
 Strand=Plus/Minus

Query  7574    TATAAATGTCTAACTATTACATTGTTTTGTA  7604
               ||||||| ||||||||||| | | |||||||
Sbjct  633811  TATAAATTTCTAACTATTATAATTTTTTGTA  633781


>LT906555.1 Orpheovirus IHUMI-LCC2 genome assembly, complete genome: 
monopartite
Length=1473573

 Score = 48.2 bits (52),  Expect = 0.009
 Identities = 34/38 (89%), Gaps = 1/38 (3%)
 Strand=Plus/Plus

Query  1317     tAATATTACTATCATTTTTAGCatatatatatatatat  1354
                |||||||| ||||||||||| | |||||||||||| ||
Sbjct  1412460  TAATATTAGTATCATTTTTA-CTTATATATATATAAAT  1412496


 Score = 42.8 bits (46),  Expect = 0.39
 Identities = 31/35 (89%), Gaps = 1/35 (3%)
 Strand=Plus/Plus

Query  4439    TTTACAAAACAT-TCAAGAAAGAATTATCAACTAT  4472
               ||||||||| || || ||||||||||||||| |||
Sbjct  590684  TTTACAAAATATATCCAGAAAGAATTATCAATTAT  590718


 Score = 42.8 bits (46),  Expect = 0.39
 Identities = 41/51 (80%), Gaps = 4/51 (8%)
 Strand=Plus/Plus

Query  7385     AATATAAAATTGTCAAACAATTTtatatatatatattcactatatatatat  7435
                ||||||||||| | || || |||||||| ||||||   | ||||| |||||
Sbjct  1351173  AATATAAAATTATAAATCATTTTTATATTTATATA---ATTATAT-TATAT  1351219


 Score = 39.2 bits (42),  Expect = 4.7
 Identities = 27/31 (87%), Gaps = 0/31 (0%)
 Strand=Plus/Minus

Query  7574    TATAAATGTCTAACTATTACATTGTTTTGTA  7604
               ||||||| ||||||||||| | | |||||||
Sbjct  633811  TATAAATTTCTAACTATTATAATTTTTTGTA  633781


>NC_021247.1 Adoxophyes honmai enomopoxvirus 'L', complete genome
Length=228750

 Score = 46.4 bits (50),  Expect = 0.032
 Identities = 40/48 (83%), Gaps = 4/48 (8%)
 Strand=Plus/Plus

Query  9088   ATTGTATGTTAGCTAAATTTTTATGaaaatc--ttaaaata--aaaat  9131
              ||||||||||||  ||||||||||  |||||  ||||||||  |||||
Sbjct  96832  ATTGTATGTTAGTCAAATTTTTATACAAATCATTTAAAATATTAAAAT  96879


>HF679131.1 Adoxophyes honmai enomopoxvirus 'L', complete genome
Length=228750

 Score = 46.4 bits (50),  Expect = 0.032
 Identities = 40/48 (83%), Gaps = 4/48 (8%)
 Strand=Plus/Plus

Query  9088   ATTGTATGTTAGCTAAATTTTTATGaaaatc--ttaaaata--aaaat  9131
              ||||||||||||  ||||||||||  |||||  ||||||||  |||||
Sbjct  96832  ATTGTATGTTAGTCAAATTTTTATACAAATCATTTAAAATATTAAAAT  96879


>NC_040536.1 Esparto virus isolate SRR3939042_Esparto_2012, complete 
genome
Length=183261

 Score = 45.5 bits (49),  Expect = 0.11
 Identities = 40/49 (82%), Gaps = 1/49 (2%)
 Strand=Plus/Plus

Query  10049   TTTCTTTTCCTTGTTCTTGATTTTAATGGAAATGCTTCTGtttttttCA  10097
               ||||||||||| ||| ||| || |||| | ||||||| || | ||||||
Sbjct  144732  TTTCTTTTCCTAGTTATTG-TTATAATTGTAATGCTTTTGATATTTTCA  144779


>KY608910.1 Esparto virus isolate SRR3939042_Esparto_2012
Length=183261

 Score = 45.5 bits (49),  Expect = 0.11
 Identities = 40/49 (82%), Gaps = 1/49 (2%)
 Strand=Plus/Plus

Query  10049   TTTCTTTTCCTTGTTCTTGATTTTAATGGAAATGCTTCTGtttttttCA  10097
               ||||||||||| ||| ||| || |||| | ||||||| || | ||||||
Sbjct  144732  TTTCTTTTCCTAGTTATTG-TTATAATTGTAATGCTTTTGATATTTTCA  144779


>NC_033778.1 Leptopilina boulardi filamentous virus isolate Valence 
Gotheron, partial genome
Length=111453

 Score = 44.6 bits (48),  Expect = 0.11
 Identities = 33/39 (85%), Gaps = 0/39 (0%)
 Strand=Plus/Minus

Query  9919    TAAATTATATATAATCAATTTATGTGTTAATAATAATTT  9957
               ||||||||||||| |  |||| | ||||||||||| |||
Sbjct  108690  TAAATTATATATATTACATTTTTCTGTTAATAATATTTT  108652


 Score = 39.2 bits (42),  Expect = 4.7
 Identities = 21/21 (100%), Gaps = 0/21 (0%)
 Strand=Plus/Plus

Query  4221    aaaaaaaaaTTTTAAAATTTA  4241
               |||||||||||||||||||||
Sbjct  108383  AAAAAAAAATTTTAAAATTTA  108403


>KY009685.1 Leptopilina boulardi filamentous virus isolate Valence 
Gotheron, partial genome
Length=111453

 Score = 44.6 bits (48),  Expect = 0.11
 Identities = 33/39 (85%), Gaps = 0/39 (0%)
 Strand=Plus/Minus

Query  9919    TAAATTATATATAATCAATTTATGTGTTAATAATAATTT  9957
               ||||||||||||| |  |||| | ||||||||||| |||
Sbjct  108690  TAAATTATATATATTACATTTTTCTGTTAATAATATTTT  108652


 Score = 39.2 bits (42),  Expect = 4.7
 Identities = 21/21 (100%), Gaps = 0/21 (0%)
 Strand=Plus/Plus

Query  4221    aaaaaaaaaTTTTAAAATTTA  4241
               |||||||||||||||||||||
Sbjct  108383  AAAAAAAAATTTTAAAATTTA  108403


>NC_024446.1 Penguinpox virus isolate PSan92, complete genome
Length=306862

 Score = 43.7 bits (47),  Expect = 0.39
 Identities = 41/50 (82%), Gaps = 2/50 (4%)
 Strand=Plus/Minus

Query  1293    ttttttttttgttttttgtttttttAATATTACTATCATTTTTAGCatat  1342
               || ||||| ||||| |  | ||| ||||||| ||||||||||||| ||||
Sbjct  149708  TTATTTTTATGTTTCTA-TATTTATAATATT-CTATCATTTTTAGTATAT  149661


 Score = 39.2 bits (42),  Expect = 4.7
 Identities = 41/54 (76%), Gaps = 4/54 (7%)
 Strand=Plus/Minus

Query  1298    tttttgttttttgtttttttAATATTACTATCA----TTTTTAGCatatatata  1347
               ||||  | |||| ||| ||||||||||||||||     ||||| | ||||| ||
Sbjct  194995  TTTTCATCTTTTATTTCTTTAATATTACTATCAAAATGTTTTATCTTATATCTA  194942


>NC_023426.1 Anomala cuprea entomopoxvirus DNA, complete genome, 
strain: CV6M
Length=245717

 Score = 43.7 bits (47),  Expect = 0.39
 Identities = 46/61 (75%), Gaps = 0/61 (0%)
 Strand=Plus/Minus

Query  9078   AAACTAATATATTGTATGTTAGCTAAATTTTTATGaaaatcttaaaataaaaataaaaat  9137
              ||| ||||| | | |||||||| |||||||||||  | || | ||  |  ||||| ||||
Sbjct  32245  AAATTAATAAAATATATGTTAGATAAATTTTTATATATATTTAAAGTTCCAAATACAAAT  32186

Query  9138   a  9138
              |
Sbjct  32185  A  32185


>KJ859677.1 Penguinpox virus isolate PSan92, complete genome
Length=306862

 Score = 43.7 bits (47),  Expect = 0.39
 Identities = 41/50 (82%), Gaps = 2/50 (4%)
 Strand=Plus/Minus

Query  1293    ttttttttttgttttttgtttttttAATATTACTATCATTTTTAGCatat  1342
               || ||||| ||||| |  | ||| ||||||| ||||||||||||| ||||
Sbjct  149708  TTATTTTTATGTTTCTA-TATTTATAATATT-CTATCATTTTTAGTATAT  149661


 Score = 39.2 bits (42),  Expect = 4.7
 Identities = 41/54 (76%), Gaps = 4/54 (7%)
 Strand=Plus/Minus

Query  1298    tttttgttttttgtttttttAATATTACTATCA----TTTTTAGCatatatata  1347
               ||||  | |||| ||| ||||||||||||||||     ||||| | ||||| ||
Sbjct  194995  TTTTCATCTTTTATTTCTTTAATATTACTATCAAAATGTTTTATCTTATATCTA  194942


>AP013055.1 Anomala cuprea entomopoxvirus DNA, complete genome, 
strain: CV6M
Length=245717

 Score = 43.7 bits (47),  Expect = 0.39
 Identities = 46/61 (75%), Gaps = 0/61 (0%)
 Strand=Plus/Minus

Query  9078   AAACTAATATATTGTATGTTAGCTAAATTTTTATGaaaatcttaaaataaaaataaaaat  9137
              ||| ||||| | | |||||||| |||||||||||  | || | ||  |  ||||| ||||
Sbjct  32245  AAATTAATAAAATATATGTTAGATAAATTTTTATATATATTTAAAGTTCCAAATACAAAT  32186

Query  9138   a  9138
              |
Sbjct  32185  A  32185


>NC_041917.1 Serratia phage BF, complete genome
Length=357154

 Score = 42.8 bits (46),  Expect = 0.39
 Identities = 29/33 (88%), Gaps = 0/33 (0%)
 Strand=Plus/Minus

Query  10091  tttttCAAAATGAACAATATTTTGTTTGATGTA  10123
              ||||| ||  ||||||||||||| |||||||||
Sbjct  85312  TTTTTGAATTTGAACAATATTTTCTTTGATGTA  85280


>KY630187.1 Serratia phage BF, complete genome
Length=357154

 Score = 42.8 bits (46),  Expect = 0.39
 Identities = 29/33 (88%), Gaps = 0/33 (0%)
 Strand=Plus/Minus

Query  10091  tttttCAAAATGAACAATATTTTGTTTGATGTA  10123
              ||||| ||  ||||||||||||| |||||||||
Sbjct  85312  TTTTTGAATTTGAACAATATTTTCTTTGATGTA  85280


>NC_047828.1 Escherichia phage vB_EcoS_SH2, complete genome
Length=49088

 Score = 41.9 bits (45),  Expect = 1.4
 Identities = 30/35 (86%), Gaps = 0/35 (0%)
 Strand=Plus/Minus

Query  9492  ACTATACATAGTTATTACAATATTATTGTCTATAT  9526
             |||||||| |  ||||||||||| ||| |||||||
Sbjct  224   ACTATACACAACTATTACAATATAATTATCTATAT  190


>NC_019945.1 Thysanoplusia orichalcea NPV isolate p2, complete 
genome
Length=132978

 Score = 41.9 bits (45),  Expect = 1.4
 Identities = 29/32 (91%), Gaps = 1/32 (3%)
 Strand=Plus/Minus

Query  2932   AACTAATAAAGACCAAAAACACAAATAACAAA  2963
              |||||||||| |||| ||| ||||||||||||
Sbjct  45676  AACTAATAAA-ACCACAAATACAAATAACAAA  45646


>NC_016072.1 Megavirus chiliensis, complete genome
Length=1259197

 Score = 41.9 bits (45),  Expect = 1.4
 Identities = 29/32 (91%), Gaps = 1/32 (3%)
 Strand=Plus/Plus

Query  5296    TTAGGAATAAATTTAACCAAAGAAGTAAAAGA  5327
               || ||||||||||||||||||| | |||||||
Sbjct  893505  TTGGGAATAAATTTAACCAAAGTA-TAAAAGA  893535


 Score = 40.1 bits (43),  Expect = 4.7
 Identities = 26/29 (90%), Gaps = 0/29 (0%)
 Strand=Plus/Plus

Query  5356    AAAAGAGAAATTAAAGATGATACAAATAG  5384
               ||||||||||||||| || |||| |||||
Sbjct  559484  AAAAGAGAAATTAAACATAATACTAATAG  559512


>KY985004.1 Escherichia phage vB_EcoS_SH2, complete genome
Length=49088

 Score = 41.9 bits (45),  Expect = 1.4
 Identities = 30/35 (86%), Gaps = 0/35 (0%)
 Strand=Plus/Minus

Query  9492  ACTATACATAGTTATTACAATATTATTGTCTATAT  9526
             |||||||| |  ||||||||||| ||| |||||||
Sbjct  224   ACTATACACAACTATTACAATATAATTATCTATAT  190


>JX467702.1 Thysanoplusia orichalcea NPV isolate p2, complete 
genome
Length=132978

 Score = 41.9 bits (45),  Expect = 1.4
 Identities = 29/32 (91%), Gaps = 1/32 (3%)
 Strand=Plus/Minus

Query  2932   AACTAATAAAGACCAAAAACACAAATAACAAA  2963
              |||||||||| |||| ||| ||||||||||||
Sbjct  45676  AACTAATAAA-ACCACAAATACAAATAACAAA  45646


>JN258408.1 Megavirus chiliensis, complete genome
Length=1259197

 Score = 41.9 bits (45),  Expect = 1.4
 Identities = 29/32 (91%), Gaps = 1/32 (3%)
 Strand=Plus/Plus

Query  5296    TTAGGAATAAATTTAACCAAAGAAGTAAAAGA  5327
               || ||||||||||||||||||| | |||||||
Sbjct  893505  TTGGGAATAAATTTAACCAAAGTA-TAAAAGA  893535


 Score = 40.1 bits (43),  Expect = 4.7
 Identities = 26/29 (90%), Gaps = 0/29 (0%)
 Strand=Plus/Plus

Query  5356    AAAAGAGAAATTAAAGATGATACAAATAG  5384
               ||||||||||||||| || |||| |||||
Sbjct  559484  AAAAGAGAAATTAAACATAATACTAATAG  559512


>NC_036582.1 Flamingopox virus FGPVKD09, complete genome
Length=293123

 Score = 41.0 bits (44),  Expect = 1.4
 Identities = 41/51 (80%), Gaps = 2/51 (4%)
 Strand=Plus/Minus

Query  1292    tttttttttttgttttttgtttttttAATATTACTATCATTTTTAGCatat  1342
               ||| ||||| ||||| |  | ||| ||| ||| ||||||||||||| ||||
Sbjct  143973  TTTATTTTTATGTTTCTA-TATTTATAAGATT-CTATCATTTTTAGTATAT  143925


>NC_038553.1 Heterosigma akashiwo virus 01 isolate HaV53, complete 
genome
Length=274793

 Score = 41.0 bits (44),  Expect = 1.4
 Identities = 40/51 (78%), Gaps = 2/51 (4%)
 Strand=Plus/Minus

Query  5187   AATTAATATTCAGAAATCAGTTACATTTGTATATACCAATAATAAACTATT  5237
              |||||||||   || || |  || |||||||||||  ||||||| ||||||
Sbjct  85218  AATTAATATAATGATATAA--TATATTTGTATATATTAATAATATACTATT  85170


>NC_041928.1 Staphylococcus phage phiIBB-SEP1, complete genome
Length=139928

 Score = 41.0 bits (44),  Expect = 1.4
 Identities = 25/27 (93%), Gaps = 0/27 (0%)
 Strand=Plus/Minus

Query  4215    AATACaaaaaaaaaaTTTTAAAATTTA  4241
               |||||||| | ||||||||||||||||
Sbjct  119258  AATACAAAGATAAAATTTTAAAATTTA  119232


>NC_041887.1 Rhodococcus phage Weasels2, complete genome
Length=134973

 Score = 41.0 bits (44),  Expect = 1.4
 Identities = 39/49 (80%), Gaps = 1/49 (2%)
 Strand=Plus/Plus

Query  1908   CACGCACAGGAGAAACGGGAAGCAAT-GCAAGTCAAATACAAAGGACAC  1955
              ||||  |||||| || |||||||||| ||||||||   | |||||| ||
Sbjct  26506  CACGAGCAGGAGCAAAGGGAAGCAATGGCAAGTCAGTAAGAAAGGAGAC  26554


>NC_028820.1 Yersinia phage vB_YenM_TG1, complete genome
Length=162101

 Score = 41.0 bits (44),  Expect = 1.4
 Identities = 30/34 (88%), Gaps = 1/34 (3%)
 Strand=Plus/Plus

Query  9934    CAATTTATGTGTTAATAATAATTTTCCATATTTC  9967
               |||||||||| ||||||| |  ||||||||||||
Sbjct  136465  CAATTTATGT-TTAATAACAGATTTCCATATTTC  136497


>NC_024447.1 Pigeonpox virus isolate FeP2, complete genome
Length=282356

 Score = 41.0 bits (44),  Expect = 1.4
 Identities = 41/51 (80%), Gaps = 2/51 (4%)
 Strand=Plus/Minus

Query  1292    tttttttttttgttttttgtttttttAATATTACTATCATTTTTAGCatat  1342
               ||| ||||| ||||| |  | ||| ||| ||| ||||||||||||| ||||
Sbjct  146718  TTTATTTTTATGTTTCTA-TATTTATAAGATT-CTATCATTTTTAGTATAT  146670


>NC_002188.1 Fowlpox virus, complete genome
Length=288539

 Score = 41.0 bits (44),  Expect = 1.4
 Identities = 41/51 (80%), Gaps = 2/51 (4%)
 Strand=Plus/Minus

Query  1292    tttttttttttgttttttgtttttttAATATTACTATCATTTTTAGCatat  1342
               ||| ||||| ||||| |  | ||| ||| ||| ||||||||||||| ||||
Sbjct  140859  TTTATTTTTATGTTTCTA-TATTTATAAGATT-CTATCATTTTTAGTATAT  140811


>MF678796.1 Flamingopox virus FGPVKD09, complete genome
Length=293123

 Score = 41.0 bits (44),  Expect = 1.4
 Identities = 41/51 (80%), Gaps = 2/51 (4%)
 Strand=Plus/Minus

Query  1292    tttttttttttgttttttgtttttttAATATTACTATCATTTTTAGCatat  1342
               ||| ||||| ||||| |  | ||| ||| ||| ||||||||||||| ||||
Sbjct  143973  TTTATTTTTATGTTTCTA-TATTTATAAGATT-CTATCATTTTTAGTATAT  143925


>KX008963.1 Heterosigma akashiwo virus 01 isolate HaV53, complete 
genome
Length=274793

 Score = 41.0 bits (44),  Expect = 1.4
 Identities = 40/51 (78%), Gaps = 2/51 (4%)
 Strand=Plus/Minus

Query  5187   AATTAATATTCAGAAATCAGTTACATTTGTATATACCAATAATAAACTATT  5237
              |||||||||   || || |  || |||||||||||  ||||||| ||||||
Sbjct  85218  AATTAATATAATGATATAA--TATATTTGTATATATTAATAATATACTATT  85170


>KF021268.1 Staphylococcus phage phiIBB-SEP1, complete genome
Length=139928

 Score = 41.0 bits (44),  Expect = 1.4
 Identities = 25/27 (93%), Gaps = 0/27 (0%)
 Strand=Plus/Minus

Query  4215    AATACaaaaaaaaaaTTTTAAAATTTA  4241
               |||||||| | ||||||||||||||||
Sbjct  119258  AATACAAAGATAAAATTTTAAAATTTA  119232


>KX774321.1 Rhodococcus phage Weasels2, complete genome
Length=134973

 Score = 41.0 bits (44),  Expect = 1.4
 Identities = 39/49 (80%), Gaps = 1/49 (2%)
 Strand=Plus/Plus

Query  1908   CACGCACAGGAGAAACGGGAAGCAAT-GCAAGTCAAATACAAAGGACAC  1955
              ||||  |||||| || |||||||||| ||||||||   | |||||| ||
Sbjct  26506  CACGAGCAGGAGCAAAGGGAAGCAATGGCAAGTCAGTAAGAAAGGAGAC  26554


>KP202158.1 Yersinia phage vB_YenM_TG1, complete genome
Length=162101

 Score = 41.0 bits (44),  Expect = 1.4
 Identities = 30/34 (88%), Gaps = 1/34 (3%)
 Strand=Plus/Plus

Query  9934    CAATTTATGTGTTAATAATAATTTTCCATATTTC  9967
               |||||||||| ||||||| |  ||||||||||||
Sbjct  136465  CAATTTATGT-TTAATAACAGATTTCCATATTTC  136497


>KJ801920.1 Pigeonpox virus isolate FeP2, complete genome
Length=282356

 Score = 41.0 bits (44),  Expect = 1.4
 Identities = 41/51 (80%), Gaps = 2/51 (4%)
 Strand=Plus/Minus

Query  1292    tttttttttttgttttttgtttttttAATATTACTATCATTTTTAGCatat  1342
               ||| ||||| ||||| |  | ||| ||| ||| ||||||||||||| ||||
Sbjct  146718  TTTATTTTTATGTTTCTA-TATTTATAAGATT-CTATCATTTTTAGTATAT  146670


>AF198100.1 Fowlpox virus, complete genome
Length=288539

 Score = 41.0 bits (44),  Expect = 1.4
 Identities = 41/51 (80%), Gaps = 2/51 (4%)
 Strand=Plus/Minus

Query  1292    tttttttttttgttttttgtttttttAATATTACTATCATTTTTAGCatat  1342
               ||| ||||| ||||| |  | ||| ||| ||| ||||||||||||| ||||
Sbjct  140859  TTTATTTTTATGTTTCTA-TATTTATAAGATT-CTATCATTTTTAGTATAT  140811


>NC_048753.1 Lactobacillus phage 3-521, complete genome
Length=140816

 Score = 40.1 bits (43),  Expect = 4.7
 Identities = 32/39 (82%), Gaps = 0/39 (0%)
 Strand=Plus/Minus

Query  6322    TACCATGTCACCCCAGTCTAAATGGCTATCATCAATAAA  6360
               ||| ||| ||  || |||||||||  |||||||||||||
Sbjct  102952  TACTATGACAAACCCGTCTAAATGATTATCATCAATAAA  102914


>NC_042133.1 Bacillus phage SIOphi, partial genome
Length=146698

 Score = 40.1 bits (43),  Expect = 4.7
 Identities = 23/24 (96%), Gaps = 0/24 (0%)
 Strand=Plus/Plus

Query  2594   TAGTTAAAATGGCAAAAGTTAAAG  2617
              || |||||||||||||||||||||
Sbjct  40792  TATTTAAAATGGCAAAAGTTAAAG  40815


>NC_037666.1 Pandoravirus neocaledonia, complete genome
Length=2003191

 Score = 40.1 bits (43),  Expect = 4.7
 Identities = 29/34 (85%), Gaps = 0/34 (0%)
 Strand=Plus/Minus

Query  5020     ACAGCAATCAGACAAGAAAAAGAAATAAAAGGCA  5053
                ||||| ||||  ||||||||||||| ||||| ||
Sbjct  1825682  ACAGCGATCAACCAAGAAAAAGAAAAAAAAGACA  1825649


 Score = 39.2 bits (42),  Expect = 4.7
 Identities = 24/26 (92%), Gaps = 0/26 (0%)
 Strand=Plus/Plus

Query  2446    AAGAGAGGGAGCAAGGGATCGAGAAC  2471
               ||||||||||||| |||| |||||||
Sbjct  710783  AAGAGAGGGAGCAGGGGAGCGAGAAC  710808


>NC_041896.1 Campylobacter phage vB_CjeM_Los1, complete genome
Length=134073

 Score = 40.1 bits (43),  Expect = 4.7
 Identities = 28/31 (90%), Gaps = 1/31 (3%)
 Strand=Plus/Minus

Query  3212   AAAATGAAGAATATATTAAAAGACAAAGATG  3242
              ||||||||| ||||||||||| | |||||||
Sbjct  56454  AAAATGAAGTATATATTAAAA-ATAAAGATG  56425


 Score = 40.1 bits (43),  Expect = 4.7
 Identities = 34/41 (83%), Gaps = 1/41 (2%)
 Strand=Plus/Plus

Query  9935    AATTTATGTGTTAATAATAATTTTCCATATTTCCTCTTTAT  9975
               ||||||| ||||||||||| |  |||||||||| |  ||||
Sbjct  131590  AATTTAT-TGTTAATAATACTAGTCCATATTTCTTTCTTAT  131629


>NC_041878.1 Pectobacterium phage CBB, complete genome
Length=378379

 Score = 40.1 bits (43),  Expect = 4.7
 Identities = 23/24 (96%), Gaps = 0/24 (0%)
 Strand=Plus/Minus

Query  8785   TCACTTCTTATATAAATGTCTAAC  8808
              |||||||| |||||||||||||||
Sbjct  19750  TCACTTCTGATATAAATGTCTAAC  19727


 Score = 40.1 bits (43),  Expect = 4.7
 Identities = 23/24 (96%), Gaps = 0/24 (0%)
 Strand=Plus/Minus

Query  8785    TCACTTCTTATATAAATGTCTAAC  8808
               |||||||| |||||||||||||||
Sbjct  375673  TCACTTCTGATATAAATGTCTAAC  375650


>NC_020104.1 Acanthamoeba polyphaga moumouvirus, complete genome
Length=1021348

 Score = 40.1 bits (43),  Expect = 4.7
 Identities = 33/38 (87%), Gaps = 2/38 (5%)
 Strand=Plus/Plus

Query  9755    tttatttttATGAAATTA-ATCTTTATTGTTATGTATA  9791
               |||||||||| ||||||| || | | ||||||||||||
Sbjct  664387  TTTATTTTTAAGAAATTATATATGT-TTGTTATGTATA  664423


 Score = 40.1 bits (43),  Expect = 4.7
 Identities = 29/34 (85%), Gaps = 0/34 (0%)
 Strand=Plus/Minus

Query  7374    TCAAGTTCATCAATATAAAATTGTCAAACAATTT  7407
               |||| |||||||||||||||||   ||| |||||
Sbjct  835058  TCAATTTCATCAATATAAAATTTAGAAATAATTT  835025


>NC_018861.1 Campylobacter phage CP30A, complete genome
Length=133572

 Score = 40.1 bits (43),  Expect = 4.7
 Identities = 34/41 (83%), Gaps = 1/41 (2%)
 Strand=Plus/Plus

Query  9935  AATTTATGTGTTAATAATAATTTTCCATATTTCCTCTTTAT  9975
             ||||||| ||||||||||| |  |||||||||| |  ||||
Sbjct  557   AATTTAT-TGTTAATAATACTAGTCCATATTTCTTTCTTAT  596


 Score = 40.1 bits (43),  Expect = 4.7
 Identities = 28/31 (90%), Gaps = 1/31 (3%)
 Strand=Plus/Minus

Query  3212    AAAATGAAGAATATATTAAAAGACAAAGATG  3242
               ||||||||| ||||||||||| | |||||||
Sbjct  104493  AAAATGAAGTATATATTAAAA-ATAAAGATG  104464


 Score = 39.2 bits (42),  Expect = 4.7
 Identities = 46/60 (77%), Gaps = 7/60 (12%)
 Strand=Plus/Minus

Query  3746  GAAAAATCAAAAGATATCTTGAGACAAATGAAAATGAAAACACAA-TGACCCAAAATCTA  3804
             ||||||||||| | ||| |||     | |||||||||||| |||| | || |||||| ||
Sbjct  3354  GAAAAATCAAATGCTATATTG-----ATTGAAAATGAAAA-ACAATTAACACAAAATATA  3301


>NC_002520.1 Amsacta moorei entomopoxvirus 'L', complete genome
Length=232392

 Score = 40.1 bits (43),  Expect = 4.7
 Identities = 41/54 (76%), Gaps = 0/54 (0%)
 Strand=Plus/Minus

Query  9913    AGTTTTTAAATTATATATAATCAATTTATGTGTTAATAATAATTTTCCATATTT  9966
               ||||||||||| || || ||||||| ||  | ||| ||  ||| ||  ||||||
Sbjct  207719  AGTTTTTAAATAATTTAAAATCAATATAATTATTAGTACAAATATTTAATATTT  207666


>OM876856.1 Aureococcus anophagefferens virus isolate QBARTUTK, 
complete genome
Length=388822

 Score = 40.1 bits (43),  Expect = 4.7
 Identities = 35/42 (83%), Gaps = 4/42 (10%)
 Strand=Plus/Plus

Query  2932    AACTAATAAAGACCAAAAACACAAATAACAAAATGGCAATAA  2973
               |||||| ||| || ||||||||||| |||||||   ||||||
Sbjct  337813  AACTAAAAAACACAAAAAACACAAA-AACAAAA---CAATAA  337850


 Score = 39.2 bits (42),  Expect = 4.7
 Identities = 47/62 (76%), Gaps = 3/62 (5%)
 Strand=Plus/Minus

Query  4755    aatgaaaaataaaaaTCATATGATCATA--TCAATAGTTGCAGA-AAAAGCATTTGACAA  4811
               ||||||| || |||   |||||||||||  ||| ||||  |||| ||||| |||  | ||
Sbjct  153285  AATGAAACATTAAATCGATATGATCATATTTCATTAGTAACAGATAAAAGAATTAAAAAA  153226

Query  4812    AA  4813
               ||
Sbjct  153225  AA  153224


>MK504444.1 Lactobacillus phage 3-521, complete genome
Length=140816

 Score = 40.1 bits (43),  Expect = 4.7
 Identities = 32/39 (82%), Gaps = 0/39 (0%)
 Strand=Plus/Minus

Query  6322    TACCATGTCACCCCAGTCTAAATGGCTATCATCAATAAA  6360
               ||| ||| ||  || |||||||||  |||||||||||||
Sbjct  102952  TACTATGACAAACCCGTCTAAATGATTATCATCAATAAA  102914


>KC699836.1 Bacillus phage SIOphi, partial genome
Length=146698

 Score = 40.1 bits (43),  Expect = 4.7
 Identities = 23/24 (96%), Gaps = 0/24 (0%)
 Strand=Plus/Plus

Query  2594   TAGTTAAAATGGCAAAAGTTAAAG  2617
              || |||||||||||||||||||||
Sbjct  40792  TATTTAAAATGGCAAAAGTTAAAG  40815


>MG011690.1 Pandoravirus neocaledonia, complete genome
Length=2003191

 Score = 40.1 bits (43),  Expect = 4.7
 Identities = 29/34 (85%), Gaps = 0/34 (0%)
 Strand=Plus/Minus

Query  5020     ACAGCAATCAGACAAGAAAAAGAAATAAAAGGCA  5053
                ||||| ||||  ||||||||||||| ||||| ||
Sbjct  1825682  ACAGCGATCAACCAAGAAAAAGAAAAAAAAGACA  1825649


 Score = 39.2 bits (42),  Expect = 4.7
 Identities = 24/26 (92%), Gaps = 0/26 (0%)
 Strand=Plus/Plus

Query  2446    AAGAGAGGGAGCAAGGGATCGAGAAC  2471
               ||||||||||||| |||| |||||||
Sbjct  710783  AAGAGAGGGAGCAGGGGAGCGAGAAC  710808


>KX879627.1 Campylobacter phage vB_CjeM_Los1, complete genome
Length=134073

 Score = 40.1 bits (43),  Expect = 4.7
 Identities = 28/31 (90%), Gaps = 1/31 (3%)
 Strand=Plus/Minus

Query  3212   AAAATGAAGAATATATTAAAAGACAAAGATG  3242
              ||||||||| ||||||||||| | |||||||
Sbjct  56454  AAAATGAAGTATATATTAAAA-ATAAAGATG  56425


 Score = 40.1 bits (43),  Expect = 4.7
 Identities = 34/41 (83%), Gaps = 1/41 (2%)
 Strand=Plus/Plus

Query  9935    AATTTATGTGTTAATAATAATTTTCCATATTTCCTCTTTAT  9975
               ||||||| ||||||||||| |  |||||||||| |  ||||
Sbjct  131590  AATTTAT-TGTTAATAATACTAGTCCATATTTCTTTCTTAT  131629


>KU574722.1 Pectinobacterium phage vB_PcaM_CBB, complete genome
Length=378379

 Score = 40.1 bits (43),  Expect = 4.7
 Identities = 23/24 (96%), Gaps = 0/24 (0%)
 Strand=Plus/Minus

Query  8785   TCACTTCTTATATAAATGTCTAAC  8808
              |||||||| |||||||||||||||
Sbjct  19750  TCACTTCTGATATAAATGTCTAAC  19727


 Score = 40.1 bits (43),  Expect = 4.7
 Identities = 23/24 (96%), Gaps = 0/24 (0%)
 Strand=Plus/Minus

Query  8785    TCACTTCTTATATAAATGTCTAAC  8808
               |||||||| |||||||||||||||
Sbjct  375673  TCACTTCTGATATAAATGTCTAAC  375650


>JX962719.1 Acanthamoeba polyphaga moumouvirus, complete genome
Length=1021348

 Score = 40.1 bits (43),  Expect = 4.7
 Identities = 33/38 (87%), Gaps = 2/38 (5%)
 Strand=Plus/Plus

Query  9755    tttatttttATGAAATTA-ATCTTTATTGTTATGTATA  9791
               |||||||||| ||||||| || | | ||||||||||||
Sbjct  664387  TTTATTTTTAAGAAATTATATATGT-TTGTTATGTATA  664423


 Score = 40.1 bits (43),  Expect = 4.7
 Identities = 29/34 (85%), Gaps = 0/34 (0%)
 Strand=Plus/Minus

Query  7374    TCAAGTTCATCAATATAAAATTGTCAAACAATTT  7407
               |||| |||||||||||||||||   ||| |||||
Sbjct  835058  TCAATTTCATCAATATAAAATTTAGAAATAATTT  835025


>JX569801.1 Campylobacter phage CP30A, complete genome
Length=133572

 Score = 40.1 bits (43),  Expect = 4.7
 Identities = 34/41 (83%), Gaps = 1/41 (2%)
 Strand=Plus/Plus

Query  9935  AATTTATGTGTTAATAATAATTTTCCATATTTCCTCTTTAT  9975
             ||||||| ||||||||||| |  |||||||||| |  ||||
Sbjct  557   AATTTAT-TGTTAATAATACTAGTCCATATTTCTTTCTTAT  596


 Score = 40.1 bits (43),  Expect = 4.7
 Identities = 28/31 (90%), Gaps = 1/31 (3%)
 Strand=Plus/Minus

Query  3212    AAAATGAAGAATATATTAAAAGACAAAGATG  3242
               ||||||||| ||||||||||| | |||||||
Sbjct  104493  AAAATGAAGTATATATTAAAA-ATAAAGATG  104464


 Score = 39.2 bits (42),  Expect = 4.7
 Identities = 46/60 (77%), Gaps = 7/60 (12%)
 Strand=Plus/Minus

Query  3746  GAAAAATCAAAAGATATCTTGAGACAAATGAAAATGAAAACACAA-TGACCCAAAATCTA  3804
             ||||||||||| | ||| |||     | |||||||||||| |||| | || |||||| ||
Sbjct  3354  GAAAAATCAAATGCTATATTG-----ATTGAAAATGAAAA-ACAATTAACACAAAATATA  3301


>AF250284.1 Amsacta moorei entomopoxvirus, complete genome
Length=232392

 Score = 40.1 bits (43),  Expect = 4.7
 Identities = 41/54 (76%), Gaps = 0/54 (0%)
 Strand=Plus/Minus

Query  9913    AGTTTTTAAATTATATATAATCAATTTATGTGTTAATAATAATTTTCCATATTT  9966
               ||||||||||| || || ||||||| ||  | ||| ||  ||| ||  ||||||
Sbjct  207719  AGTTTTTAAATAATTTAAAATCAATATAATTATTAGTACAAATATTTAATATTT  207666


>NC_043129.1 Micromonas pusilla virus SP1, complete genome, *** 
SEQUENCING IN PROGRESS ***, 2 unordered pieces
Length=173451

 Score = 39.2 bits (42),  Expect = 4.7
 Identities = 41/51 (80%), Gaps = 5/51 (10%)
 Strand=Plus/Plus

Query  5179   GGATACAAAATTAA-TATTCAGAAATCAGTTACATTTGTATATACCAATAA  5228
              |||||||||||||| ||||| ||| |   ||| || ||| |||| ||||||
Sbjct  98537  GGATACAAAATTAAGTATTCGGAATT---TTAAATATGTGTATA-CAATAA  98583


>NC_049383.1 Tenacibaculum phage pT24 DNA, complete genome
Length=234670

 Score = 39.2 bits (42),  Expect = 4.7
 Identities = 32/38 (84%), Gaps = 1/38 (3%)
 Strand=Plus/Plus

Query  2955  AATAACAAAATGGCAAT-AACTACGTACCTATCAATAA  2991
             ||||||| |||   ||| ||||||||||||||| ||||
Sbjct  7397  AATAACACAATCCAAATCAACTACGTACCTATCCATAA  7434


>NC_021858.1 Pandoravirus dulcis, complete genome
Length=1908524

 Score = 39.2 bits (42),  Expect = 4.7
 Identities = 21/21 (100%), Gaps = 0/21 (0%)
 Strand=Plus/Minus

Query  4562    ACAGAGACATTACAAAAAAGA  4582
               |||||||||||||||||||||
Sbjct  159583  ACAGAGACATTACAAAAAAGA  159563


>NC_019909.1 Yersinia phage phiR1-RT complete genome
Length=168809

 Score = 39.2 bits (42),  Expect = 4.7
 Identities = 29/33 (88%), Gaps = 1/33 (3%)
 Strand=Plus/Plus

Query  9935    AATTTATGTGTTAATAATAATTTTCCATATTTC  9967
               ||||||||| ||||||| |  ||||||||||||
Sbjct  144251  AATTTATGT-TTAATAACAGATTTCCATATTTC  144282


>NC_014649.1 Acanthamoeba polyphaga mimivirus, complete genome
Length=1181549

 Score = 39.2 bits (42),  Expect = 4.7
 Identities = 37/47 (79%), Gaps = 3/47 (6%)
 Strand=Plus/Plus

Query  3747    AAAAATCAAAAGATATCTTGAGACAAATGAAAATGAAAACACAATGA  3793
               ||| |||||||||   |||  |||||||||||||   || |||||||
Sbjct  636817  AAACATCAAAAGA---CTTTTGACAAATGAAAATCCCAAAACAATGA  636860


>NC_005068.1 Cryptophlebia leucotreta granulovirus, complete genome
Length=110907

 Score = 39.2 bits (42),  Expect = 4.7
 Identities = 24/26 (92%), Gaps = 0/26 (0%)
 Strand=Plus/Plus

Query  5234   TATTAGAAGAAGAAATTAAGAAAACA  5259
              |||||| |||||||||||| ||||||
Sbjct  70532  TATTAGTAGAAGAAATTAACAAAACA  70557


>JF974320.1 Micromonas pusilla virus SP1, *** SEQUENCING IN PROGRESS 
***, 2 unordered pieces
Length=173451

 Score = 39.2 bits (42),  Expect = 4.7
 Identities = 41/51 (80%), Gaps = 5/51 (10%)
 Strand=Plus/Plus

Query  5179   GGATACAAAATTAA-TATTCAGAAATCAGTTACATTTGTATATACCAATAA  5228
              |||||||||||||| ||||| ||| |   ||| || ||| |||| ||||||
Sbjct  98537  GGATACAAAATTAAGTATTCGGAATT---TTAAATATGTGTATA-CAATAA  98583


>LC168164.1 Tenacibaculum phage pT24 DNA, complete genome
Length=234670

 Score = 39.2 bits (42),  Expect = 4.7
 Identities = 32/38 (84%), Gaps = 1/38 (3%)
 Strand=Plus/Plus

Query  2955  AATAACAAAATGGCAAT-AACTACGTACCTATCAATAA  2991
             ||||||| |||   ||| ||||||||||||||| ||||
Sbjct  7397  AATAACACAATCCAAATCAACTACGTACCTATCCATAA  7434


>KC977570.1 Pandoravirus dulcis, complete genome
Length=1908524

 Score = 39.2 bits (42),  Expect = 4.7
 Identities = 21/21 (100%), Gaps = 0/21 (0%)
 Strand=Plus/Minus

Query  4562    ACAGAGACATTACAAAAAAGA  4582
               |||||||||||||||||||||
Sbjct  159583  ACAGAGACATTACAAAAAAGA  159563


>HE956709.1 Yersinia phage phiR1-RT complete genome
Length=168809

 Score = 39.2 bits (42),  Expect = 4.7
 Identities = 29/33 (88%), Gaps = 1/33 (3%)
 Strand=Plus/Plus

Query  9935    AATTTATGTGTTAATAATAATTTTCCATATTTC  9967
               ||||||||| ||||||| |  ||||||||||||
Sbjct  144251  AATTTATGT-TTAATAACAGATTTCCATATTTC  144282


>HQ336222.2 Acanthamoeba polyphaga mimivirus, complete genome
Length=1181549

 Score = 39.2 bits (42),  Expect = 4.7
 Identities = 37/47 (79%), Gaps = 3/47 (6%)
 Strand=Plus/Plus

Query  3747    AAAAATCAAAAGATATCTTGAGACAAATGAAAATGAAAACACAATGA  3793
               ||| |||||||||   |||  |||||||||||||   || |||||||
Sbjct  636817  AAACATCAAAAGA---CTTTTGACAAATGAAAATCCCAAAACAATGA  636860


>AY229987.1 Cryptophlebia leucotreta granulovirus isolate CV3, 
complete genome
Length=110907

 Score = 39.2 bits (42),  Expect = 4.7
 Identities = 24/26 (92%), Gaps = 0/26 (0%)
 Strand=Plus/Plus

Query  5234   TATTAGAAGAAGAAATTAAGAAAACA  5259
              |||||| |||||||||||| ||||||
Sbjct  70532  TATTAGTAGAAGAAATTAACAAAACA  70557


Lambda      K        H
   0.634    0.408    0.912 

Gapped
Lambda      K        H
   0.625    0.410    0.780 

Effective search space used: 2895039214470


Query= scaffold_m29_p_8_49902088_49912718_Flank5000

Length=10630
                                                                      Score        E
Sequences producing significant alignments:                          (Bits)     Value

NC_023613.1 Invertebrate iridovirus 25 complete genome                47.3       0.033
HF920635.1 Invertebrate iridovirus 25 complete genome                 47.3       0.033
NC_019521.1 Sphingomonas phage PAU, complete genome                   44.6       0.12 
JQ362498.1 Sphingomonas phage PAU, complete genome                    44.6       0.12 
NC_021246.1 Mythimna separata entomopoxvirus 'L', complete genome     43.7       0.40 
NC_020104.1 Acanthamoeba polyphaga moumouvirus, complete genome       43.7       0.40 
NC_015230.1 Maverick-related virus strain Spezl, complete genome      43.7       0.40 
NC_006966.1 Deerpox virus W-848-83, complete genome                   43.7       0.40 
HF679134.1 Mythimna separata entomopoxvirus 'L', complete genome      43.7       0.40 
JX962719.1 Acanthamoeba polyphaga moumouvirus, complete genome        43.7       0.40 
HQ712116.1 Maverick-related virus strain Spezl, complete genome       43.7       0.40 
AY689436.1 Deerpox virus W-848-83, complete genome                    43.7       0.40 
NC_048772.1 Aeromonas phage 4_L372XY, complete genome                 42.8       0.40 
NC_037666.1 Pandoravirus neocaledonia, complete genome                42.8       0.40 
NC_025960.1 Agrotis segetum nucleopolyhedrovirus B isolate Englis...  42.8       0.40 
NC_025440.1 Listeria phage WIL-1, complete genome                     42.8       0.40 
NC_024447.1 Pigeonpox virus isolate FeP2, complete genome             42.8       0.40 
NC_024359.1 Listeria phage LP-048, complete genome                    42.8       0.40 
MK813941.1 Aeromonas phage 4L372XY, complete genome                   42.8       0.40 
MG011690.1 Pandoravirus neocaledonia, complete genome                 42.8       0.40 
KM102981.1 Agrotis segetum nucleopolyhedrovirus B isolate English...  42.8       0.40 
KM373208.1 Listeria phage WIL-1, complete genome                      42.8       0.40 
KJ801920.1 Pigeonpox virus isolate FeP2, complete genome              42.8       0.40 
KJ094033.1 Listeria phage LP-048, complete genome                     42.8       0.40 
NC_034383.1 Pacmanvirus A23 genome assembly, complete genome: mon...  41.9       1.4  
LT706986.1 Pacmanvirus A23 genome assembly, complete genome: mono...  41.9       1.4  
NC_036594.1 Orpheovirus IHUMI-LCC2 genome assembly, complete geno...  41.0       1.4  
NC_003038.1 Invertebrate iridescent virus 6, complete genome          41.0       1.4  
LT906555.1 Orpheovirus IHUMI-LCC2 genome assembly, complete genom...  41.0       1.4  
AF303741.1 Chilo iridescent virus complete genome                     41.0       1.4  
NC_048807.1 Erwinia phage pEp_SNUABM_01, complete genome              40.1       4.9  
NC_048142.1 Acinetobacter phage AbKT21phiIII, complete genome         40.1       4.9  
NC_047950.1 Aeromonas phage AhSzw-1, complete genome                  40.1       4.9  
NC_030903.1 Bacillus phage SPG24 DNA, contig00001 sequence            40.1       4.9  
NC_029057.1 Vibrio phage qdvp001, partial genome                      40.1       4.9  
NC_028094.1 Chrysochromulina ericina virus isolate CeV-01B, compl...  40.1       4.9  
NC_024392.1 Listeria phage LP-114, complete genome                    40.1       4.9  
NC_022771.1 Bacillus phage Grass, complete genome                     40.1       4.9  
NC_019487.1 Bacillus phage SP10, complete genome                      40.1       4.9  
NC_019444.1 Synechococcus phage S-MbCM6, complete genome              40.1       4.9  
NC_014637.1 Cafeteria roenbergensis virus BV-PW1, complete genome     40.1       4.9  
NC_011398.1 Clostridium phage phiCD27, complete genome                40.1       4.9  
NC_009898.1 Paramecium bursaria Chlorella virus NY2A, complete ge...  40.1       4.9  
NC_009899.1 Paramecium bursaria Chlorella virus AR158, complete g...  40.1       4.9  
NC_007581.1 Clostridium phage c-st, complete genome                   40.1       4.9  
MN184887.1 Erwinia phage pEp_SNUABM_01, complete genome               40.1       4.9  
MK278859.1 Acinetobacter phage AbKT21phiIII, complete genome          40.1       4.9  
MG676225.1 Aeromonas phage AhSzw-1 isolate seawater, complete genome  40.1       4.9  
AB930182.1 Bacillus phage SPG24 DNA, contig00001 sequence             40.1       4.9  
KT932418.1 Vibrio phage qdvp001, partial genome                       40.1       4.9  
KT820662.1 Chrysochromulina ericina virus isolate CeV-01B, comple...  40.1       4.9  
KJ094021.1 Listeria phage LP-114, complete genome                     40.1       4.9  
KF669652.1 Bacillus phage Grass, complete genome                      40.1       4.9  
AB605730.1 Bacillus phage SP10 DNA, complete sequence                 40.1       4.9  
JN371768.1 Synechococcus phage S-MbCM6, complete genome               40.1       4.9  
GU244497.1 Cafeteria roenbergensis virus BV-PW1, complete genome      40.1       4.9  
EU719189.1 Clostridioides phage phiCD27, complete genome              40.1       4.9  
DQ491002.1 Paramecium bursaria Chlorella virus NY2A Chlorella vir...  40.1       4.9  
DQ491003.2 Paramecium bursaria Chlorella virus AR158 genomic sequ...  40.1       4.9  
AP008983.1 Clostridium phage c-st genomic DNA, complete genome        40.1       4.9  
NC_043529.1 Oxyplax ochracea nucleopolyhedrovirus isolate 435, co...  39.2       4.9  
NC_047885.1 Bacteriophage T5-like chee24, complete genome             39.2       4.9  
NC_038553.1 Heterosigma akashiwo virus 01 isolate HaV53, complete...  39.2       4.9  
NC_047715.1 Cyanophage S-RIM12 isolate RW_01_0310, complete genome    39.2       4.9  
NC_034551.1 Colocasia bobone disease-associated virus strain SI, ...  39.2       4.9  
NC_026440.1 Pandoravirus inopinatum isolate KlaHel, complete genome   39.2       4.9  
NC_023423.1 Pithovirus sibericum isolate P1084-T, complete genome     39.2       4.9  
NC_020837.1 Synechococcus phage S-CAM1 genomic sequence               39.2       4.9  
NC_019401.1 Cronobacter phage vB_CsaM_GAP32, complete genome          39.2       4.9  
NC_015285.1 Prochlorococcus phage Syn33, complete genome              39.2       4.9  
NC_005902.1 Lymphocystis disease virus - isolate China, complete ...  39.2       4.9  
NC_002520.1 Amsacta moorei entomopoxvirus 'L', complete genome        39.2       4.9  
MF143631.1 Oxyplax ochracea nucleopolyhedrovirus isolate 435          39.2       4.9  
MF431730.1 Escherichia phage chee24, complete genome                  39.2       4.9  
KX008963.1 Heterosigma akashiwo virus 01 isolate HaV53, complete ...  39.2       4.9  
KX349310.1 Cyanophage S-RIM12 isolate RW_01_0310, complete genome     39.2       4.9  
KT381973.1 Colocasia bobone disease-associated virus strain SI, c...  39.2       4.9  
KP136319.1 Pandoravirus inopinatum isolate KlaHel, complete genome    39.2       4.9  
KF740664.1 Pithovirus sibericum isolate P1084-T, complete genome      39.2       4.9  
HQ634177.1 Synechococcus phage S-CAM1 genomic sequence                39.2       4.9  
JN882285.1 Cronobacter phage vB_CsaM_GAP32, complete genome           39.2       4.9  
GU071108.1 Prochlorococcus phage Syn33, complete genome               39.2       4.9  
AY380826.1 Lymphocystis disease virus - isolate China, complete g...  39.2       4.9  
AF250284.1 Amsacta moorei entomopoxvirus, complete genome             39.2       4.9  


>NC_023613.1 Invertebrate iridovirus 25 complete genome
Length=204815

 Score = 47.3 bits (51),  Expect = 0.033
 Identities = 37/42 (88%), Gaps = 2/42 (5%)
 Strand=Plus/Plus

Query  2155   TGGTTCCAAACAAATCCGATTATTTTTTGTTCTATTTCTTTA  2196
              |||||||| |||||||| ||| |||||||||||| || ||||
Sbjct  57571  TGGTTCCATACAAATCC-ATT-TTTTTTGTTCTAATTGTTTA  57610


>HF920635.1 Invertebrate iridovirus 25 complete genome
Length=204815

 Score = 47.3 bits (51),  Expect = 0.033
 Identities = 37/42 (88%), Gaps = 2/42 (5%)
 Strand=Plus/Plus

Query  2155   TGGTTCCAAACAAATCCGATTATTTTTTGTTCTATTTCTTTA  2196
              |||||||| |||||||| ||| |||||||||||| || ||||
Sbjct  57571  TGGTTCCATACAAATCC-ATT-TTTTTTGTTCTAATTGTTTA  57610


>NC_019521.1 Sphingomonas phage PAU, complete genome
Length=219372

 Score = 44.6 bits (48),  Expect = 0.12
 Identities = 33/39 (85%), Gaps = 0/39 (0%)
 Strand=Plus/Minus

Query  2540   CGTCAATTGTTTCTAATAGCTTTTTGGTGGAGTCTTTAG  2578
              ||||||||  ||  |||||||||||| ||||| ||||||
Sbjct  93404  CGTCAATTACTTTCAATAGCTTTTTGTTGGAGACTTTAG  93366


>JQ362498.1 Sphingomonas phage PAU, complete genome
Length=219372

 Score = 44.6 bits (48),  Expect = 0.12
 Identities = 33/39 (85%), Gaps = 0/39 (0%)
 Strand=Plus/Minus

Query  2540   CGTCAATTGTTTCTAATAGCTTTTTGGTGGAGTCTTTAG  2578
              ||||||||  ||  |||||||||||| ||||| ||||||
Sbjct  93404  CGTCAATTACTTTCAATAGCTTTTTGTTGGAGACTTTAG  93366


>NC_021246.1 Mythimna separata entomopoxvirus 'L', complete genome
Length=281182

 Score = 43.7 bits (47),  Expect = 0.40
 Identities = 30/33 (91%), Gaps = 1/33 (3%)
 Strand=Plus/Plus

Query  235     ATTAAAATTAA-AACATAATTTATGTTGAAAAT  266
               ||||||||||| |||||||||||| || |||||
Sbjct  214995  ATTAAAATTAATAACATAATTTATTTTTAAAAT  215027


>NC_020104.1 Acanthamoeba polyphaga moumouvirus, complete genome
Length=1021348

 Score = 43.7 bits (47),  Expect = 0.40
 Identities = 30/33 (91%), Gaps = 1/33 (3%)
 Strand=Plus/Minus

Query  8747    ATATAA-ATGAATACATATAAATGTATATAAAT  8778
               |||||| ||||||| |||||||||||| |||||
Sbjct  887682  ATATAACATGAATATATATAAATGTATTTAAAT  887650


>NC_015230.1 Maverick-related virus strain Spezl, complete genome
Length=19063

 Score = 43.7 bits (47),  Expect = 0.40
 Identities = 28/31 (90%), Gaps = 0/31 (0%)
 Strand=Plus/Minus

Query  7962  TTaaaaaaaaTTATCTAAGTGAGtatatata  7992
             |||||||| ||||||||||||  ||||||||
Sbjct  7211  TTAAAAAATATTATCTAAGTGTATATATATA  7181


>NC_006966.1 Deerpox virus W-848-83, complete genome
Length=166259

 Score = 43.7 bits (47),  Expect = 0.40
 Identities = 28/31 (90%), Gaps = 0/31 (0%)
 Strand=Plus/Plus

Query  5208    TTTCCGCTGAAAAATCTGATGATAATCTAAT  5238
               |||||| | |||||||||||||| |||||||
Sbjct  114706  TTTCCGGTAAAAAATCTGATGATTATCTAAT  114736


 Score = 40.1 bits (43),  Expect = 4.9
 Identities = 29/34 (85%), Gaps = 0/34 (0%)
 Strand=Plus/Plus

Query  3763   TTATTTATCTATGATTTTTCTTATTTCTTGAGAT  3796
              |||| ||| |||||||||||| |||| |||| ||
Sbjct  30336  TTATCTATATATGATTTTTCTAATTTATTGATAT  30369


>HF679134.1 Mythimna separata entomopoxvirus 'L', complete genome
Length=281182

 Score = 43.7 bits (47),  Expect = 0.40
 Identities = 30/33 (91%), Gaps = 1/33 (3%)
 Strand=Plus/Plus

Query  235     ATTAAAATTAA-AACATAATTTATGTTGAAAAT  266
               ||||||||||| |||||||||||| || |||||
Sbjct  214995  ATTAAAATTAATAACATAATTTATTTTTAAAAT  215027


>JX962719.1 Acanthamoeba polyphaga moumouvirus, complete genome
Length=1021348

 Score = 43.7 bits (47),  Expect = 0.40
 Identities = 30/33 (91%), Gaps = 1/33 (3%)
 Strand=Plus/Minus

Query  8747    ATATAA-ATGAATACATATAAATGTATATAAAT  8778
               |||||| ||||||| |||||||||||| |||||
Sbjct  887682  ATATAACATGAATATATATAAATGTATTTAAAT  887650


>HQ712116.1 Maverick-related virus strain Spezl, complete genome
Length=19063

 Score = 43.7 bits (47),  Expect = 0.40
 Identities = 28/31 (90%), Gaps = 0/31 (0%)
 Strand=Plus/Minus

Query  7962  TTaaaaaaaaTTATCTAAGTGAGtatatata  7992
             |||||||| ||||||||||||  ||||||||
Sbjct  7211  TTAAAAAATATTATCTAAGTGTATATATATA  7181


>AY689436.1 Deerpox virus W-848-83, complete genome
Length=166259

 Score = 43.7 bits (47),  Expect = 0.40
 Identities = 28/31 (90%), Gaps = 0/31 (0%)
 Strand=Plus/Plus

Query  5208    TTTCCGCTGAAAAATCTGATGATAATCTAAT  5238
               |||||| | |||||||||||||| |||||||
Sbjct  114706  TTTCCGGTAAAAAATCTGATGATTATCTAAT  114736


 Score = 40.1 bits (43),  Expect = 4.9
 Identities = 29/34 (85%), Gaps = 0/34 (0%)
 Strand=Plus/Plus

Query  3763   TTATTTATCTATGATTTTTCTTATTTCTTGAGAT  3796
              |||| ||| |||||||||||| |||| |||| ||
Sbjct  30336  TTATCTATATATGATTTTTCTAATTTATTGATAT  30369


>NC_048772.1 Aeromonas phage 4_L372XY, complete genome
Length=124279

 Score = 42.8 bits (46),  Expect = 0.40
 Identities = 37/45 (82%), Gaps = 1/45 (2%)
 Strand=Plus/Minus

Query  7632   TTAAATGTCATGTTGAAATCATTACACATTTTAACTACATGTTTC  7676
              |||||||||||||| ||| | || || | ||||||| ||| ||||
Sbjct  92736  TTAAATGTCATGTTTAAACCTTTCCA-AATTTAACTGCATATTTC  92693


>NC_037666.1 Pandoravirus neocaledonia, complete genome
Length=2003191

 Score = 42.8 bits (46),  Expect = 0.40
 Identities = 32/37 (86%), Gaps = 2/37 (5%)
 Strand=Plus/Minus

Query  4428    TTTGTGTCTTGTTATCTTTTTCACCCTGATGTCTCTT  4464
               ||||| ||||||| | ||||||  |||||||||||||
Sbjct  246373  TTTGTCTCTTGTTCTTTTTTTC--CCTGATGTCTCTT  246339


>NC_025960.1 Agrotis segetum nucleopolyhedrovirus B isolate English, 
complete genome
Length=148981

 Score = 42.8 bits (46),  Expect = 0.40
 Identities = 32/38 (84%), Gaps = 0/38 (0%)
 Strand=Plus/Minus

Query  2416   TTTGCTGCAATTGCAAAAGGAATTGttttttttttatt  2453
              |||||||||||| ||||  |  ||||||| ||||||||
Sbjct  73036  TTTGCTGCAATTACAAATCGTCTTGTTTTCTTTTTATT  72999


>NC_025440.1 Listeria phage WIL-1, complete genome
Length=134369

 Score = 42.8 bits (46),  Expect = 0.40
 Identities = 26/28 (93%), Gaps = 0/28 (0%)
 Strand=Plus/Plus

Query  4428   TTTGTGTCTTGTTATCTTTTTCACCCTG  4455
              ||| |||||||||||||||||||| |||
Sbjct  61070  TTTCTGTCTTGTTATCTTTTTCACTCTG  61097


>NC_024447.1 Pigeonpox virus isolate FeP2, complete genome
Length=282356

 Score = 42.8 bits (46),  Expect = 0.40
 Identities = 29/33 (88%), Gaps = 0/33 (0%)
 Strand=Plus/Plus

Query  232    CACATTAAAATTAAAACATAATTTATGTTGAAA  264
              ||||||||||| || || |||||| ||||||||
Sbjct  69032  CACATTAAAATGAAGACTTAATTTCTGTTGAAA  69064


>NC_024359.1 Listeria phage LP-048, complete genome
Length=133048

 Score = 42.8 bits (46),  Expect = 0.40
 Identities = 26/28 (93%), Gaps = 0/28 (0%)
 Strand=Plus/Minus

Query  4428    TTTGTGTCTTGTTATCTTTTTCACCCTG  4455
               ||| |||||||||||||||||||| |||
Sbjct  108148  TTTCTGTCTTGTTATCTTTTTCACTCTG  108121


>MK813941.1 Aeromonas phage 4L372XY, complete genome
Length=124279

 Score = 42.8 bits (46),  Expect = 0.40
 Identities = 37/45 (82%), Gaps = 1/45 (2%)
 Strand=Plus/Minus

Query  7632   TTAAATGTCATGTTGAAATCATTACACATTTTAACTACATGTTTC  7676
              |||||||||||||| ||| | || || | ||||||| ||| ||||
Sbjct  92736  TTAAATGTCATGTTTAAACCTTTCCA-AATTTAACTGCATATTTC  92693


>MG011690.1 Pandoravirus neocaledonia, complete genome
Length=2003191

 Score = 42.8 bits (46),  Expect = 0.40
 Identities = 32/37 (86%), Gaps = 2/37 (5%)
 Strand=Plus/Minus

Query  4428    TTTGTGTCTTGTTATCTTTTTCACCCTGATGTCTCTT  4464
               ||||| ||||||| | ||||||  |||||||||||||
Sbjct  246373  TTTGTCTCTTGTTCTTTTTTTC--CCTGATGTCTCTT  246339


>KM102981.1 Agrotis segetum nucleopolyhedrovirus B isolate English, 
complete genome
Length=148981

 Score = 42.8 bits (46),  Expect = 0.40
 Identities = 32/38 (84%), Gaps = 0/38 (0%)
 Strand=Plus/Minus

Query  2416   TTTGCTGCAATTGCAAAAGGAATTGttttttttttatt  2453
              |||||||||||| ||||  |  ||||||| ||||||||
Sbjct  73036  TTTGCTGCAATTACAAATCGTCTTGTTTTCTTTTTATT  72999


>KM373208.1 Listeria phage WIL-1, complete genome
Length=134369

 Score = 42.8 bits (46),  Expect = 0.40
 Identities = 26/28 (93%), Gaps = 0/28 (0%)
 Strand=Plus/Plus

Query  4428   TTTGTGTCTTGTTATCTTTTTCACCCTG  4455
              ||| |||||||||||||||||||| |||
Sbjct  61070  TTTCTGTCTTGTTATCTTTTTCACTCTG  61097


>KJ801920.1 Pigeonpox virus isolate FeP2, complete genome
Length=282356

 Score = 42.8 bits (46),  Expect = 0.40
 Identities = 29/33 (88%), Gaps = 0/33 (0%)
 Strand=Plus/Plus

Query  232    CACATTAAAATTAAAACATAATTTATGTTGAAA  264
              ||||||||||| || || |||||| ||||||||
Sbjct  69032  CACATTAAAATGAAGACTTAATTTCTGTTGAAA  69064


>KJ094033.1 Listeria phage LP-048, complete genome
Length=133048

 Score = 42.8 bits (46),  Expect = 0.40
 Identities = 26/28 (93%), Gaps = 0/28 (0%)
 Strand=Plus/Minus

Query  4428    TTTGTGTCTTGTTATCTTTTTCACCCTG  4455
               ||| |||||||||||||||||||| |||
Sbjct  108148  TTTCTGTCTTGTTATCTTTTTCACTCTG  108121


>NC_034383.1 Pacmanvirus A23 genome assembly, complete genome: 
monopartite
Length=395405

 Score = 41.9 bits (45),  Expect = 1.4
 Identities = 27/30 (90%), Gaps = 0/30 (0%)
 Strand=Plus/Minus

Query  8738    TAGTACTATATATAAATGAATACATATAAA  8767
               ||||||| |||||| || ||||||||||||
Sbjct  281439  TAGTACTGTATATATATTAATACATATAAA  281410


 Score = 41.0 bits (44),  Expect = 1.4
 Identities = 28/32 (88%), Gaps = 0/32 (0%)
 Strand=Plus/Minus

Query  9054    TACATATAAGTATTTAAAAATAATTCAATATC  9085
               || |||||| | ||||||||||||| ||||||
Sbjct  193685  TAAATATAAATGTTTAAAAATAATTGAATATC  193654


>LT706986.1 Pacmanvirus A23 genome assembly, complete genome: 
monopartite
Length=395405

 Score = 41.9 bits (45),  Expect = 1.4
 Identities = 27/30 (90%), Gaps = 0/30 (0%)
 Strand=Plus/Minus

Query  8738    TAGTACTATATATAAATGAATACATATAAA  8767
               ||||||| |||||| || ||||||||||||
Sbjct  281439  TAGTACTGTATATATATTAATACATATAAA  281410


 Score = 41.0 bits (44),  Expect = 1.4
 Identities = 28/32 (88%), Gaps = 0/32 (0%)
 Strand=Plus/Minus

Query  9054    TACATATAAGTATTTAAAAATAATTCAATATC  9085
               || |||||| | ||||||||||||| ||||||
Sbjct  193685  TAAATATAAATGTTTAAAAATAATTGAATATC  193654


>NC_036594.1 Orpheovirus IHUMI-LCC2 genome assembly, complete 
genome: monopartite
Length=1473573

 Score = 41.0 bits (44),  Expect = 1.4
 Identities = 31/37 (84%), Gaps = 0/37 (0%)
 Strand=Plus/Plus

Query  8744    TATATATAAATGAATACATATAAATGTATATAAATGA  8780
               |||||||| ||  ||| ||||| || |||||||||||
Sbjct  321305  TATATATATATATATATATATATATATATATAAATGA  321341


 Score = 41.0 bits (44),  Expect = 1.4
 Identities = 38/47 (81%), Gaps = 5/47 (11%)
 Strand=Plus/Plus

Query  2841     TTCTATACCTATTTTATTAA----GTGTTTTAATCATAAATGGATGT  2883
                |||||||  |||||||||||     ||||||||| ||||||||| ||
Sbjct  1302989  TTCTATATATATTTTATTAACTTTCTGTTTTAAT-ATAAATGGAAGT  1303034


 Score = 40.1 bits (43),  Expect = 4.9
 Identities = 29/34 (85%), Gaps = 0/34 (0%)
 Strand=Plus/Plus

Query  4807    TTTCTTCTTTTATTACAGTATATATTTTAGTTCT  4840
               ||| ||||||||||||| ||||| ||||  ||||
Sbjct  724744  TTTATTCTTTTATTACATTATATTTTTTTATTCT  724777


 Score = 39.2 bits (42),  Expect = 4.9
 Identities = 34/40 (85%), Gaps = 2/40 (5%)
 Strand=Plus/Minus

Query  9095    TTTTATAAAAGG-AGTAATAAACATA-TTTTAAGACTACA  9132
               |||||||| ||  ||| ||||| ||| |||||||||||||
Sbjct  215662  TTTTATAAGAGATAGTTATAAAAATAATTTTAAGACTACA  215623


 Score = 39.2 bits (42),  Expect = 4.9
 Identities = 41/53 (77%), Gaps = 1/53 (2%)
 Strand=Plus/Minus

Query  9038     TCTTAAATAAATGTTATACATATAAGTATTTAAAAATAATTCAATATCTGTCT  9090
                |||||||  ||| |||||| |||   | |||||||||||||  ||| || |||
Sbjct  1143859  TCTTAAAATAATTTTATACCTATCTCT-TTTAAAAATAATTTTATAACTATCT  1143808


 Score = 39.2 bits (42),  Expect = 4.9
 Identities = 41/53 (77%), Gaps = 1/53 (2%)
 Strand=Plus/Minus

Query  9038     TCTTAAATAAATGTTATACATATAAGTATTTAAAAATAATTCAATATCTGTCT  9090
                |||||||  ||| |||||| |||   | |||||||||||||  ||| || |||
Sbjct  1143913  TCTTAAAATAATTTTATACCTATCTCT-TTTAAAAATAATTTTATAACTATCT  1143862


 Score = 39.2 bits (42),  Expect = 4.9
 Identities = 47/63 (75%), Gaps = 1/63 (2%)
 Strand=Plus/Plus

Query  159      GAAGACACAAAATAATCTTCTTCTACCATAAAT-AAGTAGGAGGAAAATCATTCTTTTGA  217
                ||||||| || || || ||  | |||||||||| ||||   |  ||||||||||| | | 
Sbjct  1457075  GAAGACAAAATATCATATTGATATACCATAAATAAAGTTATATAAAAATCATTCTATAGG  1457134

Query  218      GTA  220
                |||
Sbjct  1457135  GTA  1457137


>NC_003038.1 Invertebrate iridescent virus 6, complete genome
Length=212482

 Score = 41.0 bits (44),  Expect = 1.4
 Identities = 27/29 (93%), Gaps = 1/29 (3%)
 Strand=Plus/Plus

Query  223    TTTTTAAAACACATTAAAATTAAAACATA  251
              |||||||||| |||||||||||||| |||
Sbjct  17302  TTTTTAAAAC-CATTAAAATTAAAAAATA  17329


>LT906555.1 Orpheovirus IHUMI-LCC2 genome assembly, complete genome: 
monopartite
Length=1473573

 Score = 41.0 bits (44),  Expect = 1.4
 Identities = 31/37 (84%), Gaps = 0/37 (0%)
 Strand=Plus/Plus

Query  8744    TATATATAAATGAATACATATAAATGTATATAAATGA  8780
               |||||||| ||  ||| ||||| || |||||||||||
Sbjct  321305  TATATATATATATATATATATATATATATATAAATGA  321341


 Score = 41.0 bits (44),  Expect = 1.4
 Identities = 38/47 (81%), Gaps = 5/47 (11%)
 Strand=Plus/Plus

Query  2841     TTCTATACCTATTTTATTAA----GTGTTTTAATCATAAATGGATGT  2883
                |||||||  |||||||||||     ||||||||| ||||||||| ||
Sbjct  1302989  TTCTATATATATTTTATTAACTTTCTGTTTTAAT-ATAAATGGAAGT  1303034


 Score = 40.1 bits (43),  Expect = 4.9
 Identities = 29/34 (85%), Gaps = 0/34 (0%)
 Strand=Plus/Plus

Query  4807    TTTCTTCTTTTATTACAGTATATATTTTAGTTCT  4840
               ||| ||||||||||||| ||||| ||||  ||||
Sbjct  724744  TTTATTCTTTTATTACATTATATTTTTTTATTCT  724777


 Score = 39.2 bits (42),  Expect = 4.9
 Identities = 34/40 (85%), Gaps = 2/40 (5%)
 Strand=Plus/Minus

Query  9095    TTTTATAAAAGG-AGTAATAAACATA-TTTTAAGACTACA  9132
               |||||||| ||  ||| ||||| ||| |||||||||||||
Sbjct  215662  TTTTATAAGAGATAGTTATAAAAATAATTTTAAGACTACA  215623


 Score = 39.2 bits (42),  Expect = 4.9
 Identities = 41/53 (77%), Gaps = 1/53 (2%)
 Strand=Plus/Minus

Query  9038     TCTTAAATAAATGTTATACATATAAGTATTTAAAAATAATTCAATATCTGTCT  9090
                |||||||  ||| |||||| |||   | |||||||||||||  ||| || |||
Sbjct  1143859  TCTTAAAATAATTTTATACCTATCTCT-TTTAAAAATAATTTTATAACTATCT  1143808


 Score = 39.2 bits (42),  Expect = 4.9
 Identities = 41/53 (77%), Gaps = 1/53 (2%)
 Strand=Plus/Minus

Query  9038     TCTTAAATAAATGTTATACATATAAGTATTTAAAAATAATTCAATATCTGTCT  9090
                |||||||  ||| |||||| |||   | |||||||||||||  ||| || |||
Sbjct  1143913  TCTTAAAATAATTTTATACCTATCTCT-TTTAAAAATAATTTTATAACTATCT  1143862


 Score = 39.2 bits (42),  Expect = 4.9
 Identities = 47/63 (75%), Gaps = 1/63 (2%)
 Strand=Plus/Plus

Query  159      GAAGACACAAAATAATCTTCTTCTACCATAAAT-AAGTAGGAGGAAAATCATTCTTTTGA  217
                ||||||| || || || ||  | |||||||||| ||||   |  ||||||||||| | | 
Sbjct  1457075  GAAGACAAAATATCATATTGATATACCATAAATAAAGTTATATAAAAATCATTCTATAGG  1457134

Query  218      GTA  220
                |||
Sbjct  1457135  GTA  1457137


>AF303741.1 Chilo iridescent virus complete genome
Length=212482

 Score = 41.0 bits (44),  Expect = 1.4
 Identities = 27/29 (93%), Gaps = 1/29 (3%)
 Strand=Plus/Plus

Query  223    TTTTTAAAACACATTAAAATTAAAACATA  251
              |||||||||| |||||||||||||| |||
Sbjct  17302  TTTTTAAAAC-CATTAAAATTAAAAAATA  17329


>NC_048807.1 Erwinia phage pEp_SNUABM_01, complete genome
Length=147321

 Score = 40.1 bits (43),  Expect = 4.9
 Identities = 26/29 (90%), Gaps = 0/29 (0%)
 Strand=Plus/Minus

Query  10467   AAGGCAGGTTTCTTTTTAAAAGACAATAA  10495
               ||||| |||||||||||| ||||| ||||
Sbjct  123809  AAGGCGGGTTTCTTTTTATAAGACCATAA  123781


>NC_048142.1 Acinetobacter phage AbKT21phiIII, complete genome
Length=40898

 Score = 40.1 bits (43),  Expect = 4.9
 Identities = 23/24 (96%), Gaps = 0/24 (0%)
 Strand=Plus/Minus

Query  5161   TTTCAATACTTTGAATACTTGGTT  5184
              ||||||||||||| ||||||||||
Sbjct  11568  TTTCAATACTTTGTATACTTGGTT  11545


>NC_047950.1 Aeromonas phage AhSzw-1, complete genome
Length=115739

 Score = 40.1 bits (43),  Expect = 4.9
 Identities = 26/29 (90%), Gaps = 0/29 (0%)
 Strand=Plus/Plus

Query  7709    AGGAAACTTTCCTGATTACTCTTATTGTA  7737
               |||||||||||| ||||| |||||| |||
Sbjct  113412  AGGAAACTTTCCAGATTAATCTTATAGTA  113440


>NC_030903.1 Bacillus phage SPG24 DNA, contig00001 sequence
Length=152069

 Score = 40.1 bits (43),  Expect = 4.9
 Identities = 28/31 (90%), Gaps = 1/31 (3%)
 Strand=Plus/Plus

Query  2174    TTATTTTTTGTTCTATTTCTTTAAAA-AACG  2203
               |||||||||||  ||||||||||||| ||||
Sbjct  105133  TTATTTTTTGTCGTATTTCTTTAAAACAACG  105163


>NC_029057.1 Vibrio phage qdvp001, partial genome
Length=134742

 Score = 40.1 bits (43),  Expect = 4.9
 Identities = 29/34 (85%), Gaps = 0/34 (0%)
 Strand=Plus/Minus

Query  8245   GAACCTCAAAAGGATGGTAAACTTGAAAACCAGA  8278
              |||||||||||| |||| || ||| |||||| ||
Sbjct  37841  GAACCTCAAAAGAATGGCAAGCTTTAAAACCTGA  37808


>NC_028094.1 Chrysochromulina ericina virus isolate CeV-01B, complete 
genome
Length=473558

 Score = 40.1 bits (43),  Expect = 4.9
 Identities = 31/36 (86%), Gaps = 1/36 (3%)
 Strand=Plus/Minus

Query  596     TTCCACTATTTTCtttttttttttttttAATTTATT  631
               ||||||||||||  |||||| || ||| ||||||||
Sbjct  460933  TTCCACTATTTT-GTTTTTTATTATTTGAATTTATT  460899


>NC_024392.1 Listeria phage LP-114, complete genome
Length=66676

 Score = 40.1 bits (43),  Expect = 4.9
 Identities = 23/24 (96%), Gaps = 0/24 (0%)
 Strand=Plus/Plus

Query  9311   CATGTGGAAAGAGAAACAGGAAAT  9334
              |||||||||||||||||| |||||
Sbjct  50365  CATGTGGAAAGAGAAACAAGAAAT  50388


>NC_022771.1 Bacillus phage Grass, complete genome
Length=156648

 Score = 40.1 bits (43),  Expect = 4.9
 Identities = 28/31 (90%), Gaps = 1/31 (3%)
 Strand=Plus/Plus

Query  2174   TTATTTTTTGTTCTATTTCTTTAAAA-AACG  2203
              |||||||||||  ||||||||||||| ||||
Sbjct  27704  TTATTTTTTGTCGTATTTCTTTAAAACAACG  27734


>NC_019487.1 Bacillus phage SP10, complete genome
Length=143986

 Score = 40.1 bits (43),  Expect = 4.9
 Identities = 32/39 (82%), Gaps = 0/39 (0%)
 Strand=Plus/Minus

Query  4727   GCTGTGTCTCCATTGTTTCTTTGCCTTTTTGTCGTTGTC  4765
              ||||| | ||  |||||||||||  | ||||||||||||
Sbjct  63362  GCTGTCTTTCTTTTGTTTCTTTGAATCTTTGTCGTTGTC  63324


>NC_019444.1 Synechococcus phage S-MbCM6, complete genome
Length=176043

 Score = 40.1 bits (43),  Expect = 4.9
 Identities = 23/24 (96%), Gaps = 0/24 (0%)
 Strand=Plus/Minus

Query  93     CAATAGTAACAAAATAGCACTATC  116
              ||||||||||||||||||| ||||
Sbjct  55375  CAATAGTAACAAAATAGCAGTATC  55352


>NC_014637.1 Cafeteria roenbergensis virus BV-PW1, complete genome
Length=617453

 Score = 40.1 bits (43),  Expect = 4.9
 Identities = 31/36 (86%), Gaps = 1/36 (3%)
 Strand=Plus/Plus

Query  212     TTTTGAGTACATTTTTAAAACACA-TTAAAATTAAA  246
               ||||| ||  |||||||||||| | |||||||||||
Sbjct  290397  TTTTGTGTGTATTTTTAAAACATATTTAAAATTAAA  290432


 Score = 40.1 bits (43),  Expect = 4.9
 Identities = 31/37 (84%), Gaps = 4/37 (11%)
 Strand=Plus/Plus

Query  2834    ATTTTCCTTCTATACCTATTTTATTAAGTGTTTTAAT  2870
               |||||| || ||||    |||||||||||||||||||
Sbjct  387346  ATTTTCATTATATA----TTTTATTAAGTGTTTTAAT  387378


>NC_011398.1 Clostridium phage phiCD27, complete genome
Length=50930

 Score = 40.1 bits (43),  Expect = 4.9
 Identities = 47/63 (75%), Gaps = 7/63 (11%)
 Strand=Plus/Minus

Query  3683   tttttgttatttcctttCTTCTGCTGACCTTGGGTTTCACTTGTTCTTGTTTTTCTAGTT  3742
              || ||||| ||||  ||||||||||    ||   ||| | || ||||||||||| | |||
Sbjct  16992  TTCTTGTTTTTTCTGTTCTTCTGCT----TT---TTTTAATTCTTCTTGTTTTTTTTGTT  16940

Query  3743   CTT  3745
              |||
Sbjct  16939  CTT  16937


>NC_009898.1 Paramecium bursaria Chlorella virus NY2A, complete 
genome
Length=368683

 Score = 40.1 bits (43),  Expect = 4.9
 Identities = 23/24 (96%), Gaps = 0/24 (0%)
 Strand=Plus/Plus

Query  9515    TCAATCTCAAAATGTCAAACCAAA  9538
               ||||| ||||||||||||||||||
Sbjct  284629  TCAATTTCAAAATGTCAAACCAAA  284652


>NC_009899.1 Paramecium bursaria Chlorella virus AR158, complete 
genome
Length=344691

 Score = 40.1 bits (43),  Expect = 4.9
 Identities = 23/24 (96%), Gaps = 0/24 (0%)
 Strand=Plus/Plus

Query  9515    TCAATCTCAAAATGTCAAACCAAA  9538
               ||||| ||||||||||||||||||
Sbjct  259960  TCAATTTCAAAATGTCAAACCAAA  259983


>NC_007581.1 Clostridium phage c-st, complete genome
Length=185683

 Score = 40.1 bits (43),  Expect = 4.9
 Identities = 39/48 (81%), Gaps = 2/48 (4%)
 Strand=Plus/Plus

Query  5843    TTGAATTCTCTGTCTTTTAAGTCACATAATTCCAT-ATCTTTAAGTTC  5889
               || |||| | |||| ||||||   ||||||||||| ||||| ||||||
Sbjct  141572  TTTAATTGT-TGTCCTTTAAGAACCATAATTCCATCATCTTCAAGTTC  141618


>MN184887.1 Erwinia phage pEp_SNUABM_01, complete genome
Length=147321

 Score = 40.1 bits (43),  Expect = 4.9
 Identities = 26/29 (90%), Gaps = 0/29 (0%)
 Strand=Plus/Minus

Query  10467   AAGGCAGGTTTCTTTTTAAAAGACAATAA  10495
               ||||| |||||||||||| ||||| ||||
Sbjct  123809  AAGGCGGGTTTCTTTTTATAAGACCATAA  123781


>MK278859.1 Acinetobacter phage AbKT21phiIII, complete genome
Length=40898

 Score = 40.1 bits (43),  Expect = 4.9
 Identities = 23/24 (96%), Gaps = 0/24 (0%)
 Strand=Plus/Minus

Query  5161   TTTCAATACTTTGAATACTTGGTT  5184
              ||||||||||||| ||||||||||
Sbjct  11568  TTTCAATACTTTGTATACTTGGTT  11545


>MG676225.1 Aeromonas phage AhSzw-1 isolate seawater, complete 
genome
Length=115739

 Score = 40.1 bits (43),  Expect = 4.9
 Identities = 26/29 (90%), Gaps = 0/29 (0%)
 Strand=Plus/Plus

Query  7709    AGGAAACTTTCCTGATTACTCTTATTGTA  7737
               |||||||||||| ||||| |||||| |||
Sbjct  113412  AGGAAACTTTCCAGATTAATCTTATAGTA  113440


>AB930182.1 Bacillus phage SPG24 DNA, contig00001 sequence
Length=152069

 Score = 40.1 bits (43),  Expect = 4.9
 Identities = 28/31 (90%), Gaps = 1/31 (3%)
 Strand=Plus/Plus

Query  2174    TTATTTTTTGTTCTATTTCTTTAAAA-AACG  2203
               |||||||||||  ||||||||||||| ||||
Sbjct  105133  TTATTTTTTGTCGTATTTCTTTAAAACAACG  105163


>KT932418.1 Vibrio phage qdvp001, partial genome
Length=134742

 Score = 40.1 bits (43),  Expect = 4.9
 Identities = 29/34 (85%), Gaps = 0/34 (0%)
 Strand=Plus/Minus

Query  8245   GAACCTCAAAAGGATGGTAAACTTGAAAACCAGA  8278
              |||||||||||| |||| || ||| |||||| ||
Sbjct  37841  GAACCTCAAAAGAATGGCAAGCTTTAAAACCTGA  37808


>KT820662.1 Chrysochromulina ericina virus isolate CeV-01B, complete 
genome
Length=473558

 Score = 40.1 bits (43),  Expect = 4.9
 Identities = 31/36 (86%), Gaps = 1/36 (3%)
 Strand=Plus/Minus

Query  596     TTCCACTATTTTCtttttttttttttttAATTTATT  631
               ||||||||||||  |||||| || ||| ||||||||
Sbjct  460933  TTCCACTATTTT-GTTTTTTATTATTTGAATTTATT  460899


>KJ094021.1 Listeria phage LP-114, complete genome
Length=66676

 Score = 40.1 bits (43),  Expect = 4.9
 Identities = 23/24 (96%), Gaps = 0/24 (0%)
 Strand=Plus/Plus

Query  9311   CATGTGGAAAGAGAAACAGGAAAT  9334
              |||||||||||||||||| |||||
Sbjct  50365  CATGTGGAAAGAGAAACAAGAAAT  50388


>KF669652.1 Bacillus phage Grass, complete genome
Length=156648

 Score = 40.1 bits (43),  Expect = 4.9
 Identities = 28/31 (90%), Gaps = 1/31 (3%)
 Strand=Plus/Plus

Query  2174   TTATTTTTTGTTCTATTTCTTTAAAA-AACG  2203
              |||||||||||  ||||||||||||| ||||
Sbjct  27704  TTATTTTTTGTCGTATTTCTTTAAAACAACG  27734


>AB605730.1 Bacillus phage SP10 DNA, complete sequence
Length=143986

 Score = 40.1 bits (43),  Expect = 4.9
 Identities = 32/39 (82%), Gaps = 0/39 (0%)
 Strand=Plus/Minus

Query  4727   GCTGTGTCTCCATTGTTTCTTTGCCTTTTTGTCGTTGTC  4765
              ||||| | ||  |||||||||||  | ||||||||||||
Sbjct  63362  GCTGTCTTTCTTTTGTTTCTTTGAATCTTTGTCGTTGTC  63324


>JN371768.1 Synechococcus phage S-MbCM6, complete genome
Length=176043

 Score = 40.1 bits (43),  Expect = 4.9
 Identities = 23/24 (96%), Gaps = 0/24 (0%)
 Strand=Plus/Minus

Query  93     CAATAGTAACAAAATAGCACTATC  116
              ||||||||||||||||||| ||||
Sbjct  55375  CAATAGTAACAAAATAGCAGTATC  55352


>GU244497.1 Cafeteria roenbergensis virus BV-PW1, complete genome
Length=617453

 Score = 40.1 bits (43),  Expect = 4.9
 Identities = 31/36 (86%), Gaps = 1/36 (3%)
 Strand=Plus/Plus

Query  212     TTTTGAGTACATTTTTAAAACACA-TTAAAATTAAA  246
               ||||| ||  |||||||||||| | |||||||||||
Sbjct  290397  TTTTGTGTGTATTTTTAAAACATATTTAAAATTAAA  290432


 Score = 40.1 bits (43),  Expect = 4.9
 Identities = 31/37 (84%), Gaps = 4/37 (11%)
 Strand=Plus/Plus

Query  2834    ATTTTCCTTCTATACCTATTTTATTAAGTGTTTTAAT  2870
               |||||| || ||||    |||||||||||||||||||
Sbjct  387346  ATTTTCATTATATA----TTTTATTAAGTGTTTTAAT  387378


>EU719189.1 Clostridioides phage phiCD27, complete genome
Length=50930

 Score = 40.1 bits (43),  Expect = 4.9
 Identities = 47/63 (75%), Gaps = 7/63 (11%)
 Strand=Plus/Minus

Query  3683   tttttgttatttcctttCTTCTGCTGACCTTGGGTTTCACTTGTTCTTGTTTTTCTAGTT  3742
              || ||||| ||||  ||||||||||    ||   ||| | || ||||||||||| | |||
Sbjct  16992  TTCTTGTTTTTTCTGTTCTTCTGCT----TT---TTTTAATTCTTCTTGTTTTTTTTGTT  16940

Query  3743   CTT  3745
              |||
Sbjct  16939  CTT  16937


>DQ491002.1 Paramecium bursaria Chlorella virus NY2A Chlorella 
virus NY2A ctg_13 genomic sequence
Length=368683

 Score = 40.1 bits (43),  Expect = 4.9
 Identities = 23/24 (96%), Gaps = 0/24 (0%)
 Strand=Plus/Plus

Query  9515    TCAATCTCAAAATGTCAAACCAAA  9538
               ||||| ||||||||||||||||||
Sbjct  284629  TCAATTTCAAAATGTCAAACCAAA  284652


>DQ491003.2 Paramecium bursaria Chlorella virus AR158 genomic 
sequence
Length=344691

 Score = 40.1 bits (43),  Expect = 4.9
 Identities = 23/24 (96%), Gaps = 0/24 (0%)
 Strand=Plus/Plus

Query  9515    TCAATCTCAAAATGTCAAACCAAA  9538
               ||||| ||||||||||||||||||
Sbjct  259960  TCAATTTCAAAATGTCAAACCAAA  259983


>AP008983.1 Clostridium phage c-st genomic DNA, complete genome
Length=185683

 Score = 40.1 bits (43),  Expect = 4.9
 Identities = 39/48 (81%), Gaps = 2/48 (4%)
 Strand=Plus/Plus

Query  5843    TTGAATTCTCTGTCTTTTAAGTCACATAATTCCAT-ATCTTTAAGTTC  5889
               || |||| | |||| ||||||   ||||||||||| ||||| ||||||
Sbjct  141572  TTTAATTGT-TGTCCTTTAAGAACCATAATTCCATCATCTTCAAGTTC  141618


>NC_043529.1 Oxyplax ochracea nucleopolyhedrovirus isolate 435, 
complete genome
Length=113971

 Score = 39.2 bits (42),  Expect = 4.9
 Identities = 24/26 (92%), Gaps = 0/26 (0%)
 Strand=Plus/Minus

Query  2175    TATTTTTTGTTCTATTTCTTTAAAAA  2200
               ||||||||||| ||||| ||||||||
Sbjct  100551  TATTTTTTGTTGTATTTGTTTAAAAA  100526


>NC_047885.1 Bacteriophage T5-like chee24, complete genome
Length=120622

 Score = 39.2 bits (42),  Expect = 4.9
 Identities = 24/26 (92%), Gaps = 0/26 (0%)
 Strand=Plus/Minus

Query  7941   AATTATCTTATATCCATGGTGTTaaa  7966
              ||||||||||||||| ||||| ||||
Sbjct  93041  AATTATCTTATATCCGTGGTGATAAA  93016


>NC_038553.1 Heterosigma akashiwo virus 01 isolate HaV53, complete 
genome
Length=274793

 Score = 39.2 bits (42),  Expect = 4.9
 Identities = 35/43 (81%), Gaps = 1/43 (2%)
 Strand=Plus/Minus

Query  9321   GAGAAACAGGAAATGTTTTCCATCTTTTAAGTCTTTGTTCCTT  9363
              ||||||||| | |||||| ||||||||| |  | |||||| ||
Sbjct  91429  GAGAAACAGTATATGTTT-CCATCTTTTTATCCCTTGTTCTTT  91388


>NC_047715.1 Cyanophage S-RIM12 isolate RW_01_0310, complete genome
Length=174670

 Score = 39.2 bits (42),  Expect = 4.9
 Identities = 38/48 (79%), Gaps = 1/48 (2%)
 Strand=Plus/Minus

Query  93     CAATAGTAACAAAATAGCACTATCAAGGAAGTGGTATATTTTGGAATC  140
              ||||||| ||||||||||| || | |   ||||| ||||| |||| ||
Sbjct  58558  CAATAGTTACAAAATAGCAATACCTA-CCAGTGGGATATTCTGGAGTC  58512


>NC_034551.1 Colocasia bobone disease-associated virus strain 
SI, complete genome
Length=12193

 Score = 39.2 bits (42),  Expect = 4.9
 Identities = 38/48 (79%), Gaps = 1/48 (2%)
 Strand=Plus/Minus

Query  406   AAGCAAATAAAGACAAAATGACAAGCTGCAATCAGGATGCATTAAATA  453
             |||||||  |  ||||||||||||  |||||| ||||| ||| | |||
Sbjct  2587  AAGCAAAATAGCACAAAATGACAAAATGCAAT-AGGATCCATAATATA  2541


>NC_026440.1 Pandoravirus inopinatum isolate KlaHel, complete 
genome
Length=2243109

 Score = 39.2 bits (42),  Expect = 4.9
 Identities = 27/31 (87%), Gaps = 0/31 (0%)
 Strand=Plus/Minus

Query  10472    AGGTTTCTTTTTAAAAGACAATAATGCTGGG  10502
                |||||||||||||||| | |||| |||| ||
Sbjct  1988530  AGGTTTCTTTTTAAAAAAAAATAGTGCTAGG  1988500


>NC_023423.1 Pithovirus sibericum isolate P1084-T, complete genome
Length=610033

 Score = 39.2 bits (42),  Expect = 4.9
 Identities = 24/26 (92%), Gaps = 0/26 (0%)
 Strand=Plus/Plus

Query  1479    AGGTCCTCTGCCCATTTTGCAATAGG  1504
               ||||| ||||||||||||||||| ||
Sbjct  298418  AGGTCATCTGCCCATTTTGCAATGGG  298443


>NC_020837.1 Synechococcus phage S-CAM1 genomic sequence
Length=198013

 Score = 39.2 bits (42),  Expect = 4.9
 Identities = 24/26 (92%), Gaps = 0/26 (0%)
 Strand=Plus/Plus

Query  3971    TGTTTTTTCCTGCTTTCTTTTTGCAG  3996
               |||||||||||||||||||| | |||
Sbjct  166656  TGTTTTTTCCTGCTTTCTTTGTCCAG  166681


>NC_019401.1 Cronobacter phage vB_CsaM_GAP32, complete genome
Length=358663

 Score = 39.2 bits (42),  Expect = 4.9
 Identities = 32/38 (84%), Gaps = 1/38 (3%)
 Strand=Plus/Minus

Query  9006    AGTTTTATGGTTTTATTTCATATGAAATTAGGTCTTAA  9043
               ||||||||| ||| |||||||| |||||||  ||| ||
Sbjct  245911  AGTTTTATGATTT-ATTTCATAAGAAATTAAATCTGAA  245875


>NC_015285.1 Prochlorococcus phage Syn33, complete genome
Length=174285

 Score = 39.2 bits (42),  Expect = 4.9
 Identities = 38/48 (79%), Gaps = 1/48 (2%)
 Strand=Plus/Minus

Query  93     CAATAGTAACAAAATAGCACTATCAAGGAAGTGGTATATTTTGGAATC  140
              ||||||| ||||||||||| || | |   ||||| ||||| |||| ||
Sbjct  58312  CAATAGTTACAAAATAGCAATACCTA-CCAGTGGGATATTCTGGAGTC  58266


>NC_005902.1 Lymphocystis disease virus - isolate China, complete 
genome
Length=186250

 Score = 39.2 bits (42),  Expect = 4.9
 Identities = 24/26 (92%), Gaps = 0/26 (0%)
 Strand=Plus/Plus

Query  8743  CTATATATAAATGAATACATATAAAT  8768
             |||||||||||||| || ||||||||
Sbjct  6558  CTATATATAAATGAGTATATATAAAT  6583


>NC_002520.1 Amsacta moorei entomopoxvirus 'L', complete genome
Length=232392

 Score = 39.2 bits (42),  Expect = 4.9
 Identities = 27/31 (87%), Gaps = 0/31 (0%)
 Strand=Plus/Plus

Query  8749   ATAAATGAATACATATAAATGTATATAAATG  8779
              ||||||||||| | ||||||||||| || ||
Sbjct  22551  ATAAATGAATATAAATAAATGTATAGAATTG  22581


>MF143631.1 Oxyplax ochracea nucleopolyhedrovirus isolate 435
Length=113971

 Score = 39.2 bits (42),  Expect = 4.9
 Identities = 24/26 (92%), Gaps = 0/26 (0%)
 Strand=Plus/Minus

Query  2175    TATTTTTTGTTCTATTTCTTTAAAAA  2200
               ||||||||||| ||||| ||||||||
Sbjct  100551  TATTTTTTGTTGTATTTGTTTAAAAA  100526


>MF431730.1 Escherichia phage chee24, complete genome
Length=120622

 Score = 39.2 bits (42),  Expect = 4.9
 Identities = 24/26 (92%), Gaps = 0/26 (0%)
 Strand=Plus/Minus

Query  7941   AATTATCTTATATCCATGGTGTTaaa  7966
              ||||||||||||||| ||||| ||||
Sbjct  93041  AATTATCTTATATCCGTGGTGATAAA  93016


>KX008963.1 Heterosigma akashiwo virus 01 isolate HaV53, complete 
genome
Length=274793

 Score = 39.2 bits (42),  Expect = 4.9
 Identities = 35/43 (81%), Gaps = 1/43 (2%)
 Strand=Plus/Minus

Query  9321   GAGAAACAGGAAATGTTTTCCATCTTTTAAGTCTTTGTTCCTT  9363
              ||||||||| | |||||| ||||||||| |  | |||||| ||
Sbjct  91429  GAGAAACAGTATATGTTT-CCATCTTTTTATCCCTTGTTCTTT  91388


>KX349310.1 Cyanophage S-RIM12 isolate RW_01_0310, complete genome
Length=174670

 Score = 39.2 bits (42),  Expect = 4.9
 Identities = 38/48 (79%), Gaps = 1/48 (2%)
 Strand=Plus/Minus

Query  93     CAATAGTAACAAAATAGCACTATCAAGGAAGTGGTATATTTTGGAATC  140
              ||||||| ||||||||||| || | |   ||||| ||||| |||| ||
Sbjct  58558  CAATAGTTACAAAATAGCAATACCTA-CCAGTGGGATATTCTGGAGTC  58512


>KT381973.1 Colocasia bobone disease-associated virus strain SI, 
complete genome
Length=12193

 Score = 39.2 bits (42),  Expect = 4.9
 Identities = 38/48 (79%), Gaps = 1/48 (2%)
 Strand=Plus/Minus

Query  406   AAGCAAATAAAGACAAAATGACAAGCTGCAATCAGGATGCATTAAATA  453
             |||||||  |  ||||||||||||  |||||| ||||| ||| | |||
Sbjct  2587  AAGCAAAATAGCACAAAATGACAAAATGCAAT-AGGATCCATAATATA  2541


>KP136319.1 Pandoravirus inopinatum isolate KlaHel, complete genome
Length=2243109

 Score = 39.2 bits (42),  Expect = 4.9
 Identities = 27/31 (87%), Gaps = 0/31 (0%)
 Strand=Plus/Minus

Query  10472    AGGTTTCTTTTTAAAAGACAATAATGCTGGG  10502
                |||||||||||||||| | |||| |||| ||
Sbjct  1988530  AGGTTTCTTTTTAAAAAAAAATAGTGCTAGG  1988500


>KF740664.1 Pithovirus sibericum isolate P1084-T, complete genome
Length=610033

 Score = 39.2 bits (42),  Expect = 4.9
 Identities = 24/26 (92%), Gaps = 0/26 (0%)
 Strand=Plus/Plus

Query  1479    AGGTCCTCTGCCCATTTTGCAATAGG  1504
               ||||| ||||||||||||||||| ||
Sbjct  298418  AGGTCATCTGCCCATTTTGCAATGGG  298443


>HQ634177.1 Synechococcus phage S-CAM1 genomic sequence
Length=198013

 Score = 39.2 bits (42),  Expect = 4.9
 Identities = 24/26 (92%), Gaps = 0/26 (0%)
 Strand=Plus/Plus

Query  3971    TGTTTTTTCCTGCTTTCTTTTTGCAG  3996
               |||||||||||||||||||| | |||
Sbjct  166656  TGTTTTTTCCTGCTTTCTTTGTCCAG  166681


>JN882285.1 Cronobacter phage vB_CsaM_GAP32, complete genome
Length=358663

 Score = 39.2 bits (42),  Expect = 4.9
 Identities = 32/38 (84%), Gaps = 1/38 (3%)
 Strand=Plus/Minus

Query  9006    AGTTTTATGGTTTTATTTCATATGAAATTAGGTCTTAA  9043
               ||||||||| ||| |||||||| |||||||  ||| ||
Sbjct  245911  AGTTTTATGATTT-ATTTCATAAGAAATTAAATCTGAA  245875


>GU071108.1 Prochlorococcus phage Syn33, complete genome
Length=174285

 Score = 39.2 bits (42),  Expect = 4.9
 Identities = 38/48 (79%), Gaps = 1/48 (2%)
 Strand=Plus/Minus

Query  93     CAATAGTAACAAAATAGCACTATCAAGGAAGTGGTATATTTTGGAATC  140
              ||||||| ||||||||||| || | |   ||||| ||||| |||| ||
Sbjct  58312  CAATAGTTACAAAATAGCAATACCTA-CCAGTGGGATATTCTGGAGTC  58266


>AY380826.1 Lymphocystis disease virus - isolate China, complete 
genome
Length=186250

 Score = 39.2 bits (42),  Expect = 4.9
 Identities = 24/26 (92%), Gaps = 0/26 (0%)
 Strand=Plus/Plus

Query  8743  CTATATATAAATGAATACATATAAAT  8768
             |||||||||||||| || ||||||||
Sbjct  6558  CTATATATAAATGAGTATATATAAAT  6583


>AF250284.1 Amsacta moorei entomopoxvirus, complete genome
Length=232392

 Score = 39.2 bits (42),  Expect = 4.9
 Identities = 27/31 (87%), Gaps = 0/31 (0%)
 Strand=Plus/Plus

Query  8749   ATAAATGAATACATATAAATGTATATAAATG  8779
              ||||||||||| | ||||||||||| || ||
Sbjct  22551  ATAAATGAATATAAATAAATGTATAGAATTG  22581


Lambda      K        H
   0.634    0.408    0.912 

Gapped
Lambda      K        H
   0.625    0.410    0.780 

Effective search space used: 3013923819210


Query= scaffold_m29_p_8_93902093_93912412_Flank5000

Length=10319
                                                                      Score        E
Sequences producing significant alignments:                          (Bits)     Value

NC_043129.1 Micromonas pusilla virus SP1, complete genome, *** SE...  46.4       0.032
JF974320.1 Micromonas pusilla virus SP1, *** SEQUENCING IN PROGRE...  46.4       0.032
NC_028093.1 Ostreococcus lucimarinus virus 7 isolate OlV7, comple...  45.5       0.11 
NC_014767.1 Micromonas sp. RCC1109 virus MpV1, complete genome        45.5       0.11 
NC_014766.1 Ostreococcus lucimarinus virus OlV1, complete genome      45.5       0.11 
KP874737.1 Ostreococcus lucimarinus virus 7 isolate OlV7, complet...  45.5       0.11 
HM004429.1 Micromonas sp. RCC1109 virus MpV1, complete genome         45.5       0.11 
HM004431.1 Ostreococcus lucimarinus virus OlV1, complete genome       45.5       0.11 
NC_028491.1 Diatraea saccharalis granulovirus, complete genome        44.6       0.11 
KP296186.1 Diatraea saccharalis granulovirus, complete genome         44.6       0.11 
NC_036594.1 Orpheovirus IHUMI-LCC2 genome assembly, complete geno...  42.8       0.39 
LT906555.1 Orpheovirus IHUMI-LCC2 genome assembly, complete genom...  42.8       0.39 
NC_049494.1 Acinetobacter phage vB_AbaM_PhT2, complete genome         41.9       1.4  
NC_028094.1 Chrysochromulina ericina virus isolate CeV-01B, compl...  41.9       1.4  
NC_020864.1 Micromonas pusilla virus 12T genomic sequence             41.9       1.4  
MN864865.1 Acinetobacter phage vB_AbaM_PhT2, complete genome          41.9       1.4  
KT820662.1 Chrysochromulina ericina virus isolate CeV-01B, comple...  41.9       1.4  
HQ632826.1 Micromonas pusilla virus 12T genomic sequence              41.9       1.4  
NC_036582.1 Flamingopox virus FGPVKD09, complete genome               41.0       1.4  
NC_047707.1 Uncultured phage_MedDCM-OCT-S38-C3 DNA, complete geno...  41.0       1.4  
NC_028091.1 Ostreococcus lucimarinus virus 2 isolate Olv2, comple...  41.0       1.4  
NC_023611.1 Invertebrate iridescent virus 30 complete genome          41.0       1.4  
NC_021312.1 Phaeocystis globosa virus strain 16T, complete genome     41.0       1.4  
MF678796.1 Flamingopox virus FGPVKD09, complete genome                41.0       1.4  
AP013548.1 Uncultured phage_MedDCM-OCT-S38-C3 DNA, complete genom...  41.0       1.4  
KP874736.1 Ostreococcus lucimarinus virus 2 isolate Olv2, complet...  41.0       1.4  
HF920636.1 Invertebrate iridescent virus 30 complete genome           41.0       1.4  
KC662249.1 Phaeocystis globosa virus strain 16T, complete genome      41.0       1.4  
NC_049397.1 Lactococcus phage 05601, complete genome                  40.1       4.8  
NC_037666.1 Pandoravirus neocaledonia, complete genome                40.1       4.8  
NC_030842.1 Ranavirus maximus isolate SMA15001, complete genome       40.1       4.8  
NC_021858.1 Pandoravirus dulcis, complete genome                      40.1       4.8  
NC_021247.1 Adoxophyes honmai enomopoxvirus 'L', complete genome      40.1       4.8  
NC_020104.1 Acanthamoeba polyphaga moumouvirus, complete genome       40.1       4.8  
NC_008348.1 Leucania separata nuclear polyhedrosis virus strain A...  40.1       4.8  
OM876856.1 Aureococcus anophagefferens virus isolate QBARTUTK, co...  40.1       4.8  
MF448554.1 Lactococcus phage 05601, complete genome                   40.1       4.8  
MG011690.1 Pandoravirus neocaledonia, complete genome                 40.1       4.8  
KX574343.1 Ranavirus maximus isolate SMA15001, complete genome        40.1       4.8  
KC977570.1 Pandoravirus dulcis, complete genome                       40.1       4.8  
HF679131.1 Adoxophyes honmai enomopoxvirus 'L', complete genome       40.1       4.8  
JX962719.1 Acanthamoeba polyphaga moumouvirus, complete genome        40.1       4.8  
AY394490.1 Leucania separata nuclear polyhedrosis virus strain AH...  40.1       4.8  
NC_038553.1 Heterosigma akashiwo virus 01 isolate HaV53, complete...  39.2       4.8  
NC_033778.1 Leptopilina boulardi filamentous virus isolate Valenc...  39.2       4.8  
NC_016163.1 Yersinia phage phiR1-37, complete genome                  39.2       4.8  
NC_015263.1 Lactococcus phage 949, complete genome                    39.2       4.8  
NC_014637.1 Cafeteria roenbergensis virus BV-PW1, complete genome     39.2       4.8  
NC_009011.2 Spodoptera frugiperda MNPV virus, complete genome         39.2       4.8  
KX008963.1 Heterosigma akashiwo virus 01 isolate HaV53, complete ...  39.2       4.8  
KY009685.1 Leptopilina boulardi filamentous virus isolate Valence...  39.2       4.8  
AJ972879.2 Yersinia phage phiR1-37 complete genome                    39.2       4.8  
HM029250.1 Lactococcus phage 949, complete genome                     39.2       4.8  
GU244497.1 Cafeteria roenbergensis virus BV-PW1, complete genome      39.2       4.8  
EF035042.2 Spodoptera frugiperda MNPV isolate 3AP2, complete genome   39.2       4.8  


>NC_043129.1 Micromonas pusilla virus SP1, complete genome, *** 
SEQUENCING IN PROGRESS ***, 2 unordered pieces
Length=173451

 Score = 46.4 bits (50),  Expect = 0.032
 Identities = 30/32 (94%), Gaps = 1/32 (3%)
 Strand=Plus/Minus

Query  9704   AGCACCACGCTCTAACCAACTGAACTAATTGG  9735
              ||||||||||||||||||||||| || |||||
Sbjct  71391  AGCACCACGCTCTAACCAACTGAGCT-ATTGG  71361


>JF974320.1 Micromonas pusilla virus SP1, *** SEQUENCING IN PROGRESS 
***, 2 unordered pieces
Length=173451

 Score = 46.4 bits (50),  Expect = 0.032
 Identities = 30/32 (94%), Gaps = 1/32 (3%)
 Strand=Plus/Minus

Query  9704   AGCACCACGCTCTAACCAACTGAACTAATTGG  9735
              ||||||||||||||||||||||| || |||||
Sbjct  71391  AGCACCACGCTCTAACCAACTGAGCT-ATTGG  71361


>NC_028093.1 Ostreococcus lucimarinus virus 7 isolate OlV7, complete 
genome
Length=182309

 Score = 45.5 bits (49),  Expect = 0.11
 Identities = 26/27 (96%), Gaps = 0/27 (0%)
 Strand=Plus/Minus

Query  9704    AGCACCACGCTCTAACCAACTGAACTA  9730
               ||||||||||||||||||||||| |||
Sbjct  134799  AGCACCACGCTCTAACCAACTGAGCTA  134773


>NC_014767.1 Micromonas sp. RCC1109 virus MpV1, complete genome
Length=184095

 Score = 45.5 bits (49),  Expect = 0.11
 Identities = 26/27 (96%), Gaps = 0/27 (0%)
 Strand=Plus/Minus

Query  9704    AGCACCACGCTCTAACCAACTGAACTA  9730
               ||||||||||||||||||||||| |||
Sbjct  136743  AGCACCACGCTCTAACCAACTGAGCTA  136717


>NC_014766.1 Ostreococcus lucimarinus virus OlV1, complete genome
Length=194022

 Score = 45.5 bits (49),  Expect = 0.11
 Identities = 26/27 (96%), Gaps = 0/27 (0%)
 Strand=Plus/Minus

Query  9704    AGCACCACGCTCTAACCAACTGAACTA  9730
               ||||||||||||||||||||||| |||
Sbjct  142996  AGCACCACGCTCTAACCAACTGAGCTA  142970


>KP874737.1 Ostreococcus lucimarinus virus 7 isolate OlV7, complete 
genome
Length=182309

 Score = 45.5 bits (49),  Expect = 0.11
 Identities = 26/27 (96%), Gaps = 0/27 (0%)
 Strand=Plus/Minus

Query  9704    AGCACCACGCTCTAACCAACTGAACTA  9730
               ||||||||||||||||||||||| |||
Sbjct  134799  AGCACCACGCTCTAACCAACTGAGCTA  134773


>HM004429.1 Micromonas sp. RCC1109 virus MpV1, complete genome
Length=184095

 Score = 45.5 bits (49),  Expect = 0.11
 Identities = 26/27 (96%), Gaps = 0/27 (0%)
 Strand=Plus/Minus

Query  9704    AGCACCACGCTCTAACCAACTGAACTA  9730
               ||||||||||||||||||||||| |||
Sbjct  136743  AGCACCACGCTCTAACCAACTGAGCTA  136717


>HM004431.1 Ostreococcus lucimarinus virus OlV1, complete genome
Length=194022

 Score = 45.5 bits (49),  Expect = 0.11
 Identities = 26/27 (96%), Gaps = 0/27 (0%)
 Strand=Plus/Minus

Query  9704    AGCACCACGCTCTAACCAACTGAACTA  9730
               ||||||||||||||||||||||| |||
Sbjct  142996  AGCACCACGCTCTAACCAACTGAGCTA  142970


>NC_028491.1 Diatraea saccharalis granulovirus, complete genome
Length=98392

 Score = 44.6 bits (48),  Expect = 0.11
 Identities = 27/29 (93%), Gaps = 0/29 (0%)
 Strand=Plus/Minus

Query  4672   ACAAAATCTAGAGGAAAATATTCATTTTA  4700
              ||||||| ||||||||||| |||||||||
Sbjct  69094  ACAAAATGTAGAGGAAAATGTTCATTTTA  69066


>KP296186.1 Diatraea saccharalis granulovirus, complete genome
Length=98392

 Score = 44.6 bits (48),  Expect = 0.11
 Identities = 27/29 (93%), Gaps = 0/29 (0%)
 Strand=Plus/Minus

Query  4672   ACAAAATCTAGAGGAAAATATTCATTTTA  4700
              ||||||| ||||||||||| |||||||||
Sbjct  69094  ACAAAATGTAGAGGAAAATGTTCATTTTA  69066


>NC_036594.1 Orpheovirus IHUMI-LCC2 genome assembly, complete 
genome: monopartite
Length=1473573

 Score = 42.8 bits (46),  Expect = 0.39
 Identities = 23/23 (100%), Gaps = 0/23 (0%)
 Strand=Plus/Plus

Query  6682    TTTAAGAAAATTAAAATATTTAA  6704
               |||||||||||||||||||||||
Sbjct  130539  TTTAAGAAAATTAAAATATTTAA  130561


 Score = 42.8 bits (46),  Expect = 0.39
 Identities = 32/38 (84%), Gaps = 0/38 (0%)
 Strand=Plus/Plus

Query  8966     TGTATAATGTATACTATATACAGTATACTGTATGATCT  9003
                |||||||||||||  ||||| ||||||  |||| ||||
Sbjct  1226619  TGTATAATGTATAAAATATAAAGTATAAAGTATAATCT  1226656


 Score = 40.1 bits (43),  Expect = 4.8
 Identities = 32/38 (84%), Gaps = 2/38 (5%)
 Strand=Plus/Plus

Query  7552  AAACAATAAATATAAGAAATAAGTAAATTATACACAAT  7589
             ||| || || ||||||||||||  |||||||| |||||
Sbjct  602   AAATAAAAATTATAAGAAATAA--AAATTATAAACAAT  637


 Score = 39.2 bits (42),  Expect = 4.8
 Identities = 24/26 (92%), Gaps = 0/26 (0%)
 Strand=Plus/Plus

Query  6097    AGATCAAGAAATATTTTAAAAGATAT  6122
               || |||||||||||||| ||||||||
Sbjct  178390  AGTTCAAGAAATATTTTTAAAGATAT  178415


 Score = 39.2 bits (42),  Expect = 4.8
 Identities = 27/31 (87%), Gaps = 0/31 (0%)
 Strand=Plus/Minus

Query  6295    ATGTATTTATTTATTTATCACTTATAATAAT  6325
               |||| ||||| || |||| ||||||||||||
Sbjct  397135  ATGTGTTTATATAATTATAACTTATAATAAT  397105


 Score = 39.2 bits (42),  Expect = 4.8
 Identities = 30/36 (83%), Gaps = 0/36 (0%)
 Strand=Plus/Plus

Query  8968    TATAATGTATACTATATACAGTATACTGTATGATCT  9003
               ||||||||||| | ||||  ||||| ||||| ||||
Sbjct  467855  TATAATGTATAATGTATAATGTATAATGTATAATCT  467890


 Score = 39.2 bits (42),  Expect = 4.8
 Identities = 30/36 (83%), Gaps = 0/36 (0%)
 Strand=Plus/Plus

Query  8966    TGTATAATGTATACTATATACAGTATACTGTATGAT  9001
               ||||||||||||| | ||||  ||||| ||||| ||
Sbjct  467874  TGTATAATGTATAATCTATAATGTATAATGTATAAT  467909


 Score = 39.2 bits (42),  Expect = 4.8
 Identities = 30/36 (83%), Gaps = 0/36 (0%)
 Strand=Plus/Minus

Query  8968    TATAATGTATACTATATACAGTATACTGTATGATCT  9003
               ||||||||||| | ||||  ||||| ||||| ||||
Sbjct  671370  TATAATGTATAATGTATAATGTATAATGTATAATCT  671335


 Score = 39.2 bits (42),  Expect = 4.8
 Identities = 51/69 (74%), Gaps = 9/69 (13%)
 Strand=Plus/Plus

Query  7088    aaacgaaaaaTAGTGTAGAACCTTTCATGT----AGGTAATCCTTTAAACTATATTTATC  7143
               |||| ||||||| || ||||  ||| || |    |||||| | |||||    ||||||||
Sbjct  687532  AAAC-AAAAATATTGGAGAAGTTTTAATATCATTAGGTAAACATTTAA----TATTTATC  687586

Query  7144    AAATATATA  7152
               |||||| ||
Sbjct  687587  AAATATTTA  687595


 Score = 39.2 bits (42),  Expect = 4.8
 Identities = 33/40 (83%), Gaps = 2/40 (5%)
 Strand=Plus/Plus

Query  8966     TGTATAATGTATA--CTATATACAGTATACTGTATGATCT  9003
                |||||||||||||  ||||||| | |||| | ||| ||||
Sbjct  1226818  TGTATAATGTATAATCTATATAAACTATAATCTATAATCT  1226857


>LT906555.1 Orpheovirus IHUMI-LCC2 genome assembly, complete genome: 
monopartite
Length=1473573

 Score = 42.8 bits (46),  Expect = 0.39
 Identities = 23/23 (100%), Gaps = 0/23 (0%)
 Strand=Plus/Plus

Query  6682    TTTAAGAAAATTAAAATATTTAA  6704
               |||||||||||||||||||||||
Sbjct  130539  TTTAAGAAAATTAAAATATTTAA  130561


 Score = 42.8 bits (46),  Expect = 0.39
 Identities = 32/38 (84%), Gaps = 0/38 (0%)
 Strand=Plus/Plus

Query  8966     TGTATAATGTATACTATATACAGTATACTGTATGATCT  9003
                |||||||||||||  ||||| ||||||  |||| ||||
Sbjct  1226619  TGTATAATGTATAAAATATAAAGTATAAAGTATAATCT  1226656


 Score = 40.1 bits (43),  Expect = 4.8
 Identities = 32/38 (84%), Gaps = 2/38 (5%)
 Strand=Plus/Plus

Query  7552  AAACAATAAATATAAGAAATAAGTAAATTATACACAAT  7589
             ||| || || ||||||||||||  |||||||| |||||
Sbjct  602   AAATAAAAATTATAAGAAATAA--AAATTATAAACAAT  637


 Score = 39.2 bits (42),  Expect = 4.8
 Identities = 24/26 (92%), Gaps = 0/26 (0%)
 Strand=Plus/Plus

Query  6097    AGATCAAGAAATATTTTAAAAGATAT  6122
               || |||||||||||||| ||||||||
Sbjct  178390  AGTTCAAGAAATATTTTTAAAGATAT  178415


 Score = 39.2 bits (42),  Expect = 4.8
 Identities = 27/31 (87%), Gaps = 0/31 (0%)
 Strand=Plus/Minus

Query  6295    ATGTATTTATTTATTTATCACTTATAATAAT  6325
               |||| ||||| || |||| ||||||||||||
Sbjct  397135  ATGTGTTTATATAATTATAACTTATAATAAT  397105


 Score = 39.2 bits (42),  Expect = 4.8
 Identities = 30/36 (83%), Gaps = 0/36 (0%)
 Strand=Plus/Plus

Query  8968    TATAATGTATACTATATACAGTATACTGTATGATCT  9003
               ||||||||||| | ||||  ||||| ||||| ||||
Sbjct  467855  TATAATGTATAATGTATAATGTATAATGTATAATCT  467890


 Score = 39.2 bits (42),  Expect = 4.8
 Identities = 30/36 (83%), Gaps = 0/36 (0%)
 Strand=Plus/Plus

Query  8966    TGTATAATGTATACTATATACAGTATACTGTATGAT  9001
               ||||||||||||| | ||||  ||||| ||||| ||
Sbjct  467874  TGTATAATGTATAATCTATAATGTATAATGTATAAT  467909


 Score = 39.2 bits (42),  Expect = 4.8
 Identities = 30/36 (83%), Gaps = 0/36 (0%)
 Strand=Plus/Minus

Query  8968    TATAATGTATACTATATACAGTATACTGTATGATCT  9003
               ||||||||||| | ||||  ||||| ||||| ||||
Sbjct  671370  TATAATGTATAATGTATAATGTATAATGTATAATCT  671335


 Score = 39.2 bits (42),  Expect = 4.8
 Identities = 51/69 (74%), Gaps = 9/69 (13%)
 Strand=Plus/Plus

Query  7088    aaacgaaaaaTAGTGTAGAACCTTTCATGT----AGGTAATCCTTTAAACTATATTTATC  7143
               |||| ||||||| || ||||  ||| || |    |||||| | |||||    ||||||||
Sbjct  687532  AAAC-AAAAATATTGGAGAAGTTTTAATATCATTAGGTAAACATTTAA----TATTTATC  687586

Query  7144    AAATATATA  7152
               |||||| ||
Sbjct  687587  AAATATTTA  687595


 Score = 39.2 bits (42),  Expect = 4.8
 Identities = 33/40 (83%), Gaps = 2/40 (5%)
 Strand=Plus/Plus

Query  8966     TGTATAATGTATA--CTATATACAGTATACTGTATGATCT  9003
                |||||||||||||  ||||||| | |||| | ||| ||||
Sbjct  1226818  TGTATAATGTATAATCTATATAAACTATAATCTATAATCT  1226857


>NC_049494.1 Acinetobacter phage vB_AbaM_PhT2, complete genome
Length=166330

 Score = 41.9 bits (45),  Expect = 1.4
 Identities = 29/32 (91%), Gaps = 1/32 (3%)
 Strand=Plus/Plus

Query  64    TATGGAATGCATATTAGATAACAGTATCATAT  95
             ||||||||||| ||||||||| ||| ||||||
Sbjct  3551  TATGGAATGCAAATTAGATAA-AGTTTCATAT  3581


>NC_028094.1 Chrysochromulina ericina virus isolate CeV-01B, complete 
genome
Length=473558

 Score = 41.9 bits (45),  Expect = 1.4
 Identities = 45/58 (78%), Gaps = 4/58 (7%)
 Strand=Plus/Minus

Query  9677    GGGATCAATCCAGCAAC---GCTGTTAAAGAGCACCACGCTCTAACCAACTGAACTAA  9731
               |||||| | ||||  ||   || |||||  |||  |||||||||||||||||| ||||
Sbjct  424026  GGGATCGAACCAGTGACATTGCGGTTAAC-AGCCGCACGCTCTAACCAACTGAGCTAA  423970


>NC_020864.1 Micromonas pusilla virus 12T genomic sequence
Length=205622

 Score = 41.9 bits (45),  Expect = 1.4
 Identities = 30/35 (86%), Gaps = 0/35 (0%)
 Strand=Plus/Minus

Query  9704    AGCACCACGCTCTAACCAACTGAACTAATTGGCTG  9738
               ||||| ||||||||||| | ||| |||||||| ||
Sbjct  194009  AGCACGACGCTCTAACCGATTGAGCTAATTGGATG  193975


>MN864865.1 Acinetobacter phage vB_AbaM_PhT2, complete genome
Length=166330

 Score = 41.9 bits (45),  Expect = 1.4
 Identities = 29/32 (91%), Gaps = 1/32 (3%)
 Strand=Plus/Plus

Query  64    TATGGAATGCATATTAGATAACAGTATCATAT  95
             ||||||||||| ||||||||| ||| ||||||
Sbjct  3551  TATGGAATGCAAATTAGATAA-AGTTTCATAT  3581


>KT820662.1 Chrysochromulina ericina virus isolate CeV-01B, complete 
genome
Length=473558

 Score = 41.9 bits (45),  Expect = 1.4
 Identities = 45/58 (78%), Gaps = 4/58 (7%)
 Strand=Plus/Minus

Query  9677    GGGATCAATCCAGCAAC---GCTGTTAAAGAGCACCACGCTCTAACCAACTGAACTAA  9731
               |||||| | ||||  ||   || |||||  |||  |||||||||||||||||| ||||
Sbjct  424026  GGGATCGAACCAGTGACATTGCGGTTAAC-AGCCGCACGCTCTAACCAACTGAGCTAA  423970


>HQ632826.1 Micromonas pusilla virus 12T genomic sequence
Length=205622

 Score = 41.9 bits (45),  Expect = 1.4
 Identities = 30/35 (86%), Gaps = 0/35 (0%)
 Strand=Plus/Minus

Query  9704    AGCACCACGCTCTAACCAACTGAACTAATTGGCTG  9738
               ||||| ||||||||||| | ||| |||||||| ||
Sbjct  194009  AGCACGACGCTCTAACCGATTGAGCTAATTGGATG  193975


>NC_036582.1 Flamingopox virus FGPVKD09, complete genome
Length=293123

 Score = 41.0 bits (44),  Expect = 1.4
 Identities = 38/46 (83%), Gaps = 2/46 (4%)
 Strand=Plus/Plus

Query  8010  TTCTAAATTACACTTTTCA-ACTCTTTGA-TTTTGAAATAATTATA  8053
             ||||| |||| || ||  | ||||||| | ||||||||||||||||
Sbjct  9316  TTCTACATTAGACGTTATAGACTCTTTAAATTTTGAAATAATTATA  9361


>NC_047707.1 Uncultured phage_MedDCM-OCT-S38-C3 DNA, complete 
genome, group G9, isolate: uvMED-CGR-U-MedDCM-OCT-S38-C3
Length=43698

 Score = 41.0 bits (44),  Expect = 1.4
 Identities = 25/27 (93%), Gaps = 0/27 (0%)
 Strand=Plus/Plus

Query  7818   ACCACTCCTGCAGACCTTCAGTACCTC  7844
              |||||||||||||| |||||| |||||
Sbjct  39309  ACCACTCCTGCAGAGCTTCAGCACCTC  39335


>NC_028091.1 Ostreococcus lucimarinus virus 2 isolate Olv2, complete 
genome
Length=196300

 Score = 41.0 bits (44),  Expect = 1.4
 Identities = 25/27 (93%), Gaps = 0/27 (0%)
 Strand=Plus/Minus

Query  9704    AGCACCACGCTCTAACCAACTGAACTA  9730
               |||||| |||||||||||||||| |||
Sbjct  141383  AGCACCGCGCTCTAACCAACTGAGCTA  141357


>NC_023611.1 Invertebrate iridescent virus 30 complete genome
Length=198533

 Score = 41.0 bits (44),  Expect = 1.4
 Identities = 33/39 (85%), Gaps = 1/39 (3%)
 Strand=Plus/Minus

Query  9877   TAGTAAATATTTTAAATGAATAATATTACCTACTATAAT  9915
              ||||||||||||| | | ||||||| ||  |||||||||
Sbjct  45576  TAGTAAATATTTT-ATTTAATAATAGTATTTACTATAAT  45539


>NC_021312.1 Phaeocystis globosa virus strain 16T, complete genome
Length=459984

 Score = 41.0 bits (44),  Expect = 1.4
 Identities = 33/39 (85%), Gaps = 1/39 (3%)
 Strand=Plus/Plus

Query  4978    ATTATTTAGTCATTTCA-TAATAAAAACAATTTTTAATA  5015
               ||| |||| ||| |||| ||| ||||||||||| |||||
Sbjct  185149  ATTTTTTATTCACTTCAATAAAAAAAACAATTTATAATA  185187


>MF678796.1 Flamingopox virus FGPVKD09, complete genome
Length=293123

 Score = 41.0 bits (44),  Expect = 1.4
 Identities = 38/46 (83%), Gaps = 2/46 (4%)
 Strand=Plus/Plus

Query  8010  TTCTAAATTACACTTTTCA-ACTCTTTGA-TTTTGAAATAATTATA  8053
             ||||| |||| || ||  | ||||||| | ||||||||||||||||
Sbjct  9316  TTCTACATTAGACGTTATAGACTCTTTAAATTTTGAAATAATTATA  9361


>AP013548.1 Uncultured phage_MedDCM-OCT-S38-C3 DNA, complete genome, 
group G9, isolate: uvMED-CGR-U-MedDCM-OCT-S38-C3
Length=43698

 Score = 41.0 bits (44),  Expect = 1.4
 Identities = 25/27 (93%), Gaps = 0/27 (0%)
 Strand=Plus/Plus

Query  7818   ACCACTCCTGCAGACCTTCAGTACCTC  7844
              |||||||||||||| |||||| |||||
Sbjct  39309  ACCACTCCTGCAGAGCTTCAGCACCTC  39335


>KP874736.1 Ostreococcus lucimarinus virus 2 isolate Olv2, complete 
genome
Length=196300

 Score = 41.0 bits (44),  Expect = 1.4
 Identities = 25/27 (93%), Gaps = 0/27 (0%)
 Strand=Plus/Minus

Query  9704    AGCACCACGCTCTAACCAACTGAACTA  9730
               |||||| |||||||||||||||| |||
Sbjct  141383  AGCACCGCGCTCTAACCAACTGAGCTA  141357


>HF920636.1 Invertebrate iridescent virus 30 complete genome
Length=198533

 Score = 41.0 bits (44),  Expect = 1.4
 Identities = 33/39 (85%), Gaps = 1/39 (3%)
 Strand=Plus/Minus

Query  9877   TAGTAAATATTTTAAATGAATAATATTACCTACTATAAT  9915
              ||||||||||||| | | ||||||| ||  |||||||||
Sbjct  45576  TAGTAAATATTTT-ATTTAATAATAGTATTTACTATAAT  45539


>KC662249.1 Phaeocystis globosa virus strain 16T, complete genome
Length=459984

 Score = 41.0 bits (44),  Expect = 1.4
 Identities = 33/39 (85%), Gaps = 1/39 (3%)
 Strand=Plus/Plus

Query  4978    ATTATTTAGTCATTTCA-TAATAAAAACAATTTTTAATA  5015
               ||| |||| ||| |||| ||| ||||||||||| |||||
Sbjct  185149  ATTTTTTATTCACTTCAATAAAAAAAACAATTTATAATA  185187


>NC_049397.1 Lactococcus phage 05601, complete genome
Length=32895

 Score = 40.1 bits (43),  Expect = 4.8
 Identities = 29/33 (88%), Gaps = 2/33 (6%)
 Strand=Plus/Plus

Query  8023   TTTTCAACTCTTTGATTT--TGAAATAATTATA  8053
              |||||| |||||| ||||  |||||||||||||
Sbjct  23598  TTTTCACCTCTTTCATTTGTTGAAATAATTATA  23630


>NC_037666.1 Pandoravirus neocaledonia, complete genome
Length=2003191

 Score = 40.1 bits (43),  Expect = 4.8
 Identities = 23/24 (96%), Gaps = 0/24 (0%)
 Strand=Plus/Plus

Query  9229     TTCTCATCACAAGGGGAAAGAAAA  9252
                ||| ||||||||||||||||||||
Sbjct  1221718  TTCGCATCACAAGGGGAAAGAAAA  1221741


>NC_030842.1 Ranavirus maximus isolate SMA15001, complete genome
Length=115510

 Score = 40.1 bits (43),  Expect = 4.8
 Identities = 34/40 (85%), Gaps = 3/40 (8%)
 Strand=Plus/Plus

Query  10201  TCTCAG-CAACTCATTTGTGACCTCTTT--CCTTTCTTGT  10237
              |||||| || ||| ||||||||||||||  ||||||| ||
Sbjct  20415  TCTCAGACAGCTCCTTTGTGACCTCTTTTGCCTTTCTGGT  20454


>NC_021858.1 Pandoravirus dulcis, complete genome
Length=1908524

 Score = 40.1 bits (43),  Expect = 4.8
 Identities = 32/39 (82%), Gaps = 0/39 (0%)
 Strand=Plus/Minus

Query  3881     ATATAAAGAACTCTCAAAACTAAACAATAAGGAAACAAA  3919
                ||||||||| |    ||||  ||||||||||||||||||
Sbjct  1709528  ATATAAAGAGCAGAGAAAAGGAAACAATAAGGAAACAAA  1709490


>NC_021247.1 Adoxophyes honmai enomopoxvirus 'L', complete genome
Length=228750

 Score = 40.1 bits (43),  Expect = 4.8
 Identities = 26/29 (90%), Gaps = 0/29 (0%)
 Strand=Plus/Minus

Query  4831    TAAAATGTCCTTAACTTTCTTTTTTAGAT  4859
               ||||||||| |||| ||||||||||| ||
Sbjct  112765  TAAAATGTCTTTAAATTTCTTTTTTATAT  112737


>NC_020104.1 Acanthamoeba polyphaga moumouvirus, complete genome
Length=1021348

 Score = 40.1 bits (43),  Expect = 4.8
 Identities = 31/36 (86%), Gaps = 1/36 (3%)
 Strand=Plus/Plus

Query  3480    AAATTCCAAAAATATATTTAGTTTACTTAA-ATAAA  3514
               |||||||||||||||| ||||  || |||| |||||
Sbjct  698204  AAATTCCAAAAATATAATTAGGATATTTAATATAAA  698239


 Score = 39.2 bits (42),  Expect = 4.8
 Identities = 24/26 (92%), Gaps = 0/26 (0%)
 Strand=Plus/Plus

Query  9357    GTCTCAATGTCTTGGCATTTGCTCTT  9382
               |||||||||||||  |||||||||||
Sbjct  435051  GTCTCAATGTCTTCTCATTTGCTCTT  435076


 Score = 39.2 bits (42),  Expect = 4.8
 Identities = 24/26 (92%), Gaps = 0/26 (0%)
 Strand=Plus/Minus

Query  6299    ATTTATTTATTTATCACTTATAATAA  6324
               |||||||||||||| | |||||||||
Sbjct  521383  ATTTATTTATTTATTAATTATAATAA  521358


>NC_008348.1 Leucania separata nuclear polyhedrosis virus strain 
AH1, complete genome
Length=168041

 Score = 40.1 bits (43),  Expect = 4.8
 Identities = 49/66 (74%), Gaps = 1/66 (2%)
 Strand=Plus/Plus

Query  9519    CTCTTTAGCACTTAGTATTACTGATATAACTCTTTTTGTACCTGTGTCTTTATATCTATA  9578
               || ||||  | ||| || || | |||||  | ||||| | ||| |  | |||||||||||
Sbjct  116120  CTATTTACAAATTATTAATATT-ATATATTTGTTTTTTTTCCTCTCCCATTATATCTATA  116178

Query  9579    Cttttt  9584
               ||||||
Sbjct  116179  CTTTTT  116184


>OM876856.1 Aureococcus anophagefferens virus isolate QBARTUTK, 
complete genome
Length=388822

 Score = 40.1 bits (43),  Expect = 4.8
 Identities = 26/29 (90%), Gaps = 0/29 (0%)
 Strand=Plus/Minus

Query  6681    CTTTAAGAAAATTAAAATATTTAATCTTT  6709
               |||||||| ||||||||||||| || |||
Sbjct  124313  CTTTAAGATAATTAAAATATTTTATGTTT  124285


>MF448554.1 Lactococcus phage 05601, complete genome
Length=32895

 Score = 40.1 bits (43),  Expect = 4.8
 Identities = 29/33 (88%), Gaps = 2/33 (6%)
 Strand=Plus/Plus

Query  8023   TTTTCAACTCTTTGATTT--TGAAATAATTATA  8053
              |||||| |||||| ||||  |||||||||||||
Sbjct  23598  TTTTCACCTCTTTCATTTGTTGAAATAATTATA  23630


>MG011690.1 Pandoravirus neocaledonia, complete genome
Length=2003191

 Score = 40.1 bits (43),  Expect = 4.8
 Identities = 23/24 (96%), Gaps = 0/24 (0%)
 Strand=Plus/Plus

Query  9229     TTCTCATCACAAGGGGAAAGAAAA  9252
                ||| ||||||||||||||||||||
Sbjct  1221718  TTCGCATCACAAGGGGAAAGAAAA  1221741


>KX574343.1 Ranavirus maximus isolate SMA15001, complete genome
Length=115510

 Score = 40.1 bits (43),  Expect = 4.8
 Identities = 34/40 (85%), Gaps = 3/40 (8%)
 Strand=Plus/Plus

Query  10201  TCTCAG-CAACTCATTTGTGACCTCTTT--CCTTTCTTGT  10237
              |||||| || ||| ||||||||||||||  ||||||| ||
Sbjct  20415  TCTCAGACAGCTCCTTTGTGACCTCTTTTGCCTTTCTGGT  20454


>KC977570.1 Pandoravirus dulcis, complete genome
Length=1908524

 Score = 40.1 bits (43),  Expect = 4.8
 Identities = 32/39 (82%), Gaps = 0/39 (0%)
 Strand=Plus/Minus

Query  3881     ATATAAAGAACTCTCAAAACTAAACAATAAGGAAACAAA  3919
                ||||||||| |    ||||  ||||||||||||||||||
Sbjct  1709528  ATATAAAGAGCAGAGAAAAGGAAACAATAAGGAAACAAA  1709490


>HF679131.1 Adoxophyes honmai enomopoxvirus 'L', complete genome
Length=228750

 Score = 40.1 bits (43),  Expect = 4.8
 Identities = 26/29 (90%), Gaps = 0/29 (0%)
 Strand=Plus/Minus

Query  4831    TAAAATGTCCTTAACTTTCTTTTTTAGAT  4859
               ||||||||| |||| ||||||||||| ||
Sbjct  112765  TAAAATGTCTTTAAATTTCTTTTTTATAT  112737


>JX962719.1 Acanthamoeba polyphaga moumouvirus, complete genome
Length=1021348

 Score = 40.1 bits (43),  Expect = 4.8
 Identities = 31/36 (86%), Gaps = 1/36 (3%)
 Strand=Plus/Plus

Query  3480    AAATTCCAAAAATATATTTAGTTTACTTAA-ATAAA  3514
               |||||||||||||||| ||||  || |||| |||||
Sbjct  698204  AAATTCCAAAAATATAATTAGGATATTTAATATAAA  698239


 Score = 39.2 bits (42),  Expect = 4.8
 Identities = 24/26 (92%), Gaps = 0/26 (0%)
 Strand=Plus/Plus

Query  9357    GTCTCAATGTCTTGGCATTTGCTCTT  9382
               |||||||||||||  |||||||||||
Sbjct  435051  GTCTCAATGTCTTCTCATTTGCTCTT  435076


 Score = 39.2 bits (42),  Expect = 4.8
 Identities = 24/26 (92%), Gaps = 0/26 (0%)
 Strand=Plus/Minus

Query  6299    ATTTATTTATTTATCACTTATAATAA  6324
               |||||||||||||| | |||||||||
Sbjct  521383  ATTTATTTATTTATTAATTATAATAA  521358


>AY394490.1 Leucania separata nuclear polyhedrosis virus strain 
AH1, complete genome
Length=168041

 Score = 40.1 bits (43),  Expect = 4.8
 Identities = 49/66 (74%), Gaps = 1/66 (2%)
 Strand=Plus/Plus

Query  9519    CTCTTTAGCACTTAGTATTACTGATATAACTCTTTTTGTACCTGTGTCTTTATATCTATA  9578
               || ||||  | ||| || || | |||||  | ||||| | ||| |  | |||||||||||
Sbjct  116120  CTATTTACAAATTATTAATATT-ATATATTTGTTTTTTTTCCTCTCCCATTATATCTATA  116178

Query  9579    Cttttt  9584
               ||||||
Sbjct  116179  CTTTTT  116184


>NC_038553.1 Heterosigma akashiwo virus 01 isolate HaV53, complete 
genome
Length=274793

 Score = 39.2 bits (42),  Expect = 4.8
 Identities = 39/49 (80%), Gaps = 4/49 (8%)
 Strand=Plus/Minus

Query  3020    AATAGTAAGTATATGGGTAAATATCCAATATTTTTTC-TTATTCTTTAA  3067
               |||| |  ||||||||||| ||||   ||| |||||| ||||| |||||
Sbjct  225564  AATATTTCGTATATGGGTATATAT---ATAATTTTTCGTTATTATTTAA  225519


>NC_033778.1 Leptopilina boulardi filamentous virus isolate Valence 
Gotheron, partial genome
Length=111453

 Score = 39.2 bits (42),  Expect = 4.8
 Identities = 44/56 (79%), Gaps = 5/56 (9%)
 Strand=Plus/Plus

Query  6271   TGTTATTCTGTTATAGAGAGATAAATGTATTTATTTATT-TATCACTTATAATAAT  6325
              |||||||||   ||| | | ||| || |||||||||||| | |||  |||||||||
Sbjct  38539  TGTTATTCT---ATATATATATATATATATTTATTTATTATTTCA-ATATAATAAT  38590


>NC_016163.1 Yersinia phage phiR1-37, complete genome
Length=262391

 Score = 39.2 bits (42),  Expect = 4.8
 Identities = 33/40 (83%), Gaps = 2/40 (5%)
 Strand=Plus/Plus

Query  2323    AATCATCATCTTTCACTTAAAACACATAGTTATTAAAATT  2362
               ||| || ||||||||  || ||||||||||| ||| ||||
Sbjct  109653  AATAATAATCTTTCA--TATAACACATAGTTCTTAGAATT  109690


>NC_015263.1 Lactococcus phage 949, complete genome
Length=114768

 Score = 39.2 bits (42),  Expect = 4.8
 Identities = 24/26 (92%), Gaps = 0/26 (0%)
 Strand=Plus/Plus

Query  712    GAAAAAGATGGATGAGAAATTCAAAC  737
              |||||||||||| ||| |||||||||
Sbjct  27326  GAAAAAGATGGAAGAGTAATTCAAAC  27351


>NC_014637.1 Cafeteria roenbergensis virus BV-PW1, complete genome
Length=617453

 Score = 39.2 bits (42),  Expect = 4.8
 Identities = 35/42 (83%), Gaps = 3/42 (7%)
 Strand=Plus/Plus

Query  4566    TACTATCttttttttttttttAAA-TCTTGCTCCATTTATTA  4606
               ||||||  ||||||| |||||||| || |  |||||||||||
Sbjct  348690  TACTATAATTTTTTTCTTTTTAAAATCAT--TCCATTTATTA  348729


>NC_009011.2 Spodoptera frugiperda MNPV virus, complete genome
Length=131331

 Score = 39.2 bits (42),  Expect = 4.8
 Identities = 26/28 (93%), Gaps = 1/28 (4%)
 Strand=Plus/Minus

Query  5575   GTATAATATT-TGTATAATATTTTCCAA  5601
              |||||||||| || ||||||||||||||
Sbjct  11586  GTATAATATTATGGATAATATTTTCCAA  11559


>KX008963.1 Heterosigma akashiwo virus 01 isolate HaV53, complete 
genome
Length=274793

 Score = 39.2 bits (42),  Expect = 4.8
 Identities = 39/49 (80%), Gaps = 4/49 (8%)
 Strand=Plus/Minus

Query  3020    AATAGTAAGTATATGGGTAAATATCCAATATTTTTTC-TTATTCTTTAA  3067
               |||| |  ||||||||||| ||||   ||| |||||| ||||| |||||
Sbjct  225564  AATATTTCGTATATGGGTATATAT---ATAATTTTTCGTTATTATTTAA  225519


>KY009685.1 Leptopilina boulardi filamentous virus isolate Valence 
Gotheron, partial genome
Length=111453

 Score = 39.2 bits (42),  Expect = 4.8
 Identities = 44/56 (79%), Gaps = 5/56 (9%)
 Strand=Plus/Plus

Query  6271   TGTTATTCTGTTATAGAGAGATAAATGTATTTATTTATT-TATCACTTATAATAAT  6325
              |||||||||   ||| | | ||| || |||||||||||| | |||  |||||||||
Sbjct  38539  TGTTATTCT---ATATATATATATATATATTTATTTATTATTTCA-ATATAATAAT  38590


>AJ972879.2 Yersinia phage phiR1-37 complete genome
Length=262391

 Score = 39.2 bits (42),  Expect = 4.8
 Identities = 33/40 (83%), Gaps = 2/40 (5%)
 Strand=Plus/Plus

Query  2323    AATCATCATCTTTCACTTAAAACACATAGTTATTAAAATT  2362
               ||| || ||||||||  || ||||||||||| ||| ||||
Sbjct  109653  AATAATAATCTTTCA--TATAACACATAGTTCTTAGAATT  109690


>HM029250.1 Lactococcus phage 949, complete genome
Length=114768

 Score = 39.2 bits (42),  Expect = 4.8
 Identities = 24/26 (92%), Gaps = 0/26 (0%)
 Strand=Plus/Plus

Query  712    GAAAAAGATGGATGAGAAATTCAAAC  737
              |||||||||||| ||| |||||||||
Sbjct  27326  GAAAAAGATGGAAGAGTAATTCAAAC  27351


>GU244497.1 Cafeteria roenbergensis virus BV-PW1, complete genome
Length=617453

 Score = 39.2 bits (42),  Expect = 4.8
 Identities = 35/42 (83%), Gaps = 3/42 (7%)
 Strand=Plus/Plus

Query  4566    TACTATCttttttttttttttAAA-TCTTGCTCCATTTATTA  4606
               ||||||  ||||||| |||||||| || |  |||||||||||
Sbjct  348690  TACTATAATTTTTTTCTTTTTAAAATCAT--TCCATTTATTA  348729


>EF035042.2 Spodoptera frugiperda MNPV isolate 3AP2, complete 
genome
Length=131331

 Score = 39.2 bits (42),  Expect = 4.8
 Identities = 26/28 (93%), Gaps = 1/28 (4%)
 Strand=Plus/Minus

Query  5575   GTATAATATT-TGTATAATATTTTCCAA  5601
              |||||||||| || ||||||||||||||
Sbjct  11586  GTATAATATTATGGATAATATTTTCCAA  11559


Lambda      K        H
   0.634    0.408    0.912 

Gapped
Lambda      K        H
   0.625    0.410    0.780 

Effective search space used: 2925471397980


Query= scaffold_m29_p_8_94089857_94100099_Flank5000

Length=10242
                                                                      Score        E
Sequences producing significant alignments:                          (Bits)     Value

NC_019491.1 Cyprinid herpesvirus 1 strain NG-J1, complete genome      48.2       0.009
JQ815363.1 Cyprinid herpesvirus 1 strain NG-J1, complete genome       48.2       0.009
NC_029314.1 Acidianus rod-shaped virus 2 strain ARV2, complete ge...  45.5       0.11 
KP282675.1 Acidianus rod-shaped virus 2 strain ARV2                   45.5       0.11 
NC_037665.1 Pandoravirus macleodensis, complete genome                44.6       0.11 
MG011691.1 Pandoravirus macleodensis, complete genome                 44.6       0.11 
NC_027923.1 Perigonia lusca single nucleopolyhedrovirus, complete...  43.7       0.39 
KM596836.1 Perigonia lusca single nucleopolyhedrovirus, complete ...  43.7       0.39 
NC_015287.1 Synechococcus phage S-SSM7, complete genome               41.9       1.4  
GU071098.1 Synechococcus phage S-SSM7, complete genome                41.9       1.4  
NC_004746.1 Lactococcus phage 4268, complete genome                   41.0       1.4  
NC_003529.1 Mamestra configurata NPV-A, complete genome               41.0       1.4  
AF489521.1 Lactococcus bacteriophage 4268, complete genome            41.0       1.4  
U59461.2 Mamestra configurata NPV-A strain 90/2, complete genome      41.0       1.4  
NC_048861.1 Proteus phage Privateer, complete genome                  40.1       4.7  
NC_048053.1 Dickeya phage vB_DsoM_JA29, complete genome               40.1       4.7  
NC_037666.1 Pandoravirus neocaledonia, complete genome                40.1       4.7  
NC_049383.1 Tenacibaculum phage pT24 DNA, complete genome             40.1       4.7  
NC_041869.1 Escherichia phage APCEc02, complete genome                40.1       4.7  
NC_028248.1 Escherichia phage slur16, complete genome                 40.1       4.7  
NC_025447.1 Escherichia phage 121Q, complete genome                   40.1       4.7  
MT028297.1 Proteus phage Privateer, complete genome                   40.1       4.7  
MH460461.1 Dickeya phage vB_DsoM_JA29, complete genome                40.1       4.7  
MG011690.1 Pandoravirus neocaledonia, complete genome                 40.1       4.7  
LC168164.1 Tenacibaculum phage pT24 DNA, complete genome              40.1       4.7  
KR698074.1 Escherichia phage APCEc02, complete genome                 40.1       4.7  
LN881727.1 Escherichia phage slur16, complete genome                  40.1       4.7  
KM507819.1 Escherichia phage 121Q, complete genome                    40.1       4.7  
NC_023848.1 Anopheles minimus irodovirus isolate AMIV, complete g...  39.2       4.7  
NC_020998.1 Halovirus PH1, complete genome                            39.2       4.7  
NC_019495.1 Cyprinid herpesvirus 2 strain ST-J1, complete genome      39.2       4.7  
NC_016072.1 Megavirus chiliensis, complete genome                     39.2       4.7  
NC_014767.1 Micromonas sp. RCC1109 virus MpV1, complete genome        39.2       4.7  
NC_004156.2 Helicoverpa zea nudivirus 2, complete genome              39.2       4.7  
NC_002520.1 Amsacta moorei entomopoxvirus 'L', complete genome        39.2       4.7  
OM876856.1 Aureococcus anophagefferens virus isolate QBARTUTK, co...  39.2       4.7  
KF938901.1 UNVERIFIED: Anopheles minimus irodovirus isolate AMIV,...  39.2       4.7  
KC252997.1 Halovirus PH1, complete genome                             39.2       4.7  
JQ815364.1 Cyprinid herpesvirus 2 strain ST-J1, complete genome       39.2       4.7  
JN258408.1 Megavirus chiliensis, complete genome                      39.2       4.7  
HM004429.1 Micromonas sp. RCC1109 virus MpV1, complete genome         39.2       4.7  
JN418988.1 Helicoverpa zea nudivirus 2, complete genome               39.2       4.7  
AF250284.1 Amsacta moorei entomopoxvirus, complete genome             39.2       4.7  


>NC_019491.1 Cyprinid herpesvirus 1 strain NG-J1, complete genome
Length=291144

 Score = 48.2 bits (52),  Expect = 0.009
 Identities = 29/31 (94%), Gaps = 0/31 (0%)
 Strand=Plus/Minus

Query  8049   AATGATGGTGAGGATGAGGATGATGATAAGG  8079
              ||||||| |||||||||||||||||||| ||
Sbjct  29272  AATGATGATGAGGATGAGGATGATGATATGG  29242


 Score = 48.2 bits (52),  Expect = 0.009
 Identities = 29/31 (94%), Gaps = 0/31 (0%)
 Strand=Plus/Minus

Query  8049    AATGATGGTGAGGATGAGGATGATGATAAGG  8079
               ||||||| |||||||||||||||||||| ||
Sbjct  287236  AATGATGATGAGGATGAGGATGATGATATGG  287206


>JQ815363.1 Cyprinid herpesvirus 1 strain NG-J1, complete genome
Length=291144

 Score = 48.2 bits (52),  Expect = 0.009
 Identities = 29/31 (94%), Gaps = 0/31 (0%)
 Strand=Plus/Minus

Query  8049   AATGATGGTGAGGATGAGGATGATGATAAGG  8079
              ||||||| |||||||||||||||||||| ||
Sbjct  29272  AATGATGATGAGGATGAGGATGATGATATGG  29242


 Score = 48.2 bits (52),  Expect = 0.009
 Identities = 29/31 (94%), Gaps = 0/31 (0%)
 Strand=Plus/Minus

Query  8049    AATGATGGTGAGGATGAGGATGATGATAAGG  8079
               ||||||| |||||||||||||||||||| ||
Sbjct  287236  AATGATGATGAGGATGAGGATGATGATATGG  287206


>NC_029314.1 Acidianus rod-shaped virus 2 strain ARV2, complete 
genome
Length=29763

 Score = 45.5 bits (49),  Expect = 0.11
 Identities = 29/32 (91%), Gaps = 0/32 (0%)
 Strand=Plus/Minus

Query  4739   TATATTTTACAATAAGGTTTTTAAAAATCTAG  4770
              ||||||||||||||| | |||||||||| |||
Sbjct  11331  TATATTTTACAATAAAGGTTTTAAAAATATAG  11300


>KP282675.1 Acidianus rod-shaped virus 2 strain ARV2
Length=29763

 Score = 45.5 bits (49),  Expect = 0.11
 Identities = 29/32 (91%), Gaps = 0/32 (0%)
 Strand=Plus/Minus

Query  4739   TATATTTTACAATAAGGTTTTTAAAAATCTAG  4770
              ||||||||||||||| | |||||||||| |||
Sbjct  11331  TATATTTTACAATAAAGGTTTTAAAAATATAG  11300


>NC_037665.1 Pandoravirus macleodensis, complete genome
Length=1838258

 Score = 44.6 bits (48),  Expect = 0.11
 Identities = 27/29 (93%), Gaps = 0/29 (0%)
 Strand=Plus/Plus

Query  8047    ATAATGATGGTGAGGATGAGGATGATGAT  8075
               || |||||| |||||||||||||||||||
Sbjct  787059  ATGATGATGATGAGGATGAGGATGATGAT  787087


 Score = 41.9 bits (45),  Expect = 1.4
 Identities = 24/25 (96%), Gaps = 0/25 (0%)
 Strand=Plus/Plus

Query  8050    ATGATGGTGAGGATGAGGATGATGA  8074
               |||||| ||||||||||||||||||
Sbjct  534201  ATGATGATGAGGATGAGGATGATGA  534225


>MG011691.1 Pandoravirus macleodensis, complete genome
Length=1838258

 Score = 44.6 bits (48),  Expect = 0.11
 Identities = 27/29 (93%), Gaps = 0/29 (0%)
 Strand=Plus/Plus

Query  8047    ATAATGATGGTGAGGATGAGGATGATGAT  8075
               || |||||| |||||||||||||||||||
Sbjct  787059  ATGATGATGATGAGGATGAGGATGATGAT  787087


 Score = 41.9 bits (45),  Expect = 1.4
 Identities = 24/25 (96%), Gaps = 0/25 (0%)
 Strand=Plus/Plus

Query  8050    ATGATGGTGAGGATGAGGATGATGA  8074
               |||||| ||||||||||||||||||
Sbjct  534201  ATGATGATGAGGATGAGGATGATGA  534225


>NC_027923.1 Perigonia lusca single nucleopolyhedrovirus, complete 
genome
Length=132831

 Score = 43.7 bits (47),  Expect = 0.39
 Identities = 28/31 (90%), Gaps = 0/31 (0%)
 Strand=Plus/Plus

Query  8047   ATAATGATGGTGAGGATGAGGATGATGATAA  8077
              ||||||||| ||| ||||| |||||||||||
Sbjct  62046  ATAATGATGATGATGATGATGATGATGATAA  62076


>KM596836.1 Perigonia lusca single nucleopolyhedrovirus, complete 
genome
Length=132831

 Score = 43.7 bits (47),  Expect = 0.39
 Identities = 28/31 (90%), Gaps = 0/31 (0%)
 Strand=Plus/Plus

Query  8047   ATAATGATGGTGAGGATGAGGATGATGATAA  8077
              ||||||||| ||| ||||| |||||||||||
Sbjct  62046  ATAATGATGATGATGATGATGATGATGATAA  62076


>NC_015287.1 Synechococcus phage S-SSM7, complete genome
Length=232878

 Score = 41.9 bits (45),  Expect = 1.4
 Identities = 27/30 (90%), Gaps = 0/30 (0%)
 Strand=Plus/Minus

Query  2454    TGTTGCTTTTTATAATCTTGGATTCCAGCA  2483
               |||||||||||||||||||| | | |||||
Sbjct  189142  TGTTGCTTTTTATAATCTTGAAATGCAGCA  189113


>GU071098.1 Synechococcus phage S-SSM7, complete genome
Length=232878

 Score = 41.9 bits (45),  Expect = 1.4
 Identities = 27/30 (90%), Gaps = 0/30 (0%)
 Strand=Plus/Minus

Query  2454    TGTTGCTTTTTATAATCTTGGATTCCAGCA  2483
               |||||||||||||||||||| | | |||||
Sbjct  189142  TGTTGCTTTTTATAATCTTGAAATGCAGCA  189113


>NC_004746.1 Lactococcus phage 4268, complete genome
Length=36596

 Score = 41.0 bits (44),  Expect = 1.4
 Identities = 25/27 (93%), Gaps = 0/27 (0%)
 Strand=Plus/Plus

Query  4503  CAAAAACAGGCAAAAAGAAACTATATT  4529
             |||||||| ||||||||||| ||||||
Sbjct  5672  CAAAAACAAGCAAAAAGAAAATATATT  5698


>NC_003529.1 Mamestra configurata NPV-A, complete genome
Length=155060

 Score = 41.0 bits (44),  Expect = 1.4
 Identities = 28/32 (88%), Gaps = 0/32 (0%)
 Strand=Plus/Minus

Query  8050    ATGATGGTGAGGATGAGGATGATGATAAGGGT  8081
               |||||| ||| ||||| ||||||||||| |||
Sbjct  147914  ATGATGATGATGATGATGATGATGATAATGGT  147883


>AF489521.1 Lactococcus bacteriophage 4268, complete genome
Length=36596

 Score = 41.0 bits (44),  Expect = 1.4
 Identities = 25/27 (93%), Gaps = 0/27 (0%)
 Strand=Plus/Plus

Query  4503  CAAAAACAGGCAAAAAGAAACTATATT  4529
             |||||||| ||||||||||| ||||||
Sbjct  5672  CAAAAACAAGCAAAAAGAAAATATATT  5698


>U59461.2 Mamestra configurata NPV-A strain 90/2, complete genome
Length=155060

 Score = 41.0 bits (44),  Expect = 1.4
 Identities = 28/32 (88%), Gaps = 0/32 (0%)
 Strand=Plus/Minus

Query  8050    ATGATGGTGAGGATGAGGATGATGATAAGGGT  8081
               |||||| ||| ||||| ||||||||||| |||
Sbjct  147914  ATGATGATGATGATGATGATGATGATAATGGT  147883


>NC_048861.1 Proteus phage Privateer, complete genome
Length=90710

 Score = 40.1 bits (43),  Expect = 4.7
 Identities = 50/67 (75%), Gaps = 4/67 (6%)
 Strand=Plus/Plus

Query  1715   TGGCCCATGTGGGAATCGAACCAGCGAC--TTCAGTGCTAGGAGCACGGCGCTCCAACCA  1772
              |||||| ||  ||| | |||||||||||   |||||  || ||||    ||||| |||||
Sbjct  73942  TGGCCCTTGCTGGACTTGAACCAGCGACCAATCAGT--TATGAGCTGATCGCTCTAACCA  73999

Query  1773   CCTGAGC  1779
               ||||||
Sbjct  74000  TCTGAGC  74006


>NC_048053.1 Dickeya phage vB_DsoM_JA29, complete genome
Length=253323

 Score = 40.1 bits (43),  Expect = 4.7
 Identities = 23/24 (96%), Gaps = 0/24 (0%)
 Strand=Plus/Plus

Query  8051    TGATGGTGAGGATGAGGATGATGA  8074
               ||||| ||||||||||||||||||
Sbjct  218821  TGATGATGAGGATGAGGATGATGA  218844


>NC_037666.1 Pandoravirus neocaledonia, complete genome
Length=2003191

 Score = 40.1 bits (43),  Expect = 4.7
 Identities = 26/29 (90%), Gaps = 0/29 (0%)
 Strand=Plus/Plus

Query  8047    ATAATGATGGTGAGGATGAGGATGATGAT  8075
               || ||||||| ||||| ||||||||||||
Sbjct  547515  ATGATGATGGCGAGGACGAGGATGATGAT  547543


>NC_049383.1 Tenacibaculum phage pT24 DNA, complete genome
Length=234670

 Score = 40.1 bits (43),  Expect = 4.7
 Identities = 28/31 (90%), Gaps = 1/31 (3%)
 Strand=Plus/Plus

Query  5975   TAACTTAGAGCTGAACCTCGGAA-ACATAGC  6004
              ||||| ||| ||||||||||||| |||||||
Sbjct  55713  TAACTAAGAACTGAACCTCGGAACACATAGC  55743


>NC_041869.1 Escherichia phage APCEc02, complete genome
Length=135400

 Score = 40.1 bits (43),  Expect = 4.7
 Identities = 23/24 (96%), Gaps = 0/24 (0%)
 Strand=Plus/Plus

Query  9367   ATTGCATAATATTTCATTGTGTGG  9390
              |||||||||| |||||||||||||
Sbjct  33519  ATTGCATAATTTTTCATTGTGTGG  33542


>NC_028248.1 Escherichia phage slur16, complete genome
Length=136896

 Score = 40.1 bits (43),  Expect = 4.7
 Identities = 23/24 (96%), Gaps = 0/24 (0%)
 Strand=Plus/Minus

Query  9367  ATTGCATAATATTTCATTGTGTGG  9390
             |||||||||| |||||||||||||
Sbjct  3088  ATTGCATAATTTTTCATTGTGTGG  3065


>NC_025447.1 Escherichia phage 121Q, complete genome
Length=348532

 Score = 40.1 bits (43),  Expect = 4.7
 Identities = 23/24 (96%), Gaps = 0/24 (0%)
 Strand=Plus/Plus

Query  9342    AGTACCTGCATACATCTTTTTAAT  9365
               ||||||||||||||||| ||||||
Sbjct  126032  AGTACCTGCATACATCTGTTTAAT  126055


>MT028297.1 Proteus phage Privateer, complete genome
Length=90710

 Score = 40.1 bits (43),  Expect = 4.7
 Identities = 50/67 (75%), Gaps = 4/67 (6%)
 Strand=Plus/Plus

Query  1715   TGGCCCATGTGGGAATCGAACCAGCGAC--TTCAGTGCTAGGAGCACGGCGCTCCAACCA  1772
              |||||| ||  ||| | |||||||||||   |||||  || ||||    ||||| |||||
Sbjct  73942  TGGCCCTTGCTGGACTTGAACCAGCGACCAATCAGT--TATGAGCTGATCGCTCTAACCA  73999

Query  1773   CCTGAGC  1779
               ||||||
Sbjct  74000  TCTGAGC  74006


>MH460461.1 Dickeya phage vB_DsoM_JA29, complete genome
Length=253323

 Score = 40.1 bits (43),  Expect = 4.7
 Identities = 23/24 (96%), Gaps = 0/24 (0%)
 Strand=Plus/Plus

Query  8051    TGATGGTGAGGATGAGGATGATGA  8074
               ||||| ||||||||||||||||||
Sbjct  218821  TGATGATGAGGATGAGGATGATGA  218844


>MG011690.1 Pandoravirus neocaledonia, complete genome
Length=2003191

 Score = 40.1 bits (43),  Expect = 4.7
 Identities = 26/29 (90%), Gaps = 0/29 (0%)
 Strand=Plus/Plus

Query  8047    ATAATGATGGTGAGGATGAGGATGATGAT  8075
               || ||||||| ||||| ||||||||||||
Sbjct  547515  ATGATGATGGCGAGGACGAGGATGATGAT  547543


>LC168164.1 Tenacibaculum phage pT24 DNA, complete genome
Length=234670

 Score = 40.1 bits (43),  Expect = 4.7
 Identities = 28/31 (90%), Gaps = 1/31 (3%)
 Strand=Plus/Plus

Query  5975   TAACTTAGAGCTGAACCTCGGAA-ACATAGC  6004
              ||||| ||| ||||||||||||| |||||||
Sbjct  55713  TAACTAAGAACTGAACCTCGGAACACATAGC  55743


>KR698074.1 Escherichia phage APCEc02, complete genome
Length=135400

 Score = 40.1 bits (43),  Expect = 4.7
 Identities = 23/24 (96%), Gaps = 0/24 (0%)
 Strand=Plus/Plus

Query  9367   ATTGCATAATATTTCATTGTGTGG  9390
              |||||||||| |||||||||||||
Sbjct  33519  ATTGCATAATTTTTCATTGTGTGG  33542


>LN881727.1 Escherichia phage slur16, complete genome
Length=136896

 Score = 40.1 bits (43),  Expect = 4.7
 Identities = 23/24 (96%), Gaps = 0/24 (0%)
 Strand=Plus/Minus

Query  9367  ATTGCATAATATTTCATTGTGTGG  9390
             |||||||||| |||||||||||||
Sbjct  3088  ATTGCATAATTTTTCATTGTGTGG  3065


>KM507819.1 Escherichia phage 121Q, complete genome
Length=348532

 Score = 40.1 bits (43),  Expect = 4.7
 Identities = 23/24 (96%), Gaps = 0/24 (0%)
 Strand=Plus/Plus

Query  9342    AGTACCTGCATACATCTTTTTAAT  9365
               ||||||||||||||||| ||||||
Sbjct  126032  AGTACCTGCATACATCTGTTTAAT  126055


>NC_023848.1 Anopheles minimus irodovirus isolate AMIV, complete 
genome
Length=163023

 Score = 39.2 bits (42),  Expect = 4.7
 Identities = 24/26 (92%), Gaps = 0/26 (0%)
 Strand=Plus/Plus

Query  4849   CTTATTTTACAAAACATGTCTTCAGT  4874
              ||| ||||||||||||| ||||||||
Sbjct  58705  CTTCTTTTACAAAACATATCTTCAGT  58730


>NC_020998.1 Halovirus PH1, complete genome
Length=28072

 Score = 39.2 bits (42),  Expect = 4.7
 Identities = 27/31 (87%), Gaps = 0/31 (0%)
 Strand=Plus/Plus

Query  1599   TTCACGCTGGCCACCAGCCACTCCTGGCAGC  1629
              ||| |||||||| ||||||||||| || |||
Sbjct  19416  TTCTCGCTGGCCTCCAGCCACTCCCGGAAGC  19446


>NC_019495.1 Cyprinid herpesvirus 2 strain ST-J1, complete genome
Length=290304

 Score = 39.2 bits (42),  Expect = 4.7
 Identities = 28/32 (88%), Gaps = 3/32 (9%)
 Strand=Plus/Plus

Query  8050   ATGATGGTGAGGATGAGGATGATGATAAGGGT  8081
              |||||||||||   |||||||||||| |||||
Sbjct  12363  ATGATGGTGAG---GAGGATGATGATGAGGGT  12391


 Score = 39.2 bits (42),  Expect = 4.7
 Identities = 28/32 (88%), Gaps = 3/32 (9%)
 Strand=Plus/Plus

Query  8050    ATGATGGTGAGGATGAGGATGATGATAAGGGT  8081
               |||||||||||   |||||||||||| |||||
Sbjct  287634  ATGATGGTGAG---GAGGATGATGATGAGGGT  287662


>NC_016072.1 Megavirus chiliensis, complete genome
Length=1259197

 Score = 39.2 bits (42),  Expect = 4.7
 Identities = 24/26 (92%), Gaps = 0/26 (0%)
 Strand=Plus/Minus

Query  10058   AGACAATGGAGATTTTGATGTGGATT  10083
               ||||||||||||||||||||  ||||
Sbjct  834420  AGACAATGGAGATTTTGATGGTGATT  834395


 Score = 39.2 bits (42),  Expect = 4.7
 Identities = 27/31 (87%), Gaps = 0/31 (0%)
 Strand=Plus/Minus

Query  8047     ATAATGATGGTGAGGATGAGGATGATGATAA  8077
                || |||||| ||| ||||| |||||||||||
Sbjct  1026946  ATGATGATGATGATGATGATGATGATGATAA  1026916


>NC_014767.1 Micromonas sp. RCC1109 virus MpV1, complete genome
Length=184095

 Score = 39.2 bits (42),  Expect = 4.7
 Identities = 24/26 (92%), Gaps = 0/26 (0%)
 Strand=Plus/Plus

Query  8050    ATGATGGTGAGGATGAGGATGATGAT  8075
               |||||| ||||||||||||||| |||
Sbjct  181330  ATGATGATGAGGATGAGGATGAGGAT  181355


>NC_004156.2 Helicoverpa zea nudivirus 2, complete genome
Length=231621

 Score = 39.2 bits (42),  Expect = 4.7
 Identities = 27/31 (87%), Gaps = 0/31 (0%)
 Strand=Plus/Plus

Query  8049   AATGATGGTGAGGATGAGGATGATGATAAGG  8079
              ||||| | ||||||||||||||| ||| |||
Sbjct  11728  AATGAGGATGAGGATGAGGATGAGGATGAGG  11758


>NC_002520.1 Amsacta moorei entomopoxvirus 'L', complete genome
Length=232392

 Score = 39.2 bits (42),  Expect = 4.7
 Identities = 29/33 (88%), Gaps = 1/33 (3%)
 Strand=Plus/Minus

Query  9351    ATACATCTTTTTAATAATTGCATAATATTTCAT  9383
               |||||| |||||||| |||  ||||||||||||
Sbjct  149410  ATACAT-TTTTTAATTATTATATAATATTTCAT  149379


>OM876856.1 Aureococcus anophagefferens virus isolate QBARTUTK, 
complete genome
Length=388822

 Score = 39.2 bits (42),  Expect = 4.7
 Identities = 27/31 (87%), Gaps = 0/31 (0%)
 Strand=Plus/Minus

Query  8047   ATAATGATGGTGAGGATGAGGATGATGATAA  8077
              ||||| ||| ||| ||||| |||||||||||
Sbjct  12051  ATAATTATGATGATGATGATGATGATGATAA  12021


>KF938901.1 UNVERIFIED: Anopheles minimus irodovirus isolate AMIV, 
complete genome
Length=163023

 Score = 39.2 bits (42),  Expect = 4.7
 Identities = 24/26 (92%), Gaps = 0/26 (0%)
 Strand=Plus/Plus

Query  4849   CTTATTTTACAAAACATGTCTTCAGT  4874
              ||| ||||||||||||| ||||||||
Sbjct  58705  CTTCTTTTACAAAACATATCTTCAGT  58730


>KC252997.1 Halovirus PH1, complete genome
Length=28072

 Score = 39.2 bits (42),  Expect = 4.7
 Identities = 27/31 (87%), Gaps = 0/31 (0%)
 Strand=Plus/Plus

Query  1599   TTCACGCTGGCCACCAGCCACTCCTGGCAGC  1629
              ||| |||||||| ||||||||||| || |||
Sbjct  19416  TTCTCGCTGGCCTCCAGCCACTCCCGGAAGC  19446


>JQ815364.1 Cyprinid herpesvirus 2 strain ST-J1, complete genome
Length=290304

 Score = 39.2 bits (42),  Expect = 4.7
 Identities = 28/32 (88%), Gaps = 3/32 (9%)
 Strand=Plus/Plus

Query  8050   ATGATGGTGAGGATGAGGATGATGATAAGGGT  8081
              |||||||||||   |||||||||||| |||||
Sbjct  12363  ATGATGGTGAG---GAGGATGATGATGAGGGT  12391


 Score = 39.2 bits (42),  Expect = 4.7
 Identities = 28/32 (88%), Gaps = 3/32 (9%)
 Strand=Plus/Plus

Query  8050    ATGATGGTGAGGATGAGGATGATGATAAGGGT  8081
               |||||||||||   |||||||||||| |||||
Sbjct  287634  ATGATGGTGAG---GAGGATGATGATGAGGGT  287662


>JN258408.1 Megavirus chiliensis, complete genome
Length=1259197

 Score = 39.2 bits (42),  Expect = 4.7
 Identities = 24/26 (92%), Gaps = 0/26 (0%)
 Strand=Plus/Minus

Query  10058   AGACAATGGAGATTTTGATGTGGATT  10083
               ||||||||||||||||||||  ||||
Sbjct  834420  AGACAATGGAGATTTTGATGGTGATT  834395


 Score = 39.2 bits (42),  Expect = 4.7
 Identities = 27/31 (87%), Gaps = 0/31 (0%)
 Strand=Plus/Minus

Query  8047     ATAATGATGGTGAGGATGAGGATGATGATAA  8077
                || |||||| ||| ||||| |||||||||||
Sbjct  1026946  ATGATGATGATGATGATGATGATGATGATAA  1026916


>HM004429.1 Micromonas sp. RCC1109 virus MpV1, complete genome
Length=184095

 Score = 39.2 bits (42),  Expect = 4.7
 Identities = 24/26 (92%), Gaps = 0/26 (0%)
 Strand=Plus/Plus

Query  8050    ATGATGGTGAGGATGAGGATGATGAT  8075
               |||||| ||||||||||||||| |||
Sbjct  181330  ATGATGATGAGGATGAGGATGAGGAT  181355


>JN418988.1 Helicoverpa zea nudivirus 2, complete genome
Length=231621

 Score = 39.2 bits (42),  Expect = 4.7
 Identities = 27/31 (87%), Gaps = 0/31 (0%)
 Strand=Plus/Plus

Query  8049   AATGATGGTGAGGATGAGGATGATGATAAGG  8079
              ||||| | ||||||||||||||| ||| |||
Sbjct  11728  AATGAGGATGAGGATGAGGATGAGGATGAGG  11758


>AF250284.1 Amsacta moorei entomopoxvirus, complete genome
Length=232392

 Score = 39.2 bits (42),  Expect = 4.7
 Identities = 29/33 (88%), Gaps = 1/33 (3%)
 Strand=Plus/Minus

Query  9351    ATACATCTTTTTAATAATTGCATAATATTTCAT  9383
               |||||| |||||||| |||  ||||||||||||
Sbjct  149410  ATACAT-TTTTTAATTATTATATAATATTTCAT  149379


Lambda      K        H
   0.634    0.408    0.912 

Gapped
Lambda      K        H
   0.625    0.410    0.780 

Effective search space used: 2903571602370


Query= scaffold_m29_p_8_94103351_94113650_Flank5000

Length=10299
                                                                      Score        E
Sequences producing significant alignments:                          (Bits)     Value

NC_023613.1 Invertebrate iridovirus 25 complete genome                45.5       0.11 
MF988720.1 Pseudoalteromonas phage J2-1, complete genome              45.5       0.11 
HF920635.1 Invertebrate iridovirus 25 complete genome                 45.5       0.11 
NC_036594.1 Orpheovirus IHUMI-LCC2 genome assembly, complete geno...  44.6       0.11 
NC_002520.1 Amsacta moorei entomopoxvirus 'L', complete genome        44.6       0.11 
LT906555.1 Orpheovirus IHUMI-LCC2 genome assembly, complete genom...  44.6       0.11 
AF250284.1 Amsacta moorei entomopoxvirus, complete genome             44.6       0.11 
NC_048176.1 Gordonia phage GodonK, complete genome                    43.7       0.39 
NC_021858.1 Pandoravirus dulcis, complete genome                      43.7       0.39 
NC_020104.1 Acanthamoeba polyphaga moumouvirus, complete genome       43.7       0.39 
MK620899.1 Gordonia phage GodonK, complete genome                     43.7       0.39 
KC977570.1 Pandoravirus dulcis, complete genome                       43.7       0.39 
JX962719.1 Acanthamoeba polyphaga moumouvirus, complete genome        43.7       0.39 
NC_043129.1 Micromonas pusilla virus SP1, complete genome, *** SE...  42.8       0.39 
JF974320.1 Micromonas pusilla virus SP1, *** SEQUENCING IN PROGRE...  42.8       0.39 
NC_021248.1 Choristoneura biennis entomopoxvirus 'L', complete ge...  41.9       1.4  
NC_019401.1 Cronobacter phage vB_CsaM_GAP32, complete genome          41.9       1.4  
NC_016995.1 Wigeon coronavirus HKU20, complete genome                 41.9       1.4  
HF679132.1 Choristoneura biennis entomopoxvirus 'L', complete genome  41.9       1.4  
JN882285.1 Cronobacter phage vB_CsaM_GAP32, complete genome           41.9       1.4  
JQ065048.1 Wigeon coronavirus HKU20 strain HKU20-9243, complete g...  41.9       1.4  
NC_028094.1 Chrysochromulina ericina virus isolate CeV-01B, compl...  41.0       1.4  
NC_027331.1 Citrobacter phage Moon, complete genome                   41.0       1.4  
NC_015288.1 Prochlorococcus phage Syn1, complete genome               41.0       1.4  
NC_015780.1 Wiseana iridescent virus, complete genome                 41.0       1.4  
KT820662.1 Chrysochromulina ericina virus isolate CeV-01B, comple...  41.0       1.4  
KM236240.1 Citrobacter phage Moon, complete genome                    41.0       1.4  
GU071105.1 Prochlorococcus phage Syn1, complete genome                41.0       1.4  
GQ918152.1 Wiseana iridescent virus, complete genome                  41.0       1.4  
NC_048861.1 Proteus phage Privateer, complete genome                  40.1       4.8  
NC_049490.1 Acinetobacter phage vB_AbaP_Berthold, complete genome     40.1       4.8  
NC_049479.1 Acinetobacter phage vB_AbaP_Konradin, complete genome     40.1       4.8  
NC_048754.1 Lactobacillus phage SAC12B, complete genome               40.1       4.8  
NC_048752.1 Lactobacillus phage 521B, complete genome                 40.1       4.8  
NC_049438.1 Acinetobacter phage vB_ApiM_fHyAci03, complete genome     40.1       4.8  
NC_042085.1 Corynebacterium phage C3PO, complete genome               40.1       4.8  
NC_035468.1 Murmansk poxvirus strain LEIV-11411, complete genome      40.1       4.8  
NC_030920.1 Bacillus phage Eldridge, complete genome                  40.1       4.8  
NC_026440.1 Pandoravirus inopinatum isolate KlaHel, complete genome   40.1       4.8  
NC_023639.1 Mimivirus terra2 genome                                   40.1       4.8  
NC_021246.1 Mythimna separata entomopoxvirus 'L', complete genome     40.1       4.8  
NC_018861.1 Campylobacter phage CP30A, complete genome                40.1       4.8  
NC_008724.1 Acanthocystis turfacea Chlorella virus 1, complete ge...  40.1       4.8  
NC_005902.1 Lymphocystis disease virus - isolate China, complete ...  40.1       4.8  
MT028297.1 Proteus phage Privateer, complete genome                   40.1       4.8  
MN709128.1 Acinetobacter phage vB_AbaM_Berthold, complete genome      40.1       4.8  
MN648195.1 Acinetobacter phage vB_AbaM_Konradin, complete genome      40.1       4.8  
MK504446.1 Lactobacillus phage SAC12B, complete genome                40.1       4.8  
MK504443.1 Lactobacillus phage 521B, complete genome                  40.1       4.8  
MH460829.1 Acinetobacter phage vB_ApiM_fHyAci03, complete genome      40.1       4.8  
MG198776.1 Corynebacterium phage C3PO                                 40.1       4.8  
MF001304.1 Murmansk poxvirus strain LEIV-11411, complete genome       40.1       4.8  
KU253712.1 Bacillus phage Eldridge, complete genome                   40.1       4.8  
KP136319.1 Pandoravirus inopinatum isolate KlaHel, complete genome    40.1       4.8  
KF527228.1 Mimivirus terra2 genome                                    40.1       4.8  
HF679134.1 Mythimna separata entomopoxvirus 'L', complete genome      40.1       4.8  
JX569801.1 Campylobacter phage CP30A, complete genome                 40.1       4.8  
EF101928.1 Acanthocystis turfacea Chlorella virus 1, complete genome  40.1       4.8  
AY380826.1 Lymphocystis disease virus - isolate China, complete g...  40.1       4.8  
NC_048849.1 Enterobacter phage vB_EclM_CIP9, complete genome          39.2       4.8  
NC_049340.1 Tenacibaculum phage PTm1 DNA, complete genome             39.2       4.8  
NC_049456.2 Pseudomonas phage Zuri, complete genome                   39.2       4.8  
NC_037667.1 Pandoravirus quercus, complete genome                     39.2       4.8  
NC_042082.1 Stenotrophomonas phage vB_SmaS_DLP_5, complete genome     39.2       4.8  
NC_042019.1 Aeromonas phage AS-gz, complete genome                    39.2       4.8  
NC_049383.1 Tenacibaculum phage pT24 DNA, complete genome             39.2       4.8  
NC_031934.1 Escherichia phage MX01, complete genome                   39.2       4.8  
NC_029304.2 Cnaphalocrocis medinalis granulovirus strain Enping, ...  39.2       4.8  
NC_029073.1 Geobacillus virus E3, complete genome                     39.2       4.8  
NC_028683.1 Edwardsiella phage PEi20 DNA, complete sequence           39.2       4.8  
NC_027996.1 Campylobacter phage CPt10, complete genome                39.2       4.8  
NC_023688.1 Aeromonas phage PX29, complete genome                     39.2       4.8  
NC_023561.1 Enterobacter phage PG7, complete genome                   39.2       4.8  
NC_023615.1 Invertebrate iridescent virus 22 isolate IIV22Aberyst...  39.2       4.8  
NC_023611.1 Invertebrate iridescent virus 30 complete genome          39.2       4.8  
NC_021901.1 Invertebrate iridovirus 22 complete genome                39.2       4.8  
NC_014637.1 Cafeteria roenbergensis virus BV-PW1, complete genome     39.2       4.8  
NC_008603.1 Paramecium bursaria Chlorella virus FR483, complete g...  39.2       4.8  
NC_003083.1 Epiphyas postvittana NPV, complete genome                 39.2       4.8  
MN882610.1 Enterobacter phage vB_EclM_CIP9, complete genome           39.2       4.8  
AP019524.1 Tenacibaculum phage PTm1 DNA, complete genome              39.2       4.8  
MK863032.2 Pseudomonas phage Zuri, complete genome                    39.2       4.8  
MG011689.1 Pandoravirus quercus, complete genome                      39.2       4.8  
MG189906.1 Stenotrophomonas phage vB_SmaS_DLP_5, complete genome      39.2       4.8  
MF479730.1 Aeromonas phage AS-gz, complete genome                     39.2       4.8  
LC168164.1 Tenacibaculum phage pT24 DNA, complete genome              39.2       4.8  
KU878969.1 Escherichia phage MX01, complete genome                    39.2       4.8  
KU593505.2 Cnaphalocrocis medinalis granulovirus strain Enping, c...  39.2       4.8  
KP144388.1 Geobacillus virus E3, complete genome                      39.2       4.8  
AP014714.1 Edwardsiella phage PEi20 DNA, complete sequence            39.2       4.8  
FN667789.1 Campylobacter phage CPt10, complete genome                 39.2       4.8  
GU396103.1 Aeromonas phage PX29, complete genome                      39.2       4.8  
KJ101592.1 Enterobacter phage PG7, complete genome                    39.2       4.8  
HF920634.1 Invertebrate iridescent virus 22 isolate IIV22Aberystw...  39.2       4.8  
HF920636.1 Invertebrate iridescent virus 30 complete genome           39.2       4.8  
HF920633.1 Invertebrate iridovirus 22 complete genome                 39.2       4.8  
GU244497.1 Cafeteria roenbergensis virus BV-PW1, complete genome      39.2       4.8  
DQ890022.1 Paramecium bursaria Chlorella virus FR483, complete ge...  39.2       4.8  
AY043265.1 Epiphyas postvittana nucleopolyhedrovirus, complete ge...  39.2       4.8  


>NC_023613.1 Invertebrate iridovirus 25 complete genome
Length=204815

 Score = 45.5 bits (49),  Expect = 0.11
 Identities = 46/57 (81%), Gaps = 5/57 (9%)
 Strand=Plus/Minus

Query  6039   aaaaatct-ttaaaaaaaaaaTACAGGGAATGTTT-AAATAAATAAAAAAGTATTAC  6093
              |||||| | ||||||||||| || |   ||||||| |||| | ||||||||||| ||
Sbjct  20325  AAAAATTTGTTAAAAAAAAATTAAA---AATGTTTGAAATGACTAAAAAAGTATAAC  20272


 Score = 39.2 bits (42),  Expect = 4.8
 Identities = 27/31 (87%), Gaps = 0/31 (0%)
 Strand=Plus/Plus

Query  4719   TTATTAAATAACATAAATTGAACAAATTAAA  4749
              ||||| ||  | |||||||||||||||||||
Sbjct  35448  TTATTGAACCAAATAAATTGAACAAATTAAA  35478


>MF988720.1 Pseudoalteromonas phage J2-1, complete genome
Length=142204

 Score = 45.5 bits (49),  Expect = 0.11
 Identities = 48/61 (79%), Gaps = 2/61 (3%)
 Strand=Plus/Plus

Query  6647    CCGTGTGGGAATTGAACCAGCAACCTTGTTGTTGAGAGCTCGC-GCTCTAACCAACTGAG  6705
               |||||| ||| |||||||| | ||||    ||| | ||||| | |||||| |||||||||
Sbjct  135325  CCGTGTTGGATTTGAACCAACGACCTGAGAGTTAAAAGCTCCCTGCTCTA-CCAACTGAG  135383

Query  6706    C  6706
               |
Sbjct  135384  C  135384


>HF920635.1 Invertebrate iridovirus 25 complete genome
Length=204815

 Score = 45.5 bits (49),  Expect = 0.11
 Identities = 46/57 (81%), Gaps = 5/57 (9%)
 Strand=Plus/Minus

Query  6039   aaaaatct-ttaaaaaaaaaaTACAGGGAATGTTT-AAATAAATAAAAAAGTATTAC  6093
              |||||| | ||||||||||| || |   ||||||| |||| | ||||||||||| ||
Sbjct  20325  AAAAATTTGTTAAAAAAAAATTAAA---AATGTTTGAAATGACTAAAAAAGTATAAC  20272


 Score = 39.2 bits (42),  Expect = 4.8
 Identities = 27/31 (87%), Gaps = 0/31 (0%)
 Strand=Plus/Plus

Query  4719   TTATTAAATAACATAAATTGAACAAATTAAA  4749
              ||||| ||  | |||||||||||||||||||
Sbjct  35448  TTATTGAACCAAATAAATTGAACAAATTAAA  35478


>NC_036594.1 Orpheovirus IHUMI-LCC2 genome assembly, complete 
genome: monopartite
Length=1473573

 Score = 44.6 bits (48),  Expect = 0.11
 Identities = 27/29 (93%), Gaps = 0/29 (0%)
 Strand=Plus/Minus

Query  4596    TAATGTCTATCATAACCTCCCACTCTAGA  4624
               ||||||||||||||||||||  |||||||
Sbjct  326942  TAATGTCTATCATAACCTCCGTCTCTAGA  326914


>NC_002520.1 Amsacta moorei entomopoxvirus 'L', complete genome
Length=232392

 Score = 44.6 bits (48),  Expect = 0.11
 Identities = 27/29 (93%), Gaps = 0/29 (0%)
 Strand=Plus/Plus

Query  63      AAACTAATTTAAAAAATAGATGTaaaaaa  91
               ||| |||||||||||||| ||||||||||
Sbjct  204975  AAAATAATTTAAAAAATATATGTAAAAAA  205003


>LT906555.1 Orpheovirus IHUMI-LCC2 genome assembly, complete genome: 
monopartite
Length=1473573

 Score = 44.6 bits (48),  Expect = 0.11
 Identities = 27/29 (93%), Gaps = 0/29 (0%)
 Strand=Plus/Minus

Query  4596    TAATGTCTATCATAACCTCCCACTCTAGA  4624
               ||||||||||||||||||||  |||||||
Sbjct  326942  TAATGTCTATCATAACCTCCGTCTCTAGA  326914


>AF250284.1 Amsacta moorei entomopoxvirus, complete genome
Length=232392

 Score = 44.6 bits (48),  Expect = 0.11
 Identities = 27/29 (93%), Gaps = 0/29 (0%)
 Strand=Plus/Plus

Query  63      AAACTAATTTAAAAAATAGATGTaaaaaa  91
               ||| |||||||||||||| ||||||||||
Sbjct  204975  AAAATAATTTAAAAAATATATGTAAAAAA  205003


>NC_048176.1 Gordonia phage GodonK, complete genome
Length=122563

 Score = 43.7 bits (47),  Expect = 0.39
 Identities = 49/61 (80%), Gaps = 5/61 (8%)
 Strand=Plus/Plus

Query  6656   AATTGAACCAGCAACCTTGT-TGT-TGAGAGCTCGCGCTCTAACCAACTGAGC--CATCT  6711
              ||||||| |  | |||| |  ||| | |||| |||||||||||||||||||||  |||||
Sbjct  83585  AATTGAAACTTCGACCTCGACTGTATCAGAG-TCGCGCTCTAACCAACTGAGCTACATCT  83643

Query  6712   G  6712
              |
Sbjct  83644  G  83644


>NC_021858.1 Pandoravirus dulcis, complete genome
Length=1908524

 Score = 43.7 bits (47),  Expect = 0.39
 Identities = 39/48 (81%), Gaps = 1/48 (2%)
 Strand=Plus/Plus

Query  9299    ACTGGTTCTTTATGTTTTCTATCTCCATTTTTATGTTTCCTATCTCTT  9346
               |||| |||||| | ||||  || | |||||||||||||||| | ||||
Sbjct  734874  ACTGCTTCTTTCTTTTTTTCAT-TGCATTTTTATGTTTCCTTTTTCTT  734920


 Score = 41.0 bits (44),  Expect = 1.4
 Identities = 30/34 (88%), Gaps = 1/34 (3%)
 Strand=Plus/Minus

Query  8351    AttttttttctttttttttCATCTTAAAAAAGTC  8384
               ||||||| | |||||||||| | |||||||||||
Sbjct  100994  ATTTTTTCTTTTTTTTTTTCGT-TTAAAAAAGTC  100962


>NC_020104.1 Acanthamoeba polyphaga moumouvirus, complete genome
Length=1021348

 Score = 43.7 bits (47),  Expect = 0.39
 Identities = 48/63 (76%), Gaps = 1/63 (2%)
 Strand=Plus/Plus

Query  4710    TTAATAGATTTATTAAATAACATAAATTGAACAAATTAAACTTTTAAATCTAGTGAACTT  4769
               ||| || ||||||||||||| || |||| || ||||| ||    | ||| || |||| ||
Sbjct  395648  TTATTAAATTTATTAAATAATATTAATT-AATAAATTTAATAAATTAATATATTGAATTT  395706

Query  4770    AAA  4772
               |||
Sbjct  395707  AAA  395709


 Score = 40.1 bits (43),  Expect = 4.8
 Identities = 29/33 (88%), Gaps = 2/33 (6%)
 Strand=Plus/Minus

Query  8646  CTTTTAAGATTCTTTCTTTGTCTTTACCCTTTG  8678
             |||||||  |||||||||||| |||||| ||||
Sbjct  7116  CTTTTAA--TTCTTTCTTTGTTTTTACCTTTTG  7086


>MK620899.1 Gordonia phage GodonK, complete genome
Length=122563

 Score = 43.7 bits (47),  Expect = 0.39
 Identities = 49/61 (80%), Gaps = 5/61 (8%)
 Strand=Plus/Plus

Query  6656   AATTGAACCAGCAACCTTGT-TGT-TGAGAGCTCGCGCTCTAACCAACTGAGC--CATCT  6711
              ||||||| |  | |||| |  ||| | |||| |||||||||||||||||||||  |||||
Sbjct  83585  AATTGAAACTTCGACCTCGACTGTATCAGAG-TCGCGCTCTAACCAACTGAGCTACATCT  83643

Query  6712   G  6712
              |
Sbjct  83644  G  83644


>KC977570.1 Pandoravirus dulcis, complete genome
Length=1908524

 Score = 43.7 bits (47),  Expect = 0.39
 Identities = 39/48 (81%), Gaps = 1/48 (2%)
 Strand=Plus/Plus

Query  9299    ACTGGTTCTTTATGTTTTCTATCTCCATTTTTATGTTTCCTATCTCTT  9346
               |||| |||||| | ||||  || | |||||||||||||||| | ||||
Sbjct  734874  ACTGCTTCTTTCTTTTTTTCAT-TGCATTTTTATGTTTCCTTTTTCTT  734920


 Score = 41.0 bits (44),  Expect = 1.4
 Identities = 30/34 (88%), Gaps = 1/34 (3%)
 Strand=Plus/Minus

Query  8351    AttttttttctttttttttCATCTTAAAAAAGTC  8384
               ||||||| | |||||||||| | |||||||||||
Sbjct  100994  ATTTTTTCTTTTTTTTTTTCGT-TTAAAAAAGTC  100962


>JX962719.1 Acanthamoeba polyphaga moumouvirus, complete genome
Length=1021348

 Score = 43.7 bits (47),  Expect = 0.39
 Identities = 48/63 (76%), Gaps = 1/63 (2%)
 Strand=Plus/Plus

Query  4710    TTAATAGATTTATTAAATAACATAAATTGAACAAATTAAACTTTTAAATCTAGTGAACTT  4769
               ||| || ||||||||||||| || |||| || ||||| ||    | ||| || |||| ||
Sbjct  395648  TTATTAAATTTATTAAATAATATTAATT-AATAAATTTAATAAATTAATATATTGAATTT  395706

Query  4770    AAA  4772
               |||
Sbjct  395707  AAA  395709


 Score = 40.1 bits (43),  Expect = 4.8
 Identities = 29/33 (88%), Gaps = 2/33 (6%)
 Strand=Plus/Minus

Query  8646  CTTTTAAGATTCTTTCTTTGTCTTTACCCTTTG  8678
             |||||||  |||||||||||| |||||| ||||
Sbjct  7116  CTTTTAA--TTCTTTCTTTGTTTTTACCTTTTG  7086


>NC_043129.1 Micromonas pusilla virus SP1, complete genome, *** 
SEQUENCING IN PROGRESS ***, 2 unordered pieces
Length=173451

 Score = 42.8 bits (46),  Expect = 0.39
 Identities = 26/28 (93%), Gaps = 0/28 (0%)
 Strand=Plus/Plus

Query  876    CTTTTTTGTGATTTACCGTATTTAATTT  903
              ||||||||||||||||| | ||||||||
Sbjct  31828  CTTTTTTGTGATTTACCTTGTTTAATTT  31855


>JF974320.1 Micromonas pusilla virus SP1, *** SEQUENCING IN PROGRESS 
***, 2 unordered pieces
Length=173451

 Score = 42.8 bits (46),  Expect = 0.39
 Identities = 26/28 (93%), Gaps = 0/28 (0%)
 Strand=Plus/Plus

Query  876    CTTTTTTGTGATTTACCGTATTTAATTT  903
              ||||||||||||||||| | ||||||||
Sbjct  31828  CTTTTTTGTGATTTACCTTGTTTAATTT  31855


>NC_021248.1 Choristoneura biennis entomopoxvirus 'L', complete 
genome
Length=307691

 Score = 41.9 bits (45),  Expect = 1.4
 Identities = 24/25 (96%), Gaps = 0/25 (0%)
 Strand=Plus/Plus

Query  4712    AATAGATTTATTAAATAACATAAAT  4736
               |||||||||||||||||| ||||||
Sbjct  221153  AATAGATTTATTAAATAAAATAAAT  221177


>NC_019401.1 Cronobacter phage vB_CsaM_GAP32, complete genome
Length=358663

 Score = 41.9 bits (45),  Expect = 1.4
 Identities = 29/32 (91%), Gaps = 1/32 (3%)
 Strand=Plus/Plus

Query  8288    ATTTAATTCATTTACATT-GAAAGTAATTCTT  8318
               |||||||||||||||||| ||||||| || ||
Sbjct  171561  ATTTAATTCATTTACATTCGAAAGTATTTGTT  171592


>NC_016995.1 Wigeon coronavirus HKU20, complete genome
Length=26227

 Score = 41.9 bits (45),  Expect = 1.4
 Identities = 27/30 (90%), Gaps = 0/30 (0%)
 Strand=Plus/Plus

Query  9034  ttttCATTGCAGTTACAGTAATACCTTGGT  9063
             |||| |||||||||||||| ||||||| ||
Sbjct  7216  TTTTGATTGCAGTTACAGTTATACCTTTGT  7245


>HF679132.1 Choristoneura biennis entomopoxvirus 'L', complete 
genome
Length=307691

 Score = 41.9 bits (45),  Expect = 1.4
 Identities = 24/25 (96%), Gaps = 0/25 (0%)
 Strand=Plus/Plus

Query  4712    AATAGATTTATTAAATAACATAAAT  4736
               |||||||||||||||||| ||||||
Sbjct  221153  AATAGATTTATTAAATAAAATAAAT  221177


>JN882285.1 Cronobacter phage vB_CsaM_GAP32, complete genome
Length=358663

 Score = 41.9 bits (45),  Expect = 1.4
 Identities = 29/32 (91%), Gaps = 1/32 (3%)
 Strand=Plus/Plus

Query  8288    ATTTAATTCATTTACATT-GAAAGTAATTCTT  8318
               |||||||||||||||||| ||||||| || ||
Sbjct  171561  ATTTAATTCATTTACATTCGAAAGTATTTGTT  171592


>JQ065048.1 Wigeon coronavirus HKU20 strain HKU20-9243, complete 
genome
Length=26227

 Score = 41.9 bits (45),  Expect = 1.4
 Identities = 27/30 (90%), Gaps = 0/30 (0%)
 Strand=Plus/Plus

Query  9034  ttttCATTGCAGTTACAGTAATACCTTGGT  9063
             |||| |||||||||||||| ||||||| ||
Sbjct  7216  TTTTGATTGCAGTTACAGTTATACCTTTGT  7245


>NC_028094.1 Chrysochromulina ericina virus isolate CeV-01B, complete 
genome
Length=473558

 Score = 41.0 bits (44),  Expect = 1.4
 Identities = 42/54 (78%), Gaps = 1/54 (2%)
 Strand=Plus/Minus

Query  6654    GGAATTGAACCAGCAACCTTGTTGTTGAGAGCT-CGCGCTCTAACCAACTGAGC  6706
               || || |||||||  || |||  ||| | |||  | ||||||||||||||||||
Sbjct  424026  GGGATCGAACCAGTGACATTGCGGTTAACAGCCGCACGCTCTAACCAACTGAGC  423973


>NC_027331.1 Citrobacter phage Moon, complete genome
Length=170341

 Score = 41.0 bits (44),  Expect = 1.4
 Identities = 48/64 (75%), Gaps = 1/64 (2%)
 Strand=Plus/Plus

Query  6654   GGAATTGAACCAGCAACCTTGTTGTTGAGAGCTCGC-GCTCTAACCAACTGAGCCATCTG  6712
              ||| ||||||||| |||||    |||  ||||  |  ||||||||||| ||||| ||  |
Sbjct  71096  GGACTTGAACCAGAAACCTACCAGTTATGAGCCGGTTGCTCTAACCAATTGAGCTATAGG  71155

Query  6713   GCCG  6716
              ||||
Sbjct  71156  GCCG  71159


>NC_015288.1 Prochlorococcus phage Syn1, complete genome
Length=191195

 Score = 41.0 bits (44),  Expect = 1.4
 Identities = 25/27 (93%), Gaps = 0/27 (0%)
 Strand=Plus/Plus

Query  2262    ATGTTCAGACCATCGTATGTGGTTGCT  2288
               ||||||||||||| |||||| ||||||
Sbjct  179766  ATGTTCAGACCATTGTATGTTGTTGCT  179792


>NC_015780.1 Wiseana iridescent virus, complete genome
Length=205791

 Score = 41.0 bits (44),  Expect = 1.4
 Identities = 28/32 (88%), Gaps = 0/32 (0%)
 Strand=Plus/Plus

Query  4719    TTATTAAATAACATAAATTGAACAAATTAAAC  4750
               ||||| ||  | ||||||||||||||||||||
Sbjct  164914  TTATTGAACCAAATAAATTGAACAAATTAAAC  164945


>KT820662.1 Chrysochromulina ericina virus isolate CeV-01B, complete 
genome
Length=473558

 Score = 41.0 bits (44),  Expect = 1.4
 Identities = 42/54 (78%), Gaps = 1/54 (2%)
 Strand=Plus/Minus

Query  6654    GGAATTGAACCAGCAACCTTGTTGTTGAGAGCT-CGCGCTCTAACCAACTGAGC  6706
               || || |||||||  || |||  ||| | |||  | ||||||||||||||||||
Sbjct  424026  GGGATCGAACCAGTGACATTGCGGTTAACAGCCGCACGCTCTAACCAACTGAGC  423973


>KM236240.1 Citrobacter phage Moon, complete genome
Length=170341

 Score = 41.0 bits (44),  Expect = 1.4
 Identities = 48/64 (75%), Gaps = 1/64 (2%)
 Strand=Plus/Plus

Query  6654   GGAATTGAACCAGCAACCTTGTTGTTGAGAGCTCGC-GCTCTAACCAACTGAGCCATCTG  6712
              ||| ||||||||| |||||    |||  ||||  |  ||||||||||| ||||| ||  |
Sbjct  71096  GGACTTGAACCAGAAACCTACCAGTTATGAGCCGGTTGCTCTAACCAATTGAGCTATAGG  71155

Query  6713   GCCG  6716
              ||||
Sbjct  71156  GCCG  71159


>GU071105.1 Prochlorococcus phage Syn1, complete genome
Length=191195

 Score = 41.0 bits (44),  Expect = 1.4
 Identities = 25/27 (93%), Gaps = 0/27 (0%)
 Strand=Plus/Plus

Query  2262    ATGTTCAGACCATCGTATGTGGTTGCT  2288
               ||||||||||||| |||||| ||||||
Sbjct  179766  ATGTTCAGACCATTGTATGTTGTTGCT  179792


>GQ918152.1 Wiseana iridescent virus, complete genome
Length=205791

 Score = 41.0 bits (44),  Expect = 1.4
 Identities = 28/32 (88%), Gaps = 0/32 (0%)
 Strand=Plus/Plus

Query  4719    TTATTAAATAACATAAATTGAACAAATTAAAC  4750
               ||||| ||  | ||||||||||||||||||||
Sbjct  164914  TTATTGAACCAAATAAATTGAACAAATTAAAC  164945


>NC_048861.1 Proteus phage Privateer, complete genome
Length=90710

 Score = 40.1 bits (43),  Expect = 4.8
 Identities = 26/29 (90%), Gaps = 0/29 (0%)
 Strand=Plus/Plus

Query  4645   TTTAATATATTCCCTTTCTTTTTAAAATA  4673
              ||||| |||||  ||||||||||||||||
Sbjct  26795  TTTAAAATATTTTCTTTCTTTTTAAAATA  26823


>NC_049490.1 Acinetobacter phage vB_AbaP_Berthold, complete genome
Length=165927

 Score = 40.1 bits (43),  Expect = 4.8
 Identities = 28/31 (90%), Gaps = 1/31 (3%)
 Strand=Plus/Minus

Query  4030   TGTAATACTAATTTCA-TGATGAGCAAAAAG  4059
              |||||||||||||| |  |||||||||||||
Sbjct  41654  TGTAATACTAATTTAACCGATGAGCAAAAAG  41624


>NC_049479.1 Acinetobacter phage vB_AbaP_Konradin, complete genome
Length=166210

 Score = 40.1 bits (43),  Expect = 4.8
 Identities = 28/31 (90%), Gaps = 1/31 (3%)
 Strand=Plus/Minus

Query  4030   TGTAATACTAATTTCA-TGATGAGCAAAAAG  4059
              |||||||||||||| |  |||||||||||||
Sbjct  41564  TGTAATACTAATTTAACCGATGAGCAAAAAG  41534


>NC_048754.1 Lactobacillus phage SAC12B, complete genome
Length=136608

 Score = 40.1 bits (43),  Expect = 4.8
 Identities = 31/36 (86%), Gaps = 1/36 (3%)
 Strand=Plus/Plus

Query  5543   CCCATTGCCTTCCATGGACAAGCAATATTCCATTGT  5578
              |||||||||||||||| ||||||  ||||| || ||
Sbjct  70813  CCCATTGCCTTCCATGAACAAGC-TTATTCAATGGT  70847


>NC_048752.1 Lactobacillus phage 521B, complete genome
Length=136442

 Score = 40.1 bits (43),  Expect = 4.8
 Identities = 31/36 (86%), Gaps = 1/36 (3%)
 Strand=Plus/Plus

Query  5543   CCCATTGCCTTCCATGGACAAGCAATATTCCATTGT  5578
              |||||||||||||||| ||||||  ||||| || ||
Sbjct  74326  CCCATTGCCTTCCATGAACAAGC-TTATTCAATGGT  74360


>NC_049438.1 Acinetobacter phage vB_ApiM_fHyAci03, complete genome
Length=165975

 Score = 40.1 bits (43),  Expect = 4.8
 Identities = 28/31 (90%), Gaps = 1/31 (3%)
 Strand=Plus/Minus

Query  4030   TGTAATACTAATTTCA-TGATGAGCAAAAAG  4059
              |||||||||||||| |  |||||||||||||
Sbjct  43024  TGTAATACTAATTTAACCGATGAGCAAAAAG  42994


>NC_042085.1 Corynebacterium phage C3PO, complete genome
Length=67383

 Score = 40.1 bits (43),  Expect = 4.8
 Identities = 38/49 (78%), Gaps = 0/49 (0%)
 Strand=Plus/Minus

Query  6036   aaaaaaaatctttaaaaaaaaaaTACAGGGAATGTTTAAATAAATAAAA  6084
              |||| | || | |||| |||||||| | |  || | |||||||||||||
Sbjct  61182  AAAATATATTTATAAATAAAAAATAAAAGATATTTATAAATAAATAAAA  61134


>NC_035468.1 Murmansk poxvirus strain LEIV-11411, complete genome
Length=204055

 Score = 40.1 bits (43),  Expect = 4.8
 Identities = 23/24 (96%), Gaps = 0/24 (0%)
 Strand=Plus/Plus

Query  8333   TATTGTCATTTTATTCATAttttt  8356
              |||||| |||||||||||||||||
Sbjct  49616  TATTGTAATTTTATTCATATTTTT  49639


>NC_030920.1 Bacillus phage Eldridge, complete genome
Length=165868

 Score = 40.1 bits (43),  Expect = 4.8
 Identities = 23/24 (96%), Gaps = 0/24 (0%)
 Strand=Plus/Plus

Query  4750   CTTTTAAATCTAGTGAACTTAAAA  4773
              || |||||||||||||||||||||
Sbjct  47798  CTATTAAATCTAGTGAACTTAAAA  47821


>NC_026440.1 Pandoravirus inopinatum isolate KlaHel, complete 
genome
Length=2243109

 Score = 40.1 bits (43),  Expect = 4.8
 Identities = 23/24 (96%), Gaps = 0/24 (0%)
 Strand=Plus/Minus

Query  679     TTGTTATTATCATTATTAGTATTA  702
               |||||||||||||||||| |||||
Sbjct  949743  TTGTTATTATCATTATTATTATTA  949720


>NC_023639.1 Mimivirus terra2 genome
Length=1168989

 Score = 40.1 bits (43),  Expect = 4.8
 Identities = 32/38 (84%), Gaps = 2/38 (5%)
 Strand=Plus/Plus

Query  8786    AGTTTTCCATCATTATTTTTTCAAATAGGTTTTCAATT  8823
               |||||| || ||||  ||||||||||| || |||||||
Sbjct  915433  AGTTTTTCAGCATT--TTTTTCAAATACGTCTTCAATT  915468


>NC_021246.1 Mythimna separata entomopoxvirus 'L', complete genome
Length=281182

 Score = 40.1 bits (43),  Expect = 4.8
 Identities = 26/29 (90%), Gaps = 0/29 (0%)
 Strand=Plus/Minus

Query  4705    AAATATTAATAGATTTATTAAATAACATA  4733
               ||||| |||||||||||||| | ||||||
Sbjct  193912  AAATAATAATAGATTTATTATAAAACATA  193884


 Score = 39.2 bits (42),  Expect = 4.8
 Identities = 39/51 (76%), Gaps = 0/51 (0%)
 Strand=Plus/Minus

Query  4707    ATATTAATAGATTTATTAAATAACATAAATTGAACAAATTAAACTTTTAAA  4757
               |||||||||||| ||| |||||| | | ||  || | |||| |  ||||||
Sbjct  164478  ATATTAATAGATATATCAAATAATAAAGATAAAAAAGATTATAAATTTAAA  164428


 Score = 39.2 bits (42),  Expect = 4.8
 Identities = 24/26 (92%), Gaps = 0/26 (0%)
 Strand=Plus/Plus

Query  4131    GAAAATGTATTATTTAAACACTATAA  4156
               || ||| |||||||||||||||||||
Sbjct  181305  GATAATATATTATTTAAACACTATAA  181330


>NC_018861.1 Campylobacter phage CP30A, complete genome
Length=133572

 Score = 40.1 bits (43),  Expect = 4.8
 Identities = 29/34 (85%), Gaps = 0/34 (0%)
 Strand=Plus/Plus

Query  4645    TTTAATATATTCCCTTTCTTTTTAAAATATTTCA  4678
               ||||||||||||  |||||||| ||| | |||||
Sbjct  128457  TTTAATATATTCTTTTTCTTTTAAAACTTTTTCA  128490


>NC_008724.1 Acanthocystis turfacea Chlorella virus 1, complete 
genome
Length=288047

 Score = 40.1 bits (43),  Expect = 4.8
 Identities = 23/24 (96%), Gaps = 0/24 (0%)
 Strand=Plus/Minus

Query  6686    TCGCGCTCTAACCAACTGAGCCAT  6709
               ||||||||||||||||||||| ||
Sbjct  115822  TCGCGCTCTAACCAACTGAGCTAT  115799


>NC_005902.1 Lymphocystis disease virus - isolate China, complete 
genome
Length=186250

 Score = 40.1 bits (43),  Expect = 4.8
 Identities = 23/24 (96%), Gaps = 0/24 (0%)
 Strand=Plus/Plus

Query  7954    TAAACAATGCTGTAATGAACATAT  7977
               |||||||||||||||| |||||||
Sbjct  123119  TAAACAATGCTGTAATTAACATAT  123142


>MT028297.1 Proteus phage Privateer, complete genome
Length=90710

 Score = 40.1 bits (43),  Expect = 4.8
 Identities = 26/29 (90%), Gaps = 0/29 (0%)
 Strand=Plus/Plus

Query  4645   TTTAATATATTCCCTTTCTTTTTAAAATA  4673
              ||||| |||||  ||||||||||||||||
Sbjct  26795  TTTAAAATATTTTCTTTCTTTTTAAAATA  26823


>MN709128.1 Acinetobacter phage vB_AbaM_Berthold, complete genome
Length=165927

 Score = 40.1 bits (43),  Expect = 4.8
 Identities = 28/31 (90%), Gaps = 1/31 (3%)
 Strand=Plus/Minus

Query  4030   TGTAATACTAATTTCA-TGATGAGCAAAAAG  4059
              |||||||||||||| |  |||||||||||||
Sbjct  41654  TGTAATACTAATTTAACCGATGAGCAAAAAG  41624


>MN648195.1 Acinetobacter phage vB_AbaM_Konradin, complete genome
Length=166210

 Score = 40.1 bits (43),  Expect = 4.8
 Identities = 28/31 (90%), Gaps = 1/31 (3%)
 Strand=Plus/Minus

Query  4030   TGTAATACTAATTTCA-TGATGAGCAAAAAG  4059
              |||||||||||||| |  |||||||||||||
Sbjct  41564  TGTAATACTAATTTAACCGATGAGCAAAAAG  41534


>MK504446.1 Lactobacillus phage SAC12B, complete genome
Length=136608

 Score = 40.1 bits (43),  Expect = 4.8
 Identities = 31/36 (86%), Gaps = 1/36 (3%)
 Strand=Plus/Plus

Query  5543   CCCATTGCCTTCCATGGACAAGCAATATTCCATTGT  5578
              |||||||||||||||| ||||||  ||||| || ||
Sbjct  70813  CCCATTGCCTTCCATGAACAAGC-TTATTCAATGGT  70847


>MK504443.1 Lactobacillus phage 521B, complete genome
Length=136442

 Score = 40.1 bits (43),  Expect = 4.8
 Identities = 31/36 (86%), Gaps = 1/36 (3%)
 Strand=Plus/Plus

Query  5543   CCCATTGCCTTCCATGGACAAGCAATATTCCATTGT  5578
              |||||||||||||||| ||||||  ||||| || ||
Sbjct  74326  CCCATTGCCTTCCATGAACAAGC-TTATTCAATGGT  74360


>MH460829.1 Acinetobacter phage vB_ApiM_fHyAci03, complete genome
Length=165975

 Score = 40.1 bits (43),  Expect = 4.8
 Identities = 28/31 (90%), Gaps = 1/31 (3%)
 Strand=Plus/Minus

Query  4030   TGTAATACTAATTTCA-TGATGAGCAAAAAG  4059
              |||||||||||||| |  |||||||||||||
Sbjct  43024  TGTAATACTAATTTAACCGATGAGCAAAAAG  42994


>MG198776.1 Corynebacterium phage C3PO
Length=67383

 Score = 40.1 bits (43),  Expect = 4.8
 Identities = 38/49 (78%), Gaps = 0/49 (0%)
 Strand=Plus/Minus

Query  6036   aaaaaaaatctttaaaaaaaaaaTACAGGGAATGTTTAAATAAATAAAA  6084
              |||| | || | |||| |||||||| | |  || | |||||||||||||
Sbjct  61182  AAAATATATTTATAAATAAAAAATAAAAGATATTTATAAATAAATAAAA  61134


>MF001304.1 Murmansk poxvirus strain LEIV-11411, complete genome
Length=204055

 Score = 40.1 bits (43),  Expect = 4.8
 Identities = 23/24 (96%), Gaps = 0/24 (0%)
 Strand=Plus/Plus

Query  8333   TATTGTCATTTTATTCATAttttt  8356
              |||||| |||||||||||||||||
Sbjct  49616  TATTGTAATTTTATTCATATTTTT  49639


>KU253712.1 Bacillus phage Eldridge, complete genome
Length=165868

 Score = 40.1 bits (43),  Expect = 4.8
 Identities = 23/24 (96%), Gaps = 0/24 (0%)
 Strand=Plus/Plus

Query  4750   CTTTTAAATCTAGTGAACTTAAAA  4773
              || |||||||||||||||||||||
Sbjct  47798  CTATTAAATCTAGTGAACTTAAAA  47821


>KP136319.1 Pandoravirus inopinatum isolate KlaHel, complete genome
Length=2243109

 Score = 40.1 bits (43),  Expect = 4.8
 Identities = 23/24 (96%), Gaps = 0/24 (0%)
 Strand=Plus/Minus

Query  679     TTGTTATTATCATTATTAGTATTA  702
               |||||||||||||||||| |||||
Sbjct  949743  TTGTTATTATCATTATTATTATTA  949720


>KF527228.1 Mimivirus terra2 genome
Length=1168989

 Score = 40.1 bits (43),  Expect = 4.8
 Identities = 32/38 (84%), Gaps = 2/38 (5%)
 Strand=Plus/Plus

Query  8786    AGTTTTCCATCATTATTTTTTCAAATAGGTTTTCAATT  8823
               |||||| || ||||  ||||||||||| || |||||||
Sbjct  915433  AGTTTTTCAGCATT--TTTTTCAAATACGTCTTCAATT  915468


>HF679134.1 Mythimna separata entomopoxvirus 'L', complete genome
Length=281182

 Score = 40.1 bits (43),  Expect = 4.8
 Identities = 26/29 (90%), Gaps = 0/29 (0%)
 Strand=Plus/Minus

Query  4705    AAATATTAATAGATTTATTAAATAACATA  4733
               ||||| |||||||||||||| | ||||||
Sbjct  193912  AAATAATAATAGATTTATTATAAAACATA  193884


 Score = 39.2 bits (42),  Expect = 4.8
 Identities = 39/51 (76%), Gaps = 0/51 (0%)
 Strand=Plus/Minus

Query  4707    ATATTAATAGATTTATTAAATAACATAAATTGAACAAATTAAACTTTTAAA  4757
               |||||||||||| ||| |||||| | | ||  || | |||| |  ||||||
Sbjct  164478  ATATTAATAGATATATCAAATAATAAAGATAAAAAAGATTATAAATTTAAA  164428


 Score = 39.2 bits (42),  Expect = 4.8
 Identities = 24/26 (92%), Gaps = 0/26 (0%)
 Strand=Plus/Plus

Query  4131    GAAAATGTATTATTTAAACACTATAA  4156
               || ||| |||||||||||||||||||
Sbjct  181305  GATAATATATTATTTAAACACTATAA  181330


>JX569801.1 Campylobacter phage CP30A, complete genome
Length=133572

 Score = 40.1 bits (43),  Expect = 4.8
 Identities = 29/34 (85%), Gaps = 0/34 (0%)
 Strand=Plus/Plus

Query  4645    TTTAATATATTCCCTTTCTTTTTAAAATATTTCA  4678
               ||||||||||||  |||||||| ||| | |||||
Sbjct  128457  TTTAATATATTCTTTTTCTTTTAAAACTTTTTCA  128490


>EF101928.1 Acanthocystis turfacea Chlorella virus 1, complete 
genome
Length=288047

 Score = 40.1 bits (43),  Expect = 4.8
 Identities = 23/24 (96%), Gaps = 0/24 (0%)
 Strand=Plus/Minus

Query  6686    TCGCGCTCTAACCAACTGAGCCAT  6709
               ||||||||||||||||||||| ||
Sbjct  115822  TCGCGCTCTAACCAACTGAGCTAT  115799


>AY380826.1 Lymphocystis disease virus - isolate China, complete 
genome
Length=186250

 Score = 40.1 bits (43),  Expect = 4.8
 Identities = 23/24 (96%), Gaps = 0/24 (0%)
 Strand=Plus/Plus

Query  7954    TAAACAATGCTGTAATGAACATAT  7977
               |||||||||||||||| |||||||
Sbjct  123119  TAAACAATGCTGTAATTAACATAT  123142


>NC_048849.1 Enterobacter phage vB_EclM_CIP9, complete genome
Length=174924

 Score = 39.2 bits (42),  Expect = 4.8
 Identities = 47/63 (75%), Gaps = 1/63 (2%)
 Strand=Plus/Plus

Query  6654    GGAATTGAACCAGCAACCTTGTTGTTGAGAGCTCG-CGCTCTAACCAACTGAGCCATCTG  6712
               ||| ||||||| | |||||    |||  ||||  | |||||||||||| ||||| ||  |
Sbjct  140146  GGATTTGAACCGGAAACCTACCAGTTATGAGCCGGGCGCTCTAACCAATTGAGCTATAGG  140205

Query  6713    GCC  6715
               |||
Sbjct  140206  GCC  140208


>NC_049340.1 Tenacibaculum phage PTm1 DNA, complete genome
Length=224680

 Score = 39.2 bits (42),  Expect = 4.8
 Identities = 33/40 (83%), Gaps = 2/40 (5%)
 Strand=Plus/Minus

Query  7883    TATGTACCACCTACTCTTTATATACTCATCCATTGATGGA  7922
               |||||| ||  |||| |||||||   ||||||||||||||
Sbjct  119783  TATGTAGCA--TACTGTTTATATTACCATCCATTGATGGA  119746


>NC_049456.2 Pseudomonas phage Zuri, complete genome
Length=75873

 Score = 39.2 bits (42),  Expect = 4.8
 Identities = 34/40 (85%), Gaps = 2/40 (5%)
 Strand=Plus/Plus

Query  10093  GAAGCTTGGGGTTGTTTAG-CAAGAGGTACAGGACATGCT  10131
              ||||||||||||| || || ||||||| | | ||||||||
Sbjct  74660  GAAGCTTGGGGTT-TTGAGCCAAGAGGAAAAAGACATGCT  74698


>NC_037667.1 Pandoravirus quercus, complete genome
Length=2077288

 Score = 39.2 bits (42),  Expect = 4.8
 Identities = 24/26 (92%), Gaps = 0/26 (0%)
 Strand=Plus/Plus

Query  4105    AAAACAAACAAACAGAAAGCAATAAG  4130
               ||||||||||||||||||| || |||
Sbjct  891059  AAAACAAACAAACAGAAAGAAAAAAG  891084


>NC_042082.1 Stenotrophomonas phage vB_SmaS_DLP_5, complete genome
Length=96542

 Score = 39.2 bits (42),  Expect = 4.8
 Identities = 43/55 (78%), Gaps = 2/55 (4%)
 Strand=Plus/Plus

Query  5816   GCTCAGTTGGTTGGAGCA-CATCCTCTCAACCACAAGGTTGCTGGTTCGACTCCC  5869
              |||||||||| | ||||| ||  |||| || || |||||  | ||||||| ||||
Sbjct  50279  GCTCAGTTGG-TAGAGCAGCAGACTCTAAATCAGAAGGTCACGGGTTCGATTCCC  50332


>NC_042019.1 Aeromonas phage AS-gz, complete genome
Length=162422

 Score = 39.2 bits (42),  Expect = 4.8
 Identities = 29/33 (88%), Gaps = 1/33 (3%)
 Strand=Plus/Plus

Query  232    TGAAAACGTTAAATGCTTAAA-AAAGTGTTTTT  263
              ||||||||| ||||||||||| ||| ||| |||
Sbjct  27781  TGAAAACGTCAAATGCTTAAATAAAATGTCTTT  27813


>NC_049383.1 Tenacibaculum phage pT24 DNA, complete genome
Length=234670

 Score = 39.2 bits (42),  Expect = 4.8
 Identities = 33/40 (83%), Gaps = 2/40 (5%)
 Strand=Plus/Plus

Query  8647   TTTTAAGATTCTTTCTTTGTCTTTACCCTTTGGCATTTTA  8686
              ||||| | |||||||| |||  ||||  ||||||||||||
Sbjct  39368  TTTTATGTTTCTTTCTATGT--TTACTTTTTGGCATTTTA  39405


>NC_031934.1 Escherichia phage MX01, complete genome
Length=168929

 Score = 39.2 bits (42),  Expect = 4.8
 Identities = 21/21 (100%), Gaps = 0/21 (0%)
 Strand=Plus/Minus

Query  838    TTTCTAAGAAAACTTTGAAAT  858
              |||||||||||||||||||||
Sbjct  11457  TTTCTAAGAAAACTTTGAAAT  11437


>NC_029304.2 Cnaphalocrocis medinalis granulovirus strain Enping, 
complete genome
Length=111248

 Score = 39.2 bits (42),  Expect = 4.8
 Identities = 26/28 (93%), Gaps = 1/28 (4%)
 Strand=Plus/Plus

Query  3791   TTTAAACAATTGTGGAAAATTTATAAAA  3818
              |||||||| ||||||| |||||||||||
Sbjct  93833  TTTAAACA-TTGTGGATAATTTATAAAA  93859


>NC_029073.1 Geobacillus virus E3, complete genome
Length=141298

 Score = 39.2 bits (42),  Expect = 4.8
 Identities = 37/45 (82%), Gaps = 2/45 (4%)
 Strand=Plus/Minus

Query  8993   TTTGCTTTTTCTAATCTA-CTATTGATTCTCTGTAATGttttttt  9036
              |||||||||||||||||| |||||   || ||| | || ||||||
Sbjct  38781  TTTGCTTTTTCTAATCTATCTATTTCATC-CTGAATTGCTTTTTT  38738


>NC_028683.1 Edwardsiella phage PEi20 DNA, complete sequence
Length=177643

 Score = 39.2 bits (42),  Expect = 4.8
 Identities = 47/63 (75%), Gaps = 1/63 (2%)
 Strand=Plus/Plus

Query  6654   GGAATTGAACCAGCAACCTTGTTGTTGAGAGCTCG-CGCTCTAACCAACTGAGCCATCTG  6712
              ||| ||||||| | |||||    |||  ||||  | |||||||||||| ||||| ||  |
Sbjct  78001  GGACTTGAACCGGAAACCTACCAGTTATGAGCCGGGCGCTCTAACCAATTGAGCTATAGG  78060

Query  6713   GCC  6715
              |||
Sbjct  78061  GCC  78063


>NC_027996.1 Campylobacter phage CPt10, complete genome
Length=175720

 Score = 39.2 bits (42),  Expect = 4.8
 Identities = 27/31 (87%), Gaps = 0/31 (0%)
 Strand=Plus/Minus

Query  2735   GTACATTCATAATACATTTTGTGCATTTTCT  2765
              |||||||||||| ||||||| | ||| ||||
Sbjct  69120  GTACATTCATAAAACATTTTATTCATATTCT  69090


>NC_023688.1 Aeromonas phage PX29, complete genome
Length=222006

 Score = 39.2 bits (42),  Expect = 4.8
 Identities = 26/28 (93%), Gaps = 1/28 (4%)
 Strand=Plus/Plus

Query  1960   GAGATACACA-CTTCTTTTACATTGGTG  1986
              |||||||| | |||||||||||||||||
Sbjct  30954  GAGATACATAGCTTCTTTTACATTGGTG  30981


>NC_023561.1 Enterobacter phage PG7, complete genome
Length=173276

 Score = 39.2 bits (42),  Expect = 4.8
 Identities = 47/63 (75%), Gaps = 1/63 (2%)
 Strand=Plus/Plus

Query  6654   GGAATTGAACCAGCAACCTTGTTGTTGAGAG-CTCGCGCTCTAACCAACTGAGCCATCTG  6712
              ||| | ||||| ||||||| |   ||  ||| | || ||||||||||| ||||| ||  |
Sbjct  74623  GGACTCGAACCTGCAACCTAGCGATTATGAGTCGCGTGCTCTAACCAATTGAGCTATAGG  74682

Query  6713   GCC  6715
              |||
Sbjct  74683  GCC  74685


>NC_023615.1 Invertebrate iridescent virus 22 isolate IIV22Aberystwyth 
complete genome
Length=196456

 Score = 39.2 bits (42),  Expect = 4.8
 Identities = 32/38 (84%), Gaps = 1/38 (3%)
 Strand=Plus/Minus

Query  4863    TTTTTATTAAAATATAGCTGACATACAATATTATATTA  4900
               ||||||||||||| | |||| || | |||||| |||||
Sbjct  109157  TTTTTATTAAAATTTTGCTGCCA-AAAATATTTTATTA  109121


>NC_023611.1 Invertebrate iridescent virus 30 complete genome
Length=198533

 Score = 39.2 bits (42),  Expect = 4.8
 Identities = 32/38 (84%), Gaps = 1/38 (3%)
 Strand=Plus/Minus

Query  4863    TTTTTATTAAAATATAGCTGACATACAATATTATATTA  4900
               ||||||||||||| | |||| || | |||||| |||||
Sbjct  110977  TTTTTATTAAAATTTTGCTGCCA-AAAATATTTTATTA  110941


>NC_021901.1 Invertebrate iridovirus 22 complete genome
Length=197693

 Score = 39.2 bits (42),  Expect = 4.8
 Identities = 32/38 (84%), Gaps = 1/38 (3%)
 Strand=Plus/Minus

Query  4863    TTTTTATTAAAATATAGCTGACATACAATATTATATTA  4900
               ||||||||||||| | |||| || | |||||| |||||
Sbjct  108855  TTTTTATTAAAATTTTGCTGCCA-AAAATATTTTATTA  108819


>NC_014637.1 Cafeteria roenbergensis virus BV-PW1, complete genome
Length=617453

 Score = 39.2 bits (42),  Expect = 4.8
 Identities = 35/43 (81%), Gaps = 1/43 (2%)
 Strand=Plus/Minus

Query  4717    ATTTATTAAATAACATAAATTGAACAAATTAAACTTTTAAATC  4759
               ||||||||||| | |||| || || || ||||| ||| |||||
Sbjct  143535  ATTTATTAAATTAAATAATTTTAATAATTTAAA-TTTAAAATC  143494


 Score = 39.2 bits (42),  Expect = 4.8
 Identities = 28/32 (88%), Gaps = 3/32 (9%)
 Strand=Plus/Plus

Query  4733    AAATTGAACAAATTAAACTTTTAAATCTAGTG  4764
               ||||||||||||||||   ||||||| |||||
Sbjct  176368  AAATTGAACAAATTAA---TTTAAATTTAGTG  176396


>NC_008603.1 Paramecium bursaria Chlorella virus FR483, complete 
genome
Length=321240

 Score = 39.2 bits (42),  Expect = 4.8
 Identities = 43/55 (78%), Gaps = 2/55 (4%)
 Strand=Plus/Minus

Query  7760    GGAATCGAACCGGTGACCT-CAGTGTTAGGAGTATGGCGCTCCAGCCACCTGAGC  7813
               |||||||||||| |||||| ||| ||||  ||  || ||||| | ||  ||||||
Sbjct  142285  GGAATCGAACCGATGACCTACAG-GTTAACAGCCTGTCGCTCTAACCGACTGAGC  142232


>NC_003083.1 Epiphyas postvittana NPV, complete genome
Length=118584

 Score = 39.2 bits (42),  Expect = 4.8
 Identities = 24/26 (92%), Gaps = 0/26 (0%)
 Strand=Plus/Plus

Query  8277   TTGCTTGGAGTATTTAATTCATTTAC  8302
              |||||| || ||||||||||||||||
Sbjct  90233  TTGCTTAGACTATTTAATTCATTTAC  90258


>MN882610.1 Enterobacter phage vB_EclM_CIP9, complete genome
Length=174924

 Score = 39.2 bits (42),  Expect = 4.8
 Identities = 47/63 (75%), Gaps = 1/63 (2%)
 Strand=Plus/Plus

Query  6654    GGAATTGAACCAGCAACCTTGTTGTTGAGAGCTCG-CGCTCTAACCAACTGAGCCATCTG  6712
               ||| ||||||| | |||||    |||  ||||  | |||||||||||| ||||| ||  |
Sbjct  140146  GGATTTGAACCGGAAACCTACCAGTTATGAGCCGGGCGCTCTAACCAATTGAGCTATAGG  140205

Query  6713    GCC  6715
               |||
Sbjct  140206  GCC  140208


>AP019524.1 Tenacibaculum phage PTm1 DNA, complete genome
Length=224680

 Score = 39.2 bits (42),  Expect = 4.8
 Identities = 33/40 (83%), Gaps = 2/40 (5%)
 Strand=Plus/Minus

Query  7883    TATGTACCACCTACTCTTTATATACTCATCCATTGATGGA  7922
               |||||| ||  |||| |||||||   ||||||||||||||
Sbjct  119783  TATGTAGCA--TACTGTTTATATTACCATCCATTGATGGA  119746


>MK863032.2 Pseudomonas phage Zuri, complete genome
Length=75873

 Score = 39.2 bits (42),  Expect = 4.8
 Identities = 34/40 (85%), Gaps = 2/40 (5%)
 Strand=Plus/Plus

Query  10093  GAAGCTTGGGGTTGTTTAG-CAAGAGGTACAGGACATGCT  10131
              ||||||||||||| || || ||||||| | | ||||||||
Sbjct  74660  GAAGCTTGGGGTT-TTGAGCCAAGAGGAAAAAGACATGCT  74698


>MG011689.1 Pandoravirus quercus, complete genome
Length=2077288

 Score = 39.2 bits (42),  Expect = 4.8
 Identities = 24/26 (92%), Gaps = 0/26 (0%)
 Strand=Plus/Plus

Query  4105    AAAACAAACAAACAGAAAGCAATAAG  4130
               ||||||||||||||||||| || |||
Sbjct  891059  AAAACAAACAAACAGAAAGAAAAAAG  891084


>MG189906.1 Stenotrophomonas phage vB_SmaS_DLP_5, complete genome
Length=96542

 Score = 39.2 bits (42),  Expect = 4.8
 Identities = 43/55 (78%), Gaps = 2/55 (4%)
 Strand=Plus/Plus

Query  5816   GCTCAGTTGGTTGGAGCA-CATCCTCTCAACCACAAGGTTGCTGGTTCGACTCCC  5869
              |||||||||| | ||||| ||  |||| || || |||||  | ||||||| ||||
Sbjct  50279  GCTCAGTTGG-TAGAGCAGCAGACTCTAAATCAGAAGGTCACGGGTTCGATTCCC  50332


>MF479730.1 Aeromonas phage AS-gz, complete genome
Length=162422

 Score = 39.2 bits (42),  Expect = 4.8
 Identities = 29/33 (88%), Gaps = 1/33 (3%)
 Strand=Plus/Plus

Query  232    TGAAAACGTTAAATGCTTAAA-AAAGTGTTTTT  263
              ||||||||| ||||||||||| ||| ||| |||
Sbjct  27781  TGAAAACGTCAAATGCTTAAATAAAATGTCTTT  27813


>LC168164.1 Tenacibaculum phage pT24 DNA, complete genome
Length=234670

 Score = 39.2 bits (42),  Expect = 4.8
 Identities = 33/40 (83%), Gaps = 2/40 (5%)
 Strand=Plus/Plus

Query  8647   TTTTAAGATTCTTTCTTTGTCTTTACCCTTTGGCATTTTA  8686
              ||||| | |||||||| |||  ||||  ||||||||||||
Sbjct  39368  TTTTATGTTTCTTTCTATGT--TTACTTTTTGGCATTTTA  39405


>KU878969.1 Escherichia phage MX01, complete genome
Length=168929

 Score = 39.2 bits (42),  Expect = 4.8
 Identities = 21/21 (100%), Gaps = 0/21 (0%)
 Strand=Plus/Minus

Query  838    TTTCTAAGAAAACTTTGAAAT  858
              |||||||||||||||||||||
Sbjct  11457  TTTCTAAGAAAACTTTGAAAT  11437


>KU593505.2 Cnaphalocrocis medinalis granulovirus strain Enping, 
complete genome
Length=111248

 Score = 39.2 bits (42),  Expect = 4.8
 Identities = 26/28 (93%), Gaps = 1/28 (4%)
 Strand=Plus/Plus

Query  3791   TTTAAACAATTGTGGAAAATTTATAAAA  3818
              |||||||| ||||||| |||||||||||
Sbjct  93833  TTTAAACA-TTGTGGATAATTTATAAAA  93859


>KP144388.1 Geobacillus virus E3, complete genome
Length=141298

 Score = 39.2 bits (42),  Expect = 4.8
 Identities = 37/45 (82%), Gaps = 2/45 (4%)
 Strand=Plus/Minus

Query  8993   TTTGCTTTTTCTAATCTA-CTATTGATTCTCTGTAATGttttttt  9036
              |||||||||||||||||| |||||   || ||| | || ||||||
Sbjct  38781  TTTGCTTTTTCTAATCTATCTATTTCATC-CTGAATTGCTTTTTT  38738


>AP014714.1 Edwardsiella phage PEi20 DNA, complete sequence
Length=177643

 Score = 39.2 bits (42),  Expect = 4.8
 Identities = 47/63 (75%), Gaps = 1/63 (2%)
 Strand=Plus/Plus

Query  6654   GGAATTGAACCAGCAACCTTGTTGTTGAGAGCTCG-CGCTCTAACCAACTGAGCCATCTG  6712
              ||| ||||||| | |||||    |||  ||||  | |||||||||||| ||||| ||  |
Sbjct  78001  GGACTTGAACCGGAAACCTACCAGTTATGAGCCGGGCGCTCTAACCAATTGAGCTATAGG  78060

Query  6713   GCC  6715
              |||
Sbjct  78061  GCC  78063


>FN667789.1 Campylobacter phage CPt10, complete genome
Length=175720

 Score = 39.2 bits (42),  Expect = 4.8
 Identities = 27/31 (87%), Gaps = 0/31 (0%)
 Strand=Plus/Minus

Query  2735   GTACATTCATAATACATTTTGTGCATTTTCT  2765
              |||||||||||| ||||||| | ||| ||||
Sbjct  69120  GTACATTCATAAAACATTTTATTCATATTCT  69090


>GU396103.1 Aeromonas phage PX29, complete genome
Length=222006

 Score = 39.2 bits (42),  Expect = 4.8
 Identities = 26/28 (93%), Gaps = 1/28 (4%)
 Strand=Plus/Plus

Query  1960   GAGATACACA-CTTCTTTTACATTGGTG  1986
              |||||||| | |||||||||||||||||
Sbjct  30954  GAGATACATAGCTTCTTTTACATTGGTG  30981


>KJ101592.1 Enterobacter phage PG7, complete genome
Length=173276

 Score = 39.2 bits (42),  Expect = 4.8
 Identities = 47/63 (75%), Gaps = 1/63 (2%)
 Strand=Plus/Plus

Query  6654   GGAATTGAACCAGCAACCTTGTTGTTGAGAG-CTCGCGCTCTAACCAACTGAGCCATCTG  6712
              ||| | ||||| ||||||| |   ||  ||| | || ||||||||||| ||||| ||  |
Sbjct  74623  GGACTCGAACCTGCAACCTAGCGATTATGAGTCGCGTGCTCTAACCAATTGAGCTATAGG  74682

Query  6713   GCC  6715
              |||
Sbjct  74683  GCC  74685


>HF920634.1 Invertebrate iridescent virus 22 isolate IIV22Aberystwyth 
complete genome
Length=196456

 Score = 39.2 bits (42),  Expect = 4.8
 Identities = 32/38 (84%), Gaps = 1/38 (3%)
 Strand=Plus/Minus

Query  4863    TTTTTATTAAAATATAGCTGACATACAATATTATATTA  4900
               ||||||||||||| | |||| || | |||||| |||||
Sbjct  109157  TTTTTATTAAAATTTTGCTGCCA-AAAATATTTTATTA  109121


>HF920636.1 Invertebrate iridescent virus 30 complete genome
Length=198533

 Score = 39.2 bits (42),  Expect = 4.8
 Identities = 32/38 (84%), Gaps = 1/38 (3%)
 Strand=Plus/Minus

Query  4863    TTTTTATTAAAATATAGCTGACATACAATATTATATTA  4900
               ||||||||||||| | |||| || | |||||| |||||
Sbjct  110977  TTTTTATTAAAATTTTGCTGCCA-AAAATATTTTATTA  110941


>HF920633.1 Invertebrate iridovirus 22 complete genome
Length=197693

 Score = 39.2 bits (42),  Expect = 4.8
 Identities = 32/38 (84%), Gaps = 1/38 (3%)
 Strand=Plus/Minus

Query  4863    TTTTTATTAAAATATAGCTGACATACAATATTATATTA  4900
               ||||||||||||| | |||| || | |||||| |||||
Sbjct  108855  TTTTTATTAAAATTTTGCTGCCA-AAAATATTTTATTA  108819


>GU244497.1 Cafeteria roenbergensis virus BV-PW1, complete genome
Length=617453

 Score = 39.2 bits (42),  Expect = 4.8
 Identities = 35/43 (81%), Gaps = 1/43 (2%)
 Strand=Plus/Minus

Query  4717    ATTTATTAAATAACATAAATTGAACAAATTAAACTTTTAAATC  4759
               ||||||||||| | |||| || || || ||||| ||| |||||
Sbjct  143535  ATTTATTAAATTAAATAATTTTAATAATTTAAA-TTTAAAATC  143494


 Score = 39.2 bits (42),  Expect = 4.8
 Identities = 28/32 (88%), Gaps = 3/32 (9%)
 Strand=Plus/Plus

Query  4733    AAATTGAACAAATTAAACTTTTAAATCTAGTG  4764
               ||||||||||||||||   ||||||| |||||
Sbjct  176368  AAATTGAACAAATTAA---TTTAAATTTAGTG  176396


>DQ890022.1 Paramecium bursaria Chlorella virus FR483, complete 
genome
Length=321240

 Score = 39.2 bits (42),  Expect = 4.8
 Identities = 43/55 (78%), Gaps = 2/55 (4%)
 Strand=Plus/Minus

Query  7760    GGAATCGAACCGGTGACCT-CAGTGTTAGGAGTATGGCGCTCCAGCCACCTGAGC  7813
               |||||||||||| |||||| ||| ||||  ||  || ||||| | ||  ||||||
Sbjct  142285  GGAATCGAACCGATGACCTACAG-GTTAACAGCCTGTCGCTCTAACCGACTGAGC  142232


>AY043265.1 Epiphyas postvittana nucleopolyhedrovirus, complete 
genome
Length=118584

 Score = 39.2 bits (42),  Expect = 4.8
 Identities = 24/26 (92%), Gaps = 0/26 (0%)
 Strand=Plus/Plus

Query  8277   TTGCTTGGAGTATTTAATTCATTTAC  8302
              |||||| || ||||||||||||||||
Sbjct  90233  TTGCTTAGACTATTTAATTCATTTAC  90258


Lambda      K        H
   0.634    0.408    0.912 

Gapped
Lambda      K        H
   0.625    0.410    0.780 

Effective search space used: 2919783139380


Query= scaffold_m29_p_10_54790119_54805900_Flank5000

Length=15781
                                                                      Score        E
Sequences producing significant alignments:                          (Bits)     Value

NC_002642.1 Yaba-like disease virus, complete genome                  50.9       0.004
AJ293568.1 Yaba-like disease virus (YLDV), complete genome            50.9       0.004
NC_026511.1 Spodoptera frugiperda Betabaculovirus isolate VG008, ...  48.2       0.014
KM371112.1 Spodoptera frugiperda Betabaculovirus isolate VG008, c...  48.2       0.014
NC_002687.1 Ectocarpus siliculosus virus 1, complete genome           45.5       0.17 
NC_002520.1 Amsacta moorei entomopoxvirus 'L', complete genome        45.5       0.17 
AF204951.2 Ectocarpus siliculosus virus, complete genome              45.5       0.17 
AF250284.1 Amsacta moorei entomopoxvirus, complete genome             45.5       0.17 
NC_034266.1 Columbid alphaherpesvirus 1 strain HLJ, complete genome   43.7       0.60 
KX589235.1 Columbid alphaherpesvirus 1 strain HLJ, complete genome    43.7       0.60 
NC_029060.1 Gordonia phage GordDuk1, complete genome                  42.8       0.60 
NC_007346.1 Emiliania huxleyi virus 86, complete genome               42.8       0.60 
KP790010.1 Gordonia phage GordDuk1, complete genome                   42.8       0.60 
AJ890364.1 Emiliania huxleyi virus 86 isolate EhV86                   42.8       0.60 
NC_040606.1 Malacosoma neustria nucleopolyhedrovirus isolate Mane...  41.9       2.1  
NC_037665.1 Pandoravirus macleodensis, complete genome                41.9       2.1  
NC_047713.1 Synechococcus phage ACG-2014f isolate Syn7803C8, comp...  41.9       2.1  
NC_020104.1 Acanthamoeba polyphaga moumouvirus, complete genome       41.9       2.1  
NC_001993.1 Melanoplus sanguinipes entomopoxvirus, complete genome    41.9       2.1  
KY968317.1 Malacosoma neustria nucleopolyhedrovirus isolate ManeN...  41.9       2.1  
MG011691.1 Pandoravirus macleodensis, complete genome                 41.9       2.1  
KJ019058.1 Synechococcus phage ACG-2014f_Syn7803C8, complete genome   41.9       2.1  
JX962719.1 Acanthamoeba polyphaga moumouvirus, complete genome        41.9       2.1  
AF063866.1 Melanoplus sanguinipes entomopoxvirus 'O' isolate Tucs...  41.9       2.1  
NC_025419.1 Enterobacteria phage RB3, complete genome                 41.0       2.1  
NC_031934.1 Escherichia phage MX01, complete genome                   41.0       2.1  
NC_028773.1 Cronobacter phage S13, complete genome                    41.0       2.1  
NC_026440.1 Pandoravirus inopinatum isolate KlaHel, complete genome   41.0       2.1  
NC_024125.2 Escherichia phage e11/2, complete genome                  41.0       2.1  
NC_023731.1 Mycobacterium phage Trixie, complete genome               41.0       2.1  
NC_021246.1 Mythimna separata entomopoxvirus 'L', complete genome     41.0       2.1  
NC_019500.1 Enterobacteria phage Bp7, complete genome                 41.0       2.1  
NC_014637.1 Cafeteria roenbergensis virus BV-PW1, complete genome     41.0       2.1  
NC_008515.1 Bacteriophage RB32, complete genome                       41.0       2.1  
NC_005137.2 Choristoneura fumiferana DEF MNPV, complete genome        41.0       2.1  
NC_001973.1 Lymantria dispar MNPV, complete genome                    41.0       2.1  
KM606994.1 Enterobacteria phage RB3, complete genome                  41.0       2.1  
KU878969.1 Escherichia phage MX01, complete genome                    41.0       2.1  
KC954775.1 UNVERIFIED: Cronobacter phage S13, complete genome         41.0       2.1  
KP136319.1 Pandoravirus inopinatum isolate KlaHel, complete genome    41.0       2.1  
KJ668714.2 Escherichia phage e11/2, complete genome                   41.0       2.1  
JN408461.1 Mycobacterium phage Trixie, complete genome                41.0       2.1  
HF679134.1 Mythimna separata entomopoxvirus 'L', complete genome      41.0       2.1  
HQ829472.1 Enterobacteria phage Bp7, complete genome                  41.0       2.1  
GU244497.1 Cafeteria roenbergensis virus BV-PW1, complete genome      41.0       2.1  
DQ904452.1 Escherichia phage RB32, complete genome                    41.0       2.1  
AY327402.2 Choristoneura fumiferana defective nucleopolyhedroviru...  41.0       2.1  
AF081810.1 Lymantria dispar nucleopolyhedrovirus, complete genome     41.0       2.1  
NC_037666.1 Pandoravirus neocaledonia, complete genome                40.1       7.3  
NC_036594.1 Orpheovirus IHUMI-LCC2 genome assembly, complete geno...  40.1       7.3  
NC_033780.2 Mythimna unipuncta granulovirus B isolate MyunGV#8, c...  40.1       7.3  
NC_030240.1 Catopsilia pomona nucleopolyhedrovirus isolate 416, c...  40.1       7.3  
NC_028092.1 Ostreococcus mediterraneus virus 1 isolate OmV1, comp...  40.1       7.3  
NC_003225.3 White spot syndrome virus strain CN01, complete genome    40.1       7.3  
NC_006650.1 Cotesia congregata virus complete genome, segment Cir...  40.1       7.3  
MG011690.1 Pandoravirus neocaledonia, complete genome                 40.1       7.3  
LT906555.1 Orpheovirus IHUMI-LCC2 genome assembly, complete genom...  40.1       7.3  
KX855660.2 Mythimna unipuncta granulovirus B isolate MyunGV#8, co...  40.1       7.3  
KU565883.1 Catopsilia pomona nucleopolyhedrovirus isolate 416, co...  40.1       7.3  
KP874735.1 Ostreococcus mediterraneus virus 1 isolate OmV1, compl...  40.1       7.3  
KT995472.1 White spot syndrome virus strain CN01, complete genome     40.1       7.3  
AJ632321.1 Cotesia congregata virus complete genome, segment Circ...  40.1       7.3  
NC_040361.1 Planarian secretory cell nidovirus isolate UIUC, comp...  39.2       7.3  
NC_038553.1 Heterosigma akashiwo virus 01 isolate HaV53, complete...  39.2       7.3  
NC_047796.1 Enterococcus phage EFP01, complete genome                 39.2       7.3  
NC_033423.1 Lymphocystis disease virus Sa isolate SA9, complete g...  39.2       7.3  
NC_028094.1 Chrysochromulina ericina virus isolate CeV-01B, compl...  39.2       7.3  
NC_027867.1 Mollivirus sibericum isolate P1084-T, complete genome     39.2       7.3  
NC_022969.1 Mycobacterium phage PhatBacter, complete genome           39.2       7.3  
NC_022098.1 Pandoravirus salinus, complete genome                     39.2       7.3  
NC_020845.1 Cyanophage MED4-213, complete genome                      39.2       7.3  
NC_018875.1 Epinotia aporema granulovirus, complete genome            39.2       7.3  
NC_016924.1 Cotia virus SPAn232, complete genome                      39.2       7.3  
NC_016072.1 Megavirus chiliensis, complete genome                     39.2       7.3  
NC_009993.2 Mycobacterium phage Giles, complete genome                39.2       7.3  
NC_009127.1 Cyprinid herpesvirus 3, complete genome                   39.2       7.3  
NC_009240.1 Gryllus bimaculatus nudivirus, complete genome            39.2       7.3  
NC_007921.1 Agrotis segetum nucleopolyhedrovirus, complete genome     39.2       7.3  
NC_009011.2 Spodoptera frugiperda MNPV virus, complete genome         39.2       7.3  
NC_003094.2 Helicoverpa armigera NPV, complete genome                 39.2       7.3  
NC_006879.1 Simian adenovirus 1, complete genome                      39.2       7.3  
NC_004156.2 Helicoverpa zea nudivirus 2, complete genome              39.2       7.3  
NC_003102.1 Spodoptera litura NPV, complete genome                    39.2       7.3  
NC_002169.1 Spodoptera exigua nucleopolyhedrovirus complete genome    39.2       7.3  
NC_003083.1 Epiphyas postvittana NPV, complete genome                 39.2       7.3  
MH933735.1 Planarian secretory cell nidovirus isolate UIUC, compl...  39.2       7.3  
KX008963.1 Heterosigma akashiwo virus 01 isolate HaV53, complete ...  39.2       7.3  
KY549443.1 Enterococcus phage EFP01, complete genome                  39.2       7.3  
KX643370.1 Lymphocystis disease virus Sa isolate SA9, complete ge...  39.2       7.3  
KT820662.1 Chrysochromulina ericina virus isolate CeV-01B, comple...  39.2       7.3  
KR921745.1 Mollivirus sibericum isolate P1084-T, complete genome      39.2       7.3  
KF562102.1 Mycobacterium phage PhatBacter, complete genome            39.2       7.3  
KC977571.1 Pandoravirus salinus, complete genome                      39.2       7.3  
HQ634174.1 Cyanophage MED4-213, complete genome                       39.2       7.3  
JN408834.1 Epinotia aporema granulovirus, complete genome             39.2       7.3  
HQ647181.2 Cotia virus SPAn232, complete genome                       39.2       7.3  
JN258408.1 Megavirus chiliensis, complete genome                      39.2       7.3  
EU203571.2 Mycobacterium phage Giles, complete genome                 39.2       7.3  
DQ657948.1 Cyprinid herpesvirus 3 strain KHV-U, complete genome       39.2       7.3  
EF203088.1 Gryllus bimaculatus nudivirus, complete genome             39.2       7.3  
DQ123841.1 Agrotis segetum nucleopolyhedrovirus, complete genome      39.2       7.3  
EF035042.2 Spodoptera frugiperda MNPV isolate 3AP2, complete genome   39.2       7.3  
AF303045.2 Helicoverpa armigera nuclear polyhedrosis virus, compl...  39.2       7.3  
AY771780.1 Simian adenovirus 1 strain ATCC VR-195, complete genome    39.2       7.3  
JN418988.1 Helicoverpa zea nudivirus 2, complete genome               39.2       7.3  
AF325155.1 Spodoptera litura nucleopolyhedrovirus strain G2, comp...  39.2       7.3  
AF169823.1 Spodoptera exigua nucleopolyhedrovirus complete genome     39.2       7.3  
AY043265.1 Epiphyas postvittana nucleopolyhedrovirus, complete ge...  39.2       7.3  


>NC_002642.1 Yaba-like disease virus, complete genome
Length=144575

 Score = 50.9 bits (55),  Expect = 0.004
 Identities = 46/56 (82%), Gaps = 3/56 (5%)
 Strand=Plus/Minus

Query  4595   GAGCAT--AATAAATATTTGCGAAGTAAATTATTAAATAACAAT-TTAAGAAATTT  4647
              ||||||  ||||||||||| ||| | |||| ||| ||||| ||| |||| ||||||
Sbjct  52294  GAGCATGAAATAAATATTTCCGATGCAAATCATTTAATAAAAATATTAAAAAATTT  52239


>AJ293568.1 Yaba-like disease virus (YLDV), complete genome
Length=144575

 Score = 50.9 bits (55),  Expect = 0.004
 Identities = 46/56 (82%), Gaps = 3/56 (5%)
 Strand=Plus/Minus

Query  4595   GAGCAT--AATAAATATTTGCGAAGTAAATTATTAAATAACAAT-TTAAGAAATTT  4647
              ||||||  ||||||||||| ||| | |||| ||| ||||| ||| |||| ||||||
Sbjct  52294  GAGCATGAAATAAATATTTCCGATGCAAATCATTTAATAAAAATATTAAAAAATTT  52239


>NC_026511.1 Spodoptera frugiperda Betabaculovirus isolate VG008, 
complete genome
Length=140913

 Score = 48.2 bits (52),  Expect = 0.014
 Identities = 32/36 (89%), Gaps = 0/36 (0%)
 Strand=Plus/Minus

Query  11649   TGAAGCAAATTAAACAACAGCAACAACAACAACCAC  11684
               ||||| | ||| ||||||| ||||||||||||||||
Sbjct  102428  TGAAGAAGATTCAACAACAACAACAACAACAACCAC  102393


 Score = 41.0 bits (44),  Expect = 2.1
 Identities = 37/46 (80%), Gaps = 2/46 (4%)
 Strand=Plus/Plus

Query  11657   ATTAAA--CAACAGCAACAACAACAACCACATCTTTCAGAAAGCTC  11700
               ||||||  ||||| ||||||||||||| ||| |  ||||  |||||
Sbjct  111110  ATTAAATACAACACCAACAACAACAACAACAACAATCAGCGAGCTC  111155


>KM371112.1 Spodoptera frugiperda Betabaculovirus isolate VG008, 
complete genome
Length=140913

 Score = 48.2 bits (52),  Expect = 0.014
 Identities = 32/36 (89%), Gaps = 0/36 (0%)
 Strand=Plus/Minus

Query  11649   TGAAGCAAATTAAACAACAGCAACAACAACAACCAC  11684
               ||||| | ||| ||||||| ||||||||||||||||
Sbjct  102428  TGAAGAAGATTCAACAACAACAACAACAACAACCAC  102393


 Score = 41.0 bits (44),  Expect = 2.1
 Identities = 37/46 (80%), Gaps = 2/46 (4%)
 Strand=Plus/Plus

Query  11657   ATTAAA--CAACAGCAACAACAACAACCACATCTTTCAGAAAGCTC  11700
               ||||||  ||||| ||||||||||||| ||| |  ||||  |||||
Sbjct  111110  ATTAAATACAACACCAACAACAACAACAACAACAATCAGCGAGCTC  111155


>NC_002687.1 Ectocarpus siliculosus virus 1, complete genome
Length=335593

 Score = 45.5 bits (49),  Expect = 0.17
 Identities = 37/43 (86%), Gaps = 3/43 (7%)
 Strand=Plus/Plus

Query  15234  TTTGCGGCATCCGGAGG--AGCAGCAGCAGCAGTAGCGGCGGC  15274
              ||||| | ||| || ||  ||||||||||||||||||||||||
Sbjct  11311  TTTGCCG-ATCGGGCGGTCAGCAGCAGCAGCAGTAGCGGCGGC  11352


 Score = 44.6 bits (48),  Expect = 0.17
 Identities = 24/24 (100%), Gaps = 0/24 (0%)
 Strand=Plus/Minus

Query  11661  AACAACAGCAACAACAACAACCAC  11684
              ||||||||||||||||||||||||
Sbjct  97786  AACAACAGCAACAACAACAACCAC  97763


>NC_002520.1 Amsacta moorei entomopoxvirus 'L', complete genome
Length=232392

 Score = 45.5 bits (49),  Expect = 0.17
 Identities = 31/34 (91%), Gaps = 1/34 (3%)
 Strand=Plus/Minus

Query  2568   ACTAATATATTTAAA-CATATATTGATTTTGTTT  2600
              |||||||||||| || ||||||||||||||| ||
Sbjct  76308  ACTAATATATTTCAATCATATATTGATTTTGATT  76275


>AF204951.2 Ectocarpus siliculosus virus, complete genome
Length=335593

 Score = 45.5 bits (49),  Expect = 0.17
 Identities = 37/43 (86%), Gaps = 3/43 (7%)
 Strand=Plus/Plus

Query  15234  TTTGCGGCATCCGGAGG--AGCAGCAGCAGCAGTAGCGGCGGC  15274
              ||||| | ||| || ||  ||||||||||||||||||||||||
Sbjct  11311  TTTGCCG-ATCGGGCGGTCAGCAGCAGCAGCAGTAGCGGCGGC  11352


 Score = 44.6 bits (48),  Expect = 0.17
 Identities = 24/24 (100%), Gaps = 0/24 (0%)
 Strand=Plus/Minus

Query  11661  AACAACAGCAACAACAACAACCAC  11684
              ||||||||||||||||||||||||
Sbjct  97786  AACAACAGCAACAACAACAACCAC  97763


>AF250284.1 Amsacta moorei entomopoxvirus, complete genome
Length=232392

 Score = 45.5 bits (49),  Expect = 0.17
 Identities = 31/34 (91%), Gaps = 1/34 (3%)
 Strand=Plus/Minus

Query  2568   ACTAATATATTTAAA-CATATATTGATTTTGTTT  2600
              |||||||||||| || ||||||||||||||| ||
Sbjct  76308  ACTAATATATTTCAATCATATATTGATTTTGATT  76275


>NC_034266.1 Columbid alphaherpesvirus 1 strain HLJ, complete 
genome
Length=204237

 Score = 43.7 bits (47),  Expect = 0.60
 Identities = 28/31 (90%), Gaps = 0/31 (0%)
 Strand=Plus/Minus

Query  14091  CGCCGCCGCCGCTGCCGCCACCACCGCCCAA  14121
              ||||||||||||| ||||| || ||||||||
Sbjct  32335  CGCCGCCGCCGCTACCGCCGCCGCCGCCCAA  32305


>KX589235.1 Columbid alphaherpesvirus 1 strain HLJ, complete genome
Length=204237

 Score = 43.7 bits (47),  Expect = 0.60
 Identities = 28/31 (90%), Gaps = 0/31 (0%)
 Strand=Plus/Minus

Query  14091  CGCCGCCGCCGCTGCCGCCACCACCGCCCAA  14121
              ||||||||||||| ||||| || ||||||||
Sbjct  32335  CGCCGCCGCCGCTACCGCCGCCGCCGCCCAA  32305


>NC_029060.1 Gordonia phage GordDuk1, complete genome
Length=76276

 Score = 42.8 bits (46),  Expect = 0.60
 Identities = 28/30 (93%), Gaps = 1/30 (3%)
 Strand=Plus/Plus

Query  15248  AGGA-GCAGCAGCAGCAGTAGCGGCGGCGG  15276
              |||| |||||||||||||| ||||||||||
Sbjct  22949  AGGACGCAGCAGCAGCAGTTGCGGCGGCGG  22978


>NC_007346.1 Emiliania huxleyi virus 86, complete genome
Length=407339

 Score = 42.8 bits (46),  Expect = 0.60
 Identities = 26/28 (93%), Gaps = 0/28 (0%)
 Strand=Plus/Plus

Query  14091   CGCCGCCGCCGCTGCCGCCACCACCGCC  14118
               |||||||||||| ||||||||| |||||
Sbjct  349714  CGCCGCCGCCGCCGCCGCCACCGCCGCC  349741


>KP790010.1 Gordonia phage GordDuk1, complete genome
Length=76276

 Score = 42.8 bits (46),  Expect = 0.60
 Identities = 28/30 (93%), Gaps = 1/30 (3%)
 Strand=Plus/Plus

Query  15248  AGGA-GCAGCAGCAGCAGTAGCGGCGGCGG  15276
              |||| |||||||||||||| ||||||||||
Sbjct  22949  AGGACGCAGCAGCAGCAGTTGCGGCGGCGG  22978


>AJ890364.1 Emiliania huxleyi virus 86 isolate EhV86
Length=407339

 Score = 42.8 bits (46),  Expect = 0.60
 Identities = 26/28 (93%), Gaps = 0/28 (0%)
 Strand=Plus/Plus

Query  14091   CGCCGCCGCCGCTGCCGCCACCACCGCC  14118
               |||||||||||| ||||||||| |||||
Sbjct  349714  CGCCGCCGCCGCCGCCGCCACCGCCGCC  349741


>NC_040606.1 Malacosoma neustria nucleopolyhedrovirus isolate 
ManeNPV-T2, complete genome
Length=130202

 Score = 41.9 bits (45),  Expect = 2.1
 Identities = 24/25 (96%), Gaps = 0/25 (0%)
 Strand=Plus/Plus

Query  11660  AAACAACAGCAACAACAACAACCAC  11684
              |||||||| ||||||||||||||||
Sbjct  52697  AAACAACAACAACAACAACAACCAC  52721


>NC_037665.1 Pandoravirus macleodensis, complete genome
Length=1838258

 Score = 41.9 bits (45),  Expect = 2.1
 Identities = 27/30 (90%), Gaps = 0/30 (0%)
 Strand=Plus/Minus

Query  15293    GACGAGCGGGCACAGACGGCAGCACAGAAT  15322
                |||||||| ||||| ||||||||||| |||
Sbjct  1215893  GACGAGCGCGCACACACGGCAGCACACAAT  1215864


 Score = 39.2 bits (42),  Expect = 7.3
 Identities = 21/21 (100%), Gaps = 0/21 (0%)
 Strand=Plus/Minus

Query  11661    AACAACAGCAACAACAACAAC  11681
                |||||||||||||||||||||
Sbjct  1244151  AACAACAGCAACAACAACAAC  1244131


 Score = 39.2 bits (42),  Expect = 7.3
 Identities = 24/26 (92%), Gaps = 0/26 (0%)
 Strand=Plus/Minus

Query  11661    AACAACAGCAACAACAACAACCACAT  11686
                ||||||| ||||||||||||| ||||
Sbjct  1621246  AACAACAACAACAACAACAACAACAT  1621221


 Score = 39.2 bits (42),  Expect = 7.3
 Identities = 24/26 (92%), Gaps = 0/26 (0%)
 Strand=Plus/Plus

Query  11660    AAACAACAGCAACAACAACAACCACA  11685
                |||||||| ||||||||||||| |||
Sbjct  1787408  AAACAACAACAACAACAACAACAACA  1787433


>NC_047713.1 Synechococcus phage ACG-2014f isolate Syn7803C8, 
complete genome
Length=223270

 Score = 41.9 bits (45),  Expect = 2.1
 Identities = 27/30 (90%), Gaps = 0/30 (0%)
 Strand=Plus/Plus

Query  2455    TCAAGTTCTCTTGTCTTGGTGGTTTAGATA  2484
               ||||||||||||||| |||||||| || ||
Sbjct  182585  TCAAGTTCTCTTGTCCTGGTGGTTCAGGTA  182614


>NC_020104.1 Acanthamoeba polyphaga moumouvirus, complete genome
Length=1021348

 Score = 41.9 bits (45),  Expect = 2.1
 Identities = 34/41 (83%), Gaps = 3/41 (7%)
 Strand=Plus/Plus

Query  7509    ATTTTAATTTTAAATATATTTTTCACTAATTTAATTAAGCC  7549
               |||||||||| ||||||   ||| |  ||||||||||||||
Sbjct  227004  ATTTTAATTTAAAATAT---TTTAATAAATTTAATTAAGCC  227041


>NC_001993.1 Melanoplus sanguinipes entomopoxvirus, complete genome
Length=236120

 Score = 41.9 bits (45),  Expect = 2.1
 Identities = 24/25 (96%), Gaps = 0/25 (0%)
 Strand=Plus/Minus

Query  70      AATCACAAATATTATTAGTGAATTT  94
               ||||||||||||||||| |||||||
Sbjct  112472  AATCACAAATATTATTAATGAATTT  112448


>KY968317.1 Malacosoma neustria nucleopolyhedrovirus isolate ManeNPV-T2, 
complete genome
Length=130202

 Score = 41.9 bits (45),  Expect = 2.1
 Identities = 24/25 (96%), Gaps = 0/25 (0%)
 Strand=Plus/Plus

Query  11660  AAACAACAGCAACAACAACAACCAC  11684
              |||||||| ||||||||||||||||
Sbjct  52697  AAACAACAACAACAACAACAACCAC  52721


>MG011691.1 Pandoravirus macleodensis, complete genome
Length=1838258

 Score = 41.9 bits (45),  Expect = 2.1
 Identities = 27/30 (90%), Gaps = 0/30 (0%)
 Strand=Plus/Minus

Query  15293    GACGAGCGGGCACAGACGGCAGCACAGAAT  15322
                |||||||| ||||| ||||||||||| |||
Sbjct  1215893  GACGAGCGCGCACACACGGCAGCACACAAT  1215864


 Score = 39.2 bits (42),  Expect = 7.3
 Identities = 21/21 (100%), Gaps = 0/21 (0%)
 Strand=Plus/Minus

Query  11661    AACAACAGCAACAACAACAAC  11681
                |||||||||||||||||||||
Sbjct  1244151  AACAACAGCAACAACAACAAC  1244131


 Score = 39.2 bits (42),  Expect = 7.3
 Identities = 24/26 (92%), Gaps = 0/26 (0%)
 Strand=Plus/Minus

Query  11661    AACAACAGCAACAACAACAACCACAT  11686
                ||||||| ||||||||||||| ||||
Sbjct  1621246  AACAACAACAACAACAACAACAACAT  1621221


 Score = 39.2 bits (42),  Expect = 7.3
 Identities = 24/26 (92%), Gaps = 0/26 (0%)
 Strand=Plus/Plus

Query  11660    AAACAACAGCAACAACAACAACCACA  11685
                |||||||| ||||||||||||| |||
Sbjct  1787408  AAACAACAACAACAACAACAACAACA  1787433


>KJ019058.1 Synechococcus phage ACG-2014f_Syn7803C8, complete 
genome
Length=223270

 Score = 41.9 bits (45),  Expect = 2.1
 Identities = 27/30 (90%), Gaps = 0/30 (0%)
 Strand=Plus/Plus

Query  2455    TCAAGTTCTCTTGTCTTGGTGGTTTAGATA  2484
               ||||||||||||||| |||||||| || ||
Sbjct  182585  TCAAGTTCTCTTGTCCTGGTGGTTCAGGTA  182614


>JX962719.1 Acanthamoeba polyphaga moumouvirus, complete genome
Length=1021348

 Score = 41.9 bits (45),  Expect = 2.1
 Identities = 34/41 (83%), Gaps = 3/41 (7%)
 Strand=Plus/Plus

Query  7509    ATTTTAATTTTAAATATATTTTTCACTAATTTAATTAAGCC  7549
               |||||||||| ||||||   ||| |  ||||||||||||||
Sbjct  227004  ATTTTAATTTAAAATAT---TTTAATAAATTTAATTAAGCC  227041


>AF063866.1 Melanoplus sanguinipes entomopoxvirus 'O' isolate 
Tucson, complete sequence
Length=236120

 Score = 41.9 bits (45),  Expect = 2.1
 Identities = 24/25 (96%), Gaps = 0/25 (0%)
 Strand=Plus/Minus

Query  70      AATCACAAATATTATTAGTGAATTT  94
               ||||||||||||||||| |||||||
Sbjct  112472  AATCACAAATATTATTAATGAATTT  112448


>NC_025419.1 Enterobacteria phage RB3, complete genome
Length=168402

 Score = 41.0 bits (44),  Expect = 2.1
 Identities = 25/27 (93%), Gaps = 0/27 (0%)
 Strand=Plus/Minus

Query  135    TTCCAAACTGGTTCTGGAATCACAAAT  161
              ||| ||||||||| |||||||||||||
Sbjct  37749  TTCTAAACTGGTTTTGGAATCACAAAT  37723


>NC_031934.1 Escherichia phage MX01, complete genome
Length=168929

 Score = 41.0 bits (44),  Expect = 2.1
 Identities = 25/27 (93%), Gaps = 0/27 (0%)
 Strand=Plus/Minus

Query  135    TTCCAAACTGGTTCTGGAATCACAAAT  161
              ||| ||||||||| |||||||||||||
Sbjct  40840  TTCTAAACTGGTTTTGGAATCACAAAT  40814


>NC_028773.1 Cronobacter phage S13, complete genome
Length=182145

 Score = 41.0 bits (44),  Expect = 2.1
 Identities = 27/29 (93%), Gaps = 1/29 (3%)
 Strand=Plus/Minus

Query  6827   ATTGATCTC-CATGTTCCAAAGTTGTTCA  6854
              ||||||||| ||| |||||||||||||||
Sbjct  91120  ATTGATCTCGCATTTTCCAAAGTTGTTCA  91092


>NC_026440.1 Pandoravirus inopinatum isolate KlaHel, complete 
genome
Length=2243109

 Score = 41.0 bits (44),  Expect = 2.1
 Identities = 28/32 (88%), Gaps = 0/32 (0%)
 Strand=Plus/Plus

Query  8593     CAGTGCACCAATATGCAAACTCTTGGACCCCA  8624
                ||||||||||||| |||| ||||| |||| ||
Sbjct  1067815  CAGTGCACCAATAGGCAATCTCTTTGACCGCA  1067846


 Score = 40.1 bits (43),  Expect = 7.3
 Identities = 23/24 (96%), Gaps = 0/24 (0%)
 Strand=Plus/Minus

Query  11662    ACAACAGCAACAACAACAACCACA  11685
                |||||||||||||||||||| |||
Sbjct  1890886  ACAACAGCAACAACAACAACAACA  1890863


 Score = 39.2 bits (42),  Expect = 7.3
 Identities = 24/26 (92%), Gaps = 0/26 (0%)
 Strand=Plus/Plus

Query  6497     TAGTCATCATCATAACCATCATCCTT  6522
                ||||||||||||| ||||||||| ||
Sbjct  2175065  TAGTCATCATCATCACCATCATCATT  2175090


>NC_024125.2 Escherichia phage e11/2, complete genome
Length=168470

 Score = 41.0 bits (44),  Expect = 2.1
 Identities = 25/27 (93%), Gaps = 0/27 (0%)
 Strand=Plus/Minus

Query  135    TTCCAAACTGGTTCTGGAATCACAAAT  161
              ||| ||||||||| |||||||||||||
Sbjct  40372  TTCTAAACTGGTTTTGGAATCACAAAT  40346


>NC_023731.1 Mycobacterium phage Trixie, complete genome
Length=53526

 Score = 41.0 bits (44),  Expect = 2.1
 Identities = 25/27 (93%), Gaps = 0/27 (0%)
 Strand=Plus/Minus

Query  14094  CGCCGCCGCTGCCGCCACCACCGCCCA  14120
              ||||||||||||||||| | |||||||
Sbjct  5583   CGCCGCCGCTGCCGCCAGCGCCGCCCA  5557


>NC_021246.1 Mythimna separata entomopoxvirus 'L', complete genome
Length=281182

 Score = 41.0 bits (44),  Expect = 2.1
 Identities = 27/29 (93%), Gaps = 1/29 (3%)
 Strand=Plus/Minus

Query  2570   TAATATATTTAAA-CATATATTGATTTTG  2597
              |||||||||| || |||||||||||||||
Sbjct  98627  TAATATATTTCAATCATATATTGATTTTG  98599


>NC_019500.1 Enterobacteria phage Bp7, complete genome
Length=168066

 Score = 41.0 bits (44),  Expect = 2.1
 Identities = 25/27 (93%), Gaps = 0/27 (0%)
 Strand=Plus/Plus

Query  135    TTCCAAACTGGTTCTGGAATCACAAAT  161
              ||| ||||||||| |||||||||||||
Sbjct  26772  TTCTAAACTGGTTTTGGAATCACAAAT  26798


>NC_014637.1 Cafeteria roenbergensis virus BV-PW1, complete genome
Length=617453

 Score = 41.0 bits (44),  Expect = 2.1
 Identities = 29/33 (88%), Gaps = 3/33 (9%)
 Strand=Plus/Minus

Query  7514    AATTTTAAATATATTTTTCACTAATTTAATTAA  7546
               |||||||||||| |||||   ||||||||||||
Sbjct  141416  AATTTTAAATATTTTTTT---TAATTTAATTAA  141387


>NC_008515.1 Bacteriophage RB32, complete genome
Length=165890

 Score = 41.0 bits (44),  Expect = 2.1
 Identities = 25/27 (93%), Gaps = 0/27 (0%)
 Strand=Plus/Minus

Query  135    TTCCAAACTGGTTCTGGAATCACAAAT  161
              ||| ||||||||| |||||||||||||
Sbjct  38420  TTCTAAACTGGTTTTGGAATCACAAAT  38394


>NC_005137.2 Choristoneura fumiferana DEF MNPV, complete genome
Length=131160

 Score = 41.0 bits (44),  Expect = 2.1
 Identities = 25/27 (93%), Gaps = 0/27 (0%)
 Strand=Plus/Minus

Query  11659  TAAACAACAGCAACAACAACAACCACA  11685
              ||||||||| ||||||||||||| |||
Sbjct  60914  TAAACAACAACAACAACAACAACAACA  60888


>NC_001973.1 Lymantria dispar MNPV, complete genome
Length=161046

 Score = 41.0 bits (44),  Expect = 2.1
 Identities = 25/27 (93%), Gaps = 0/27 (0%)
 Strand=Plus/Minus

Query  15248  AGGAGCAGCAGCAGCAGTAGCGGCGGC  15274
              || |||||||||||||||||| |||||
Sbjct  7167   AGCAGCAGCAGCAGCAGTAGCAGCGGC  7141


>KM606994.1 Enterobacteria phage RB3, complete genome
Length=168402

 Score = 41.0 bits (44),  Expect = 2.1
 Identities = 25/27 (93%), Gaps = 0/27 (0%)
 Strand=Plus/Minus

Query  135    TTCCAAACTGGTTCTGGAATCACAAAT  161
              ||| ||||||||| |||||||||||||
Sbjct  37749  TTCTAAACTGGTTTTGGAATCACAAAT  37723


>KU878969.1 Escherichia phage MX01, complete genome
Length=168929

 Score = 41.0 bits (44),  Expect = 2.1
 Identities = 25/27 (93%), Gaps = 0/27 (0%)
 Strand=Plus/Minus

Query  135    TTCCAAACTGGTTCTGGAATCACAAAT  161
              ||| ||||||||| |||||||||||||
Sbjct  40840  TTCTAAACTGGTTTTGGAATCACAAAT  40814


>KC954775.1 UNVERIFIED: Cronobacter phage S13, complete genome
Length=182145

 Score = 41.0 bits (44),  Expect = 2.1
 Identities = 27/29 (93%), Gaps = 1/29 (3%)
 Strand=Plus/Minus

Query  6827   ATTGATCTC-CATGTTCCAAAGTTGTTCA  6854
              ||||||||| ||| |||||||||||||||
Sbjct  91120  ATTGATCTCGCATTTTCCAAAGTTGTTCA  91092


>KP136319.1 Pandoravirus inopinatum isolate KlaHel, complete genome
Length=2243109

 Score = 41.0 bits (44),  Expect = 2.1
 Identities = 28/32 (88%), Gaps = 0/32 (0%)
 Strand=Plus/Plus

Query  8593     CAGTGCACCAATATGCAAACTCTTGGACCCCA  8624
                ||||||||||||| |||| ||||| |||| ||
Sbjct  1067815  CAGTGCACCAATAGGCAATCTCTTTGACCGCA  1067846


 Score = 40.1 bits (43),  Expect = 7.3
 Identities = 23/24 (96%), Gaps = 0/24 (0%)
 Strand=Plus/Minus

Query  11662    ACAACAGCAACAACAACAACCACA  11685
                |||||||||||||||||||| |||
Sbjct  1890886  ACAACAGCAACAACAACAACAACA  1890863


 Score = 39.2 bits (42),  Expect = 7.3
 Identities = 24/26 (92%), Gaps = 0/26 (0%)
 Strand=Plus/Plus

Query  6497     TAGTCATCATCATAACCATCATCCTT  6522
                ||||||||||||| ||||||||| ||
Sbjct  2175065  TAGTCATCATCATCACCATCATCATT  2175090


>KJ668714.2 Escherichia phage e11/2, complete genome
Length=168470

 Score = 41.0 bits (44),  Expect = 2.1
 Identities = 25/27 (93%), Gaps = 0/27 (0%)
 Strand=Plus/Minus

Query  135    TTCCAAACTGGTTCTGGAATCACAAAT  161
              ||| ||||||||| |||||||||||||
Sbjct  40372  TTCTAAACTGGTTTTGGAATCACAAAT  40346


>JN408461.1 Mycobacterium phage Trixie, complete genome
Length=53526

 Score = 41.0 bits (44),  Expect = 2.1
 Identities = 25/27 (93%), Gaps = 0/27 (0%)
 Strand=Plus/Minus

Query  14094  CGCCGCCGCTGCCGCCACCACCGCCCA  14120
              ||||||||||||||||| | |||||||
Sbjct  5583   CGCCGCCGCTGCCGCCAGCGCCGCCCA  5557


>HF679134.1 Mythimna separata entomopoxvirus 'L', complete genome
Length=281182

 Score = 41.0 bits (44),  Expect = 2.1
 Identities = 27/29 (93%), Gaps = 1/29 (3%)
 Strand=Plus/Minus

Query  2570   TAATATATTTAAA-CATATATTGATTTTG  2597
              |||||||||| || |||||||||||||||
Sbjct  98627  TAATATATTTCAATCATATATTGATTTTG  98599


>HQ829472.1 Enterobacteria phage Bp7, complete genome
Length=168066

 Score = 41.0 bits (44),  Expect = 2.1
 Identities = 25/27 (93%), Gaps = 0/27 (0%)
 Strand=Plus/Plus

Query  135    TTCCAAACTGGTTCTGGAATCACAAAT  161
              ||| ||||||||| |||||||||||||
Sbjct  26772  TTCTAAACTGGTTTTGGAATCACAAAT  26798


>GU244497.1 Cafeteria roenbergensis virus BV-PW1, complete genome
Length=617453

 Score = 41.0 bits (44),  Expect = 2.1
 Identities = 29/33 (88%), Gaps = 3/33 (9%)
 Strand=Plus/Minus

Query  7514    AATTTTAAATATATTTTTCACTAATTTAATTAA  7546
               |||||||||||| |||||   ||||||||||||
Sbjct  141416  AATTTTAAATATTTTTTT---TAATTTAATTAA  141387


>DQ904452.1 Escherichia phage RB32, complete genome
Length=165890

 Score = 41.0 bits (44),  Expect = 2.1
 Identities = 25/27 (93%), Gaps = 0/27 (0%)
 Strand=Plus/Minus

Query  135    TTCCAAACTGGTTCTGGAATCACAAAT  161
              ||| ||||||||| |||||||||||||
Sbjct  38420  TTCTAAACTGGTTTTGGAATCACAAAT  38394


>AY327402.2 Choristoneura fumiferana defective nucleopolyhedrovirus 
complete genome
Length=131160

 Score = 41.0 bits (44),  Expect = 2.1
 Identities = 25/27 (93%), Gaps = 0/27 (0%)
 Strand=Plus/Minus

Query  11659  TAAACAACAGCAACAACAACAACCACA  11685
              ||||||||| ||||||||||||| |||
Sbjct  60914  TAAACAACAACAACAACAACAACAACA  60888


>AF081810.1 Lymantria dispar nucleopolyhedrovirus, complete genome
Length=161046

 Score = 41.0 bits (44),  Expect = 2.1
 Identities = 25/27 (93%), Gaps = 0/27 (0%)
 Strand=Plus/Minus

Query  15248  AGGAGCAGCAGCAGCAGTAGCGGCGGC  15274
              || |||||||||||||||||| |||||
Sbjct  7167   AGCAGCAGCAGCAGCAGTAGCAGCGGC  7141


>NC_037666.1 Pandoravirus neocaledonia, complete genome
Length=2003191

 Score = 40.1 bits (43),  Expect = 7.3
 Identities = 23/24 (96%), Gaps = 0/24 (0%)
 Strand=Plus/Plus

Query  11662   ACAACAGCAACAACAACAACCACA  11685
               ||||||||||||||||||||| ||
Sbjct  626787  ACAACAGCAACAACAACAACCGCA  626810


 Score = 40.1 bits (43),  Expect = 7.3
 Identities = 23/24 (96%), Gaps = 0/24 (0%)
 Strand=Plus/Plus

Query  11658    TTAAACAACAGCAACAACAACAAC  11681
                |||||||||| |||||||||||||
Sbjct  1361074  TTAAACAACAACAACAACAACAAC  1361097


 Score = 39.2 bits (42),  Expect = 7.3
 Identities = 24/26 (92%), Gaps = 0/26 (0%)
 Strand=Plus/Minus

Query  11661   AACAACAGCAACAACAACAACCACAT  11686
               ||||||| ||||||||||||| ||||
Sbjct  244807  AACAACAACAACAACAACAACAACAT  244782


 Score = 39.2 bits (42),  Expect = 7.3
 Identities = 24/26 (92%), Gaps = 0/26 (0%)
 Strand=Plus/Plus

Query  11660    AAACAACAGCAACAACAACAACCACA  11685
                |||||||| |||||||||||| ||||
Sbjct  1458161  AAACAACAACAACAACAACAAACACA  1458186


>NC_036594.1 Orpheovirus IHUMI-LCC2 genome assembly, complete 
genome: monopartite
Length=1473573

 Score = 40.1 bits (43),  Expect = 7.3
 Identities = 29/34 (85%), Gaps = 0/34 (0%)
 Strand=Plus/Minus

Query  4599    ATAATAAATATTTGCGAAGTAAATTATTAAATAA  4632
               |||||| ||||||   ||||||||||||| ||||
Sbjct  710019  ATAATATATATTTTACAAGTAAATTATTATATAA  709986


>NC_033780.2 Mythimna unipuncta granulovirus B isolate MyunGV#8, 
complete genome
Length=144673

 Score = 40.1 bits (43),  Expect = 7.3
 Identities = 31/36 (86%), Gaps = 1/36 (3%)
 Strand=Plus/Minus

Query  11661  AACAACAGCAACAACAACAACCACATCTTTCAGAAA  11696
              ||||||| ||||||||||||| |||  ||||| |||
Sbjct  77385  AACAACAACAACAACAACAACAACA-ATTTCACAAA  77351


 Score = 39.2 bits (42),  Expect = 7.3
 Identities = 24/26 (92%), Gaps = 0/26 (0%)
 Strand=Plus/Minus

Query  14093  CCGCCGCCGCTGCCGCCACCACCGCC  14118
              |||||||||| |||||||||||| ||
Sbjct  1118   CCGCCGCCGCCGCCGCCACCACCACC  1093


>NC_030240.1 Catopsilia pomona nucleopolyhedrovirus isolate 416, 
complete genome
Length=128058

 Score = 40.1 bits (43),  Expect = 7.3
 Identities = 29/34 (85%), Gaps = 0/34 (0%)
 Strand=Plus/Minus

Query  7511   TTTAATTTTAAATATATTTTTCACTAATTTAATT  7544
              ||| ||| |||||||||||| |||| ||| ||||
Sbjct  29356  TTTTATTGTAAATATATTTTACACTGATTCAATT  29323


>NC_028092.1 Ostreococcus mediterraneus virus 1 isolate OmV1, 
complete genome
Length=193301

 Score = 40.1 bits (43),  Expect = 7.3
 Identities = 34/41 (83%), Gaps = 1/41 (2%)
 Strand=Plus/Minus

Query  5209  ATTCCCTGAAGTATTTTGGAACTTCATGCA-TTCCTTGGAC  5248
             |||| | |||||||||||| |||| ||| | ||| ||||||
Sbjct  6090  ATTCACCGAAGTATTTTGGGACTTTATGGACTTCATTGGAC  6050


>NC_003225.3 White spot syndrome virus strain CN01, complete genome
Length=309286

 Score = 40.1 bits (43),  Expect = 7.3
 Identities = 23/24 (96%), Gaps = 0/24 (0%)
 Strand=Plus/Minus

Query  6840   TTCCAAAGTTGTTCATGAACACTG  6863
              |||||||||||||||| |||||||
Sbjct  10520  TTCCAAAGTTGTTCATCAACACTG  10497


 Score = 39.2 bits (42),  Expect = 7.3
 Identities = 24/26 (92%), Gaps = 0/26 (0%)
 Strand=Plus/Minus

Query  15251  AGCAGCAGCAGCAGTAGCGGCGGCGG  15276
              ||||||||||||||  ||||||||||
Sbjct  59655  AGCAGCAGCAGCAGCTGCGGCGGCGG  59630


 Score = 39.2 bits (42),  Expect = 7.3
 Identities = 21/21 (100%), Gaps = 0/21 (0%)
 Strand=Plus/Plus

Query  11661   AACAACAGCAACAACAACAAC  11681
               |||||||||||||||||||||
Sbjct  229535  AACAACAGCAACAACAACAAC  229555


>NC_006650.1 Cotesia congregata virus complete genome, segment 
Circle19
Length=18768

 Score = 40.1 bits (43),  Expect = 7.3
 Identities = 39/47 (83%), Gaps = 4/47 (9%)
 Strand=Plus/Minus

Query  5474  ATGATTTCCAAGTAAGCCAG--AAATCATAAAAATGATATTTAGTTA  5518
             |||| |||||| ||  ||||  ||||||||||||||| ||||| |||
Sbjct  4073  ATGAATTCCAATTAC-CCAGTAAAATCATAAAAATGA-ATTTATTTA  4029


>MG011690.1 Pandoravirus neocaledonia, complete genome
Length=2003191

 Score = 40.1 bits (43),  Expect = 7.3
 Identities = 23/24 (96%), Gaps = 0/24 (0%)
 Strand=Plus/Plus

Query  11662   ACAACAGCAACAACAACAACCACA  11685
               ||||||||||||||||||||| ||
Sbjct  626787  ACAACAGCAACAACAACAACCGCA  626810


 Score = 40.1 bits (43),  Expect = 7.3
 Identities = 23/24 (96%), Gaps = 0/24 (0%)
 Strand=Plus/Plus

Query  11658    TTAAACAACAGCAACAACAACAAC  11681
                |||||||||| |||||||||||||
Sbjct  1361074  TTAAACAACAACAACAACAACAAC  1361097


 Score = 39.2 bits (42),  Expect = 7.3
 Identities = 24/26 (92%), Gaps = 0/26 (0%)
 Strand=Plus/Minus

Query  11661   AACAACAGCAACAACAACAACCACAT  11686
               ||||||| ||||||||||||| ||||
Sbjct  244807  AACAACAACAACAACAACAACAACAT  244782


 Score = 39.2 bits (42),  Expect = 7.3
 Identities = 24/26 (92%), Gaps = 0/26 (0%)
 Strand=Plus/Plus

Query  11660    AAACAACAGCAACAACAACAACCACA  11685
                |||||||| |||||||||||| ||||
Sbjct  1458161  AAACAACAACAACAACAACAAACACA  1458186


>LT906555.1 Orpheovirus IHUMI-LCC2 genome assembly, complete genome: 
monopartite
Length=1473573

 Score = 40.1 bits (43),  Expect = 7.3
 Identities = 29/34 (85%), Gaps = 0/34 (0%)
 Strand=Plus/Minus

Query  4599    ATAATAAATATTTGCGAAGTAAATTATTAAATAA  4632
               |||||| ||||||   ||||||||||||| ||||
Sbjct  710019  ATAATATATATTTTACAAGTAAATTATTATATAA  709986


>KX855660.2 Mythimna unipuncta granulovirus B isolate MyunGV#8, 
complete genome
Length=144673

 Score = 40.1 bits (43),  Expect = 7.3
 Identities = 31/36 (86%), Gaps = 1/36 (3%)
 Strand=Plus/Minus

Query  11661  AACAACAGCAACAACAACAACCACATCTTTCAGAAA  11696
              ||||||| ||||||||||||| |||  ||||| |||
Sbjct  77385  AACAACAACAACAACAACAACAACA-ATTTCACAAA  77351


 Score = 39.2 bits (42),  Expect = 7.3
 Identities = 24/26 (92%), Gaps = 0/26 (0%)
 Strand=Plus/Minus

Query  14093  CCGCCGCCGCTGCCGCCACCACCGCC  14118
              |||||||||| |||||||||||| ||
Sbjct  1118   CCGCCGCCGCCGCCGCCACCACCACC  1093


>KU565883.1 Catopsilia pomona nucleopolyhedrovirus isolate 416, 
complete genome
Length=128058

 Score = 40.1 bits (43),  Expect = 7.3
 Identities = 29/34 (85%), Gaps = 0/34 (0%)
 Strand=Plus/Minus

Query  7511   TTTAATTTTAAATATATTTTTCACTAATTTAATT  7544
              ||| ||| |||||||||||| |||| ||| ||||
Sbjct  29356  TTTTATTGTAAATATATTTTACACTGATTCAATT  29323


>KP874735.1 Ostreococcus mediterraneus virus 1 isolate OmV1, complete 
genome
Length=193301

 Score = 40.1 bits (43),  Expect = 7.3
 Identities = 34/41 (83%), Gaps = 1/41 (2%)
 Strand=Plus/Minus

Query  5209  ATTCCCTGAAGTATTTTGGAACTTCATGCA-TTCCTTGGAC  5248
             |||| | |||||||||||| |||| ||| | ||| ||||||
Sbjct  6090  ATTCACCGAAGTATTTTGGGACTTTATGGACTTCATTGGAC  6050


>KT995472.1 White spot syndrome virus strain CN01, complete genome
Length=309286

 Score = 40.1 bits (43),  Expect = 7.3
 Identities = 23/24 (96%), Gaps = 0/24 (0%)
 Strand=Plus/Minus

Query  6840   TTCCAAAGTTGTTCATGAACACTG  6863
              |||||||||||||||| |||||||
Sbjct  10520  TTCCAAAGTTGTTCATCAACACTG  10497


 Score = 39.2 bits (42),  Expect = 7.3
 Identities = 24/26 (92%), Gaps = 0/26 (0%)
 Strand=Plus/Minus

Query  15251  AGCAGCAGCAGCAGTAGCGGCGGCGG  15276
              ||||||||||||||  ||||||||||
Sbjct  59655  AGCAGCAGCAGCAGCTGCGGCGGCGG  59630


 Score = 39.2 bits (42),  Expect = 7.3
 Identities = 21/21 (100%), Gaps = 0/21 (0%)
 Strand=Plus/Plus

Query  11661   AACAACAGCAACAACAACAAC  11681
               |||||||||||||||||||||
Sbjct  229535  AACAACAGCAACAACAACAAC  229555


>AJ632321.1 Cotesia congregata virus complete genome, segment 
Circle19
Length=18768

 Score = 40.1 bits (43),  Expect = 7.3
 Identities = 39/47 (83%), Gaps = 4/47 (9%)
 Strand=Plus/Minus

Query  5474  ATGATTTCCAAGTAAGCCAG--AAATCATAAAAATGATATTTAGTTA  5518
             |||| |||||| ||  ||||  ||||||||||||||| ||||| |||
Sbjct  4073  ATGAATTCCAATTAC-CCAGTAAAATCATAAAAATGA-ATTTATTTA  4029


>NC_040361.1 Planarian secretory cell nidovirus isolate UIUC, 
complete genome
Length=41178

 Score = 39.2 bits (42),  Expect = 7.3
 Identities = 24/26 (92%), Gaps = 0/26 (0%)
 Strand=Plus/Minus

Query  6501   CATCATCATAACCATCATCCTTACAA  6526
              || ||||||||||||||||| |||||
Sbjct  31878  CACCATCATAACCATCATCCGTACAA  31853


>NC_038553.1 Heterosigma akashiwo virus 01 isolate HaV53, complete 
genome
Length=274793

 Score = 39.2 bits (42),  Expect = 7.3
 Identities = 24/26 (92%), Gaps = 0/26 (0%)
 Strand=Plus/Plus

Query  2564    ATCAACTAATATATTTAAACATATAT  2589
               || |||||||||||||||| ||||||
Sbjct  109302  ATTAACTAATATATTTAAATATATAT  109327


>NC_047796.1 Enterococcus phage EFP01, complete genome
Length=155053

 Score = 39.2 bits (42),  Expect = 7.3
 Identities = 35/41 (85%), Gaps = 5/41 (12%)
 Strand=Plus/Minus

Query  10703   GGGGAGGAGGAGAGAGGA--AAAGGAGCAAGAGACCTCAAA  10741
               |||||||  |||||||||  ||||||||||| || ||||||
Sbjct  148482  GGGGAGG--GAGAGAGGAGCAAAGGAGCAAG-GAACTCAAA  148445


>NC_033423.1 Lymphocystis disease virus Sa isolate SA9, complete 
genome
Length=208501

 Score = 39.2 bits (42),  Expect = 7.3
 Identities = 26/28 (93%), Gaps = 1/28 (4%)
 Strand=Plus/Plus

Query  7397    AAAATTGTTAATAGCTATAAAAT-TATT  7423
               ||||||||||||| ||||||||| ||||
Sbjct  194056  AAAATTGTTAATAACTATAAAATATATT  194083


>NC_028094.1 Chrysochromulina ericina virus isolate CeV-01B, complete 
genome
Length=473558

 Score = 39.2 bits (42),  Expect = 7.3
 Identities = 26/28 (93%), Gaps = 1/28 (4%)
 Strand=Plus/Plus

Query  7511    TTTAATTTTAAATATATTTTTCACTAAT  7538
               |||||||||||||| |||||||| ||||
Sbjct  105176  TTTAATTTTAAATA-ATTTTTCAATAAT  105202


>NC_027867.1 Mollivirus sibericum isolate P1084-T, complete genome
Length=651523

 Score = 39.2 bits (42),  Expect = 7.3
 Identities = 24/26 (92%), Gaps = 0/26 (0%)
 Strand=Plus/Minus

Query  11661   AACAACAGCAACAACAACAACCACAT  11686
               ||||||| ||||||||||||| ||||
Sbjct  103859  AACAACAACAACAACAACAACAACAT  103834


>NC_022969.1 Mycobacterium phage PhatBacter, complete genome
Length=76217

 Score = 39.2 bits (42),  Expect = 7.3
 Identities = 24/26 (92%), Gaps = 0/26 (0%)
 Strand=Plus/Minus

Query  14097  CGCCGCTGCCGCCACCACCGCCCAAG  14122
              |||||| ||||||||||||||| |||
Sbjct  62474  CGCCGCCGCCGCCACCACCGCCGAAG  62449


>NC_022098.1 Pandoravirus salinus, complete genome
Length=2473870

 Score = 39.2 bits (42),  Expect = 7.3
 Identities = 24/26 (92%), Gaps = 0/26 (0%)
 Strand=Plus/Plus

Query  11660   AAACAACAGCAACAACAACAACCACA  11685
               |||||||| ||||||||||||| |||
Sbjct  383343  AAACAACAACAACAACAACAACAACA  383368


 Score = 39.2 bits (42),  Expect = 7.3
 Identities = 27/31 (87%), Gaps = 0/31 (0%)
 Strand=Plus/Plus

Query  10229   GCCCAAATGGTGCTGTCAAAACATCACAGGT  10259
               ||||||||||||| |||||||  ||| ||||
Sbjct  538442  GCCCAAATGGTGCCGTCAAAATGTCAAAGGT  538472


 Score = 39.2 bits (42),  Expect = 7.3
 Identities = 27/31 (87%), Gaps = 0/31 (0%)
 Strand=Plus/Plus

Query  15267    GCGGCGGCGGGCGCATCCGGGAGACGGACGA  15297
                |||||||| |||||  | |||||||||||||
Sbjct  1491941  GCGGCGGCAGGCGCCCCTGGGAGACGGACGA  1491971


>NC_020845.1 Cyanophage MED4-213, complete genome
Length=180977

 Score = 39.2 bits (42),  Expect = 7.3
 Identities = 21/21 (100%), Gaps = 0/21 (0%)
 Strand=Plus/Plus

Query  11875  CACATCCTTACCAATTTTGAT  11895
              |||||||||||||||||||||
Sbjct  96280  CACATCCTTACCAATTTTGAT  96300


>NC_018875.1 Epinotia aporema granulovirus, complete genome
Length=119082

 Score = 39.2 bits (42),  Expect = 7.3
 Identities = 24/26 (92%), Gaps = 0/26 (0%)
 Strand=Plus/Plus

Query  11660  AAACAACAGCAACAACAACAACCACA  11685
              |||||||| ||||||||||||| |||
Sbjct  46393  AAACAACAACAACAACAACAACAACA  46418


 Score = 39.2 bits (42),  Expect = 7.3
 Identities = 24/26 (92%), Gaps = 0/26 (0%)
 Strand=Plus/Plus

Query  11660  AAACAACAGCAACAACAACAACCACA  11685
              |||||||| ||||||||||||| |||
Sbjct  47424  AAACAACAACAACAACAACAACAACA  47449


>NC_016924.1 Cotia virus SPAn232, complete genome
Length=185139

 Score = 39.2 bits (42),  Expect = 7.3
 Identities = 33/40 (83%), Gaps = 2/40 (5%)
 Strand=Plus/Minus

Query  11430   TTTGGTTATTTTTTAACTCAAGCTTTTCT--TTCTAAAAG  11467
               |||| ||||||||||| || ||  |||||  |||||||||
Sbjct  120082  TTTGTTTATTTTTTAATTCTAGTATTTCTTCTTCTAAAAG  120043


>NC_016072.1 Megavirus chiliensis, complete genome
Length=1259197

 Score = 39.2 bits (42),  Expect = 7.3
 Identities = 33/41 (80%), Gaps = 0/41 (0%)
 Strand=Plus/Plus

Query  4967     AAATTATAAAGTTACAAACACATTAAATAATTTACATGTAT  5007
                || |||||| |||| ||  |||||||||||| | || ||||
Sbjct  1109413  AATTTATAATGTTATAATAACATTAAATAATGTCCAAGTAT  1109453


>NC_009993.2 Mycobacterium phage Giles, complete genome
Length=53746

 Score = 39.2 bits (42),  Expect = 7.3
 Identities = 27/30 (90%), Gaps = 2/30 (7%)
 Strand=Plus/Minus

Query  14091  CGCCGCC--GCCGCTGCCGCCACCACCGCC  14118
              |||||||  ||||| |||||||||||||||
Sbjct  22940  CGCCGCCCGGCCGCCGCCGCCACCACCGCC  22911


>NC_009127.1 Cyprinid herpesvirus 3, complete genome
Length=295146

 Score = 39.2 bits (42),  Expect = 7.3
 Identities = 27/31 (87%), Gaps = 0/31 (0%)
 Strand=Plus/Plus

Query  14092   GCCGCCGCCGCTGCCGCCACCACCGCCCAAG  14122
               ||||| |||||||||||  || |||||||||
Sbjct  188699  GCCGCTGCCGCTGCCGCTGCCGCCGCCCAAG  188729


>NC_009240.1 Gryllus bimaculatus nudivirus, complete genome
Length=96944

 Score = 39.2 bits (42),  Expect = 7.3
 Identities = 24/26 (92%), Gaps = 0/26 (0%)
 Strand=Plus/Plus

Query  11660  AAACAACAGCAACAACAACAACCACA  11685
              |||||||| ||||||||||||| |||
Sbjct  15447  AAACAACAACAACAACAACAACAACA  15472


>NC_007921.1 Agrotis segetum nucleopolyhedrovirus, complete genome
Length=147544

 Score = 39.2 bits (42),  Expect = 7.3
 Identities = 24/26 (92%), Gaps = 0/26 (0%)
 Strand=Plus/Plus

Query  11660  AAACAACAGCAACAACAACAACCACA  11685
              |||||||| ||||||||||||| |||
Sbjct  91694  AAACAACAACAACAACAACAACAACA  91719


>NC_009011.2 Spodoptera frugiperda MNPV virus, complete genome
Length=131331

 Score = 39.2 bits (42),  Expect = 7.3
 Identities = 21/21 (100%), Gaps = 0/21 (0%)
 Strand=Plus/Plus

Query  11661   AACAACAGCAACAACAACAAC  11681
               |||||||||||||||||||||
Sbjct  104689  AACAACAGCAACAACAACAAC  104709


>NC_003094.2 Helicoverpa armigera NPV, complete genome
Length=130759

 Score = 39.2 bits (42),  Expect = 7.3
 Identities = 24/26 (92%), Gaps = 0/26 (0%)
 Strand=Plus/Minus

Query  11655  AAATTAAACAACAGCAACAACAACAA  11680
              ||||| |||||||||||| |||||||
Sbjct  32726  AAATTCAACAACAGCAACGACAACAA  32701


>NC_006879.1 Simian adenovirus 1, complete genome
Length=34450

 Score = 39.2 bits (42),  Expect = 7.3
 Identities = 24/26 (92%), Gaps = 0/26 (0%)
 Strand=Plus/Plus

Query  14088  AAACGCCGCCGCCGCTGCCGCCACCA  14113
              |||| ||||||||||||||||| |||
Sbjct  24953  AAACTCCGCCGCCGCTGCCGCCGCCA  24978


>NC_004156.2 Helicoverpa zea nudivirus 2, complete genome
Length=231621

 Score = 39.2 bits (42),  Expect = 7.3
 Identities = 24/26 (92%), Gaps = 0/26 (0%)
 Strand=Plus/Minus

Query  11662   ACAACAGCAACAACAACAACCACATC  11687
               |||||| ||||||||||||| |||||
Sbjct  153621  ACAACAACAACAACAACAACAACATC  153596


>NC_003102.1 Spodoptera litura NPV, complete genome
Length=139342

 Score = 39.2 bits (42),  Expect = 7.3
 Identities = 32/38 (84%), Gaps = 1/38 (3%)
 Strand=Plus/Minus

Query  14081  CACTGGCAAACGCCGCCGCCGCTGCCGCCACCACCGCC  14118
              ||| ||||  |||||||||||| |||||| || |||||
Sbjct  17785  CACCGGCAC-CGCCGCCGCCGCCGCCGCCGCCGCCGCC  17749


>NC_002169.1 Spodoptera exigua nucleopolyhedrovirus complete genome
Length=135611

 Score = 39.2 bits (42),  Expect = 7.3
 Identities = 24/26 (92%), Gaps = 0/26 (0%)
 Strand=Plus/Minus

Query  14091   CGCCGCCGCCGCTGCCGCCACCACCG  14116
               |||||||||||| |||||| ||||||
Sbjct  125074  CGCCGCCGCCGCCGCCGCCCCCACCG  125049


>NC_003083.1 Epiphyas postvittana NPV, complete genome
Length=118584

 Score = 39.2 bits (42),  Expect = 7.3
 Identities = 30/36 (83%), Gaps = 0/36 (0%)
 Strand=Plus/Minus

Query  3047   AATCAGGTTTGGTCCTGAAGACTTCCTTATGTCAAT  3082
              ||||| ||||| ||  ||| |||||||||||| |||
Sbjct  11220  AATCAAGTTTGTTCGGGAACACTTCCTTATGTTAAT  11185


>MH933735.1 Planarian secretory cell nidovirus isolate UIUC, complete 
genome
Length=41178

 Score = 39.2 bits (42),  Expect = 7.3
 Identities = 24/26 (92%), Gaps = 0/26 (0%)
 Strand=Plus/Minus

Query  6501   CATCATCATAACCATCATCCTTACAA  6526
              || ||||||||||||||||| |||||
Sbjct  31878  CACCATCATAACCATCATCCGTACAA  31853


>KX008963.1 Heterosigma akashiwo virus 01 isolate HaV53, complete 
genome
Length=274793

 Score = 39.2 bits (42),  Expect = 7.3
 Identities = 24/26 (92%), Gaps = 0/26 (0%)
 Strand=Plus/Plus

Query  2564    ATCAACTAATATATTTAAACATATAT  2589
               || |||||||||||||||| ||||||
Sbjct  109302  ATTAACTAATATATTTAAATATATAT  109327


>KY549443.1 Enterococcus phage EFP01, complete genome
Length=155053

 Score = 39.2 bits (42),  Expect = 7.3
 Identities = 35/41 (85%), Gaps = 5/41 (12%)
 Strand=Plus/Minus

Query  10703   GGGGAGGAGGAGAGAGGA--AAAGGAGCAAGAGACCTCAAA  10741
               |||||||  |||||||||  ||||||||||| || ||||||
Sbjct  148482  GGGGAGG--GAGAGAGGAGCAAAGGAGCAAG-GAACTCAAA  148445


>KX643370.1 Lymphocystis disease virus Sa isolate SA9, complete 
genome
Length=208501

 Score = 39.2 bits (42),  Expect = 7.3
 Identities = 26/28 (93%), Gaps = 1/28 (4%)
 Strand=Plus/Plus

Query  7397    AAAATTGTTAATAGCTATAAAAT-TATT  7423
               ||||||||||||| ||||||||| ||||
Sbjct  194056  AAAATTGTTAATAACTATAAAATATATT  194083


>KT820662.1 Chrysochromulina ericina virus isolate CeV-01B, complete 
genome
Length=473558

 Score = 39.2 bits (42),  Expect = 7.3
 Identities = 26/28 (93%), Gaps = 1/28 (4%)
 Strand=Plus/Plus

Query  7511    TTTAATTTTAAATATATTTTTCACTAAT  7538
               |||||||||||||| |||||||| ||||
Sbjct  105176  TTTAATTTTAAATA-ATTTTTCAATAAT  105202


>KR921745.1 Mollivirus sibericum isolate P1084-T, complete genome
Length=651523

 Score = 39.2 bits (42),  Expect = 7.3
 Identities = 24/26 (92%), Gaps = 0/26 (0%)
 Strand=Plus/Minus

Query  11661   AACAACAGCAACAACAACAACCACAT  11686
               ||||||| ||||||||||||| ||||
Sbjct  103859  AACAACAACAACAACAACAACAACAT  103834


>KF562102.1 Mycobacterium phage PhatBacter, complete genome
Length=76217

 Score = 39.2 bits (42),  Expect = 7.3
 Identities = 24/26 (92%), Gaps = 0/26 (0%)
 Strand=Plus/Minus

Query  14097  CGCCGCTGCCGCCACCACCGCCCAAG  14122
              |||||| ||||||||||||||| |||
Sbjct  62474  CGCCGCCGCCGCCACCACCGCCGAAG  62449


>KC977571.1 Pandoravirus salinus, complete genome
Length=2473870

 Score = 39.2 bits (42),  Expect = 7.3
 Identities = 24/26 (92%), Gaps = 0/26 (0%)
 Strand=Plus/Plus

Query  11660   AAACAACAGCAACAACAACAACCACA  11685
               |||||||| ||||||||||||| |||
Sbjct  383343  AAACAACAACAACAACAACAACAACA  383368


 Score = 39.2 bits (42),  Expect = 7.3
 Identities = 27/31 (87%), Gaps = 0/31 (0%)
 Strand=Plus/Plus

Query  10229   GCCCAAATGGTGCTGTCAAAACATCACAGGT  10259
               ||||||||||||| |||||||  ||| ||||
Sbjct  538442  GCCCAAATGGTGCCGTCAAAATGTCAAAGGT  538472


 Score = 39.2 bits (42),  Expect = 7.3
 Identities = 27/31 (87%), Gaps = 0/31 (0%)
 Strand=Plus/Plus

Query  15267    GCGGCGGCGGGCGCATCCGGGAGACGGACGA  15297
                |||||||| |||||  | |||||||||||||
Sbjct  1491941  GCGGCGGCAGGCGCCCCTGGGAGACGGACGA  1491971


>HQ634174.1 Cyanophage MED4-213, complete genome
Length=180977

 Score = 39.2 bits (42),  Expect = 7.3
 Identities = 21/21 (100%), Gaps = 0/21 (0%)
 Strand=Plus/Plus

Query  11875  CACATCCTTACCAATTTTGAT  11895
              |||||||||||||||||||||
Sbjct  96280  CACATCCTTACCAATTTTGAT  96300


>JN408834.1 Epinotia aporema granulovirus, complete genome
Length=119082

 Score = 39.2 bits (42),  Expect = 7.3
 Identities = 24/26 (92%), Gaps = 0/26 (0%)
 Strand=Plus/Plus

Query  11660  AAACAACAGCAACAACAACAACCACA  11685
              |||||||| ||||||||||||| |||
Sbjct  46393  AAACAACAACAACAACAACAACAACA  46418


 Score = 39.2 bits (42),  Expect = 7.3
 Identities = 24/26 (92%), Gaps = 0/26 (0%)
 Strand=Plus/Plus

Query  11660  AAACAACAGCAACAACAACAACCACA  11685
              |||||||| ||||||||||||| |||
Sbjct  47424  AAACAACAACAACAACAACAACAACA  47449


>HQ647181.2 Cotia virus SPAn232, complete genome
Length=185139

 Score = 39.2 bits (42),  Expect = 7.3
 Identities = 33/40 (83%), Gaps = 2/40 (5%)
 Strand=Plus/Minus

Query  11430   TTTGGTTATTTTTTAACTCAAGCTTTTCT--TTCTAAAAG  11467
               |||| ||||||||||| || ||  |||||  |||||||||
Sbjct  120082  TTTGTTTATTTTTTAATTCTAGTATTTCTTCTTCTAAAAG  120043


>JN258408.1 Megavirus chiliensis, complete genome
Length=1259197

 Score = 39.2 bits (42),  Expect = 7.3
 Identities = 33/41 (80%), Gaps = 0/41 (0%)
 Strand=Plus/Plus

Query  4967     AAATTATAAAGTTACAAACACATTAAATAATTTACATGTAT  5007
                || |||||| |||| ||  |||||||||||| | || ||||
Sbjct  1109413  AATTTATAATGTTATAATAACATTAAATAATGTCCAAGTAT  1109453


>EU203571.2 Mycobacterium phage Giles, complete genome
Length=53746

 Score = 39.2 bits (42),  Expect = 7.3
 Identities = 27/30 (90%), Gaps = 2/30 (7%)
 Strand=Plus/Minus

Query  14091  CGCCGCC--GCCGCTGCCGCCACCACCGCC  14118
              |||||||  ||||| |||||||||||||||
Sbjct  22940  CGCCGCCCGGCCGCCGCCGCCACCACCGCC  22911


>DQ657948.1 Cyprinid herpesvirus 3 strain KHV-U, complete genome
Length=295146

 Score = 39.2 bits (42),  Expect = 7.3
 Identities = 27/31 (87%), Gaps = 0/31 (0%)
 Strand=Plus/Plus

Query  14092   GCCGCCGCCGCTGCCGCCACCACCGCCCAAG  14122
               ||||| |||||||||||  || |||||||||
Sbjct  188699  GCCGCTGCCGCTGCCGCTGCCGCCGCCCAAG  188729


>EF203088.1 Gryllus bimaculatus nudivirus, complete genome
Length=96944

 Score = 39.2 bits (42),  Expect = 7.3
 Identities = 24/26 (92%), Gaps = 0/26 (0%)
 Strand=Plus/Plus

Query  11660  AAACAACAGCAACAACAACAACCACA  11685
              |||||||| ||||||||||||| |||
Sbjct  15447  AAACAACAACAACAACAACAACAACA  15472


>DQ123841.1 Agrotis segetum nucleopolyhedrovirus, complete genome
Length=147544

 Score = 39.2 bits (42),  Expect = 7.3
 Identities = 24/26 (92%), Gaps = 0/26 (0%)
 Strand=Plus/Plus

Query  11660  AAACAACAGCAACAACAACAACCACA  11685
              |||||||| ||||||||||||| |||
Sbjct  91694  AAACAACAACAACAACAACAACAACA  91719


>EF035042.2 Spodoptera frugiperda MNPV isolate 3AP2, complete 
genome
Length=131331

 Score = 39.2 bits (42),  Expect = 7.3
 Identities = 21/21 (100%), Gaps = 0/21 (0%)
 Strand=Plus/Plus

Query  11661   AACAACAGCAACAACAACAAC  11681
               |||||||||||||||||||||
Sbjct  104689  AACAACAGCAACAACAACAAC  104709


>AF303045.2 Helicoverpa armigera nuclear polyhedrosis virus, complete 
genome
Length=130759

 Score = 39.2 bits (42),  Expect = 7.3
 Identities = 24/26 (92%), Gaps = 0/26 (0%)
 Strand=Plus/Minus

Query  11655  AAATTAAACAACAGCAACAACAACAA  11680
              ||||| |||||||||||| |||||||
Sbjct  32726  AAATTCAACAACAGCAACGACAACAA  32701


>AY771780.1 Simian adenovirus 1 strain ATCC VR-195, complete genome
Length=34450

 Score = 39.2 bits (42),  Expect = 7.3
 Identities = 24/26 (92%), Gaps = 0/26 (0%)
 Strand=Plus/Plus

Query  14088  AAACGCCGCCGCCGCTGCCGCCACCA  14113
              |||| ||||||||||||||||| |||
Sbjct  24953  AAACTCCGCCGCCGCTGCCGCCGCCA  24978


>JN418988.1 Helicoverpa zea nudivirus 2, complete genome
Length=231621

 Score = 39.2 bits (42),  Expect = 7.3
 Identities = 24/26 (92%), Gaps = 0/26 (0%)
 Strand=Plus/Minus

Query  11662   ACAACAGCAACAACAACAACCACATC  11687
               |||||| ||||||||||||| |||||
Sbjct  153621  ACAACAACAACAACAACAACAACATC  153596


>AF325155.1 Spodoptera litura nucleopolyhedrovirus strain G2, 
complete genome
Length=139342

 Score = 39.2 bits (42),  Expect = 7.3
 Identities = 32/38 (84%), Gaps = 1/38 (3%)
 Strand=Plus/Minus

Query  14081  CACTGGCAAACGCCGCCGCCGCTGCCGCCACCACCGCC  14118
              ||| ||||  |||||||||||| |||||| || |||||
Sbjct  17785  CACCGGCAC-CGCCGCCGCCGCCGCCGCCGCCGCCGCC  17749


>AF169823.1 Spodoptera exigua nucleopolyhedrovirus complete genome
Length=135611

 Score = 39.2 bits (42),  Expect = 7.3
 Identities = 24/26 (92%), Gaps = 0/26 (0%)
 Strand=Plus/Minus

Query  14091   CGCCGCCGCCGCTGCCGCCACCACCG  14116
               |||||||||||| |||||| ||||||
Sbjct  125074  CGCCGCCGCCGCCGCCGCCCCCACCG  125049


>AY043265.1 Epiphyas postvittana nucleopolyhedrovirus, complete 
genome
Length=118584

 Score = 39.2 bits (42),  Expect = 7.3
 Identities = 30/36 (83%), Gaps = 0/36 (0%)
 Strand=Plus/Minus

Query  3047   AATCAGGTTTGGTCCTGAAGACTTCCTTATGTCAAT  3082
              ||||| ||||| ||  ||| |||||||||||| |||
Sbjct  11220  AATCAAGTTTGTTCGGGAACACTTCCTTATGTTAAT  11185


Lambda      K        H
   0.634    0.408    0.912 

Gapped
Lambda      K        H
   0.625    0.410    0.780 

Effective search space used: 4478593514799


Query= scaffold_m29_p_10_54808728_54822906_Flank5000

Length=14178
                                                                      Score        E
Sequences producing significant alignments:                          (Bits)     Value

NC_014637.1 Cafeteria roenbergensis virus BV-PW1, complete genome     50.9       0.004
GU244497.1 Cafeteria roenbergensis virus BV-PW1, complete genome      50.9       0.004
NC_023677.1 Chimpanzee alpha-1 herpesvirus strain 105640, complet...  48.2       0.013
JQ360576.1 Chimpanzee alpha-1 herpesvirus strain 105640, complete...  48.2       0.013
NC_023613.1 Invertebrate iridovirus 25 complete genome                44.6       0.15 
HF920635.1 Invertebrate iridovirus 25 complete genome                 44.6       0.15 
NC_029073.1 Geobacillus virus E3, complete genome                     42.8       0.54 
NC_028104.1 Yellowstone lake mimivirus DNA, complete genome, isol...  42.8       0.54 
KP144388.1 Geobacillus virus E3, complete genome                      42.8       0.54 
LC015646.1 Yellowstone lake mimivirus DNA, complete genome, isola...  42.8       0.54 
NC_016072.1 Megavirus chiliensis, complete genome                     41.9       1.9  
JN258408.1 Megavirus chiliensis, complete genome                      41.9       1.9  
NC_019420.1 Edwardsiella phage KF-1 DNA, complete genome              41.0       1.9  
NC_008725.1 Maruca vitrata MNPV, complete genome                      41.0       1.9  
NC_007767.1 Hyphantria cunea nucleopolyhedrovirus, complete genome    41.0       1.9  
AB757800.1 Edwardsiella phage KF-1 DNA, complete genome               41.0       1.9  
EF125867.1 Maruca vitrata MNPV, complete genome                       41.0       1.9  
AP009046.1 Hyphantria cunea nucleopolyhedrovirus genomic DNA, com...  41.0       1.9  
NC_036594.1 Orpheovirus IHUMI-LCC2 genome assembly, complete geno...  40.1       6.6  
NC_031465.1 Golden Marseillevirus, complete genome                    40.1       6.6  
NC_030953.1 Shigella phage SHFML-11, complete genome                  40.1       6.6  
NC_028957.1 Enterobacteria phage vB_EcoM_VR26, complete genome        40.1       6.6  
NC_027997.1 Campylobacter phage CP220, complete genome                40.1       6.6  
NC_027996.1 Campylobacter phage CPt10, complete genome                40.1       6.6  
NC_026440.1 Pandoravirus inopinatum isolate KlaHel, complete genome   40.1       6.6  
NC_020104.1 Acanthamoeba polyphaga moumouvirus, complete genome       40.1       6.6  
NC_015780.1 Wiseana iridescent virus, complete genome                 40.1       6.6  
NC_011545.2 Penaeus monodon hepandensovirus 4, complete genome        40.1       6.6  
NC_009899.1 Paramecium bursaria Chlorella virus AR158, complete g...  40.1       6.6  
NC_003038.1 Invertebrate iridescent virus 6, complete genome          40.1       6.6  
LT906555.1 Orpheovirus IHUMI-LCC2 genome assembly, complete genom...  40.1       6.6  
KT835053.1 Golden Marseillevirus, complete genome                     40.1       6.6  
KX130861.1 Shigella phage SHFML-11, complete genome                   40.1       6.6  
KP007362.1 Enterobacteria phage vB_EcoM_VR26, complete genome         40.1       6.6  
FN667788.1 Campylobacter phage CP220, complete genome                 40.1       6.6  
FN667789.1 Campylobacter phage CPt10, complete genome                 40.1       6.6  
KP136319.1 Pandoravirus inopinatum isolate KlaHel, complete genome    40.1       6.6  
JX962719.1 Acanthamoeba polyphaga moumouvirus, complete genome        40.1       6.6  
GQ918152.1 Wiseana iridescent virus, complete genome                  40.1       6.6  
FJ410797.2 Penaeus monodon hepandensovirus 4, complete genome         40.1       6.6  
DQ491003.2 Paramecium bursaria Chlorella virus AR158 genomic sequ...  40.1       6.6  
AF303741.1 Chilo iridescent virus complete genome                     40.1       6.6  
NC_041896.1 Campylobacter phage vB_CjeM_Los1, complete genome         39.2       6.6  
NC_030200.1 Macaca nemestrina herpesvirus 7, complete genome          39.2       6.6  
NC_027983.1 Enterobacteria phage AR1 DNA, complete genome             39.2       6.6  
NC_024125.2 Escherichia phage e11/2, complete genome                  39.2       6.6  
NC_023611.1 Invertebrate iridescent virus 30 complete genome          39.2       6.6  
NC_005137.2 Choristoneura fumiferana DEF MNPV, complete genome        39.2       6.6  
NC_002641.1 Meleagrid herpesvirus 1, complete genome                  39.2       6.6  
KX879627.1 Campylobacter phage vB_CjeM_Los1, complete genome          39.2       6.6  
KU351741.1 Macaca nemestrina herpesvirus 7                            39.2       6.6  
AP011113.1 Enterobacteria phage AR1 DNA, complete genome              39.2       6.6  
KJ668714.2 Escherichia phage e11/2, complete genome                   39.2       6.6  
HF920636.1 Invertebrate iridescent virus 30 complete genome           39.2       6.6  
AY327402.2 Choristoneura fumiferana defective nucleopolyhedroviru...  39.2       6.6  
AF291866.1 Meleagrid herpesvirus 1 strain FC126, complete genome      39.2       6.6  


>NC_014637.1 Cafeteria roenbergensis virus BV-PW1, complete genome
Length=617453

 Score = 50.9 bits (55),  Expect = 0.004
 Identities = 31/32 (97%), Gaps = 1/32 (3%)
 Strand=Plus/Minus

Query  11488  TTAATTAAAAAATATAATTATG-TAATATTTA  11518
              |||||||||||||||||||||| |||||||||
Sbjct  51555  TTAATTAAAAAATATAATTATGATAATATTTA  51524


 Score = 39.2 bits (42),  Expect = 6.6
 Identities = 26/28 (93%), Gaps = 1/28 (4%)
 Strand=Plus/Minus

Query  6795    TGAATCAGGCCATTTAACCTATATCTAT  6822
               |||||||||||||||||||| |||| ||
Sbjct  476197  TGAATCAGGCCATTTAACCT-TATCAAT  476171


 Score = 39.2 bits (42),  Expect = 6.6
 Identities = 24/26 (92%), Gaps = 0/26 (0%)
 Strand=Plus/Plus

Query  11489   TAATTAAAAAATATAATTATGTAATA  11514
               ||||||||||||||||| || |||||
Sbjct  563075  TAATTAAAAAATATAATAATTTAATA  563100


>GU244497.1 Cafeteria roenbergensis virus BV-PW1, complete genome
Length=617453

 Score = 50.9 bits (55),  Expect = 0.004
 Identities = 31/32 (97%), Gaps = 1/32 (3%)
 Strand=Plus/Minus

Query  11488  TTAATTAAAAAATATAATTATG-TAATATTTA  11518
              |||||||||||||||||||||| |||||||||
Sbjct  51555  TTAATTAAAAAATATAATTATGATAATATTTA  51524


 Score = 39.2 bits (42),  Expect = 6.6
 Identities = 26/28 (93%), Gaps = 1/28 (4%)
 Strand=Plus/Minus

Query  6795    TGAATCAGGCCATTTAACCTATATCTAT  6822
               |||||||||||||||||||| |||| ||
Sbjct  476197  TGAATCAGGCCATTTAACCT-TATCAAT  476171


 Score = 39.2 bits (42),  Expect = 6.6
 Identities = 24/26 (92%), Gaps = 0/26 (0%)
 Strand=Plus/Plus

Query  11489   TAATTAAAAAATATAATTATGTAATA  11514
               ||||||||||||||||| || |||||
Sbjct  563075  TAATTAAAAAATATAATAATTTAATA  563100


>NC_023677.1 Chimpanzee alpha-1 herpesvirus strain 105640, complete 
genome
Length=153158

 Score = 48.2 bits (52),  Expect = 0.013
 Identities = 65/86 (76%), Gaps = 5/86 (6%)
 Strand=Plus/Plus

Query  3442  aggagaggagggg-gtggggtgggtaatagaagggagcag-ggctagggcagggggaagg  3499
             ||||||||||||| | |||| ||| |  ||| |||||  | ||  |||| |||||  |||
Sbjct  9186  AGGAGAGGAGGGGAGAGGGGAGGGGAGGAGAGGGGAGGGGAGGAGAGGGGAGGGG--AGG  9243

Query  3500  aAAGTGTGGAGGAGAGGAGCTGAGGA  3525
             |  | | ||||||||||||  |||||
Sbjct  9244  AG-GAGAGGAGGAGAGGAGGAGAGGA  9268


 Score = 48.2 bits (52),  Expect = 0.013
 Identities = 65/86 (76%), Gaps = 5/86 (6%)
 Strand=Plus/Minus

Query  3442    aggagaggagggg-gtggggtgggtaatagaagggagcag-ggctagggcagggggaagg  3499
               ||||||||||||| | |||| ||| |  ||| |||||  | ||  |||| |||||  |||
Sbjct  117841  AGGAGAGGAGGGGAGAGGGGAGGGGAGGAGAGGGGAGGGGAGGAGAGGGGAGGGG--AGG  117784

Query  3500    aAAGTGTGGAGGAGAGGAGCTGAGGA  3525
               |  | | ||||||||||||  |||||
Sbjct  117783  AG-GAGAGGAGGAGAGGAGGAGAGGA  117759


>JQ360576.1 Chimpanzee alpha-1 herpesvirus strain 105640, complete 
genome
Length=153158

 Score = 48.2 bits (52),  Expect = 0.013
 Identities = 65/86 (76%), Gaps = 5/86 (6%)
 Strand=Plus/Plus

Query  3442  aggagaggagggg-gtggggtgggtaatagaagggagcag-ggctagggcagggggaagg  3499
             ||||||||||||| | |||| ||| |  ||| |||||  | ||  |||| |||||  |||
Sbjct  9186  AGGAGAGGAGGGGAGAGGGGAGGGGAGGAGAGGGGAGGGGAGGAGAGGGGAGGGG--AGG  9243

Query  3500  aAAGTGTGGAGGAGAGGAGCTGAGGA  3525
             |  | | ||||||||||||  |||||
Sbjct  9244  AG-GAGAGGAGGAGAGGAGGAGAGGA  9268


 Score = 48.2 bits (52),  Expect = 0.013
 Identities = 65/86 (76%), Gaps = 5/86 (6%)
 Strand=Plus/Minus

Query  3442    aggagaggagggg-gtggggtgggtaatagaagggagcag-ggctagggcagggggaagg  3499
               ||||||||||||| | |||| ||| |  ||| |||||  | ||  |||| |||||  |||
Sbjct  117841  AGGAGAGGAGGGGAGAGGGGAGGGGAGGAGAGGGGAGGGGAGGAGAGGGGAGGGG--AGG  117784

Query  3500    aAAGTGTGGAGGAGAGGAGCTGAGGA  3525
               |  | | ||||||||||||  |||||
Sbjct  117783  AG-GAGAGGAGGAGAGGAGGAGAGGA  117759


>NC_023613.1 Invertebrate iridovirus 25 complete genome
Length=204815

 Score = 44.6 bits (48),  Expect = 0.15
 Identities = 33/39 (85%), Gaps = 0/39 (0%)
 Strand=Plus/Minus

Query  7304    GTTTCATTAAACCATTATTTTATTTGTTTATTAATTCAA  7342
               |||||| ||||||||||||| |||  |||||  ||||||
Sbjct  181667  GTTTCAATAAACCATTATTTAATTCATTTATCCATTCAA  181629


>HF920635.1 Invertebrate iridovirus 25 complete genome
Length=204815

 Score = 44.6 bits (48),  Expect = 0.15
 Identities = 33/39 (85%), Gaps = 0/39 (0%)
 Strand=Plus/Minus

Query  7304    GTTTCATTAAACCATTATTTTATTTGTTTATTAATTCAA  7342
               |||||| ||||||||||||| |||  |||||  ||||||
Sbjct  181667  GTTTCAATAAACCATTATTTAATTCATTTATCCATTCAA  181629


>NC_029073.1 Geobacillus virus E3, complete genome
Length=141298

 Score = 42.8 bits (46),  Expect = 0.54
 Identities = 36/42 (86%), Gaps = 2/42 (5%)
 Strand=Plus/Minus

Query  11482  TTTCACTTAATTAAAA-AATAT-AATTATGTAATATTTAAAA  11521
              ||||| | ||||| || ||||| ||||||||||| |||||||
Sbjct  81664  TTTCAATAAATTATAATAATATTAATTATGTAATGTTTAAAA  81623


>NC_028104.1 Yellowstone lake mimivirus DNA, complete genome, 
isolate: 1
Length=73689

 Score = 42.8 bits (46),  Expect = 0.54
 Identities = 32/38 (84%), Gaps = 0/38 (0%)
 Strand=Plus/Plus

Query  11504  ATTATGTAATATTTAAAATACACAGAGTCTAGAGAAAA  11541
              ||||||| | |||||||| |||||||||||  || |||
Sbjct  71918  ATTATGTCAAATTTAAAAAACACAGAGTCTCAAGGAAA  71955


>KP144388.1 Geobacillus virus E3, complete genome
Length=141298

 Score = 42.8 bits (46),  Expect = 0.54
 Identities = 36/42 (86%), Gaps = 2/42 (5%)
 Strand=Plus/Minus

Query  11482  TTTCACTTAATTAAAA-AATAT-AATTATGTAATATTTAAAA  11521
              ||||| | ||||| || ||||| ||||||||||| |||||||
Sbjct  81664  TTTCAATAAATTATAATAATATTAATTATGTAATGTTTAAAA  81623


>LC015646.1 Yellowstone lake mimivirus DNA, complete genome, isolate: 
1
Length=73689

 Score = 42.8 bits (46),  Expect = 0.54
 Identities = 32/38 (84%), Gaps = 0/38 (0%)
 Strand=Plus/Plus

Query  11504  ATTATGTAATATTTAAAATACACAGAGTCTAGAGAAAA  11541
              ||||||| | |||||||| |||||||||||  || |||
Sbjct  71918  ATTATGTCAAATTTAAAAAACACAGAGTCTCAAGGAAA  71955


>NC_016072.1 Megavirus chiliensis, complete genome
Length=1259197

 Score = 41.9 bits (45),  Expect = 1.9
 Identities = 32/37 (86%), Gaps = 1/37 (3%)
 Strand=Plus/Plus

Query  11488   TTAATTAAA-AAATATAATTATGTAATATTTAAAATA  11523
               || |||||| |||||||||||| |||||||| | |||
Sbjct  845405  TTCATTAAATAAATATAATTATCTAATATTTTATATA  845441


 Score = 39.2 bits (42),  Expect = 6.6
 Identities = 49/65 (75%), Gaps = 2/65 (3%)
 Strand=Plus/Plus

Query  7259    TTATGAAAATTTCTGTATTAAATCTTATGTCACATTTTTCTTATTGTTTCATTAAACCAT  7318
               ||||||||||||  |||| ||| | ||  ||| ||||| ||| |   ||||||||  |||
Sbjct  543478  TTATGAAAATTTTCGTATGAAA-CATA-ATCAAATTTTCCTTGTGAATTCATTAATTCAT  543535

Query  7319    TATTT  7323
                ||||
Sbjct  543536  GATTT  543540


 Score = 39.2 bits (42),  Expect = 6.6
 Identities = 30/36 (83%), Gaps = 0/36 (0%)
 Strand=Plus/Plus

Query  9917     ATTTGCTAATTTATTATTATCATTCCTTATTGGCAA  9952
                || ||||||||||||||||||| | || | || |||
Sbjct  1065270  ATATGCTAATTTATTATTATCAATACTAAATGACAA  1065305


>JN258408.1 Megavirus chiliensis, complete genome
Length=1259197

 Score = 41.9 bits (45),  Expect = 1.9
 Identities = 32/37 (86%), Gaps = 1/37 (3%)
 Strand=Plus/Plus

Query  11488   TTAATTAAA-AAATATAATTATGTAATATTTAAAATA  11523
               || |||||| |||||||||||| |||||||| | |||
Sbjct  845405  TTCATTAAATAAATATAATTATCTAATATTTTATATA  845441


 Score = 39.2 bits (42),  Expect = 6.6
 Identities = 49/65 (75%), Gaps = 2/65 (3%)
 Strand=Plus/Plus

Query  7259    TTATGAAAATTTCTGTATTAAATCTTATGTCACATTTTTCTTATTGTTTCATTAAACCAT  7318
               ||||||||||||  |||| ||| | ||  ||| ||||| ||| |   ||||||||  |||
Sbjct  543478  TTATGAAAATTTTCGTATGAAA-CATA-ATCAAATTTTCCTTGTGAATTCATTAATTCAT  543535

Query  7319    TATTT  7323
                ||||
Sbjct  543536  GATTT  543540


 Score = 39.2 bits (42),  Expect = 6.6
 Identities = 30/36 (83%), Gaps = 0/36 (0%)
 Strand=Plus/Plus

Query  9917     ATTTGCTAATTTATTATTATCATTCCTTATTGGCAA  9952
                || ||||||||||||||||||| | || | || |||
Sbjct  1065270  ATATGCTAATTTATTATTATCAATACTAAATGACAA  1065305


>NC_019420.1 Edwardsiella phage KF-1 DNA, complete genome
Length=41549

 Score = 41.0 bits (44),  Expect = 1.9
 Identities = 40/52 (77%), Gaps = 0/52 (0%)
 Strand=Plus/Minus

Query  1540   AGCAGTGTCTCATCGAAATGGTTGaaaaaaaaaaGTTGTTTCTTTAGTTTGC  1591
              |||| |||||| || || |  |||| |||    |||||||||||||| ||||
Sbjct  15244  AGCATTGTCTCTTCAAACTTTTTGATAAAGCTGAGTTGTTTCTTTAGCTTGC  15193


>NC_008725.1 Maruca vitrata MNPV, complete genome
Length=111953

 Score = 41.0 bits (44),  Expect = 1.9
 Identities = 22/22 (100%), Gaps = 0/22 (0%)
 Strand=Plus/Plus

Query  11821  GGAATTACTTTGGAAAATGAAA  11842
              ||||||||||||||||||||||
Sbjct  46858  GGAATTACTTTGGAAAATGAAA  46879


>NC_007767.1 Hyphantria cunea nucleopolyhedrovirus, complete genome
Length=132959

 Score = 41.0 bits (44),  Expect = 1.9
 Identities = 28/32 (88%), Gaps = 0/32 (0%)
 Strand=Plus/Plus

Query  13048  CTTTTTGTGTTTTTTGGGCATAATTCTGTTTT  13079
              ||||| ||||||||||||| ||||| | ||||
Sbjct  1299   CTTTTCGTGTTTTTTGGGCCTAATTGTTTTTT  1330


>AB757800.1 Edwardsiella phage KF-1 DNA, complete genome
Length=41549

 Score = 41.0 bits (44),  Expect = 1.9
 Identities = 40/52 (77%), Gaps = 0/52 (0%)
 Strand=Plus/Minus

Query  1540   AGCAGTGTCTCATCGAAATGGTTGaaaaaaaaaaGTTGTTTCTTTAGTTTGC  1591
              |||| |||||| || || |  |||| |||    |||||||||||||| ||||
Sbjct  15244  AGCATTGTCTCTTCAAACTTTTTGATAAAGCTGAGTTGTTTCTTTAGCTTGC  15193


>EF125867.1 Maruca vitrata MNPV, complete genome
Length=111953

 Score = 41.0 bits (44),  Expect = 1.9
 Identities = 22/22 (100%), Gaps = 0/22 (0%)
 Strand=Plus/Plus

Query  11821  GGAATTACTTTGGAAAATGAAA  11842
              ||||||||||||||||||||||
Sbjct  46858  GGAATTACTTTGGAAAATGAAA  46879


>AP009046.1 Hyphantria cunea nucleopolyhedrovirus genomic DNA, 
complete genome
Length=132959

 Score = 41.0 bits (44),  Expect = 1.9
 Identities = 28/32 (88%), Gaps = 0/32 (0%)
 Strand=Plus/Plus

Query  13048  CTTTTTGTGTTTTTTGGGCATAATTCTGTTTT  13079
              ||||| ||||||||||||| ||||| | ||||
Sbjct  1299   CTTTTCGTGTTTTTTGGGCCTAATTGTTTTTT  1330


>NC_036594.1 Orpheovirus IHUMI-LCC2 genome assembly, complete 
genome: monopartite
Length=1473573

 Score = 40.1 bits (43),  Expect = 6.6
 Identities = 43/57 (75%), Gaps = 4/57 (7%)
 Strand=Plus/Plus

Query  7167    TTTTCCTCATTAATTAATTAATCCATACAAGAAACCAACATTTATTAAGCAATTATA  7223
               || |||| | | |||| |||||  ||||||||| | |    |||||||||||| |||
Sbjct  636508  TTATCCTAAATTATTATTTAATAAATACAAGAATCAA----TTATTAAGCAATAATA  636560


 Score = 39.2 bits (42),  Expect = 6.6
 Identities = 45/60 (75%), Gaps = 2/60 (3%)
 Strand=Plus/Minus

Query  9638    TATCTATATTGTATTATACATTTGTACACCTGAATATTA--TATAATGTTTTTAATCGAT  9695
               ||||||  ||||  ||| |||| || || || |||||||  |||||  |||||| | |||
Sbjct  763881  TATCTACTTTGTGGTATTCATTAGTTCAACTTAATATTATATATAAGATTTTTATTAGAT  763822


>NC_031465.1 Golden Marseillevirus, complete genome
Length=360610

 Score = 40.1 bits (43),  Expect = 6.6
 Identities = 28/31 (90%), Gaps = 1/31 (3%)
 Strand=Plus/Minus

Query  13712   TTTCTGTGTGGCTTGTGAGATTGCTGGGATG  13742
               ||||| |||||||||||| || |||||||||
Sbjct  253863  TTTCT-TGTGGCTTGTGAAATGGCTGGGATG  253834


>NC_030953.1 Shigella phage SHFML-11, complete genome
Length=170650

 Score = 40.1 bits (43),  Expect = 6.6
 Identities = 26/29 (90%), Gaps = 0/29 (0%)
 Strand=Plus/Plus

Query  7153    TACCTTTCTTCATATTTTCCTCATTAATT  7181
               ||| |||| ||||| ||||||||||||||
Sbjct  122250  TACGTTTCATCATAATTTCCTCATTAATT  122278


 Score = 39.2 bits (42),  Expect = 6.6
 Identities = 27/31 (87%), Gaps = 0/31 (0%)
 Strand=Plus/Minus

Query  9910   CATTAGTATTTGCTAATTTATTATTATCATT  9940
              ||| || ||||||||||||||||  ||||||
Sbjct  27971  CATCAGAATTTGCTAATTTATTAAAATCATT  27941


>NC_028957.1 Enterobacteria phage vB_EcoM_VR26, complete genome
Length=171541

 Score = 40.1 bits (43),  Expect = 6.6
 Identities = 26/29 (90%), Gaps = 0/29 (0%)
 Strand=Plus/Plus

Query  1786   GCAATTATTGTTTCCCTTTTACTATTCTC  1814
              ||||||||||||||| ||||| ||| |||
Sbjct  24626  GCAATTATTGTTTCCATTTTAATATCCTC  24654


 Score = 39.2 bits (42),  Expect = 6.6
 Identities = 27/31 (87%), Gaps = 0/31 (0%)
 Strand=Plus/Plus

Query  7162   TCATATTTTCCTCATTAATTAATTAATCCAT  7192
              ||||||||||||||||| || |||| || ||
Sbjct  67938  TCATATTTTCCTCATTAGTTGATTATTCTAT  67968


>NC_027997.1 Campylobacter phage CP220, complete genome
Length=177534

 Score = 40.1 bits (43),  Expect = 6.6
 Identities = 26/29 (90%), Gaps = 0/29 (0%)
 Strand=Plus/Minus

Query  11492   TTAAAAAATATAATTATGTAATATTTAAA  11520
               ||||| ||||||||||| |||||| ||||
Sbjct  111761  TTAAACAATATAATTATATAATATATAAA  111733


>NC_027996.1 Campylobacter phage CPt10, complete genome
Length=175720

 Score = 40.1 bits (43),  Expect = 6.6
 Identities = 26/29 (90%), Gaps = 0/29 (0%)
 Strand=Plus/Minus

Query  11492   TTAAAAAATATAATTATGTAATATTTAAA  11520
               ||||| ||||||||||| |||||| ||||
Sbjct  112177  TTAAACAATATAATTATATAATATATAAA  112149


>NC_026440.1 Pandoravirus inopinatum isolate KlaHel, complete 
genome
Length=2243109

 Score = 40.1 bits (43),  Expect = 6.6
 Identities = 26/29 (90%), Gaps = 0/29 (0%)
 Strand=Plus/Plus

Query  8952     TCTCTCTTTCTATTTTTCTATCTTTCCCT  8980
                ||||||||||| | ||||| |||||||||
Sbjct  1867055  TCTCTCTTTCTTTCTTTCTTTCTTTCCCT  1867083


>NC_020104.1 Acanthamoeba polyphaga moumouvirus, complete genome
Length=1021348

 Score = 40.1 bits (43),  Expect = 6.6
 Identities = 31/36 (86%), Gaps = 1/36 (3%)
 Strand=Plus/Plus

Query  12582   AAATTCCAAAAATATATTTAGTTTACTTAA-ATAAA  12616
               |||||||||||||||| ||||  || |||| |||||
Sbjct  698204  AAATTCCAAAAATATAATTAGGATATTTAATATAAA  698239


>NC_015780.1 Wiseana iridescent virus, complete genome
Length=205791

 Score = 40.1 bits (43),  Expect = 6.6
 Identities = 32/39 (82%), Gaps = 0/39 (0%)
 Strand=Plus/Minus

Query  7304    GTTTCATTAAACCATTATTTTATTTGTTTATTAATTCAA  7342
               |||| | ||||||||||||| |||  |||||  ||||||
Sbjct  107605  GTTTTAATAAACCATTATTTAATTCATTTATCCATTCAA  107567


>NC_011545.2 Penaeus monodon hepandensovirus 4, complete genome
Length=6310

 Score = 40.1 bits (43),  Expect = 6.6
 Identities = 23/24 (96%), Gaps = 0/24 (0%)
 Strand=Plus/Plus

Query  11002  GGAGTTACAGAGAAAGTCAGTGAC  11025
              ||||||||||| ||||||||||||
Sbjct  920    GGAGTTACAGATAAAGTCAGTGAC  943


>NC_009899.1 Paramecium bursaria Chlorella virus AR158, complete 
genome
Length=344691

 Score = 40.1 bits (43),  Expect = 6.6
 Identities = 26/29 (90%), Gaps = 0/29 (0%)
 Strand=Plus/Minus

Query  9215  AAAAAGAAAGAAATAGCTCAGCATGCTTT  9243
             ||||||||||||||| | ||||||| |||
Sbjct  3744  AAAAAGAAAGAAATATCACAGCATGTTTT  3716


>NC_003038.1 Invertebrate iridescent virus 6, complete genome
Length=212482

 Score = 40.1 bits (43),  Expect = 6.6
 Identities = 23/24 (96%), Gaps = 0/24 (0%)
 Strand=Plus/Minus

Query  9654    TACATTTGTACACCTGAATATTAT  9677
               |||||||||||| |||||||||||
Sbjct  134125  TACATTTGTACAACTGAATATTAT  134102


>LT906555.1 Orpheovirus IHUMI-LCC2 genome assembly, complete genome: 
monopartite
Length=1473573

 Score = 40.1 bits (43),  Expect = 6.6
 Identities = 43/57 (75%), Gaps = 4/57 (7%)
 Strand=Plus/Plus

Query  7167    TTTTCCTCATTAATTAATTAATCCATACAAGAAACCAACATTTATTAAGCAATTATA  7223
               || |||| | | |||| |||||  ||||||||| | |    |||||||||||| |||
Sbjct  636508  TTATCCTAAATTATTATTTAATAAATACAAGAATCAA----TTATTAAGCAATAATA  636560


 Score = 39.2 bits (42),  Expect = 6.6
 Identities = 45/60 (75%), Gaps = 2/60 (3%)
 Strand=Plus/Minus

Query  9638    TATCTATATTGTATTATACATTTGTACACCTGAATATTA--TATAATGTTTTTAATCGAT  9695
               ||||||  ||||  ||| |||| || || || |||||||  |||||  |||||| | |||
Sbjct  763881  TATCTACTTTGTGGTATTCATTAGTTCAACTTAATATTATATATAAGATTTTTATTAGAT  763822


>KT835053.1 Golden Marseillevirus, complete genome
Length=360610

 Score = 40.1 bits (43),  Expect = 6.6
 Identities = 28/31 (90%), Gaps = 1/31 (3%)
 Strand=Plus/Minus

Query  13712   TTTCTGTGTGGCTTGTGAGATTGCTGGGATG  13742
               ||||| |||||||||||| || |||||||||
Sbjct  253863  TTTCT-TGTGGCTTGTGAAATGGCTGGGATG  253834


>KX130861.1 Shigella phage SHFML-11, complete genome
Length=170650

 Score = 40.1 bits (43),  Expect = 6.6
 Identities = 26/29 (90%), Gaps = 0/29 (0%)
 Strand=Plus/Plus

Query  7153    TACCTTTCTTCATATTTTCCTCATTAATT  7181
               ||| |||| ||||| ||||||||||||||
Sbjct  122250  TACGTTTCATCATAATTTCCTCATTAATT  122278


 Score = 39.2 bits (42),  Expect = 6.6
 Identities = 27/31 (87%), Gaps = 0/31 (0%)
 Strand=Plus/Minus

Query  9910   CATTAGTATTTGCTAATTTATTATTATCATT  9940
              ||| || ||||||||||||||||  ||||||
Sbjct  27971  CATCAGAATTTGCTAATTTATTAAAATCATT  27941


>KP007362.1 Enterobacteria phage vB_EcoM_VR26, complete genome
Length=171541

 Score = 40.1 bits (43),  Expect = 6.6
 Identities = 26/29 (90%), Gaps = 0/29 (0%)
 Strand=Plus/Plus

Query  1786   GCAATTATTGTTTCCCTTTTACTATTCTC  1814
              ||||||||||||||| ||||| ||| |||
Sbjct  24626  GCAATTATTGTTTCCATTTTAATATCCTC  24654


 Score = 39.2 bits (42),  Expect = 6.6
 Identities = 27/31 (87%), Gaps = 0/31 (0%)
 Strand=Plus/Plus

Query  7162   TCATATTTTCCTCATTAATTAATTAATCCAT  7192
              ||||||||||||||||| || |||| || ||
Sbjct  67938  TCATATTTTCCTCATTAGTTGATTATTCTAT  67968


>FN667788.1 Campylobacter phage CP220, complete genome
Length=177534

 Score = 40.1 bits (43),  Expect = 6.6
 Identities = 26/29 (90%), Gaps = 0/29 (0%)
 Strand=Plus/Minus

Query  11492   TTAAAAAATATAATTATGTAATATTTAAA  11520
               ||||| ||||||||||| |||||| ||||
Sbjct  111761  TTAAACAATATAATTATATAATATATAAA  111733


>FN667789.1 Campylobacter phage CPt10, complete genome
Length=175720

 Score = 40.1 bits (43),  Expect = 6.6
 Identities = 26/29 (90%), Gaps = 0/29 (0%)
 Strand=Plus/Minus

Query  11492   TTAAAAAATATAATTATGTAATATTTAAA  11520
               ||||| ||||||||||| |||||| ||||
Sbjct  112177  TTAAACAATATAATTATATAATATATAAA  112149


>KP136319.1 Pandoravirus inopinatum isolate KlaHel, complete genome
Length=2243109

 Score = 40.1 bits (43),  Expect = 6.6
 Identities = 26/29 (90%), Gaps = 0/29 (0%)
 Strand=Plus/Plus

Query  8952     TCTCTCTTTCTATTTTTCTATCTTTCCCT  8980
                ||||||||||| | ||||| |||||||||
Sbjct  1867055  TCTCTCTTTCTTTCTTTCTTTCTTTCCCT  1867083


>JX962719.1 Acanthamoeba polyphaga moumouvirus, complete genome
Length=1021348

 Score = 40.1 bits (43),  Expect = 6.6
 Identities = 31/36 (86%), Gaps = 1/36 (3%)
 Strand=Plus/Plus

Query  12582   AAATTCCAAAAATATATTTAGTTTACTTAA-ATAAA  12616
               |||||||||||||||| ||||  || |||| |||||
Sbjct  698204  AAATTCCAAAAATATAATTAGGATATTTAATATAAA  698239


>GQ918152.1 Wiseana iridescent virus, complete genome
Length=205791

 Score = 40.1 bits (43),  Expect = 6.6
 Identities = 32/39 (82%), Gaps = 0/39 (0%)
 Strand=Plus/Minus

Query  7304    GTTTCATTAAACCATTATTTTATTTGTTTATTAATTCAA  7342
               |||| | ||||||||||||| |||  |||||  ||||||
Sbjct  107605  GTTTTAATAAACCATTATTTAATTCATTTATCCATTCAA  107567


>FJ410797.2 Penaeus monodon hepandensovirus 4, complete genome
Length=6310

 Score = 40.1 bits (43),  Expect = 6.6
 Identities = 23/24 (96%), Gaps = 0/24 (0%)
 Strand=Plus/Plus

Query  11002  GGAGTTACAGAGAAAGTCAGTGAC  11025
              ||||||||||| ||||||||||||
Sbjct  920    GGAGTTACAGATAAAGTCAGTGAC  943


>DQ491003.2 Paramecium bursaria Chlorella virus AR158 genomic 
sequence
Length=344691

 Score = 40.1 bits (43),  Expect = 6.6
 Identities = 26/29 (90%), Gaps = 0/29 (0%)
 Strand=Plus/Minus

Query  9215  AAAAAGAAAGAAATAGCTCAGCATGCTTT  9243
             ||||||||||||||| | ||||||| |||
Sbjct  3744  AAAAAGAAAGAAATATCACAGCATGTTTT  3716


>AF303741.1 Chilo iridescent virus complete genome
Length=212482

 Score = 40.1 bits (43),  Expect = 6.6
 Identities = 23/24 (96%), Gaps = 0/24 (0%)
 Strand=Plus/Minus

Query  9654    TACATTTGTACACCTGAATATTAT  9677
               |||||||||||| |||||||||||
Sbjct  134125  TACATTTGTACAACTGAATATTAT  134102


>NC_041896.1 Campylobacter phage vB_CjeM_Los1, complete genome
Length=134073

 Score = 39.2 bits (42),  Expect = 6.6
 Identities = 27/31 (87%), Gaps = 0/31 (0%)
 Strand=Plus/Minus

Query  11490  AATTAAAAAATATAATTATGTAATATTTAAA  11520
              ||||||| ||||||||||| ||| ||| |||
Sbjct  35038  AATTAAAGAATATAATTATTTAAAATTGAAA  35008


>NC_030200.1 Macaca nemestrina herpesvirus 7, complete genome
Length=137448

 Score = 39.2 bits (42),  Expect = 6.6
 Identities = 29/33 (88%), Gaps = 1/33 (3%)
 Strand=Plus/Plus

Query  13051  TTTGTGTTTTTTGGGCATAATTCTGTTTTAAGC  13083
              ||| ||||||||||| |||| |||||| |||||
Sbjct  80343  TTTTTGTTTTTTGGGAATAA-TCTGTTATAAGC  80374


>NC_027983.1 Enterobacteria phage AR1 DNA, complete genome
Length=167435

 Score = 39.2 bits (42),  Expect = 6.6
 Identities = 27/31 (87%), Gaps = 0/31 (0%)
 Strand=Plus/Minus

Query  9910   CATTAGTATTTGCTAATTTATTATTATCATT  9940
              ||| || ||||||||||||||||  ||||||
Sbjct  80108  CATCAGAATTTGCTAATTTATTAAAATCATT  80078


>NC_024125.2 Escherichia phage e11/2, complete genome
Length=168470

 Score = 39.2 bits (42),  Expect = 6.6
 Identities = 27/31 (87%), Gaps = 0/31 (0%)
 Strand=Plus/Minus

Query  9910   CATTAGTATTTGCTAATTTATTATTATCATT  9940
              ||| || ||||||||||||||||  ||||||
Sbjct  82070  CATCAGAATTTGCTAATTTATTAAAATCATT  82040


>NC_023611.1 Invertebrate iridescent virus 30 complete genome
Length=198533

 Score = 39.2 bits (42),  Expect = 6.6
 Identities = 34/40 (85%), Gaps = 2/40 (5%)
 Strand=Plus/Plus

Query  7296    TTCTTATTGTTTCATTAAACCATTATTTTATTTGTTTATT  7335
               ||||| || |||| || |||||||||||||| ||||| ||
Sbjct  120651  TTCTTTTT-TTTC-TTGAACCATTATTTTATGTGTTTTTT  120688


>NC_005137.2 Choristoneura fumiferana DEF MNPV, complete genome
Length=131160

 Score = 39.2 bits (42),  Expect = 6.6
 Identities = 43/55 (78%), Gaps = 2/55 (4%)
 Strand=Plus/Minus

Query  11474  TTGTTGAATTTCACTTAATTAAA-AAATATAATTATGTAATATTTAAAATACACA  11527
              || || ||||| ||| |  |||| ||| |||  | |||||||||||||||| |||
Sbjct  10476  TTTTTAAATTTAACTAATGTAAATAAAAATACGT-TGTAATATTTAAAATAAACA  10423


>NC_002641.1 Meleagrid herpesvirus 1, complete genome
Length=159160

 Score = 39.2 bits (42),  Expect = 6.6
 Identities = 21/21 (100%), Gaps = 0/21 (0%)
 Strand=Plus/Minus

Query  9887   TGCTTCAGAACTGAGTTAGTT  9907
              |||||||||||||||||||||
Sbjct  29043  TGCTTCAGAACTGAGTTAGTT  29023


>KX879627.1 Campylobacter phage vB_CjeM_Los1, complete genome
Length=134073

 Score = 39.2 bits (42),  Expect = 6.6
 Identities = 27/31 (87%), Gaps = 0/31 (0%)
 Strand=Plus/Minus

Query  11490  AATTAAAAAATATAATTATGTAATATTTAAA  11520
              ||||||| ||||||||||| ||| ||| |||
Sbjct  35038  AATTAAAGAATATAATTATTTAAAATTGAAA  35008


>KU351741.1 Macaca nemestrina herpesvirus 7
Length=137448

 Score = 39.2 bits (42),  Expect = 6.6
 Identities = 29/33 (88%), Gaps = 1/33 (3%)
 Strand=Plus/Plus

Query  13051  TTTGTGTTTTTTGGGCATAATTCTGTTTTAAGC  13083
              ||| ||||||||||| |||| |||||| |||||
Sbjct  80343  TTTTTGTTTTTTGGGAATAA-TCTGTTATAAGC  80374


>AP011113.1 Enterobacteria phage AR1 DNA, complete genome
Length=167435

 Score = 39.2 bits (42),  Expect = 6.6
 Identities = 27/31 (87%), Gaps = 0/31 (0%)
 Strand=Plus/Minus

Query  9910   CATTAGTATTTGCTAATTTATTATTATCATT  9940
              ||| || ||||||||||||||||  ||||||
Sbjct  80108  CATCAGAATTTGCTAATTTATTAAAATCATT  80078


>KJ668714.2 Escherichia phage e11/2, complete genome
Length=168470

 Score = 39.2 bits (42),  Expect = 6.6
 Identities = 27/31 (87%), Gaps = 0/31 (0%)
 Strand=Plus/Minus

Query  9910   CATTAGTATTTGCTAATTTATTATTATCATT  9940
              ||| || ||||||||||||||||  ||||||
Sbjct  82070  CATCAGAATTTGCTAATTTATTAAAATCATT  82040


>HF920636.1 Invertebrate iridescent virus 30 complete genome
Length=198533

 Score = 39.2 bits (42),  Expect = 6.6
 Identities = 34/40 (85%), Gaps = 2/40 (5%)
 Strand=Plus/Plus

Query  7296    TTCTTATTGTTTCATTAAACCATTATTTTATTTGTTTATT  7335
               ||||| || |||| || |||||||||||||| ||||| ||
Sbjct  120651  TTCTTTTT-TTTC-TTGAACCATTATTTTATGTGTTTTTT  120688


>AY327402.2 Choristoneura fumiferana defective nucleopolyhedrovirus 
complete genome
Length=131160

 Score = 39.2 bits (42),  Expect = 6.6
 Identities = 43/55 (78%), Gaps = 2/55 (4%)
 Strand=Plus/Minus

Query  11474  TTGTTGAATTTCACTTAATTAAA-AAATATAATTATGTAATATTTAAAATACACA  11527
              || || ||||| ||| |  |||| ||| |||  | |||||||||||||||| |||
Sbjct  10476  TTTTTAAATTTAACTAATGTAAATAAAAATACGT-TGTAATATTTAAAATAAACA  10423


>AF291866.1 Meleagrid herpesvirus 1 strain FC126, complete genome
Length=159160

 Score = 39.2 bits (42),  Expect = 6.6
 Identities = 21/21 (100%), Gaps = 0/21 (0%)
 Strand=Plus/Minus

Query  9887   TGCTTCAGAACTGAGTTAGTT  9907
              |||||||||||||||||||||
Sbjct  29043  TGCTTCAGAACTGAGTTAGTT  29023


Lambda      K        H
   0.634    0.408    0.912 

Gapped
Lambda      K        H
   0.625    0.410    0.780 

Effective search space used: 4022685379648


Query= scaffold_m29_p_10_54808728_54820736_Flank5000

Length=12008
                                                                      Score        E
Sequences producing significant alignments:                          (Bits)     Value

NC_014637.1 Cafeteria roenbergensis virus BV-PW1, complete genome     50.9       0.003
GU244497.1 Cafeteria roenbergensis virus BV-PW1, complete genome      50.9       0.003
NC_023677.1 Chimpanzee alpha-1 herpesvirus strain 105640, complet...  48.2       0.011
JQ360576.1 Chimpanzee alpha-1 herpesvirus strain 105640, complete...  48.2       0.011
NC_023613.1 Invertebrate iridovirus 25 complete genome                44.6       0.13 
HF920635.1 Invertebrate iridovirus 25 complete genome                 44.6       0.13 
NC_029073.1 Geobacillus virus E3, complete genome                     42.8       0.46 
NC_028104.1 Yellowstone lake mimivirus DNA, complete genome, isol...  42.8       0.46 
KP144388.1 Geobacillus virus E3, complete genome                      42.8       0.46 
LC015646.1 Yellowstone lake mimivirus DNA, complete genome, isola...  42.8       0.46 
NC_016072.1 Megavirus chiliensis, complete genome                     41.9       1.6  
JN258408.1 Megavirus chiliensis, complete genome                      41.9       1.6  
NC_019420.1 Edwardsiella phage KF-1 DNA, complete genome              41.0       1.6  
NC_008725.1 Maruca vitrata MNPV, complete genome                      41.0       1.6  
AB757800.1 Edwardsiella phage KF-1 DNA, complete genome               41.0       1.6  
EF125867.1 Maruca vitrata MNPV, complete genome                       41.0       1.6  
NC_036594.1 Orpheovirus IHUMI-LCC2 genome assembly, complete geno...  40.1       5.6  
NC_030953.1 Shigella phage SHFML-11, complete genome                  40.1       5.6  
NC_028957.1 Enterobacteria phage vB_EcoM_VR26, complete genome        40.1       5.6  
NC_027997.1 Campylobacter phage CP220, complete genome                40.1       5.6  
NC_027996.1 Campylobacter phage CPt10, complete genome                40.1       5.6  
NC_026440.1 Pandoravirus inopinatum isolate KlaHel, complete genome   40.1       5.6  
NC_015780.1 Wiseana iridescent virus, complete genome                 40.1       5.6  
NC_011545.2 Penaeus monodon hepandensovirus 4, complete genome        40.1       5.6  
NC_009899.1 Paramecium bursaria Chlorella virus AR158, complete g...  40.1       5.6  
NC_003038.1 Invertebrate iridescent virus 6, complete genome          40.1       5.6  
LT906555.1 Orpheovirus IHUMI-LCC2 genome assembly, complete genom...  40.1       5.6  
KX130861.1 Shigella phage SHFML-11, complete genome                   40.1       5.6  
KP007362.1 Enterobacteria phage vB_EcoM_VR26, complete genome         40.1       5.6  
FN667788.1 Campylobacter phage CP220, complete genome                 40.1       5.6  
FN667789.1 Campylobacter phage CPt10, complete genome                 40.1       5.6  
KP136319.1 Pandoravirus inopinatum isolate KlaHel, complete genome    40.1       5.6  
GQ918152.1 Wiseana iridescent virus, complete genome                  40.1       5.6  
FJ410797.2 Penaeus monodon hepandensovirus 4, complete genome         40.1       5.6  
DQ491003.2 Paramecium bursaria Chlorella virus AR158 genomic sequ...  40.1       5.6  
AF303741.1 Chilo iridescent virus complete genome                     40.1       5.6  
NC_041896.1 Campylobacter phage vB_CjeM_Los1, complete genome         39.2       5.6  
NC_027983.1 Enterobacteria phage AR1 DNA, complete genome             39.2       5.6  
NC_024125.2 Escherichia phage e11/2, complete genome                  39.2       5.6  
NC_023611.1 Invertebrate iridescent virus 30 complete genome          39.2       5.6  
NC_005137.2 Choristoneura fumiferana DEF MNPV, complete genome        39.2       5.6  
NC_002641.1 Meleagrid herpesvirus 1, complete genome                  39.2       5.6  
KX879627.1 Campylobacter phage vB_CjeM_Los1, complete genome          39.2       5.6  
AP011113.1 Enterobacteria phage AR1 DNA, complete genome              39.2       5.6  
KJ668714.2 Escherichia phage e11/2, complete genome                   39.2       5.6  
HF920636.1 Invertebrate iridescent virus 30 complete genome           39.2       5.6  
AY327402.2 Choristoneura fumiferana defective nucleopolyhedroviru...  39.2       5.6  
AF291866.1 Meleagrid herpesvirus 1 strain FC126, complete genome      39.2       5.6  


>NC_014637.1 Cafeteria roenbergensis virus BV-PW1, complete genome
Length=617453

 Score = 50.9 bits (55),  Expect = 0.003
 Identities = 31/32 (97%), Gaps = 1/32 (3%)
 Strand=Plus/Minus

Query  11488  TTAATTAAAAAATATAATTATG-TAATATTTA  11518
              |||||||||||||||||||||| |||||||||
Sbjct  51555  TTAATTAAAAAATATAATTATGATAATATTTA  51524


 Score = 39.2 bits (42),  Expect = 5.6
 Identities = 26/28 (93%), Gaps = 1/28 (4%)
 Strand=Plus/Minus

Query  6795    TGAATCAGGCCATTTAACCTATATCTAT  6822
               |||||||||||||||||||| |||| ||
Sbjct  476197  TGAATCAGGCCATTTAACCT-TATCAAT  476171


 Score = 39.2 bits (42),  Expect = 5.6
 Identities = 24/26 (92%), Gaps = 0/26 (0%)
 Strand=Plus/Plus

Query  11489   TAATTAAAAAATATAATTATGTAATA  11514
               ||||||||||||||||| || |||||
Sbjct  563075  TAATTAAAAAATATAATAATTTAATA  563100


>GU244497.1 Cafeteria roenbergensis virus BV-PW1, complete genome
Length=617453

 Score = 50.9 bits (55),  Expect = 0.003
 Identities = 31/32 (97%), Gaps = 1/32 (3%)
 Strand=Plus/Minus

Query  11488  TTAATTAAAAAATATAATTATG-TAATATTTA  11518
              |||||||||||||||||||||| |||||||||
Sbjct  51555  TTAATTAAAAAATATAATTATGATAATATTTA  51524


 Score = 39.2 bits (42),  Expect = 5.6
 Identities = 26/28 (93%), Gaps = 1/28 (4%)
 Strand=Plus/Minus

Query  6795    TGAATCAGGCCATTTAACCTATATCTAT  6822
               |||||||||||||||||||| |||| ||
Sbjct  476197  TGAATCAGGCCATTTAACCT-TATCAAT  476171


 Score = 39.2 bits (42),  Expect = 5.6
 Identities = 24/26 (92%), Gaps = 0/26 (0%)
 Strand=Plus/Plus

Query  11489   TAATTAAAAAATATAATTATGTAATA  11514
               ||||||||||||||||| || |||||
Sbjct  563075  TAATTAAAAAATATAATAATTTAATA  563100


>NC_023677.1 Chimpanzee alpha-1 herpesvirus strain 105640, complete 
genome
Length=153158

 Score = 48.2 bits (52),  Expect = 0.011
 Identities = 65/86 (76%), Gaps = 5/86 (6%)
 Strand=Plus/Plus

Query  3442  aggagaggagggg-gtggggtgggtaatagaagggagcag-ggctagggcagggggaagg  3499
             ||||||||||||| | |||| ||| |  ||| |||||  | ||  |||| |||||  |||
Sbjct  9186  AGGAGAGGAGGGGAGAGGGGAGGGGAGGAGAGGGGAGGGGAGGAGAGGGGAGGGG--AGG  9243

Query  3500  aAAGTGTGGAGGAGAGGAGCTGAGGA  3525
             |  | | ||||||||||||  |||||
Sbjct  9244  AG-GAGAGGAGGAGAGGAGGAGAGGA  9268


 Score = 48.2 bits (52),  Expect = 0.011
 Identities = 65/86 (76%), Gaps = 5/86 (6%)
 Strand=Plus/Minus

Query  3442    aggagaggagggg-gtggggtgggtaatagaagggagcag-ggctagggcagggggaagg  3499
               ||||||||||||| | |||| ||| |  ||| |||||  | ||  |||| |||||  |||
Sbjct  117841  AGGAGAGGAGGGGAGAGGGGAGGGGAGGAGAGGGGAGGGGAGGAGAGGGGAGGGG--AGG  117784

Query  3500    aAAGTGTGGAGGAGAGGAGCTGAGGA  3525
               |  | | ||||||||||||  |||||
Sbjct  117783  AG-GAGAGGAGGAGAGGAGGAGAGGA  117759


>JQ360576.1 Chimpanzee alpha-1 herpesvirus strain 105640, complete 
genome
Length=153158

 Score = 48.2 bits (52),  Expect = 0.011
 Identities = 65/86 (76%), Gaps = 5/86 (6%)
 Strand=Plus/Plus

Query  3442  aggagaggagggg-gtggggtgggtaatagaagggagcag-ggctagggcagggggaagg  3499
             ||||||||||||| | |||| ||| |  ||| |||||  | ||  |||| |||||  |||
Sbjct  9186  AGGAGAGGAGGGGAGAGGGGAGGGGAGGAGAGGGGAGGGGAGGAGAGGGGAGGGG--AGG  9243

Query  3500  aAAGTGTGGAGGAGAGGAGCTGAGGA  3525
             |  | | ||||||||||||  |||||
Sbjct  9244  AG-GAGAGGAGGAGAGGAGGAGAGGA  9268


 Score = 48.2 bits (52),  Expect = 0.011
 Identities = 65/86 (76%), Gaps = 5/86 (6%)
 Strand=Plus/Minus

Query  3442    aggagaggagggg-gtggggtgggtaatagaagggagcag-ggctagggcagggggaagg  3499
               ||||||||||||| | |||| ||| |  ||| |||||  | ||  |||| |||||  |||
Sbjct  117841  AGGAGAGGAGGGGAGAGGGGAGGGGAGGAGAGGGGAGGGGAGGAGAGGGGAGGGG--AGG  117784

Query  3500    aAAGTGTGGAGGAGAGGAGCTGAGGA  3525
               |  | | ||||||||||||  |||||
Sbjct  117783  AG-GAGAGGAGGAGAGGAGGAGAGGA  117759


>NC_023613.1 Invertebrate iridovirus 25 complete genome
Length=204815

 Score = 44.6 bits (48),  Expect = 0.13
 Identities = 33/39 (85%), Gaps = 0/39 (0%)
 Strand=Plus/Minus

Query  7304    GTTTCATTAAACCATTATTTTATTTGTTTATTAATTCAA  7342
               |||||| ||||||||||||| |||  |||||  ||||||
Sbjct  181667  GTTTCAATAAACCATTATTTAATTCATTTATCCATTCAA  181629


>HF920635.1 Invertebrate iridovirus 25 complete genome
Length=204815

 Score = 44.6 bits (48),  Expect = 0.13
 Identities = 33/39 (85%), Gaps = 0/39 (0%)
 Strand=Plus/Minus

Query  7304    GTTTCATTAAACCATTATTTTATTTGTTTATTAATTCAA  7342
               |||||| ||||||||||||| |||  |||||  ||||||
Sbjct  181667  GTTTCAATAAACCATTATTTAATTCATTTATCCATTCAA  181629


>NC_029073.1 Geobacillus virus E3, complete genome
Length=141298

 Score = 42.8 bits (46),  Expect = 0.46
 Identities = 36/42 (86%), Gaps = 2/42 (5%)
 Strand=Plus/Minus

Query  11482  TTTCACTTAATTAAAA-AATAT-AATTATGTAATATTTAAAA  11521
              ||||| | ||||| || ||||| ||||||||||| |||||||
Sbjct  81664  TTTCAATAAATTATAATAATATTAATTATGTAATGTTTAAAA  81623


>NC_028104.1 Yellowstone lake mimivirus DNA, complete genome, 
isolate: 1
Length=73689

 Score = 42.8 bits (46),  Expect = 0.46
 Identities = 32/38 (84%), Gaps = 0/38 (0%)
 Strand=Plus/Plus

Query  11504  ATTATGTAATATTTAAAATACACAGAGTCTAGAGAAAA  11541
              ||||||| | |||||||| |||||||||||  || |||
Sbjct  71918  ATTATGTCAAATTTAAAAAACACAGAGTCTCAAGGAAA  71955


>KP144388.1 Geobacillus virus E3, complete genome
Length=141298

 Score = 42.8 bits (46),  Expect = 0.46
 Identities = 36/42 (86%), Gaps = 2/42 (5%)
 Strand=Plus/Minus

Query  11482  TTTCACTTAATTAAAA-AATAT-AATTATGTAATATTTAAAA  11521
              ||||| | ||||| || ||||| ||||||||||| |||||||
Sbjct  81664  TTTCAATAAATTATAATAATATTAATTATGTAATGTTTAAAA  81623


>LC015646.1 Yellowstone lake mimivirus DNA, complete genome, isolate: 
1
Length=73689

 Score = 42.8 bits (46),  Expect = 0.46
 Identities = 32/38 (84%), Gaps = 0/38 (0%)
 Strand=Plus/Plus

Query  11504  ATTATGTAATATTTAAAATACACAGAGTCTAGAGAAAA  11541
              ||||||| | |||||||| |||||||||||  || |||
Sbjct  71918  ATTATGTCAAATTTAAAAAACACAGAGTCTCAAGGAAA  71955


>NC_016072.1 Megavirus chiliensis, complete genome
Length=1259197

 Score = 41.9 bits (45),  Expect = 1.6
 Identities = 32/37 (86%), Gaps = 1/37 (3%)
 Strand=Plus/Plus

Query  11488   TTAATTAAA-AAATATAATTATGTAATATTTAAAATA  11523
               || |||||| |||||||||||| |||||||| | |||
Sbjct  845405  TTCATTAAATAAATATAATTATCTAATATTTTATATA  845441


 Score = 39.2 bits (42),  Expect = 5.6
 Identities = 49/65 (75%), Gaps = 2/65 (3%)
 Strand=Plus/Plus

Query  7259    TTATGAAAATTTCTGTATTAAATCTTATGTCACATTTTTCTTATTGTTTCATTAAACCAT  7318
               ||||||||||||  |||| ||| | ||  ||| ||||| ||| |   ||||||||  |||
Sbjct  543478  TTATGAAAATTTTCGTATGAAA-CATA-ATCAAATTTTCCTTGTGAATTCATTAATTCAT  543535

Query  7319    TATTT  7323
                ||||
Sbjct  543536  GATTT  543540


 Score = 39.2 bits (42),  Expect = 5.6
 Identities = 30/36 (83%), Gaps = 0/36 (0%)
 Strand=Plus/Plus

Query  9917     ATTTGCTAATTTATTATTATCATTCCTTATTGGCAA  9952
                || ||||||||||||||||||| | || | || |||
Sbjct  1065270  ATATGCTAATTTATTATTATCAATACTAAATGACAA  1065305


>JN258408.1 Megavirus chiliensis, complete genome
Length=1259197

 Score = 41.9 bits (45),  Expect = 1.6
 Identities = 32/37 (86%), Gaps = 1/37 (3%)
 Strand=Plus/Plus

Query  11488   TTAATTAAA-AAATATAATTATGTAATATTTAAAATA  11523
               || |||||| |||||||||||| |||||||| | |||
Sbjct  845405  TTCATTAAATAAATATAATTATCTAATATTTTATATA  845441


 Score = 39.2 bits (42),  Expect = 5.6
 Identities = 49/65 (75%), Gaps = 2/65 (3%)
 Strand=Plus/Plus

Query  7259    TTATGAAAATTTCTGTATTAAATCTTATGTCACATTTTTCTTATTGTTTCATTAAACCAT  7318
               ||||||||||||  |||| ||| | ||  ||| ||||| ||| |   ||||||||  |||
Sbjct  543478  TTATGAAAATTTTCGTATGAAA-CATA-ATCAAATTTTCCTTGTGAATTCATTAATTCAT  543535

Query  7319    TATTT  7323
                ||||
Sbjct  543536  GATTT  543540


 Score = 39.2 bits (42),  Expect = 5.6
 Identities = 30/36 (83%), Gaps = 0/36 (0%)
 Strand=Plus/Plus

Query  9917     ATTTGCTAATTTATTATTATCATTCCTTATTGGCAA  9952
                || ||||||||||||||||||| | || | || |||
Sbjct  1065270  ATATGCTAATTTATTATTATCAATACTAAATGACAA  1065305


>NC_019420.1 Edwardsiella phage KF-1 DNA, complete genome
Length=41549

 Score = 41.0 bits (44),  Expect = 1.6
 Identities = 40/52 (77%), Gaps = 0/52 (0%)
 Strand=Plus/Minus

Query  1540   AGCAGTGTCTCATCGAAATGGTTGaaaaaaaaaaGTTGTTTCTTTAGTTTGC  1591
              |||| |||||| || || |  |||| |||    |||||||||||||| ||||
Sbjct  15244  AGCATTGTCTCTTCAAACTTTTTGATAAAGCTGAGTTGTTTCTTTAGCTTGC  15193


>NC_008725.1 Maruca vitrata MNPV, complete genome
Length=111953

 Score = 41.0 bits (44),  Expect = 1.6
 Identities = 22/22 (100%), Gaps = 0/22 (0%)
 Strand=Plus/Plus

Query  11821  GGAATTACTTTGGAAAATGAAA  11842
              ||||||||||||||||||||||
Sbjct  46858  GGAATTACTTTGGAAAATGAAA  46879


>AB757800.1 Edwardsiella phage KF-1 DNA, complete genome
Length=41549

 Score = 41.0 bits (44),  Expect = 1.6
 Identities = 40/52 (77%), Gaps = 0/52 (0%)
 Strand=Plus/Minus

Query  1540   AGCAGTGTCTCATCGAAATGGTTGaaaaaaaaaaGTTGTTTCTTTAGTTTGC  1591
              |||| |||||| || || |  |||| |||    |||||||||||||| ||||
Sbjct  15244  AGCATTGTCTCTTCAAACTTTTTGATAAAGCTGAGTTGTTTCTTTAGCTTGC  15193


>EF125867.1 Maruca vitrata MNPV, complete genome
Length=111953

 Score = 41.0 bits (44),  Expect = 1.6
 Identities = 22/22 (100%), Gaps = 0/22 (0%)
 Strand=Plus/Plus

Query  11821  GGAATTACTTTGGAAAATGAAA  11842
              ||||||||||||||||||||||
Sbjct  46858  GGAATTACTTTGGAAAATGAAA  46879


>NC_036594.1 Orpheovirus IHUMI-LCC2 genome assembly, complete 
genome: monopartite
Length=1473573

 Score = 40.1 bits (43),  Expect = 5.6
 Identities = 43/57 (75%), Gaps = 4/57 (7%)
 Strand=Plus/Plus

Query  7167    TTTTCCTCATTAATTAATTAATCCATACAAGAAACCAACATTTATTAAGCAATTATA  7223
               || |||| | | |||| |||||  ||||||||| | |    |||||||||||| |||
Sbjct  636508  TTATCCTAAATTATTATTTAATAAATACAAGAATCAA----TTATTAAGCAATAATA  636560


 Score = 39.2 bits (42),  Expect = 5.6
 Identities = 45/60 (75%), Gaps = 2/60 (3%)
 Strand=Plus/Minus

Query  9638    TATCTATATTGTATTATACATTTGTACACCTGAATATTA--TATAATGTTTTTAATCGAT  9695
               ||||||  ||||  ||| |||| || || || |||||||  |||||  |||||| | |||
Sbjct  763881  TATCTACTTTGTGGTATTCATTAGTTCAACTTAATATTATATATAAGATTTTTATTAGAT  763822


>NC_030953.1 Shigella phage SHFML-11, complete genome
Length=170650

 Score = 40.1 bits (43),  Expect = 5.6
 Identities = 26/29 (90%), Gaps = 0/29 (0%)
 Strand=Plus/Plus

Query  7153    TACCTTTCTTCATATTTTCCTCATTAATT  7181
               ||| |||| ||||| ||||||||||||||
Sbjct  122250  TACGTTTCATCATAATTTCCTCATTAATT  122278


 Score = 39.2 bits (42),  Expect = 5.6
 Identities = 27/31 (87%), Gaps = 0/31 (0%)
 Strand=Plus/Minus

Query  9910   CATTAGTATTTGCTAATTTATTATTATCATT  9940
              ||| || ||||||||||||||||  ||||||
Sbjct  27971  CATCAGAATTTGCTAATTTATTAAAATCATT  27941


>NC_028957.1 Enterobacteria phage vB_EcoM_VR26, complete genome
Length=171541

 Score = 40.1 bits (43),  Expect = 5.6
 Identities = 26/29 (90%), Gaps = 0/29 (0%)
 Strand=Plus/Plus

Query  1786   GCAATTATTGTTTCCCTTTTACTATTCTC  1814
              ||||||||||||||| ||||| ||| |||
Sbjct  24626  GCAATTATTGTTTCCATTTTAATATCCTC  24654


 Score = 39.2 bits (42),  Expect = 5.6
 Identities = 27/31 (87%), Gaps = 0/31 (0%)
 Strand=Plus/Plus

Query  7162   TCATATTTTCCTCATTAATTAATTAATCCAT  7192
              ||||||||||||||||| || |||| || ||
Sbjct  67938  TCATATTTTCCTCATTAGTTGATTATTCTAT  67968


>NC_027997.1 Campylobacter phage CP220, complete genome
Length=177534

 Score = 40.1 bits (43),  Expect = 5.6
 Identities = 26/29 (90%), Gaps = 0/29 (0%)
 Strand=Plus/Minus

Query  11492   TTAAAAAATATAATTATGTAATATTTAAA  11520
               ||||| ||||||||||| |||||| ||||
Sbjct  111761  TTAAACAATATAATTATATAATATATAAA  111733


>NC_027996.1 Campylobacter phage CPt10, complete genome
Length=175720

 Score = 40.1 bits (43),  Expect = 5.6
 Identities = 26/29 (90%), Gaps = 0/29 (0%)
 Strand=Plus/Minus

Query  11492   TTAAAAAATATAATTATGTAATATTTAAA  11520
               ||||| ||||||||||| |||||| ||||
Sbjct  112177  TTAAACAATATAATTATATAATATATAAA  112149


>NC_026440.1 Pandoravirus inopinatum isolate KlaHel, complete 
genome
Length=2243109

 Score = 40.1 bits (43),  Expect = 5.6
 Identities = 26/29 (90%), Gaps = 0/29 (0%)
 Strand=Plus/Plus

Query  8952     TCTCTCTTTCTATTTTTCTATCTTTCCCT  8980
                ||||||||||| | ||||| |||||||||
Sbjct  1867055  TCTCTCTTTCTTTCTTTCTTTCTTTCCCT  1867083


>NC_015780.1 Wiseana iridescent virus, complete genome
Length=205791

 Score = 40.1 bits (43),  Expect = 5.6
 Identities = 32/39 (82%), Gaps = 0/39 (0%)
 Strand=Plus/Minus

Query  7304    GTTTCATTAAACCATTATTTTATTTGTTTATTAATTCAA  7342
               |||| | ||||||||||||| |||  |||||  ||||||
Sbjct  107605  GTTTTAATAAACCATTATTTAATTCATTTATCCATTCAA  107567


>NC_011545.2 Penaeus monodon hepandensovirus 4, complete genome
Length=6310

 Score = 40.1 bits (43),  Expect = 5.6
 Identities = 23/24 (96%), Gaps = 0/24 (0%)
 Strand=Plus/Plus

Query  11002  GGAGTTACAGAGAAAGTCAGTGAC  11025
              ||||||||||| ||||||||||||
Sbjct  920    GGAGTTACAGATAAAGTCAGTGAC  943


>NC_009899.1 Paramecium bursaria Chlorella virus AR158, complete 
genome
Length=344691

 Score = 40.1 bits (43),  Expect = 5.6
 Identities = 26/29 (90%), Gaps = 0/29 (0%)
 Strand=Plus/Minus

Query  9215  AAAAAGAAAGAAATAGCTCAGCATGCTTT  9243
             ||||||||||||||| | ||||||| |||
Sbjct  3744  AAAAAGAAAGAAATATCACAGCATGTTTT  3716


>NC_003038.1 Invertebrate iridescent virus 6, complete genome
Length=212482

 Score = 40.1 bits (43),  Expect = 5.6
 Identities = 23/24 (96%), Gaps = 0/24 (0%)
 Strand=Plus/Minus

Query  9654    TACATTTGTACACCTGAATATTAT  9677
               |||||||||||| |||||||||||
Sbjct  134125  TACATTTGTACAACTGAATATTAT  134102


>LT906555.1 Orpheovirus IHUMI-LCC2 genome assembly, complete genome: 
monopartite
Length=1473573

 Score = 40.1 bits (43),  Expect = 5.6
 Identities = 43/57 (75%), Gaps = 4/57 (7%)
 Strand=Plus/Plus

Query  7167    TTTTCCTCATTAATTAATTAATCCATACAAGAAACCAACATTTATTAAGCAATTATA  7223
               || |||| | | |||| |||||  ||||||||| | |    |||||||||||| |||
Sbjct  636508  TTATCCTAAATTATTATTTAATAAATACAAGAATCAA----TTATTAAGCAATAATA  636560


 Score = 39.2 bits (42),  Expect = 5.6
 Identities = 45/60 (75%), Gaps = 2/60 (3%)
 Strand=Plus/Minus

Query  9638    TATCTATATTGTATTATACATTTGTACACCTGAATATTA--TATAATGTTTTTAATCGAT  9695
               ||||||  ||||  ||| |||| || || || |||||||  |||||  |||||| | |||
Sbjct  763881  TATCTACTTTGTGGTATTCATTAGTTCAACTTAATATTATATATAAGATTTTTATTAGAT  763822


>KX130861.1 Shigella phage SHFML-11, complete genome
Length=170650

 Score = 40.1 bits (43),  Expect = 5.6
 Identities = 26/29 (90%), Gaps = 0/29 (0%)
 Strand=Plus/Plus

Query  7153    TACCTTTCTTCATATTTTCCTCATTAATT  7181
               ||| |||| ||||| ||||||||||||||
Sbjct  122250  TACGTTTCATCATAATTTCCTCATTAATT  122278


 Score = 39.2 bits (42),  Expect = 5.6
 Identities = 27/31 (87%), Gaps = 0/31 (0%)
 Strand=Plus/Minus

Query  9910   CATTAGTATTTGCTAATTTATTATTATCATT  9940
              ||| || ||||||||||||||||  ||||||
Sbjct  27971  CATCAGAATTTGCTAATTTATTAAAATCATT  27941


>KP007362.1 Enterobacteria phage vB_EcoM_VR26, complete genome
Length=171541

 Score = 40.1 bits (43),  Expect = 5.6
 Identities = 26/29 (90%), Gaps = 0/29 (0%)
 Strand=Plus/Plus

Query  1786   GCAATTATTGTTTCCCTTTTACTATTCTC  1814
              ||||||||||||||| ||||| ||| |||
Sbjct  24626  GCAATTATTGTTTCCATTTTAATATCCTC  24654


 Score = 39.2 bits (42),  Expect = 5.6
 Identities = 27/31 (87%), Gaps = 0/31 (0%)
 Strand=Plus/Plus

Query  7162   TCATATTTTCCTCATTAATTAATTAATCCAT  7192
              ||||||||||||||||| || |||| || ||
Sbjct  67938  TCATATTTTCCTCATTAGTTGATTATTCTAT  67968


>FN667788.1 Campylobacter phage CP220, complete genome
Length=177534

 Score = 40.1 bits (43),  Expect = 5.6
 Identities = 26/29 (90%), Gaps = 0/29 (0%)
 Strand=Plus/Minus

Query  11492   TTAAAAAATATAATTATGTAATATTTAAA  11520
               ||||| ||||||||||| |||||| ||||
Sbjct  111761  TTAAACAATATAATTATATAATATATAAA  111733


>FN667789.1 Campylobacter phage CPt10, complete genome
Length=175720

 Score = 40.1 bits (43),  Expect = 5.6
 Identities = 26/29 (90%), Gaps = 0/29 (0%)
 Strand=Plus/Minus

Query  11492   TTAAAAAATATAATTATGTAATATTTAAA  11520
               ||||| ||||||||||| |||||| ||||
Sbjct  112177  TTAAACAATATAATTATATAATATATAAA  112149


>KP136319.1 Pandoravirus inopinatum isolate KlaHel, complete genome
Length=2243109

 Score = 40.1 bits (43),  Expect = 5.6
 Identities = 26/29 (90%), Gaps = 0/29 (0%)
 Strand=Plus/Plus

Query  8952     TCTCTCTTTCTATTTTTCTATCTTTCCCT  8980
                ||||||||||| | ||||| |||||||||
Sbjct  1867055  TCTCTCTTTCTTTCTTTCTTTCTTTCCCT  1867083


>GQ918152.1 Wiseana iridescent virus, complete genome
Length=205791

 Score = 40.1 bits (43),  Expect = 5.6
 Identities = 32/39 (82%), Gaps = 0/39 (0%)
 Strand=Plus/Minus

Query  7304    GTTTCATTAAACCATTATTTTATTTGTTTATTAATTCAA  7342
               |||| | ||||||||||||| |||  |||||  ||||||
Sbjct  107605  GTTTTAATAAACCATTATTTAATTCATTTATCCATTCAA  107567


>FJ410797.2 Penaeus monodon hepandensovirus 4, complete genome
Length=6310

 Score = 40.1 bits (43),  Expect = 5.6
 Identities = 23/24 (96%), Gaps = 0/24 (0%)
 Strand=Plus/Plus

Query  11002  GGAGTTACAGAGAAAGTCAGTGAC  11025
              ||||||||||| ||||||||||||
Sbjct  920    GGAGTTACAGATAAAGTCAGTGAC  943


>DQ491003.2 Paramecium bursaria Chlorella virus AR158 genomic 
sequence
Length=344691

 Score = 40.1 bits (43),  Expect = 5.6
 Identities = 26/29 (90%), Gaps = 0/29 (0%)
 Strand=Plus/Minus

Query  9215  AAAAAGAAAGAAATAGCTCAGCATGCTTT  9243
             ||||||||||||||| | ||||||| |||
Sbjct  3744  AAAAAGAAAGAAATATCACAGCATGTTTT  3716


>AF303741.1 Chilo iridescent virus complete genome
Length=212482

 Score = 40.1 bits (43),  Expect = 5.6
 Identities = 23/24 (96%), Gaps = 0/24 (0%)
 Strand=Plus/Minus

Query  9654    TACATTTGTACACCTGAATATTAT  9677
               |||||||||||| |||||||||||
Sbjct  134125  TACATTTGTACAACTGAATATTAT  134102


>NC_041896.1 Campylobacter phage vB_CjeM_Los1, complete genome
Length=134073

 Score = 39.2 bits (42),  Expect = 5.6
 Identities = 27/31 (87%), Gaps = 0/31 (0%)
 Strand=Plus/Minus

Query  11490  AATTAAAAAATATAATTATGTAATATTTAAA  11520
              ||||||| ||||||||||| ||| ||| |||
Sbjct  35038  AATTAAAGAATATAATTATTTAAAATTGAAA  35008


>NC_027983.1 Enterobacteria phage AR1 DNA, complete genome
Length=167435

 Score = 39.2 bits (42),  Expect = 5.6
 Identities = 27/31 (87%), Gaps = 0/31 (0%)
 Strand=Plus/Minus

Query  9910   CATTAGTATTTGCTAATTTATTATTATCATT  9940
              ||| || ||||||||||||||||  ||||||
Sbjct  80108  CATCAGAATTTGCTAATTTATTAAAATCATT  80078


>NC_024125.2 Escherichia phage e11/2, complete genome
Length=168470

 Score = 39.2 bits (42),  Expect = 5.6
 Identities = 27/31 (87%), Gaps = 0/31 (0%)
 Strand=Plus/Minus

Query  9910   CATTAGTATTTGCTAATTTATTATTATCATT  9940
              ||| || ||||||||||||||||  ||||||
Sbjct  82070  CATCAGAATTTGCTAATTTATTAAAATCATT  82040


>NC_023611.1 Invertebrate iridescent virus 30 complete genome
Length=198533

 Score = 39.2 bits (42),  Expect = 5.6
 Identities = 34/40 (85%), Gaps = 2/40 (5%)
 Strand=Plus/Plus

Query  7296    TTCTTATTGTTTCATTAAACCATTATTTTATTTGTTTATT  7335
               ||||| || |||| || |||||||||||||| ||||| ||
Sbjct  120651  TTCTTTTT-TTTC-TTGAACCATTATTTTATGTGTTTTTT  120688


>NC_005137.2 Choristoneura fumiferana DEF MNPV, complete genome
Length=131160

 Score = 39.2 bits (42),  Expect = 5.6
 Identities = 43/55 (78%), Gaps = 2/55 (4%)
 Strand=Plus/Minus

Query  11474  TTGTTGAATTTCACTTAATTAAA-AAATATAATTATGTAATATTTAAAATACACA  11527
              || || ||||| ||| |  |||| ||| |||  | |||||||||||||||| |||
Sbjct  10476  TTTTTAAATTTAACTAATGTAAATAAAAATACGT-TGTAATATTTAAAATAAACA  10423


>NC_002641.1 Meleagrid herpesvirus 1, complete genome
Length=159160

 Score = 39.2 bits (42),  Expect = 5.6
 Identities = 21/21 (100%), Gaps = 0/21 (0%)
 Strand=Plus/Minus

Query  9887   TGCTTCAGAACTGAGTTAGTT  9907
              |||||||||||||||||||||
Sbjct  29043  TGCTTCAGAACTGAGTTAGTT  29023


>KX879627.1 Campylobacter phage vB_CjeM_Los1, complete genome
Length=134073

 Score = 39.2 bits (42),  Expect = 5.6
 Identities = 27/31 (87%), Gaps = 0/31 (0%)
 Strand=Plus/Minus

Query  11490  AATTAAAAAATATAATTATGTAATATTTAAA  11520
              ||||||| ||||||||||| ||| ||| |||
Sbjct  35038  AATTAAAGAATATAATTATTTAAAATTGAAA  35008


>AP011113.1 Enterobacteria phage AR1 DNA, complete genome
Length=167435

 Score = 39.2 bits (42),  Expect = 5.6
 Identities = 27/31 (87%), Gaps = 0/31 (0%)
 Strand=Plus/Minus

Query  9910   CATTAGTATTTGCTAATTTATTATTATCATT  9940
              ||| || ||||||||||||||||  ||||||
Sbjct  80108  CATCAGAATTTGCTAATTTATTAAAATCATT  80078


>KJ668714.2 Escherichia phage e11/2, complete genome
Length=168470

 Score = 39.2 bits (42),  Expect = 5.6
 Identities = 27/31 (87%), Gaps = 0/31 (0%)
 Strand=Plus/Minus

Query  9910   CATTAGTATTTGCTAATTTATTATTATCATT  9940
              ||| || ||||||||||||||||  ||||||
Sbjct  82070  CATCAGAATTTGCTAATTTATTAAAATCATT  82040


>HF920636.1 Invertebrate iridescent virus 30 complete genome
Length=198533

 Score = 39.2 bits (42),  Expect = 5.6
 Identities = 34/40 (85%), Gaps = 2/40 (5%)
 Strand=Plus/Plus

Query  7296    TTCTTATTGTTTCATTAAACCATTATTTTATTTGTTTATT  7335
               ||||| || |||| || |||||||||||||| ||||| ||
Sbjct  120651  TTCTTTTT-TTTC-TTGAACCATTATTTTATGTGTTTTTT  120688


>AY327402.2 Choristoneura fumiferana defective nucleopolyhedrovirus 
complete genome
Length=131160

 Score = 39.2 bits (42),  Expect = 5.6
 Identities = 43/55 (78%), Gaps = 2/55 (4%)
 Strand=Plus/Minus

Query  11474  TTGTTGAATTTCACTTAATTAAA-AAATATAATTATGTAATATTTAAAATACACA  11527
              || || ||||| ||| |  |||| ||| |||  | |||||||||||||||| |||
Sbjct  10476  TTTTTAAATTTAACTAATGTAAATAAAAATACGT-TGTAATATTTAAAATAAACA  10423


>AF291866.1 Meleagrid herpesvirus 1 strain FC126, complete genome
Length=159160

 Score = 39.2 bits (42),  Expect = 5.6
 Identities = 21/21 (100%), Gaps = 0/21 (0%)
 Strand=Plus/Minus

Query  9887   TGCTTCAGAACTGAGTTAGTT  9907
              |||||||||||||||||||||
Sbjct  29043  TGCTTCAGAACTGAGTTAGTT  29023


Lambda      K        H
   0.634    0.408    0.912 

Gapped
Lambda      K        H
   0.625    0.410    0.780 

Effective search space used: 3405844836750


Query= scaffold_m29_p_10_54808728_54822966_Flank5000

Length=14238
                                                                      Score        E
Sequences producing significant alignments:                          (Bits)     Value

NC_014637.1 Cafeteria roenbergensis virus BV-PW1, complete genome     50.9       0.004
GU244497.1 Cafeteria roenbergensis virus BV-PW1, complete genome      50.9       0.004
NC_023677.1 Chimpanzee alpha-1 herpesvirus strain 105640, complet...  48.2       0.013
JQ360576.1 Chimpanzee alpha-1 herpesvirus strain 105640, complete...  48.2       0.013
NC_023613.1 Invertebrate iridovirus 25 complete genome                44.6       0.15 
HF920635.1 Invertebrate iridovirus 25 complete genome                 44.6       0.15 
NC_029073.1 Geobacillus virus E3, complete genome                     42.8       0.54 
NC_028104.1 Yellowstone lake mimivirus DNA, complete genome, isol...  42.8       0.54 
KP144388.1 Geobacillus virus E3, complete genome                      42.8       0.54 
LC015646.1 Yellowstone lake mimivirus DNA, complete genome, isola...  42.8       0.54 
NC_016072.1 Megavirus chiliensis, complete genome                     41.9       1.9  
JN258408.1 Megavirus chiliensis, complete genome                      41.9       1.9  
NC_019420.1 Edwardsiella phage KF-1 DNA, complete genome              41.0       1.9  
NC_008725.1 Maruca vitrata MNPV, complete genome                      41.0       1.9  
NC_007767.1 Hyphantria cunea nucleopolyhedrovirus, complete genome    41.0       1.9  
AB757800.1 Edwardsiella phage KF-1 DNA, complete genome               41.0       1.9  
EF125867.1 Maruca vitrata MNPV, complete genome                       41.0       1.9  
AP009046.1 Hyphantria cunea nucleopolyhedrovirus genomic DNA, com...  41.0       1.9  
NC_036594.1 Orpheovirus IHUMI-LCC2 genome assembly, complete geno...  40.1       6.6  
NC_031465.1 Golden Marseillevirus, complete genome                    40.1       6.6  
NC_030953.1 Shigella phage SHFML-11, complete genome                  40.1       6.6  
NC_028957.1 Enterobacteria phage vB_EcoM_VR26, complete genome        40.1       6.6  
NC_027997.1 Campylobacter phage CP220, complete genome                40.1       6.6  
NC_027996.1 Campylobacter phage CPt10, complete genome                40.1       6.6  
NC_026440.1 Pandoravirus inopinatum isolate KlaHel, complete genome   40.1       6.6  
NC_020104.1 Acanthamoeba polyphaga moumouvirus, complete genome       40.1       6.6  
NC_015780.1 Wiseana iridescent virus, complete genome                 40.1       6.6  
NC_011545.2 Penaeus monodon hepandensovirus 4, complete genome        40.1       6.6  
NC_009899.1 Paramecium bursaria Chlorella virus AR158, complete g...  40.1       6.6  
NC_003038.1 Invertebrate iridescent virus 6, complete genome          40.1       6.6  
LT906555.1 Orpheovirus IHUMI-LCC2 genome assembly, complete genom...  40.1       6.6  
KT835053.1 Golden Marseillevirus, complete genome                     40.1       6.6  
KX130861.1 Shigella phage SHFML-11, complete genome                   40.1       6.6  
KP007362.1 Enterobacteria phage vB_EcoM_VR26, complete genome         40.1       6.6  
FN667788.1 Campylobacter phage CP220, complete genome                 40.1       6.6  
FN667789.1 Campylobacter phage CPt10, complete genome                 40.1       6.6  
KP136319.1 Pandoravirus inopinatum isolate KlaHel, complete genome    40.1       6.6  
JX962719.1 Acanthamoeba polyphaga moumouvirus, complete genome        40.1       6.6  
GQ918152.1 Wiseana iridescent virus, complete genome                  40.1       6.6  
FJ410797.2 Penaeus monodon hepandensovirus 4, complete genome         40.1       6.6  
DQ491003.2 Paramecium bursaria Chlorella virus AR158 genomic sequ...  40.1       6.6  
AF303741.1 Chilo iridescent virus complete genome                     40.1       6.6  
NC_041896.1 Campylobacter phage vB_CjeM_Los1, complete genome         39.2       6.6  
NC_030200.1 Macaca nemestrina herpesvirus 7, complete genome          39.2       6.6  
NC_027983.1 Enterobacteria phage AR1 DNA, complete genome             39.2       6.6  
NC_024125.2 Escherichia phage e11/2, complete genome                  39.2       6.6  
NC_023611.1 Invertebrate iridescent virus 30 complete genome          39.2       6.6  
NC_005137.2 Choristoneura fumiferana DEF MNPV, complete genome        39.2       6.6  
NC_002641.1 Meleagrid herpesvirus 1, complete genome                  39.2       6.6  
KX879627.1 Campylobacter phage vB_CjeM_Los1, complete genome          39.2       6.6  
KU351741.1 Macaca nemestrina herpesvirus 7                            39.2       6.6  
AP011113.1 Enterobacteria phage AR1 DNA, complete genome              39.2       6.6  
KJ668714.2 Escherichia phage e11/2, complete genome                   39.2       6.6  
HF920636.1 Invertebrate iridescent virus 30 complete genome           39.2       6.6  
AY327402.2 Choristoneura fumiferana defective nucleopolyhedroviru...  39.2       6.6  
AF291866.1 Meleagrid herpesvirus 1 strain FC126, complete genome      39.2       6.6  


>NC_014637.1 Cafeteria roenbergensis virus BV-PW1, complete genome
Length=617453

 Score = 50.9 bits (55),  Expect = 0.004
 Identities = 31/32 (97%), Gaps = 1/32 (3%)
 Strand=Plus/Minus

Query  11488  TTAATTAAAAAATATAATTATG-TAATATTTA  11518
              |||||||||||||||||||||| |||||||||
Sbjct  51555  TTAATTAAAAAATATAATTATGATAATATTTA  51524


 Score = 39.2 bits (42),  Expect = 6.6
 Identities = 26/28 (93%), Gaps = 1/28 (4%)
 Strand=Plus/Minus

Query  6795    TGAATCAGGCCATTTAACCTATATCTAT  6822
               |||||||||||||||||||| |||| ||
Sbjct  476197  TGAATCAGGCCATTTAACCT-TATCAAT  476171


 Score = 39.2 bits (42),  Expect = 6.6
 Identities = 24/26 (92%), Gaps = 0/26 (0%)
 Strand=Plus/Plus

Query  11489   TAATTAAAAAATATAATTATGTAATA  11514
               ||||||||||||||||| || |||||
Sbjct  563075  TAATTAAAAAATATAATAATTTAATA  563100


>GU244497.1 Cafeteria roenbergensis virus BV-PW1, complete genome
Length=617453

 Score = 50.9 bits (55),  Expect = 0.004
 Identities = 31/32 (97%), Gaps = 1/32 (3%)
 Strand=Plus/Minus

Query  11488  TTAATTAAAAAATATAATTATG-TAATATTTA  11518
              |||||||||||||||||||||| |||||||||
Sbjct  51555  TTAATTAAAAAATATAATTATGATAATATTTA  51524


 Score = 39.2 bits (42),  Expect = 6.6
 Identities = 26/28 (93%), Gaps = 1/28 (4%)
 Strand=Plus/Minus

Query  6795    TGAATCAGGCCATTTAACCTATATCTAT  6822
               |||||||||||||||||||| |||| ||
Sbjct  476197  TGAATCAGGCCATTTAACCT-TATCAAT  476171


 Score = 39.2 bits (42),  Expect = 6.6
 Identities = 24/26 (92%), Gaps = 0/26 (0%)
 Strand=Plus/Plus

Query  11489   TAATTAAAAAATATAATTATGTAATA  11514
               ||||||||||||||||| || |||||
Sbjct  563075  TAATTAAAAAATATAATAATTTAATA  563100


>NC_023677.1 Chimpanzee alpha-1 herpesvirus strain 105640, complete 
genome
Length=153158

 Score = 48.2 bits (52),  Expect = 0.013
 Identities = 65/86 (76%), Gaps = 5/86 (6%)
 Strand=Plus/Plus

Query  3442  aggagaggagggg-gtggggtgggtaatagaagggagcag-ggctagggcagggggaagg  3499
             ||||||||||||| | |||| ||| |  ||| |||||  | ||  |||| |||||  |||
Sbjct  9186  AGGAGAGGAGGGGAGAGGGGAGGGGAGGAGAGGGGAGGGGAGGAGAGGGGAGGGG--AGG  9243

Query  3500  aAAGTGTGGAGGAGAGGAGCTGAGGA  3525
             |  | | ||||||||||||  |||||
Sbjct  9244  AG-GAGAGGAGGAGAGGAGGAGAGGA  9268


 Score = 48.2 bits (52),  Expect = 0.013
 Identities = 65/86 (76%), Gaps = 5/86 (6%)
 Strand=Plus/Minus

Query  3442    aggagaggagggg-gtggggtgggtaatagaagggagcag-ggctagggcagggggaagg  3499
               ||||||||||||| | |||| ||| |  ||| |||||  | ||  |||| |||||  |||
Sbjct  117841  AGGAGAGGAGGGGAGAGGGGAGGGGAGGAGAGGGGAGGGGAGGAGAGGGGAGGGG--AGG  117784

Query  3500    aAAGTGTGGAGGAGAGGAGCTGAGGA  3525
               |  | | ||||||||||||  |||||
Sbjct  117783  AG-GAGAGGAGGAGAGGAGGAGAGGA  117759


>JQ360576.1 Chimpanzee alpha-1 herpesvirus strain 105640, complete 
genome
Length=153158

 Score = 48.2 bits (52),  Expect = 0.013
 Identities = 65/86 (76%), Gaps = 5/86 (6%)
 Strand=Plus/Plus

Query  3442  aggagaggagggg-gtggggtgggtaatagaagggagcag-ggctagggcagggggaagg  3499
             ||||||||||||| | |||| ||| |  ||| |||||  | ||  |||| |||||  |||
Sbjct  9186  AGGAGAGGAGGGGAGAGGGGAGGGGAGGAGAGGGGAGGGGAGGAGAGGGGAGGGG--AGG  9243

Query  3500  aAAGTGTGGAGGAGAGGAGCTGAGGA  3525
             |  | | ||||||||||||  |||||
Sbjct  9244  AG-GAGAGGAGGAGAGGAGGAGAGGA  9268


 Score = 48.2 bits (52),  Expect = 0.013
 Identities = 65/86 (76%), Gaps = 5/86 (6%)
 Strand=Plus/Minus

Query  3442    aggagaggagggg-gtggggtgggtaatagaagggagcag-ggctagggcagggggaagg  3499
               ||||||||||||| | |||| ||| |  ||| |||||  | ||  |||| |||||  |||
Sbjct  117841  AGGAGAGGAGGGGAGAGGGGAGGGGAGGAGAGGGGAGGGGAGGAGAGGGGAGGGG--AGG  117784

Query  3500    aAAGTGTGGAGGAGAGGAGCTGAGGA  3525
               |  | | ||||||||||||  |||||
Sbjct  117783  AG-GAGAGGAGGAGAGGAGGAGAGGA  117759


>NC_023613.1 Invertebrate iridovirus 25 complete genome
Length=204815

 Score = 44.6 bits (48),  Expect = 0.15
 Identities = 33/39 (85%), Gaps = 0/39 (0%)
 Strand=Plus/Minus

Query  7304    GTTTCATTAAACCATTATTTTATTTGTTTATTAATTCAA  7342
               |||||| ||||||||||||| |||  |||||  ||||||
Sbjct  181667  GTTTCAATAAACCATTATTTAATTCATTTATCCATTCAA  181629


>HF920635.1 Invertebrate iridovirus 25 complete genome
Length=204815

 Score = 44.6 bits (48),  Expect = 0.15
 Identities = 33/39 (85%), Gaps = 0/39 (0%)
 Strand=Plus/Minus

Query  7304    GTTTCATTAAACCATTATTTTATTTGTTTATTAATTCAA  7342
               |||||| ||||||||||||| |||  |||||  ||||||
Sbjct  181667  GTTTCAATAAACCATTATTTAATTCATTTATCCATTCAA  181629


>NC_029073.1 Geobacillus virus E3, complete genome
Length=141298

 Score = 42.8 bits (46),  Expect = 0.54
 Identities = 36/42 (86%), Gaps = 2/42 (5%)
 Strand=Plus/Minus

Query  11482  TTTCACTTAATTAAAA-AATAT-AATTATGTAATATTTAAAA  11521
              ||||| | ||||| || ||||| ||||||||||| |||||||
Sbjct  81664  TTTCAATAAATTATAATAATATTAATTATGTAATGTTTAAAA  81623


>NC_028104.1 Yellowstone lake mimivirus DNA, complete genome, 
isolate: 1
Length=73689

 Score = 42.8 bits (46),  Expect = 0.54
 Identities = 32/38 (84%), Gaps = 0/38 (0%)
 Strand=Plus/Plus

Query  11504  ATTATGTAATATTTAAAATACACAGAGTCTAGAGAAAA  11541
              ||||||| | |||||||| |||||||||||  || |||
Sbjct  71918  ATTATGTCAAATTTAAAAAACACAGAGTCTCAAGGAAA  71955


>KP144388.1 Geobacillus virus E3, complete genome
Length=141298

 Score = 42.8 bits (46),  Expect = 0.54
 Identities = 36/42 (86%), Gaps = 2/42 (5%)
 Strand=Plus/Minus

Query  11482  TTTCACTTAATTAAAA-AATAT-AATTATGTAATATTTAAAA  11521
              ||||| | ||||| || ||||| ||||||||||| |||||||
Sbjct  81664  TTTCAATAAATTATAATAATATTAATTATGTAATGTTTAAAA  81623


>LC015646.1 Yellowstone lake mimivirus DNA, complete genome, isolate: 
1
Length=73689

 Score = 42.8 bits (46),  Expect = 0.54
 Identities = 32/38 (84%), Gaps = 0/38 (0%)
 Strand=Plus/Plus

Query  11504  ATTATGTAATATTTAAAATACACAGAGTCTAGAGAAAA  11541
              ||||||| | |||||||| |||||||||||  || |||
Sbjct  71918  ATTATGTCAAATTTAAAAAACACAGAGTCTCAAGGAAA  71955


>NC_016072.1 Megavirus chiliensis, complete genome
Length=1259197

 Score = 41.9 bits (45),  Expect = 1.9
 Identities = 32/37 (86%), Gaps = 1/37 (3%)
 Strand=Plus/Plus

Query  11488   TTAATTAAA-AAATATAATTATGTAATATTTAAAATA  11523
               || |||||| |||||||||||| |||||||| | |||
Sbjct  845405  TTCATTAAATAAATATAATTATCTAATATTTTATATA  845441


 Score = 39.2 bits (42),  Expect = 6.6
 Identities = 49/65 (75%), Gaps = 2/65 (3%)
 Strand=Plus/Plus

Query  7259    TTATGAAAATTTCTGTATTAAATCTTATGTCACATTTTTCTTATTGTTTCATTAAACCAT  7318
               ||||||||||||  |||| ||| | ||  ||| ||||| ||| |   ||||||||  |||
Sbjct  543478  TTATGAAAATTTTCGTATGAAA-CATA-ATCAAATTTTCCTTGTGAATTCATTAATTCAT  543535

Query  7319    TATTT  7323
                ||||
Sbjct  543536  GATTT  543540


 Score = 39.2 bits (42),  Expect = 6.6
 Identities = 30/36 (83%), Gaps = 0/36 (0%)
 Strand=Plus/Plus

Query  9917     ATTTGCTAATTTATTATTATCATTCCTTATTGGCAA  9952
                || ||||||||||||||||||| | || | || |||
Sbjct  1065270  ATATGCTAATTTATTATTATCAATACTAAATGACAA  1065305


>JN258408.1 Megavirus chiliensis, complete genome
Length=1259197

 Score = 41.9 bits (45),  Expect = 1.9
 Identities = 32/37 (86%), Gaps = 1/37 (3%)
 Strand=Plus/Plus

Query  11488   TTAATTAAA-AAATATAATTATGTAATATTTAAAATA  11523
               || |||||| |||||||||||| |||||||| | |||
Sbjct  845405  TTCATTAAATAAATATAATTATCTAATATTTTATATA  845441


 Score = 39.2 bits (42),  Expect = 6.6
 Identities = 49/65 (75%), Gaps = 2/65 (3%)
 Strand=Plus/Plus

Query  7259    TTATGAAAATTTCTGTATTAAATCTTATGTCACATTTTTCTTATTGTTTCATTAAACCAT  7318
               ||||||||||||  |||| ||| | ||  ||| ||||| ||| |   ||||||||  |||
Sbjct  543478  TTATGAAAATTTTCGTATGAAA-CATA-ATCAAATTTTCCTTGTGAATTCATTAATTCAT  543535

Query  7319    TATTT  7323
                ||||
Sbjct  543536  GATTT  543540


 Score = 39.2 bits (42),  Expect = 6.6
 Identities = 30/36 (83%), Gaps = 0/36 (0%)
 Strand=Plus/Plus

Query  9917     ATTTGCTAATTTATTATTATCATTCCTTATTGGCAA  9952
                || ||||||||||||||||||| | || | || |||
Sbjct  1065270  ATATGCTAATTTATTATTATCAATACTAAATGACAA  1065305


>NC_019420.1 Edwardsiella phage KF-1 DNA, complete genome
Length=41549

 Score = 41.0 bits (44),  Expect = 1.9
 Identities = 40/52 (77%), Gaps = 0/52 (0%)
 Strand=Plus/Minus

Query  1540   AGCAGTGTCTCATCGAAATGGTTGaaaaaaaaaaGTTGTTTCTTTAGTTTGC  1591
              |||| |||||| || || |  |||| |||    |||||||||||||| ||||
Sbjct  15244  AGCATTGTCTCTTCAAACTTTTTGATAAAGCTGAGTTGTTTCTTTAGCTTGC  15193


>NC_008725.1 Maruca vitrata MNPV, complete genome
Length=111953

 Score = 41.0 bits (44),  Expect = 1.9
 Identities = 22/22 (100%), Gaps = 0/22 (0%)
 Strand=Plus/Plus

Query  11821  GGAATTACTTTGGAAAATGAAA  11842
              ||||||||||||||||||||||
Sbjct  46858  GGAATTACTTTGGAAAATGAAA  46879


>NC_007767.1 Hyphantria cunea nucleopolyhedrovirus, complete genome
Length=132959

 Score = 41.0 bits (44),  Expect = 1.9
 Identities = 28/32 (88%), Gaps = 0/32 (0%)
 Strand=Plus/Plus

Query  13048  CTTTTTGTGTTTTTTGGGCATAATTCTGTTTT  13079
              ||||| ||||||||||||| ||||| | ||||
Sbjct  1299   CTTTTCGTGTTTTTTGGGCCTAATTGTTTTTT  1330


>AB757800.1 Edwardsiella phage KF-1 DNA, complete genome
Length=41549

 Score = 41.0 bits (44),  Expect = 1.9
 Identities = 40/52 (77%), Gaps = 0/52 (0%)
 Strand=Plus/Minus

Query  1540   AGCAGTGTCTCATCGAAATGGTTGaaaaaaaaaaGTTGTTTCTTTAGTTTGC  1591
              |||| |||||| || || |  |||| |||    |||||||||||||| ||||
Sbjct  15244  AGCATTGTCTCTTCAAACTTTTTGATAAAGCTGAGTTGTTTCTTTAGCTTGC  15193


>EF125867.1 Maruca vitrata MNPV, complete genome
Length=111953

 Score = 41.0 bits (44),  Expect = 1.9
 Identities = 22/22 (100%), Gaps = 0/22 (0%)
 Strand=Plus/Plus

Query  11821  GGAATTACTTTGGAAAATGAAA  11842
              ||||||||||||||||||||||
Sbjct  46858  GGAATTACTTTGGAAAATGAAA  46879


>AP009046.1 Hyphantria cunea nucleopolyhedrovirus genomic DNA, 
complete genome
Length=132959

 Score = 41.0 bits (44),  Expect = 1.9
 Identities = 28/32 (88%), Gaps = 0/32 (0%)
 Strand=Plus/Plus

Query  13048  CTTTTTGTGTTTTTTGGGCATAATTCTGTTTT  13079
              ||||| ||||||||||||| ||||| | ||||
Sbjct  1299   CTTTTCGTGTTTTTTGGGCCTAATTGTTTTTT  1330


>NC_036594.1 Orpheovirus IHUMI-LCC2 genome assembly, complete 
genome: monopartite
Length=1473573

 Score = 40.1 bits (43),  Expect = 6.6
 Identities = 43/57 (75%), Gaps = 4/57 (7%)
 Strand=Plus/Plus

Query  7167    TTTTCCTCATTAATTAATTAATCCATACAAGAAACCAACATTTATTAAGCAATTATA  7223
               || |||| | | |||| |||||  ||||||||| | |    |||||||||||| |||
Sbjct  636508  TTATCCTAAATTATTATTTAATAAATACAAGAATCAA----TTATTAAGCAATAATA  636560


 Score = 39.2 bits (42),  Expect = 6.6
 Identities = 45/60 (75%), Gaps = 2/60 (3%)
 Strand=Plus/Minus

Query  9638    TATCTATATTGTATTATACATTTGTACACCTGAATATTA--TATAATGTTTTTAATCGAT  9695
               ||||||  ||||  ||| |||| || || || |||||||  |||||  |||||| | |||
Sbjct  763881  TATCTACTTTGTGGTATTCATTAGTTCAACTTAATATTATATATAAGATTTTTATTAGAT  763822


>NC_031465.1 Golden Marseillevirus, complete genome
Length=360610

 Score = 40.1 bits (43),  Expect = 6.6
 Identities = 28/31 (90%), Gaps = 1/31 (3%)
 Strand=Plus/Minus

Query  13712   TTTCTGTGTGGCTTGTGAGATTGCTGGGATG  13742
               ||||| |||||||||||| || |||||||||
Sbjct  253863  TTTCT-TGTGGCTTGTGAAATGGCTGGGATG  253834


>NC_030953.1 Shigella phage SHFML-11, complete genome
Length=170650

 Score = 40.1 bits (43),  Expect = 6.6
 Identities = 26/29 (90%), Gaps = 0/29 (0%)
 Strand=Plus/Plus

Query  7153    TACCTTTCTTCATATTTTCCTCATTAATT  7181
               ||| |||| ||||| ||||||||||||||
Sbjct  122250  TACGTTTCATCATAATTTCCTCATTAATT  122278


 Score = 39.2 bits (42),  Expect = 6.6
 Identities = 27/31 (87%), Gaps = 0/31 (0%)
 Strand=Plus/Minus

Query  9910   CATTAGTATTTGCTAATTTATTATTATCATT  9940
              ||| || ||||||||||||||||  ||||||
Sbjct  27971  CATCAGAATTTGCTAATTTATTAAAATCATT  27941


>NC_028957.1 Enterobacteria phage vB_EcoM_VR26, complete genome
Length=171541

 Score = 40.1 bits (43),  Expect = 6.6
 Identities = 26/29 (90%), Gaps = 0/29 (0%)
 Strand=Plus/Plus

Query  1786   GCAATTATTGTTTCCCTTTTACTATTCTC  1814
              ||||||||||||||| ||||| ||| |||
Sbjct  24626  GCAATTATTGTTTCCATTTTAATATCCTC  24654


 Score = 39.2 bits (42),  Expect = 6.6
 Identities = 27/31 (87%), Gaps = 0/31 (0%)
 Strand=Plus/Plus

Query  7162   TCATATTTTCCTCATTAATTAATTAATCCAT  7192
              ||||||||||||||||| || |||| || ||
Sbjct  67938  TCATATTTTCCTCATTAGTTGATTATTCTAT  67968


>NC_027997.1 Campylobacter phage CP220, complete genome
Length=177534

 Score = 40.1 bits (43),  Expect = 6.6
 Identities = 26/29 (90%), Gaps = 0/29 (0%)
 Strand=Plus/Minus

Query  11492   TTAAAAAATATAATTATGTAATATTTAAA  11520
               ||||| ||||||||||| |||||| ||||
Sbjct  111761  TTAAACAATATAATTATATAATATATAAA  111733


>NC_027996.1 Campylobacter phage CPt10, complete genome
Length=175720

 Score = 40.1 bits (43),  Expect = 6.6
 Identities = 26/29 (90%), Gaps = 0/29 (0%)
 Strand=Plus/Minus

Query  11492   TTAAAAAATATAATTATGTAATATTTAAA  11520
               ||||| ||||||||||| |||||| ||||
Sbjct  112177  TTAAACAATATAATTATATAATATATAAA  112149


>NC_026440.1 Pandoravirus inopinatum isolate KlaHel, complete 
genome
Length=2243109

 Score = 40.1 bits (43),  Expect = 6.6
 Identities = 26/29 (90%), Gaps = 0/29 (0%)
 Strand=Plus/Plus

Query  8952     TCTCTCTTTCTATTTTTCTATCTTTCCCT  8980
                ||||||||||| | ||||| |||||||||
Sbjct  1867055  TCTCTCTTTCTTTCTTTCTTTCTTTCCCT  1867083


>NC_020104.1 Acanthamoeba polyphaga moumouvirus, complete genome
Length=1021348

 Score = 40.1 bits (43),  Expect = 6.6
 Identities = 31/36 (86%), Gaps = 1/36 (3%)
 Strand=Plus/Plus

Query  12582   AAATTCCAAAAATATATTTAGTTTACTTAA-ATAAA  12616
               |||||||||||||||| ||||  || |||| |||||
Sbjct  698204  AAATTCCAAAAATATAATTAGGATATTTAATATAAA  698239


>NC_015780.1 Wiseana iridescent virus, complete genome
Length=205791

 Score = 40.1 bits (43),  Expect = 6.6
 Identities = 32/39 (82%), Gaps = 0/39 (0%)
 Strand=Plus/Minus

Query  7304    GTTTCATTAAACCATTATTTTATTTGTTTATTAATTCAA  7342
               |||| | ||||||||||||| |||  |||||  ||||||
Sbjct  107605  GTTTTAATAAACCATTATTTAATTCATTTATCCATTCAA  107567


>NC_011545.2 Penaeus monodon hepandensovirus 4, complete genome
Length=6310

 Score = 40.1 bits (43),  Expect = 6.6
 Identities = 23/24 (96%), Gaps = 0/24 (0%)
 Strand=Plus/Plus

Query  11002  GGAGTTACAGAGAAAGTCAGTGAC  11025
              ||||||||||| ||||||||||||
Sbjct  920    GGAGTTACAGATAAAGTCAGTGAC  943


>NC_009899.1 Paramecium bursaria Chlorella virus AR158, complete 
genome
Length=344691

 Score = 40.1 bits (43),  Expect = 6.6
 Identities = 26/29 (90%), Gaps = 0/29 (0%)
 Strand=Plus/Minus

Query  9215  AAAAAGAAAGAAATAGCTCAGCATGCTTT  9243
             ||||||||||||||| | ||||||| |||
Sbjct  3744  AAAAAGAAAGAAATATCACAGCATGTTTT  3716


>NC_003038.1 Invertebrate iridescent virus 6, complete genome
Length=212482

 Score = 40.1 bits (43),  Expect = 6.6
 Identities = 23/24 (96%), Gaps = 0/24 (0%)
 Strand=Plus/Minus

Query  9654    TACATTTGTACACCTGAATATTAT  9677
               |||||||||||| |||||||||||
Sbjct  134125  TACATTTGTACAACTGAATATTAT  134102


>LT906555.1 Orpheovirus IHUMI-LCC2 genome assembly, complete genome: 
monopartite
Length=1473573

 Score = 40.1 bits (43),  Expect = 6.6
 Identities = 43/57 (75%), Gaps = 4/57 (7%)
 Strand=Plus/Plus

Query  7167    TTTTCCTCATTAATTAATTAATCCATACAAGAAACCAACATTTATTAAGCAATTATA  7223
               || |||| | | |||| |||||  ||||||||| | |    |||||||||||| |||
Sbjct  636508  TTATCCTAAATTATTATTTAATAAATACAAGAATCAA----TTATTAAGCAATAATA  636560


 Score = 39.2 bits (42),  Expect = 6.6
 Identities = 45/60 (75%), Gaps = 2/60 (3%)
 Strand=Plus/Minus

Query  9638    TATCTATATTGTATTATACATTTGTACACCTGAATATTA--TATAATGTTTTTAATCGAT  9695
               ||||||  ||||  ||| |||| || || || |||||||  |||||  |||||| | |||
Sbjct  763881  TATCTACTTTGTGGTATTCATTAGTTCAACTTAATATTATATATAAGATTTTTATTAGAT  763822


>KT835053.1 Golden Marseillevirus, complete genome
Length=360610

 Score = 40.1 bits (43),  Expect = 6.6
 Identities = 28/31 (90%), Gaps = 1/31 (3%)
 Strand=Plus/Minus

Query  13712   TTTCTGTGTGGCTTGTGAGATTGCTGGGATG  13742
               ||||| |||||||||||| || |||||||||
Sbjct  253863  TTTCT-TGTGGCTTGTGAAATGGCTGGGATG  253834


>KX130861.1 Shigella phage SHFML-11, complete genome
Length=170650

 Score = 40.1 bits (43),  Expect = 6.6
 Identities = 26/29 (90%), Gaps = 0/29 (0%)
 Strand=Plus/Plus

Query  7153    TACCTTTCTTCATATTTTCCTCATTAATT  7181
               ||| |||| ||||| ||||||||||||||
Sbjct  122250  TACGTTTCATCATAATTTCCTCATTAATT  122278


 Score = 39.2 bits (42),  Expect = 6.6
 Identities = 27/31 (87%), Gaps = 0/31 (0%)
 Strand=Plus/Minus

Query  9910   CATTAGTATTTGCTAATTTATTATTATCATT  9940
              ||| || ||||||||||||||||  ||||||
Sbjct  27971  CATCAGAATTTGCTAATTTATTAAAATCATT  27941


>KP007362.1 Enterobacteria phage vB_EcoM_VR26, complete genome
Length=171541

 Score = 40.1 bits (43),  Expect = 6.6
 Identities = 26/29 (90%), Gaps = 0/29 (0%)
 Strand=Plus/Plus

Query  1786   GCAATTATTGTTTCCCTTTTACTATTCTC  1814
              ||||||||||||||| ||||| ||| |||
Sbjct  24626  GCAATTATTGTTTCCATTTTAATATCCTC  24654


 Score = 39.2 bits (42),  Expect = 6.6
 Identities = 27/31 (87%), Gaps = 0/31 (0%)
 Strand=Plus/Plus

Query  7162   TCATATTTTCCTCATTAATTAATTAATCCAT  7192
              ||||||||||||||||| || |||| || ||
Sbjct  67938  TCATATTTTCCTCATTAGTTGATTATTCTAT  67968


>FN667788.1 Campylobacter phage CP220, complete genome
Length=177534

 Score = 40.1 bits (43),  Expect = 6.6
 Identities = 26/29 (90%), Gaps = 0/29 (0%)
 Strand=Plus/Minus

Query  11492   TTAAAAAATATAATTATGTAATATTTAAA  11520
               ||||| ||||||||||| |||||| ||||
Sbjct  111761  TTAAACAATATAATTATATAATATATAAA  111733


>FN667789.1 Campylobacter phage CPt10, complete genome
Length=175720

 Score = 40.1 bits (43),  Expect = 6.6
 Identities = 26/29 (90%), Gaps = 0/29 (0%)
 Strand=Plus/Minus

Query  11492   TTAAAAAATATAATTATGTAATATTTAAA  11520
               ||||| ||||||||||| |||||| ||||
Sbjct  112177  TTAAACAATATAATTATATAATATATAAA  112149


>KP136319.1 Pandoravirus inopinatum isolate KlaHel, complete genome
Length=2243109

 Score = 40.1 bits (43),  Expect = 6.6
 Identities = 26/29 (90%), Gaps = 0/29 (0%)
 Strand=Plus/Plus

Query  8952     TCTCTCTTTCTATTTTTCTATCTTTCCCT  8980
                ||||||||||| | ||||| |||||||||
Sbjct  1867055  TCTCTCTTTCTTTCTTTCTTTCTTTCCCT  1867083


>JX962719.1 Acanthamoeba polyphaga moumouvirus, complete genome
Length=1021348

 Score = 40.1 bits (43),  Expect = 6.6
 Identities = 31/36 (86%), Gaps = 1/36 (3%)
 Strand=Plus/Plus

Query  12582   AAATTCCAAAAATATATTTAGTTTACTTAA-ATAAA  12616
               |||||||||||||||| ||||  || |||| |||||
Sbjct  698204  AAATTCCAAAAATATAATTAGGATATTTAATATAAA  698239


>GQ918152.1 Wiseana iridescent virus, complete genome
Length=205791

 Score = 40.1 bits (43),  Expect = 6.6
 Identities = 32/39 (82%), Gaps = 0/39 (0%)
 Strand=Plus/Minus

Query  7304    GTTTCATTAAACCATTATTTTATTTGTTTATTAATTCAA  7342
               |||| | ||||||||||||| |||  |||||  ||||||
Sbjct  107605  GTTTTAATAAACCATTATTTAATTCATTTATCCATTCAA  107567


>FJ410797.2 Penaeus monodon hepandensovirus 4, complete genome
Length=6310

 Score = 40.1 bits (43),  Expect = 6.6
 Identities = 23/24 (96%), Gaps = 0/24 (0%)
 Strand=Plus/Plus

Query  11002  GGAGTTACAGAGAAAGTCAGTGAC  11025
              ||||||||||| ||||||||||||
Sbjct  920    GGAGTTACAGATAAAGTCAGTGAC  943


>DQ491003.2 Paramecium bursaria Chlorella virus AR158 genomic 
sequence
Length=344691

 Score = 40.1 bits (43),  Expect = 6.6
 Identities = 26/29 (90%), Gaps = 0/29 (0%)
 Strand=Plus/Minus

Query  9215  AAAAAGAAAGAAATAGCTCAGCATGCTTT  9243
             ||||||||||||||| | ||||||| |||
Sbjct  3744  AAAAAGAAAGAAATATCACAGCATGTTTT  3716


>AF303741.1 Chilo iridescent virus complete genome
Length=212482

 Score = 40.1 bits (43),  Expect = 6.6
 Identities = 23/24 (96%), Gaps = 0/24 (0%)
 Strand=Plus/Minus

Query  9654    TACATTTGTACACCTGAATATTAT  9677
               |||||||||||| |||||||||||
Sbjct  134125  TACATTTGTACAACTGAATATTAT  134102


>NC_041896.1 Campylobacter phage vB_CjeM_Los1, complete genome
Length=134073

 Score = 39.2 bits (42),  Expect = 6.6
 Identities = 27/31 (87%), Gaps = 0/31 (0%)
 Strand=Plus/Minus

Query  11490  AATTAAAAAATATAATTATGTAATATTTAAA  11520
              ||||||| ||||||||||| ||| ||| |||
Sbjct  35038  AATTAAAGAATATAATTATTTAAAATTGAAA  35008


>NC_030200.1 Macaca nemestrina herpesvirus 7, complete genome
Length=137448

 Score = 39.2 bits (42),  Expect = 6.6
 Identities = 29/33 (88%), Gaps = 1/33 (3%)
 Strand=Plus/Plus

Query  13051  TTTGTGTTTTTTGGGCATAATTCTGTTTTAAGC  13083
              ||| ||||||||||| |||| |||||| |||||
Sbjct  80343  TTTTTGTTTTTTGGGAATAA-TCTGTTATAAGC  80374


>NC_027983.1 Enterobacteria phage AR1 DNA, complete genome
Length=167435

 Score = 39.2 bits (42),  Expect = 6.6
 Identities = 27/31 (87%), Gaps = 0/31 (0%)
 Strand=Plus/Minus

Query  9910   CATTAGTATTTGCTAATTTATTATTATCATT  9940
              ||| || ||||||||||||||||  ||||||
Sbjct  80108  CATCAGAATTTGCTAATTTATTAAAATCATT  80078


>NC_024125.2 Escherichia phage e11/2, complete genome
Length=168470

 Score = 39.2 bits (42),  Expect = 6.6
 Identities = 27/31 (87%), Gaps = 0/31 (0%)
 Strand=Plus/Minus

Query  9910   CATTAGTATTTGCTAATTTATTATTATCATT  9940
              ||| || ||||||||||||||||  ||||||
Sbjct  82070  CATCAGAATTTGCTAATTTATTAAAATCATT  82040


>NC_023611.1 Invertebrate iridescent virus 30 complete genome
Length=198533

 Score = 39.2 bits (42),  Expect = 6.6
 Identities = 34/40 (85%), Gaps = 2/40 (5%)
 Strand=Plus/Plus

Query  7296    TTCTTATTGTTTCATTAAACCATTATTTTATTTGTTTATT  7335
               ||||| || |||| || |||||||||||||| ||||| ||
Sbjct  120651  TTCTTTTT-TTTC-TTGAACCATTATTTTATGTGTTTTTT  120688


>NC_005137.2 Choristoneura fumiferana DEF MNPV, complete genome
Length=131160

 Score = 39.2 bits (42),  Expect = 6.6
 Identities = 43/55 (78%), Gaps = 2/55 (4%)
 Strand=Plus/Minus

Query  11474  TTGTTGAATTTCACTTAATTAAA-AAATATAATTATGTAATATTTAAAATACACA  11527
              || || ||||| ||| |  |||| ||| |||  | |||||||||||||||| |||
Sbjct  10476  TTTTTAAATTTAACTAATGTAAATAAAAATACGT-TGTAATATTTAAAATAAACA  10423


>NC_002641.1 Meleagrid herpesvirus 1, complete genome
Length=159160

 Score = 39.2 bits (42),  Expect = 6.6
 Identities = 21/21 (100%), Gaps = 0/21 (0%)
 Strand=Plus/Minus

Query  9887   TGCTTCAGAACTGAGTTAGTT  9907
              |||||||||||||||||||||
Sbjct  29043  TGCTTCAGAACTGAGTTAGTT  29023


>KX879627.1 Campylobacter phage vB_CjeM_Los1, complete genome
Length=134073

 Score = 39.2 bits (42),  Expect = 6.6
 Identities = 27/31 (87%), Gaps = 0/31 (0%)
 Strand=Plus/Minus

Query  11490  AATTAAAAAATATAATTATGTAATATTTAAA  11520
              ||||||| ||||||||||| ||| ||| |||
Sbjct  35038  AATTAAAGAATATAATTATTTAAAATTGAAA  35008


>KU351741.1 Macaca nemestrina herpesvirus 7
Length=137448

 Score = 39.2 bits (42),  Expect = 6.6
 Identities = 29/33 (88%), Gaps = 1/33 (3%)
 Strand=Plus/Plus

Query  13051  TTTGTGTTTTTTGGGCATAATTCTGTTTTAAGC  13083
              ||| ||||||||||| |||| |||||| |||||
Sbjct  80343  TTTTTGTTTTTTGGGAATAA-TCTGTTATAAGC  80374


>AP011113.1 Enterobacteria phage AR1 DNA, complete genome
Length=167435

 Score = 39.2 bits (42),  Expect = 6.6
 Identities = 27/31 (87%), Gaps = 0/31 (0%)
 Strand=Plus/Minus

Query  9910   CATTAGTATTTGCTAATTTATTATTATCATT  9940
              ||| || ||||||||||||||||  ||||||
Sbjct  80108  CATCAGAATTTGCTAATTTATTAAAATCATT  80078


>KJ668714.2 Escherichia phage e11/2, complete genome
Length=168470

 Score = 39.2 bits (42),  Expect = 6.6
 Identities = 27/31 (87%), Gaps = 0/31 (0%)
 Strand=Plus/Minus

Query  9910   CATTAGTATTTGCTAATTTATTATTATCATT  9940
              ||| || ||||||||||||||||  ||||||
Sbjct  82070  CATCAGAATTTGCTAATTTATTAAAATCATT  82040


>HF920636.1 Invertebrate iridescent virus 30 complete genome
Length=198533

 Score = 39.2 bits (42),  Expect = 6.6
 Identities = 34/40 (85%), Gaps = 2/40 (5%)
 Strand=Plus/Plus

Query  7296    TTCTTATTGTTTCATTAAACCATTATTTTATTTGTTTATT  7335
               ||||| || |||| || |||||||||||||| ||||| ||
Sbjct  120651  TTCTTTTT-TTTC-TTGAACCATTATTTTATGTGTTTTTT  120688


>AY327402.2 Choristoneura fumiferana defective nucleopolyhedrovirus 
complete genome
Length=131160

 Score = 39.2 bits (42),  Expect = 6.6
 Identities = 43/55 (78%), Gaps = 2/55 (4%)
 Strand=Plus/Minus

Query  11474  TTGTTGAATTTCACTTAATTAAA-AAATATAATTATGTAATATTTAAAATACACA  11527
              || || ||||| ||| |  |||| ||| |||  | |||||||||||||||| |||
Sbjct  10476  TTTTTAAATTTAACTAATGTAAATAAAAATACGT-TGTAATATTTAAAATAAACA  10423


>AF291866.1 Meleagrid herpesvirus 1 strain FC126, complete genome
Length=159160

 Score = 39.2 bits (42),  Expect = 6.6
 Identities = 21/21 (100%), Gaps = 0/21 (0%)
 Strand=Plus/Minus

Query  9887   TGCTTCAGAACTGAGTTAGTT  9907
              |||||||||||||||||||||
Sbjct  29043  TGCTTCAGAACTGAGTTAGTT  29023


Lambda      K        H
   0.634    0.408    0.912 

Gapped
Lambda      K        H
   0.625    0.410    0.780 

Effective search space used: 4039749938668


Query= scaffold_m29_p_13_8795735_8807526_Flank5000

Length=11791
                                                                      Score        E
Sequences producing significant alignments:                          (Bits)     Value

NC_048149.1 Salmonella phage 1-23, complete genome                    44.6       0.13 
MK370036.1 Salmonella phage 1-23 isolate sewage, complete genome      44.6       0.13 
NC_021246.1 Mythimna separata entomopoxvirus 'L', complete genome     43.7       0.45 
NC_014636.1 Aeromonas phage phiAS5, complete genome                   43.7       0.45 
HF679134.1 Mythimna separata entomopoxvirus 'L', complete genome      43.7       0.45 
HM452126.1 Aeromonas phage phiAS5, complete genome                    43.7       0.45 
NC_040646.1 Culex Iflavi-like virus 1 strain CIVL1/Sutter, comple...  41.9       1.6  
NC_008603.1 Paramecium bursaria Chlorella virus FR483, complete g...  41.9       1.6  
MH188008.1 Culex Iflavi-like virus 1 strain CIVL1/Sutter, complet...  41.9       1.6  
DQ890022.1 Paramecium bursaria Chlorella virus FR483, complete ge...  41.9       1.6  
NC_021247.1 Adoxophyes honmai enomopoxvirus 'L', complete genome      41.0       1.6  
HF679131.1 Adoxophyes honmai enomopoxvirus 'L', complete genome       41.0       1.6  
NC_048000.1 Salmonella phage LVR16A, partial genome                   40.1       5.5  
NC_042091.1 Pseudomonas phage nickie, complete genome                 40.1       5.5  
NC_036594.1 Orpheovirus IHUMI-LCC2 genome assembly, complete geno...  40.1       5.5  
NC_007636.1 Enterobacteria phage K1F, complete genome                 40.1       5.5  
NC_047808.1 Escherichia phage vB_EcoP_F, complete genome              40.1       5.5  
NC_047777.1 Escherichia phage ZG49, complete genome                   40.1       5.5  
NC_016072.1 Megavirus chiliensis, complete genome                     40.1       5.5  
NC_006966.1 Deerpox virus W-848-83, complete genome                   40.1       5.5  
NC_003038.1 Invertebrate iridescent virus 6, complete genome          40.1       5.5  
MF681663.1 Salmonella phage LVR16A, partial genome                    40.1       5.5  
MG018927.1 Pseudomonas phage nickie, complete genome                  40.1       5.5  
LT906555.1 Orpheovirus IHUMI-LCC2 genome assembly, complete genom...  40.1       5.5  
AM084414.1 Enterobacteria phage K1F, complete genome                  40.1       5.5  
KY295894.1 Escherichia phage vB_EcoP_F, complete genome               40.1       5.5  
KX669227.5 Escherichia phage ZG49, complete genome                    40.1       5.5  
JN258408.1 Megavirus chiliensis, complete genome                      40.1       5.5  
AY689436.1 Deerpox virus W-848-83, complete genome                    40.1       5.5  
AF303741.1 Chilo iridescent virus complete genome                     40.1       5.5  
NC_049501.1 Salmonella phage allotria, complete genome                39.2       5.5  
NC_033184.1 Wenzhou hepe-like virus 1 strain WZSLuoII97618 hypoth...  39.2       5.5  
NC_028982.1 Bacillus phage JL, complete genome                        39.2       5.5  
NC_025830.1 Escherichia phage Av-05, complete genome                  39.2       5.5  
NC_023639.1 Mimivirus terra2 genome                                   39.2       5.5  
NC_022768.1 Salmonella phage Maynard, complete genome                 39.2       5.5  
NC_014457.1 Clostridium phage phiCTP1, complete genome                39.2       5.5  
NC_014649.1 Acanthamoeba polyphaga mimivirus, complete genome         39.2       5.5  
NC_007151.1 Chrysodeixis chalcites nucleopolyhedrovirus, complete...  39.2       5.5  
MT074471.1 Salmonella phage allotria, complete genome                 39.2       5.5  
KX883835.1 Wenzhou hepe-like virus 1 strain WZSLuoII97618 hypothe...  39.2       5.5  
KC595512.2 Bacillus phage JL, complete genome                         39.2       5.5  
KM190144.1 Escherichia phage Av-05, complete genome                   39.2       5.5  
KF527228.1 Mimivirus terra2 genome                                    39.2       5.5  
KF669654.1 Salmonella phage Maynard, complete genome                  39.2       5.5  
HM159959.1 Clostridium phage phiCTP1, complete genome                 39.2       5.5  
HQ336222.2 Acanthamoeba polyphaga mimivirus, complete genome          39.2       5.5  
AY864330.1 Chrysodeixis chalcites nucleopolyhedrovirus, complete ...  39.2       5.5  


>NC_048149.1 Salmonella phage 1-23, complete genome
Length=112496

 Score = 44.6 bits (48),  Expect = 0.13
 Identities = 33/39 (85%), Gaps = 0/39 (0%)
 Strand=Plus/Minus

Query  2449   CTTTCAAAACAAAACAAAATACTATAACTATCATTAAAA  2487
              ||||  || ||||||||||||||||  ||| ||||||||
Sbjct  48128  CTTTAGAAGCAAAACAAAATACTATTGCTAGCATTAAAA  48090


>MK370036.1 Salmonella phage 1-23 isolate sewage, complete genome
Length=112496

 Score = 44.6 bits (48),  Expect = 0.13
 Identities = 33/39 (85%), Gaps = 0/39 (0%)
 Strand=Plus/Minus

Query  2449   CTTTCAAAACAAAACAAAATACTATAACTATCATTAAAA  2487
              ||||  || ||||||||||||||||  ||| ||||||||
Sbjct  48128  CTTTAGAAGCAAAACAAAATACTATTGCTAGCATTAAAA  48090


>NC_021246.1 Mythimna separata entomopoxvirus 'L', complete genome
Length=281182

 Score = 43.7 bits (47),  Expect = 0.45
 Identities = 35/40 (88%), Gaps = 2/40 (5%)
 Strand=Plus/Plus

Query  1829   TTTGCTGGTTTTTTAATGTTTGTATCtttttttAAAATTT  1868
              |||| || ||||||||||||| ||| |||||||||| |||
Sbjct  24998  TTTG-TGTTTTTTTAATGTTTTTAT-TTTTTTTAAATTTT  25035


>NC_014636.1 Aeromonas phage phiAS5, complete genome
Length=225268

 Score = 43.7 bits (47),  Expect = 0.45
 Identities = 33/38 (87%), Gaps = 1/38 (3%)
 Strand=Plus/Minus

Query  10305  TACTTCTTTAAAT-GTTGCAAAGATCTCTGGCTAAAAA  10341
              |||| ||| |||| |||||||||||| ||||||| |||
Sbjct  62896  TACTGCTTGAAATCGTTGCAAAGATCACTGGCTACAAA  62859


>HF679134.1 Mythimna separata entomopoxvirus 'L', complete genome
Length=281182

 Score = 43.7 bits (47),  Expect = 0.45
 Identities = 35/40 (88%), Gaps = 2/40 (5%)
 Strand=Plus/Plus

Query  1829   TTTGCTGGTTTTTTAATGTTTGTATCtttttttAAAATTT  1868
              |||| || ||||||||||||| ||| |||||||||| |||
Sbjct  24998  TTTG-TGTTTTTTTAATGTTTTTAT-TTTTTTTAAATTTT  25035


>HM452126.1 Aeromonas phage phiAS5, complete genome
Length=225268

 Score = 43.7 bits (47),  Expect = 0.45
 Identities = 33/38 (87%), Gaps = 1/38 (3%)
 Strand=Plus/Minus

Query  10305  TACTTCTTTAAAT-GTTGCAAAGATCTCTGGCTAAAAA  10341
              |||| ||| |||| |||||||||||| ||||||| |||
Sbjct  62896  TACTGCTTGAAATCGTTGCAAAGATCACTGGCTACAAA  62859


>NC_040646.1 Culex Iflavi-like virus 1 strain CIVL1/Sutter, complete 
genome
Length=10310

 Score = 41.9 bits (45),  Expect = 1.6
 Identities = 30/35 (86%), Gaps = 0/35 (0%)
 Strand=Plus/Minus

Query  10813  TGTGAGAAACTGTTCCCAAAAAGTACATTTTAAAT  10847
              |||||| |||||||||||||  || |||| |||||
Sbjct  2072   TGTGAGTAACTGTTCCCAAAGGGTCCATTCTAAAT  2038


>NC_008603.1 Paramecium bursaria Chlorella virus FR483, complete 
genome
Length=321240

 Score = 41.9 bits (45),  Expect = 1.6
 Identities = 40/51 (78%), Gaps = 3/51 (6%)
 Strand=Plus/Minus

Query  4049   TGTTTTGTGCACCTGAAACTAATTGaaaaaaagttaaaataaataaataaa  4099
              ||| || | ||| |||||||||||  ||||||   |||| ||| |||||||
Sbjct  78288  TGTATTTTTCACATGAAACTAATTTCAAAAAA---AAAAAAAAAAAATAAA  78241


>MH188008.1 Culex Iflavi-like virus 1 strain CIVL1/Sutter, complete 
genome
Length=10310

 Score = 41.9 bits (45),  Expect = 1.6
 Identities = 30/35 (86%), Gaps = 0/35 (0%)
 Strand=Plus/Minus

Query  10813  TGTGAGAAACTGTTCCCAAAAAGTACATTTTAAAT  10847
              |||||| |||||||||||||  || |||| |||||
Sbjct  2072   TGTGAGTAACTGTTCCCAAAGGGTCCATTCTAAAT  2038


>DQ890022.1 Paramecium bursaria Chlorella virus FR483, complete 
genome
Length=321240

 Score = 41.9 bits (45),  Expect = 1.6
 Identities = 40/51 (78%), Gaps = 3/51 (6%)
 Strand=Plus/Minus

Query  4049   TGTTTTGTGCACCTGAAACTAATTGaaaaaaagttaaaataaataaataaa  4099
              ||| || | ||| |||||||||||  ||||||   |||| ||| |||||||
Sbjct  78288  TGTATTTTTCACATGAAACTAATTTCAAAAAA---AAAAAAAAAAAATAAA  78241


>NC_021247.1 Adoxophyes honmai enomopoxvirus 'L', complete genome
Length=228750

 Score = 41.0 bits (44),  Expect = 1.6
 Identities = 22/22 (100%), Gaps = 0/22 (0%)
 Strand=Plus/Plus

Query  3101    TTATCATCATAATTAGAAAATA  3122
               ||||||||||||||||||||||
Sbjct  141044  TTATCATCATAATTAGAAAATA  141065


>HF679131.1 Adoxophyes honmai enomopoxvirus 'L', complete genome
Length=228750

 Score = 41.0 bits (44),  Expect = 1.6
 Identities = 22/22 (100%), Gaps = 0/22 (0%)
 Strand=Plus/Plus

Query  3101    TTATCATCATAATTAGAAAATA  3122
               ||||||||||||||||||||||
Sbjct  141044  TTATCATCATAATTAGAAAATA  141065


>NC_048000.1 Salmonella phage LVR16A, partial genome
Length=111601

 Score = 40.1 bits (43),  Expect = 5.5
 Identities = 32/39 (82%), Gaps = 0/39 (0%)
 Strand=Plus/Minus

Query  2449   CTTTCAAAACAAAACAAAATACTATAACTATCATTAAAA  2487
              ||||  || ||||||||||||||||  |||  |||||||
Sbjct  59739  CTTTAGAAGCAAAACAAAATACTATTGCTAGTATTAAAA  59701


>NC_042091.1 Pseudomonas phage nickie, complete genome
Length=112225

 Score = 40.1 bits (43),  Expect = 5.5
 Identities = 26/29 (90%), Gaps = 0/29 (0%)
 Strand=Plus/Plus

Query  5634  CCTCGCTTTCCCTTTATTTTAAACTACTT  5662
             ||| ||||||||||| |||| ||||||||
Sbjct  7196  CCTTGCTTTCCCTTTCTTTTTAACTACTT  7224


>NC_036594.1 Orpheovirus IHUMI-LCC2 genome assembly, complete 
genome: monopartite
Length=1473573

 Score = 40.1 bits (43),  Expect = 5.5
 Identities = 29/34 (85%), Gaps = 0/34 (0%)
 Strand=Plus/Plus

Query  2645     TTGTATATTATAAAGAGTTGTTTATAATATATAA  2678
                || ||||||||||| | || ||||||| ||||||
Sbjct  1128393  TTATATATTATAAAAAATTTTTTATAACATATAA  1128426


 Score = 40.1 bits (43),  Expect = 5.5
 Identities = 29/34 (85%), Gaps = 0/34 (0%)
 Strand=Plus/Minus

Query  2645     TTGTATATTATAAAGAGTTGTTTATAATATATAA  2678
                || ||| ||||||| | || ||||||||||||||
Sbjct  1128426  TTATATGTTATAAAAAATTTTTTATAATATATAA  1128393


 Score = 39.2 bits (42),  Expect = 5.5
 Identities = 27/31 (87%), Gaps = 0/31 (0%)
 Strand=Plus/Plus

Query  11663   ATATAACCAGAATCATTACCCATTTTTCTAT  11693
               |||||||||||| | |||||||| ||| |||
Sbjct  957464  ATATAACCAGAAGCGTTACCCATCTTTTTAT  957494


>NC_007636.1 Enterobacteria phage K1F, complete genome
Length=39699

 Score = 40.1 bits (43),  Expect = 5.5
 Identities = 28/31 (90%), Gaps = 1/31 (3%)
 Strand=Plus/Minus

Query  8532   AGCAGCCTCTGAGTCCAGAACTCTAGGTCTT  8562
              |||||||||||||||| | |||| |||||||
Sbjct  18734  AGCAGCCTCTGAGTCCTG-ACTCAAGGTCTT  18705


>NC_047808.1 Escherichia phage vB_EcoP_F, complete genome
Length=39300

 Score = 40.1 bits (43),  Expect = 5.5
 Identities = 28/31 (90%), Gaps = 1/31 (3%)
 Strand=Plus/Minus

Query  8532   AGCAGCCTCTGAGTCCAGAACTCTAGGTCTT  8562
              |||||||||||||||| | |||| |||||||
Sbjct  25700  AGCAGCCTCTGAGTCCTG-ACTCAAGGTCTT  25671


>NC_047777.1 Escherichia phage ZG49, complete genome
Length=40291

 Score = 40.1 bits (43),  Expect = 5.5
 Identities = 28/31 (90%), Gaps = 1/31 (3%)
 Strand=Plus/Minus

Query  8532   AGCAGCCTCTGAGTCCAGAACTCTAGGTCTT  8562
              |||||||||||||||| | |||| |||||||
Sbjct  19516  AGCAGCCTCTGAGTCCTG-ACTCAAGGTCTT  19487


>NC_016072.1 Megavirus chiliensis, complete genome
Length=1259197

 Score = 40.1 bits (43),  Expect = 5.5
 Identities = 23/24 (96%), Gaps = 0/24 (0%)
 Strand=Plus/Minus

Query  2391    AGAAAATATAGAGGAAAAAATTGA  2414
               ||||||||||||||||||||| ||
Sbjct  454252  AGAAAATATAGAGGAAAAAATAGA  454229


 Score = 40.1 bits (43),  Expect = 5.5
 Identities = 38/45 (84%), Gaps = 3/45 (7%)
 Strand=Plus/Minus

Query  8677    AAAATCATAGATATTATCAACCT-AAACACAATTTCA-AAAAATA  8719
               || |||| ||||||||||||||| ||| ||||| | | |||||||
Sbjct  607655  AATATCA-AGATATTATCAACCTAAAAAACAATATAACAAAAATA  607612


 Score = 39.2 bits (42),  Expect = 5.5
 Identities = 27/31 (87%), Gaps = 0/31 (0%)
 Strand=Plus/Plus

Query  6846     TAGCTTTTTATCATTTTGATCCTGaaaaaaa  6876
                ||||| ||||||||||| ||  |||||||||
Sbjct  1249082  TAGCTATTTATCATTTTCATAATGAAAAAAA  1249112


>NC_006966.1 Deerpox virus W-848-83, complete genome
Length=166259

 Score = 40.1 bits (43),  Expect = 5.5
 Identities = 38/48 (79%), Gaps = 2/48 (4%)
 Strand=Plus/Minus

Query  4294   ATGGATTTGATAGAAATCAAATTAGTAAGATTTGATTTAATCAGTATT  4341
              |||||| ||||| ||||||||||| ||  | || |||  |||| ||||
Sbjct  17105  ATGGATATGATATAAATCAAATTACTAGCAATTCATT--ATCATTATT  17060


>NC_003038.1 Invertebrate iridescent virus 6, complete genome
Length=212482

 Score = 40.1 bits (43),  Expect = 5.5
 Identities = 28/31 (90%), Gaps = 1/31 (3%)
 Strand=Plus/Plus

Query  4357  ACACTTCATTTAAATAATGCA-TATTTATCA  4386
             |||||||||||||| ||| || |||||||||
Sbjct  2084  ACACTTCATTTAAAGAATCCATTATTTATCA  2114


 Score = 40.1 bits (43),  Expect = 5.5
 Identities = 23/24 (96%), Gaps = 0/24 (0%)
 Strand=Plus/Minus

Query  2423   ATTACATAAAAACTTTAAACCTGT  2446
              ||||||||||| ||||||||||||
Sbjct  56379  ATTACATAAAAGCTTTAAACCTGT  56356


>MF681663.1 Salmonella phage LVR16A, partial genome
Length=111601

 Score = 40.1 bits (43),  Expect = 5.5
 Identities = 32/39 (82%), Gaps = 0/39 (0%)
 Strand=Plus/Minus

Query  2449   CTTTCAAAACAAAACAAAATACTATAACTATCATTAAAA  2487
              ||||  || ||||||||||||||||  |||  |||||||
Sbjct  59739  CTTTAGAAGCAAAACAAAATACTATTGCTAGTATTAAAA  59701


>MG018927.1 Pseudomonas phage nickie, complete genome
Length=112225

 Score = 40.1 bits (43),  Expect = 5.5
 Identities = 26/29 (90%), Gaps = 0/29 (0%)
 Strand=Plus/Plus

Query  5634  CCTCGCTTTCCCTTTATTTTAAACTACTT  5662
             ||| ||||||||||| |||| ||||||||
Sbjct  7196  CCTTGCTTTCCCTTTCTTTTTAACTACTT  7224


>LT906555.1 Orpheovirus IHUMI-LCC2 genome assembly, complete genome: 
monopartite
Length=1473573

 Score = 40.1 bits (43),  Expect = 5.5
 Identities = 29/34 (85%), Gaps = 0/34 (0%)
 Strand=Plus/Plus

Query  2645     TTGTATATTATAAAGAGTTGTTTATAATATATAA  2678
                || ||||||||||| | || ||||||| ||||||
Sbjct  1128393  TTATATATTATAAAAAATTTTTTATAACATATAA  1128426


 Score = 40.1 bits (43),  Expect = 5.5
 Identities = 29/34 (85%), Gaps = 0/34 (0%)
 Strand=Plus/Minus

Query  2645     TTGTATATTATAAAGAGTTGTTTATAATATATAA  2678
                || ||| ||||||| | || ||||||||||||||
Sbjct  1128426  TTATATGTTATAAAAAATTTTTTATAATATATAA  1128393


 Score = 39.2 bits (42),  Expect = 5.5
 Identities = 27/31 (87%), Gaps = 0/31 (0%)
 Strand=Plus/Plus

Query  11663   ATATAACCAGAATCATTACCCATTTTTCTAT  11693
               |||||||||||| | |||||||| ||| |||
Sbjct  957464  ATATAACCAGAAGCGTTACCCATCTTTTTAT  957494


>AM084414.1 Enterobacteria phage K1F, complete genome
Length=39699

 Score = 40.1 bits (43),  Expect = 5.5
 Identities = 28/31 (90%), Gaps = 1/31 (3%)
 Strand=Plus/Minus

Query  8532   AGCAGCCTCTGAGTCCAGAACTCTAGGTCTT  8562
              |||||||||||||||| | |||| |||||||
Sbjct  18734  AGCAGCCTCTGAGTCCTG-ACTCAAGGTCTT  18705


>KY295894.1 Escherichia phage vB_EcoP_F, complete genome
Length=39300

 Score = 40.1 bits (43),  Expect = 5.5
 Identities = 28/31 (90%), Gaps = 1/31 (3%)
 Strand=Plus/Minus

Query  8532   AGCAGCCTCTGAGTCCAGAACTCTAGGTCTT  8562
              |||||||||||||||| | |||| |||||||
Sbjct  25700  AGCAGCCTCTGAGTCCTG-ACTCAAGGTCTT  25671


>KX669227.5 Escherichia phage ZG49, complete genome
Length=40291

 Score = 40.1 bits (43),  Expect = 5.5
 Identities = 28/31 (90%), Gaps = 1/31 (3%)
 Strand=Plus/Minus

Query  8532   AGCAGCCTCTGAGTCCAGAACTCTAGGTCTT  8562
              |||||||||||||||| | |||| |||||||
Sbjct  19516  AGCAGCCTCTGAGTCCTG-ACTCAAGGTCTT  19487


>JN258408.1 Megavirus chiliensis, complete genome
Length=1259197

 Score = 40.1 bits (43),  Expect = 5.5
 Identities = 23/24 (96%), Gaps = 0/24 (0%)
 Strand=Plus/Minus

Query  2391    AGAAAATATAGAGGAAAAAATTGA  2414
               ||||||||||||||||||||| ||
Sbjct  454252  AGAAAATATAGAGGAAAAAATAGA  454229


 Score = 40.1 bits (43),  Expect = 5.5
 Identities = 38/45 (84%), Gaps = 3/45 (7%)
 Strand=Plus/Minus

Query  8677    AAAATCATAGATATTATCAACCT-AAACACAATTTCA-AAAAATA  8719
               || |||| ||||||||||||||| ||| ||||| | | |||||||
Sbjct  607655  AATATCA-AGATATTATCAACCTAAAAAACAATATAACAAAAATA  607612


 Score = 39.2 bits (42),  Expect = 5.5
 Identities = 27/31 (87%), Gaps = 0/31 (0%)
 Strand=Plus/Plus

Query  6846     TAGCTTTTTATCATTTTGATCCTGaaaaaaa  6876
                ||||| ||||||||||| ||  |||||||||
Sbjct  1249082  TAGCTATTTATCATTTTCATAATGAAAAAAA  1249112


>AY689436.1 Deerpox virus W-848-83, complete genome
Length=166259

 Score = 40.1 bits (43),  Expect = 5.5
 Identities = 38/48 (79%), Gaps = 2/48 (4%)
 Strand=Plus/Minus

Query  4294   ATGGATTTGATAGAAATCAAATTAGTAAGATTTGATTTAATCAGTATT  4341
              |||||| ||||| ||||||||||| ||  | || |||  |||| ||||
Sbjct  17105  ATGGATATGATATAAATCAAATTACTAGCAATTCATT--ATCATTATT  17060


>AF303741.1 Chilo iridescent virus complete genome
Length=212482

 Score = 40.1 bits (43),  Expect = 5.5
 Identities = 28/31 (90%), Gaps = 1/31 (3%)
 Strand=Plus/Plus

Query  4357  ACACTTCATTTAAATAATGCA-TATTTATCA  4386
             |||||||||||||| ||| || |||||||||
Sbjct  2084  ACACTTCATTTAAAGAATCCATTATTTATCA  2114


 Score = 40.1 bits (43),  Expect = 5.5
 Identities = 23/24 (96%), Gaps = 0/24 (0%)
 Strand=Plus/Minus

Query  2423   ATTACATAAAAACTTTAAACCTGT  2446
              ||||||||||| ||||||||||||
Sbjct  56379  ATTACATAAAAGCTTTAAACCTGT  56356


>NC_049501.1 Salmonella phage allotria, complete genome
Length=151015

 Score = 39.2 bits (42),  Expect = 5.5
 Identities = 27/31 (87%), Gaps = 0/31 (0%)
 Strand=Plus/Minus

Query  5940    TTTAGAGGTACACGAGAAATGACGACTATTA  5970
               ||||| || | |||| |||||||||||||||
Sbjct  118235  TTTAGGGGGATACGATAAATGACGACTATTA  118205


>NC_033184.1 Wenzhou hepe-like virus 1 strain WZSLuoII97618 hypothetical 
protein genes, complete cds
Length=10162

 Score = 39.2 bits (42),  Expect = 5.5
 Identities = 26/28 (93%), Gaps = 1/28 (4%)
 Strand=Plus/Minus

Query  4364  ATTTA-AATAATGCATATTTATCACAAT  4390
             ||||| |||||| |||||||||||||||
Sbjct  7427  ATTTACAATAATACATATTTATCACAAT  7400


>NC_028982.1 Bacillus phage JL, complete genome
Length=137918

 Score = 39.2 bits (42),  Expect = 5.5
 Identities = 27/31 (87%), Gaps = 0/31 (0%)
 Strand=Plus/Minus

Query  7030   TCGAGGTGAAGTATGGACTGCCTCACCTGGT  7060
              || |||||||||||  |||| ||||||||||
Sbjct  65275  TCTAGGTGAAGTATCTACTGTCTCACCTGGT  65245


>NC_025830.1 Escherichia phage Av-05, complete genome
Length=120938

 Score = 39.2 bits (42),  Expect = 5.5
 Identities = 21/21 (100%), Gaps = 0/21 (0%)
 Strand=Plus/Minus

Query  9347   ATGAAAATAAGTTATTTCCAA  9367
              |||||||||||||||||||||
Sbjct  56961  ATGAAAATAAGTTATTTCCAA  56941


>NC_023639.1 Mimivirus terra2 genome
Length=1168989

 Score = 39.2 bits (42),  Expect = 5.5
 Identities = 36/46 (78%), Gaps = 0/46 (0%)
 Strand=Plus/Minus

Query  2396    ATATAGAGGAAAAAATTGATAGACGTGATTACATAAAAACTTTAAA  2441
               ||| ||| ||| |  |||||  |  |||||||||||||| ||||||
Sbjct  487638  ATAAAGAAGAAGATTTTGATGAATCTGATTACATAAAAAATTTAAA  487593


>NC_022768.1 Salmonella phage Maynard, complete genome
Length=154701

 Score = 39.2 bits (42),  Expect = 5.5
 Identities = 27/31 (87%), Gaps = 0/31 (0%)
 Strand=Plus/Minus

Query  5940    TTTAGAGGTACACGAGAAATGACGACTATTA  5970
               ||||| || | |||| |||||||||||||||
Sbjct  146582  TTTAGGGGGATACGATAAATGACGACTATTA  146552


>NC_014457.1 Clostridium phage phiCTP1, complete genome
Length=59199

 Score = 39.2 bits (42),  Expect = 5.5
 Identities = 35/43 (81%), Gaps = 1/43 (2%)
 Strand=Plus/Minus

Query  4901   TTCTTAACTATTTAACGAA-TGAATGATTATGTGCAAAATGCA  4942
              || |||||||||||| ||| | ||| ||  ||||| |||||||
Sbjct  22232  TTATTAACTATTTAAAGAATTTAATAATGTTGTGCTAAATGCA  22190


>NC_014649.1 Acanthamoeba polyphaga mimivirus, complete genome
Length=1181549

 Score = 39.2 bits (42),  Expect = 5.5
 Identities = 34/42 (81%), Gaps = 3/42 (7%)
 Strand=Plus/Plus

Query  4362   TCATTTAAATAATGCATATTTAT---CACAATTCAGACATAA  4400
              ||| |||||  ||||| ||||||   ||||||||||| ||||
Sbjct  22266  TCAATTAAAATATGCAAATTTATTGTCACAATTCAGATATAA  22307


 Score = 39.2 bits (42),  Expect = 5.5
 Identities = 36/46 (78%), Gaps = 0/46 (0%)
 Strand=Plus/Minus

Query  2396    ATATAGAGGAAAAAATTGATAGACGTGATTACATAAAAACTTTAAA  2441
               ||| ||| ||| |  |||||  |  |||||||||||||| ||||||
Sbjct  724187  ATAAAGAAGAAGATTTTGATGAATCTGATTACATAAAAAATTTAAA  724142


>NC_007151.1 Chrysodeixis chalcites nucleopolyhedrovirus, complete 
genome
Length=149622

 Score = 39.2 bits (42),  Expect = 5.5
 Identities = 33/41 (80%), Gaps = 0/41 (0%)
 Strand=Plus/Minus

Query  2497  TAAACTAAGTGAAAAAGAAAAAGGTAAAGGGGAATAAAAGG  2537
             ||||  || |||||||| ||||||||||||  ||  |||||
Sbjct  6103  TAAAAAAAATGAAAAAGGAAAAGGTAAAGGAAAAGGAAAGG  6063


>MT074471.1 Salmonella phage allotria, complete genome
Length=151015

 Score = 39.2 bits (42),  Expect = 5.5
 Identities = 27/31 (87%), Gaps = 0/31 (0%)
 Strand=Plus/Minus

Query  5940    TTTAGAGGTACACGAGAAATGACGACTATTA  5970
               ||||| || | |||| |||||||||||||||
Sbjct  118235  TTTAGGGGGATACGATAAATGACGACTATTA  118205


>KX883835.1 Wenzhou hepe-like virus 1 strain WZSLuoII97618 hypothetical 
protein genes, complete cds
Length=10162

 Score = 39.2 bits (42),  Expect = 5.5
 Identities = 26/28 (93%), Gaps = 1/28 (4%)
 Strand=Plus/Minus

Query  4364  ATTTA-AATAATGCATATTTATCACAAT  4390
             ||||| |||||| |||||||||||||||
Sbjct  7427  ATTTACAATAATACATATTTATCACAAT  7400


>KC595512.2 Bacillus phage JL, complete genome
Length=137918

 Score = 39.2 bits (42),  Expect = 5.5
 Identities = 27/31 (87%), Gaps = 0/31 (0%)
 Strand=Plus/Minus

Query  7030   TCGAGGTGAAGTATGGACTGCCTCACCTGGT  7060
              || |||||||||||  |||| ||||||||||
Sbjct  65275  TCTAGGTGAAGTATCTACTGTCTCACCTGGT  65245


>KM190144.1 Escherichia phage Av-05, complete genome
Length=120938

 Score = 39.2 bits (42),  Expect = 5.5
 Identities = 21/21 (100%), Gaps = 0/21 (0%)
 Strand=Plus/Minus

Query  9347   ATGAAAATAAGTTATTTCCAA  9367
              |||||||||||||||||||||
Sbjct  56961  ATGAAAATAAGTTATTTCCAA  56941


>KF527228.1 Mimivirus terra2 genome
Length=1168989

 Score = 39.2 bits (42),  Expect = 5.5
 Identities = 36/46 (78%), Gaps = 0/46 (0%)
 Strand=Plus/Minus

Query  2396    ATATAGAGGAAAAAATTGATAGACGTGATTACATAAAAACTTTAAA  2441
               ||| ||| ||| |  |||||  |  |||||||||||||| ||||||
Sbjct  487638  ATAAAGAAGAAGATTTTGATGAATCTGATTACATAAAAAATTTAAA  487593


>KF669654.1 Salmonella phage Maynard, complete genome
Length=154701

 Score = 39.2 bits (42),  Expect = 5.5
 Identities = 27/31 (87%), Gaps = 0/31 (0%)
 Strand=Plus/Minus

Query  5940    TTTAGAGGTACACGAGAAATGACGACTATTA  5970
               ||||| || | |||| |||||||||||||||
Sbjct  146582  TTTAGGGGGATACGATAAATGACGACTATTA  146552


>HM159959.1 Clostridium phage phiCTP1, complete genome
Length=59199

 Score = 39.2 bits (42),  Expect = 5.5
 Identities = 35/43 (81%), Gaps = 1/43 (2%)
 Strand=Plus/Minus

Query  4901   TTCTTAACTATTTAACGAA-TGAATGATTATGTGCAAAATGCA  4942
              || |||||||||||| ||| | ||| ||  ||||| |||||||
Sbjct  22232  TTATTAACTATTTAAAGAATTTAATAATGTTGTGCTAAATGCA  22190


>HQ336222.2 Acanthamoeba polyphaga mimivirus, complete genome
Length=1181549

 Score = 39.2 bits (42),  Expect = 5.5
 Identities = 34/42 (81%), Gaps = 3/42 (7%)
 Strand=Plus/Plus

Query  4362   TCATTTAAATAATGCATATTTAT---CACAATTCAGACATAA  4400
              ||| |||||  ||||| ||||||   ||||||||||| ||||
Sbjct  22266  TCAATTAAAATATGCAAATTTATTGTCACAATTCAGATATAA  22307


 Score = 39.2 bits (42),  Expect = 5.5
 Identities = 36/46 (78%), Gaps = 0/46 (0%)
 Strand=Plus/Minus

Query  2396    ATATAGAGGAAAAAATTGATAGACGTGATTACATAAAAACTTTAAA  2441
               ||| ||| ||| |  |||||  |  |||||||||||||| ||||||
Sbjct  724187  ATAAAGAAGAAGATTTTGATGAATCTGATTACATAAAAAATTTAAA  724142


>AY864330.1 Chrysodeixis chalcites nucleopolyhedrovirus, complete 
genome
Length=149622

 Score = 39.2 bits (42),  Expect = 5.5
 Identities = 33/41 (80%), Gaps = 0/41 (0%)
 Strand=Plus/Minus

Query  2497  TAAACTAAGTGAAAAAGAAAAAGGTAAAGGGGAATAAAAGG  2537
             ||||  || |||||||| ||||||||||||  ||  |||||
Sbjct  6103  TAAAAAAAATGAAAAAGGAAAAGGTAAAGGAAAAGGAAAGG  6063


Lambda      K        H
   0.634    0.408    0.912 

Gapped
Lambda      K        H
   0.625    0.410    0.780 

Effective search space used: 3344127230940


Query= scaffold_m29_p_13_8797058_8807556_Flank5000

Length=10498
                                                                      Score        E
Sequences producing significant alignments:                          (Bits)     Value

NC_048149.1 Salmonella phage 1-23, complete genome                    44.6       0.11 
MK370036.1 Salmonella phage 1-23 isolate sewage, complete genome      44.6       0.11 
NC_021246.1 Mythimna separata entomopoxvirus 'L', complete genome     43.7       0.40 
NC_014636.1 Aeromonas phage phiAS5, complete genome                   43.7       0.40 
HF679134.1 Mythimna separata entomopoxvirus 'L', complete genome      43.7       0.40 
HM452126.1 Aeromonas phage phiAS5, complete genome                    43.7       0.40 
NC_040646.1 Culex Iflavi-like virus 1 strain CIVL1/Sutter, comple...  41.9       1.4  
NC_008603.1 Paramecium bursaria Chlorella virus FR483, complete g...  41.9       1.4  
MH188008.1 Culex Iflavi-like virus 1 strain CIVL1/Sutter, complet...  41.9       1.4  
DQ890022.1 Paramecium bursaria Chlorella virus FR483, complete ge...  41.9       1.4  
NC_021247.1 Adoxophyes honmai enomopoxvirus 'L', complete genome      41.0       1.4  
HF679131.1 Adoxophyes honmai enomopoxvirus 'L', complete genome       41.0       1.4  
NC_048000.1 Salmonella phage LVR16A, partial genome                   40.1       4.9  
NC_042091.1 Pseudomonas phage nickie, complete genome                 40.1       4.9  
NC_036594.1 Orpheovirus IHUMI-LCC2 genome assembly, complete geno...  40.1       4.9  
NC_007636.1 Enterobacteria phage K1F, complete genome                 40.1       4.9  
NC_047808.1 Escherichia phage vB_EcoP_F, complete genome              40.1       4.9  
NC_047777.1 Escherichia phage ZG49, complete genome                   40.1       4.9  
NC_016072.1 Megavirus chiliensis, complete genome                     40.1       4.9  
NC_006966.1 Deerpox virus W-848-83, complete genome                   40.1       4.9  
NC_003038.1 Invertebrate iridescent virus 6, complete genome          40.1       4.9  
MF681663.1 Salmonella phage LVR16A, partial genome                    40.1       4.9  
MG018927.1 Pseudomonas phage nickie, complete genome                  40.1       4.9  
LT906555.1 Orpheovirus IHUMI-LCC2 genome assembly, complete genom...  40.1       4.9  
AM084414.1 Enterobacteria phage K1F, complete genome                  40.1       4.9  
KY295894.1 Escherichia phage vB_EcoP_F, complete genome               40.1       4.9  
KX669227.5 Escherichia phage ZG49, complete genome                    40.1       4.9  
JN258408.1 Megavirus chiliensis, complete genome                      40.1       4.9  
AY689436.1 Deerpox virus W-848-83, complete genome                    40.1       4.9  
AF303741.1 Chilo iridescent virus complete genome                     40.1       4.9  
NC_049501.1 Salmonella phage allotria, complete genome                39.2       4.9  
NC_033184.1 Wenzhou hepe-like virus 1 strain WZSLuoII97618 hypoth...  39.2       4.9  
NC_028982.1 Bacillus phage JL, complete genome                        39.2       4.9  
NC_025830.1 Escherichia phage Av-05, complete genome                  39.2       4.9  
NC_023639.1 Mimivirus terra2 genome                                   39.2       4.9  
NC_022768.1 Salmonella phage Maynard, complete genome                 39.2       4.9  
NC_014457.1 Clostridium phage phiCTP1, complete genome                39.2       4.9  
NC_014649.1 Acanthamoeba polyphaga mimivirus, complete genome         39.2       4.9  
NC_007151.1 Chrysodeixis chalcites nucleopolyhedrovirus, complete...  39.2       4.9  
MT074471.1 Salmonella phage allotria, complete genome                 39.2       4.9  
KX883835.1 Wenzhou hepe-like virus 1 strain WZSLuoII97618 hypothe...  39.2       4.9  
KC595512.2 Bacillus phage JL, complete genome                         39.2       4.9  
KM190144.1 Escherichia phage Av-05, complete genome                   39.2       4.9  
KF527228.1 Mimivirus terra2 genome                                    39.2       4.9  
KF669654.1 Salmonella phage Maynard, complete genome                  39.2       4.9  
HM159959.1 Clostridium phage phiCTP1, complete genome                 39.2       4.9  
HQ336222.2 Acanthamoeba polyphaga mimivirus, complete genome          39.2       4.9  
AY864330.1 Chrysodeixis chalcites nucleopolyhedrovirus, complete ...  39.2       4.9  


>NC_048149.1 Salmonella phage 1-23, complete genome
Length=112496

 Score = 44.6 bits (48),  Expect = 0.11
 Identities = 33/39 (85%), Gaps = 0/39 (0%)
 Strand=Plus/Minus

Query  1126   CTTTCAAAACAAAACAAAATACTATAACTATCATTAAAA  1164
              ||||  || ||||||||||||||||  ||| ||||||||
Sbjct  48128  CTTTAGAAGCAAAACAAAATACTATTGCTAGCATTAAAA  48090


>MK370036.1 Salmonella phage 1-23 isolate sewage, complete genome
Length=112496

 Score = 44.6 bits (48),  Expect = 0.11
 Identities = 33/39 (85%), Gaps = 0/39 (0%)
 Strand=Plus/Minus

Query  1126   CTTTCAAAACAAAACAAAATACTATAACTATCATTAAAA  1164
              ||||  || ||||||||||||||||  ||| ||||||||
Sbjct  48128  CTTTAGAAGCAAAACAAAATACTATTGCTAGCATTAAAA  48090


>NC_021246.1 Mythimna separata entomopoxvirus 'L', complete genome
Length=281182

 Score = 43.7 bits (47),  Expect = 0.40
 Identities = 35/40 (88%), Gaps = 2/40 (5%)
 Strand=Plus/Plus

Query  506    TTTGCTGGTTTTTTAATGTTTGTATCtttttttAAAATTT  545
              |||| || ||||||||||||| ||| |||||||||| |||
Sbjct  24998  TTTG-TGTTTTTTTAATGTTTTTAT-TTTTTTTAAATTTT  25035


>NC_014636.1 Aeromonas phage phiAS5, complete genome
Length=225268

 Score = 43.7 bits (47),  Expect = 0.40
 Identities = 33/38 (87%), Gaps = 1/38 (3%)
 Strand=Plus/Minus

Query  8982   TACTTCTTTAAAT-GTTGCAAAGATCTCTGGCTAAAAA  9018
              |||| ||| |||| |||||||||||| ||||||| |||
Sbjct  62896  TACTGCTTGAAATCGTTGCAAAGATCACTGGCTACAAA  62859


>HF679134.1 Mythimna separata entomopoxvirus 'L', complete genome
Length=281182

 Score = 43.7 bits (47),  Expect = 0.40
 Identities = 35/40 (88%), Gaps = 2/40 (5%)
 Strand=Plus/Plus

Query  506    TTTGCTGGTTTTTTAATGTTTGTATCtttttttAAAATTT  545
              |||| || ||||||||||||| ||| |||||||||| |||
Sbjct  24998  TTTG-TGTTTTTTTAATGTTTTTAT-TTTTTTTAAATTTT  25035


>HM452126.1 Aeromonas phage phiAS5, complete genome
Length=225268

 Score = 43.7 bits (47),  Expect = 0.40
 Identities = 33/38 (87%), Gaps = 1/38 (3%)
 Strand=Plus/Minus

Query  8982   TACTTCTTTAAAT-GTTGCAAAGATCTCTGGCTAAAAA  9018
              |||| ||| |||| |||||||||||| ||||||| |||
Sbjct  62896  TACTGCTTGAAATCGTTGCAAAGATCACTGGCTACAAA  62859


>NC_040646.1 Culex Iflavi-like virus 1 strain CIVL1/Sutter, complete 
genome
Length=10310

 Score = 41.9 bits (45),  Expect = 1.4
 Identities = 30/35 (86%), Gaps = 0/35 (0%)
 Strand=Plus/Minus

Query  9490  TGTGAGAAACTGTTCCCAAAAAGTACATTTTAAAT  9524
             |||||| |||||||||||||  || |||| |||||
Sbjct  2072  TGTGAGTAACTGTTCCCAAAGGGTCCATTCTAAAT  2038


>NC_008603.1 Paramecium bursaria Chlorella virus FR483, complete 
genome
Length=321240

 Score = 41.9 bits (45),  Expect = 1.4
 Identities = 40/51 (78%), Gaps = 3/51 (6%)
 Strand=Plus/Minus

Query  2726   TGTTTTGTGCACCTGAAACTAATTGaaaaaaagttaaaataaataaataaa  2776
              ||| || | ||| |||||||||||  ||||||   |||| ||| |||||||
Sbjct  78288  TGTATTTTTCACATGAAACTAATTTCAAAAAA---AAAAAAAAAAAATAAA  78241


>MH188008.1 Culex Iflavi-like virus 1 strain CIVL1/Sutter, complete 
genome
Length=10310

 Score = 41.9 bits (45),  Expect = 1.4
 Identities = 30/35 (86%), Gaps = 0/35 (0%)
 Strand=Plus/Minus

Query  9490  TGTGAGAAACTGTTCCCAAAAAGTACATTTTAAAT  9524
             |||||| |||||||||||||  || |||| |||||
Sbjct  2072  TGTGAGTAACTGTTCCCAAAGGGTCCATTCTAAAT  2038


>DQ890022.1 Paramecium bursaria Chlorella virus FR483, complete 
genome
Length=321240

 Score = 41.9 bits (45),  Expect = 1.4
 Identities = 40/51 (78%), Gaps = 3/51 (6%)
 Strand=Plus/Minus

Query  2726   TGTTTTGTGCACCTGAAACTAATTGaaaaaaagttaaaataaataaataaa  2776
              ||| || | ||| |||||||||||  ||||||   |||| ||| |||||||
Sbjct  78288  TGTATTTTTCACATGAAACTAATTTCAAAAAA---AAAAAAAAAAAATAAA  78241


>NC_021247.1 Adoxophyes honmai enomopoxvirus 'L', complete genome
Length=228750

 Score = 41.0 bits (44),  Expect = 1.4
 Identities = 22/22 (100%), Gaps = 0/22 (0%)
 Strand=Plus/Plus

Query  1778    TTATCATCATAATTAGAAAATA  1799
               ||||||||||||||||||||||
Sbjct  141044  TTATCATCATAATTAGAAAATA  141065


>HF679131.1 Adoxophyes honmai enomopoxvirus 'L', complete genome
Length=228750

 Score = 41.0 bits (44),  Expect = 1.4
 Identities = 22/22 (100%), Gaps = 0/22 (0%)
 Strand=Plus/Plus

Query  1778    TTATCATCATAATTAGAAAATA  1799
               ||||||||||||||||||||||
Sbjct  141044  TTATCATCATAATTAGAAAATA  141065


>NC_048000.1 Salmonella phage LVR16A, partial genome
Length=111601

 Score = 40.1 bits (43),  Expect = 4.9
 Identities = 32/39 (82%), Gaps = 0/39 (0%)
 Strand=Plus/Minus

Query  1126   CTTTCAAAACAAAACAAAATACTATAACTATCATTAAAA  1164
              ||||  || ||||||||||||||||  |||  |||||||
Sbjct  59739  CTTTAGAAGCAAAACAAAATACTATTGCTAGTATTAAAA  59701


>NC_042091.1 Pseudomonas phage nickie, complete genome
Length=112225

 Score = 40.1 bits (43),  Expect = 4.9
 Identities = 26/29 (90%), Gaps = 0/29 (0%)
 Strand=Plus/Plus

Query  4311  CCTCGCTTTCCCTTTATTTTAAACTACTT  4339
             ||| ||||||||||| |||| ||||||||
Sbjct  7196  CCTTGCTTTCCCTTTCTTTTTAACTACTT  7224


>NC_036594.1 Orpheovirus IHUMI-LCC2 genome assembly, complete 
genome: monopartite
Length=1473573

 Score = 40.1 bits (43),  Expect = 4.9
 Identities = 29/34 (85%), Gaps = 0/34 (0%)
 Strand=Plus/Plus

Query  1322     TTGTATATTATAAAGAGTTGTTTATAATATATAA  1355
                || ||||||||||| | || ||||||| ||||||
Sbjct  1128393  TTATATATTATAAAAAATTTTTTATAACATATAA  1128426


 Score = 40.1 bits (43),  Expect = 4.9
 Identities = 29/34 (85%), Gaps = 0/34 (0%)
 Strand=Plus/Minus

Query  1322     TTGTATATTATAAAGAGTTGTTTATAATATATAA  1355
                || ||| ||||||| | || ||||||||||||||
Sbjct  1128426  TTATATGTTATAAAAAATTTTTTATAATATATAA  1128393


 Score = 39.2 bits (42),  Expect = 4.9
 Identities = 27/31 (87%), Gaps = 0/31 (0%)
 Strand=Plus/Plus

Query  10340   ATATAACCAGAATCATTACCCATTTTTCTAT  10370
               |||||||||||| | |||||||| ||| |||
Sbjct  957464  ATATAACCAGAAGCGTTACCCATCTTTTTAT  957494


>NC_007636.1 Enterobacteria phage K1F, complete genome
Length=39699

 Score = 40.1 bits (43),  Expect = 4.9
 Identities = 28/31 (90%), Gaps = 1/31 (3%)
 Strand=Plus/Minus

Query  7209   AGCAGCCTCTGAGTCCAGAACTCTAGGTCTT  7239
              |||||||||||||||| | |||| |||||||
Sbjct  18734  AGCAGCCTCTGAGTCCTG-ACTCAAGGTCTT  18705


>NC_047808.1 Escherichia phage vB_EcoP_F, complete genome
Length=39300

 Score = 40.1 bits (43),  Expect = 4.9
 Identities = 28/31 (90%), Gaps = 1/31 (3%)
 Strand=Plus/Minus

Query  7209   AGCAGCCTCTGAGTCCAGAACTCTAGGTCTT  7239
              |||||||||||||||| | |||| |||||||
Sbjct  25700  AGCAGCCTCTGAGTCCTG-ACTCAAGGTCTT  25671


>NC_047777.1 Escherichia phage ZG49, complete genome
Length=40291

 Score = 40.1 bits (43),  Expect = 4.9
 Identities = 28/31 (90%), Gaps = 1/31 (3%)
 Strand=Plus/Minus

Query  7209   AGCAGCCTCTGAGTCCAGAACTCTAGGTCTT  7239
              |||||||||||||||| | |||| |||||||
Sbjct  19516  AGCAGCCTCTGAGTCCTG-ACTCAAGGTCTT  19487


>NC_016072.1 Megavirus chiliensis, complete genome
Length=1259197

 Score = 40.1 bits (43),  Expect = 4.9
 Identities = 23/24 (96%), Gaps = 0/24 (0%)
 Strand=Plus/Minus

Query  1068    AGAAAATATAGAGGAAAAAATTGA  1091
               ||||||||||||||||||||| ||
Sbjct  454252  AGAAAATATAGAGGAAAAAATAGA  454229


 Score = 40.1 bits (43),  Expect = 4.9
 Identities = 38/45 (84%), Gaps = 3/45 (7%)
 Strand=Plus/Minus

Query  7354    AAAATCATAGATATTATCAACCT-AAACACAATTTCA-AAAAATA  7396
               || |||| ||||||||||||||| ||| ||||| | | |||||||
Sbjct  607655  AATATCA-AGATATTATCAACCTAAAAAACAATATAACAAAAATA  607612


 Score = 39.2 bits (42),  Expect = 4.9
 Identities = 27/31 (87%), Gaps = 0/31 (0%)
 Strand=Plus/Plus

Query  5523     TAGCTTTTTATCATTTTGATCCTGaaaaaaa  5553
                ||||| ||||||||||| ||  |||||||||
Sbjct  1249082  TAGCTATTTATCATTTTCATAATGAAAAAAA  1249112


>NC_006966.1 Deerpox virus W-848-83, complete genome
Length=166259

 Score = 40.1 bits (43),  Expect = 4.9
 Identities = 38/48 (79%), Gaps = 2/48 (4%)
 Strand=Plus/Minus

Query  2971   ATGGATTTGATAGAAATCAAATTAGTAAGATTTGATTTAATCAGTATT  3018
              |||||| ||||| ||||||||||| ||  | || |||  |||| ||||
Sbjct  17105  ATGGATATGATATAAATCAAATTACTAGCAATTCATT--ATCATTATT  17060


>NC_003038.1 Invertebrate iridescent virus 6, complete genome
Length=212482

 Score = 40.1 bits (43),  Expect = 4.9
 Identities = 28/31 (90%), Gaps = 1/31 (3%)
 Strand=Plus/Plus

Query  3034  ACACTTCATTTAAATAATGCA-TATTTATCA  3063
             |||||||||||||| ||| || |||||||||
Sbjct  2084  ACACTTCATTTAAAGAATCCATTATTTATCA  2114


 Score = 40.1 bits (43),  Expect = 4.9
 Identities = 23/24 (96%), Gaps = 0/24 (0%)
 Strand=Plus/Minus

Query  1100   ATTACATAAAAACTTTAAACCTGT  1123
              ||||||||||| ||||||||||||
Sbjct  56379  ATTACATAAAAGCTTTAAACCTGT  56356


>MF681663.1 Salmonella phage LVR16A, partial genome
Length=111601

 Score = 40.1 bits (43),  Expect = 4.9
 Identities = 32/39 (82%), Gaps = 0/39 (0%)
 Strand=Plus/Minus

Query  1126   CTTTCAAAACAAAACAAAATACTATAACTATCATTAAAA  1164
              ||||  || ||||||||||||||||  |||  |||||||
Sbjct  59739  CTTTAGAAGCAAAACAAAATACTATTGCTAGTATTAAAA  59701


>MG018927.1 Pseudomonas phage nickie, complete genome
Length=112225

 Score = 40.1 bits (43),  Expect = 4.9
 Identities = 26/29 (90%), Gaps = 0/29 (0%)
 Strand=Plus/Plus

Query  4311  CCTCGCTTTCCCTTTATTTTAAACTACTT  4339
             ||| ||||||||||| |||| ||||||||
Sbjct  7196  CCTTGCTTTCCCTTTCTTTTTAACTACTT  7224


>LT906555.1 Orpheovirus IHUMI-LCC2 genome assembly, complete genome: 
monopartite
Length=1473573

 Score = 40.1 bits (43),  Expect = 4.9
 Identities = 29/34 (85%), Gaps = 0/34 (0%)
 Strand=Plus/Plus

Query  1322     TTGTATATTATAAAGAGTTGTTTATAATATATAA  1355
                || ||||||||||| | || ||||||| ||||||
Sbjct  1128393  TTATATATTATAAAAAATTTTTTATAACATATAA  1128426


 Score = 40.1 bits (43),  Expect = 4.9
 Identities = 29/34 (85%), Gaps = 0/34 (0%)
 Strand=Plus/Minus

Query  1322     TTGTATATTATAAAGAGTTGTTTATAATATATAA  1355
                || ||| ||||||| | || ||||||||||||||
Sbjct  1128426  TTATATGTTATAAAAAATTTTTTATAATATATAA  1128393


 Score = 39.2 bits (42),  Expect = 4.9
 Identities = 27/31 (87%), Gaps = 0/31 (0%)
 Strand=Plus/Plus

Query  10340   ATATAACCAGAATCATTACCCATTTTTCTAT  10370
               |||||||||||| | |||||||| ||| |||
Sbjct  957464  ATATAACCAGAAGCGTTACCCATCTTTTTAT  957494


>AM084414.1 Enterobacteria phage K1F, complete genome
Length=39699

 Score = 40.1 bits (43),  Expect = 4.9
 Identities = 28/31 (90%), Gaps = 1/31 (3%)
 Strand=Plus/Minus

Query  7209   AGCAGCCTCTGAGTCCAGAACTCTAGGTCTT  7239
              |||||||||||||||| | |||| |||||||
Sbjct  18734  AGCAGCCTCTGAGTCCTG-ACTCAAGGTCTT  18705


>KY295894.1 Escherichia phage vB_EcoP_F, complete genome
Length=39300

 Score = 40.1 bits (43),  Expect = 4.9
 Identities = 28/31 (90%), Gaps = 1/31 (3%)
 Strand=Plus/Minus

Query  7209   AGCAGCCTCTGAGTCCAGAACTCTAGGTCTT  7239
              |||||||||||||||| | |||| |||||||
Sbjct  25700  AGCAGCCTCTGAGTCCTG-ACTCAAGGTCTT  25671


>KX669227.5 Escherichia phage ZG49, complete genome
Length=40291

 Score = 40.1 bits (43),  Expect = 4.9
 Identities = 28/31 (90%), Gaps = 1/31 (3%)
 Strand=Plus/Minus

Query  7209   AGCAGCCTCTGAGTCCAGAACTCTAGGTCTT  7239
              |||||||||||||||| | |||| |||||||
Sbjct  19516  AGCAGCCTCTGAGTCCTG-ACTCAAGGTCTT  19487


>JN258408.1 Megavirus chiliensis, complete genome
Length=1259197

 Score = 40.1 bits (43),  Expect = 4.9
 Identities = 23/24 (96%), Gaps = 0/24 (0%)
 Strand=Plus/Minus

Query  1068    AGAAAATATAGAGGAAAAAATTGA  1091
               ||||||||||||||||||||| ||
Sbjct  454252  AGAAAATATAGAGGAAAAAATAGA  454229


 Score = 40.1 bits (43),  Expect = 4.9
 Identities = 38/45 (84%), Gaps = 3/45 (7%)
 Strand=Plus/Minus

Query  7354    AAAATCATAGATATTATCAACCT-AAACACAATTTCA-AAAAATA  7396
               || |||| ||||||||||||||| ||| ||||| | | |||||||
Sbjct  607655  AATATCA-AGATATTATCAACCTAAAAAACAATATAACAAAAATA  607612


 Score = 39.2 bits (42),  Expect = 4.9
 Identities = 27/31 (87%), Gaps = 0/31 (0%)
 Strand=Plus/Plus

Query  5523     TAGCTTTTTATCATTTTGATCCTGaaaaaaa  5553
                ||||| ||||||||||| ||  |||||||||
Sbjct  1249082  TAGCTATTTATCATTTTCATAATGAAAAAAA  1249112


>AY689436.1 Deerpox virus W-848-83, complete genome
Length=166259

 Score = 40.1 bits (43),  Expect = 4.9
 Identities = 38/48 (79%), Gaps = 2/48 (4%)
 Strand=Plus/Minus

Query  2971   ATGGATTTGATAGAAATCAAATTAGTAAGATTTGATTTAATCAGTATT  3018
              |||||| ||||| ||||||||||| ||  | || |||  |||| ||||
Sbjct  17105  ATGGATATGATATAAATCAAATTACTAGCAATTCATT--ATCATTATT  17060


>AF303741.1 Chilo iridescent virus complete genome
Length=212482

 Score = 40.1 bits (43),  Expect = 4.9
 Identities = 28/31 (90%), Gaps = 1/31 (3%)
 Strand=Plus/Plus

Query  3034  ACACTTCATTTAAATAATGCA-TATTTATCA  3063
             |||||||||||||| ||| || |||||||||
Sbjct  2084  ACACTTCATTTAAAGAATCCATTATTTATCA  2114


 Score = 40.1 bits (43),  Expect = 4.9
 Identities = 23/24 (96%), Gaps = 0/24 (0%)
 Strand=Plus/Minus

Query  1100   ATTACATAAAAACTTTAAACCTGT  1123
              ||||||||||| ||||||||||||
Sbjct  56379  ATTACATAAAAGCTTTAAACCTGT  56356


>NC_049501.1 Salmonella phage allotria, complete genome
Length=151015

 Score = 39.2 bits (42),  Expect = 4.9
 Identities = 27/31 (87%), Gaps = 0/31 (0%)
 Strand=Plus/Minus

Query  4617    TTTAGAGGTACACGAGAAATGACGACTATTA  4647
               ||||| || | |||| |||||||||||||||
Sbjct  118235  TTTAGGGGGATACGATAAATGACGACTATTA  118205


>NC_033184.1 Wenzhou hepe-like virus 1 strain WZSLuoII97618 hypothetical 
protein genes, complete cds
Length=10162

 Score = 39.2 bits (42),  Expect = 4.9
 Identities = 26/28 (93%), Gaps = 1/28 (4%)
 Strand=Plus/Minus

Query  3041  ATTTA-AATAATGCATATTTATCACAAT  3067
             ||||| |||||| |||||||||||||||
Sbjct  7427  ATTTACAATAATACATATTTATCACAAT  7400


>NC_028982.1 Bacillus phage JL, complete genome
Length=137918

 Score = 39.2 bits (42),  Expect = 4.9
 Identities = 27/31 (87%), Gaps = 0/31 (0%)
 Strand=Plus/Minus

Query  5707   TCGAGGTGAAGTATGGACTGCCTCACCTGGT  5737
              || |||||||||||  |||| ||||||||||
Sbjct  65275  TCTAGGTGAAGTATCTACTGTCTCACCTGGT  65245


>NC_025830.1 Escherichia phage Av-05, complete genome
Length=120938

 Score = 39.2 bits (42),  Expect = 4.9
 Identities = 21/21 (100%), Gaps = 0/21 (0%)
 Strand=Plus/Minus

Query  8024   ATGAAAATAAGTTATTTCCAA  8044
              |||||||||||||||||||||
Sbjct  56961  ATGAAAATAAGTTATTTCCAA  56941


>NC_023639.1 Mimivirus terra2 genome
Length=1168989

 Score = 39.2 bits (42),  Expect = 4.9
 Identities = 36/46 (78%), Gaps = 0/46 (0%)
 Strand=Plus/Minus

Query  1073    ATATAGAGGAAAAAATTGATAGACGTGATTACATAAAAACTTTAAA  1118
               ||| ||| ||| |  |||||  |  |||||||||||||| ||||||
Sbjct  487638  ATAAAGAAGAAGATTTTGATGAATCTGATTACATAAAAAATTTAAA  487593


>NC_022768.1 Salmonella phage Maynard, complete genome
Length=154701

 Score = 39.2 bits (42),  Expect = 4.9
 Identities = 27/31 (87%), Gaps = 0/31 (0%)
 Strand=Plus/Minus

Query  4617    TTTAGAGGTACACGAGAAATGACGACTATTA  4647
               ||||| || | |||| |||||||||||||||
Sbjct  146582  TTTAGGGGGATACGATAAATGACGACTATTA  146552


>NC_014457.1 Clostridium phage phiCTP1, complete genome
Length=59199

 Score = 39.2 bits (42),  Expect = 4.9
 Identities = 35/43 (81%), Gaps = 1/43 (2%)
 Strand=Plus/Minus

Query  3578   TTCTTAACTATTTAACGAA-TGAATGATTATGTGCAAAATGCA  3619
              || |||||||||||| ||| | ||| ||  ||||| |||||||
Sbjct  22232  TTATTAACTATTTAAAGAATTTAATAATGTTGTGCTAAATGCA  22190


>NC_014649.1 Acanthamoeba polyphaga mimivirus, complete genome
Length=1181549

 Score = 39.2 bits (42),  Expect = 4.9
 Identities = 34/42 (81%), Gaps = 3/42 (7%)
 Strand=Plus/Plus

Query  3039   TCATTTAAATAATGCATATTTAT---CACAATTCAGACATAA  3077
              ||| |||||  ||||| ||||||   ||||||||||| ||||
Sbjct  22266  TCAATTAAAATATGCAAATTTATTGTCACAATTCAGATATAA  22307


 Score = 39.2 bits (42),  Expect = 4.9
 Identities = 36/46 (78%), Gaps = 0/46 (0%)
 Strand=Plus/Minus

Query  1073    ATATAGAGGAAAAAATTGATAGACGTGATTACATAAAAACTTTAAA  1118
               ||| ||| ||| |  |||||  |  |||||||||||||| ||||||
Sbjct  724187  ATAAAGAAGAAGATTTTGATGAATCTGATTACATAAAAAATTTAAA  724142


>NC_007151.1 Chrysodeixis chalcites nucleopolyhedrovirus, complete 
genome
Length=149622

 Score = 39.2 bits (42),  Expect = 4.9
 Identities = 33/41 (80%), Gaps = 0/41 (0%)
 Strand=Plus/Minus

Query  1174  TAAACTAAGTGAAAAAGAAAAAGGTAAAGGGGAATAAAAGG  1214
             ||||  || |||||||| ||||||||||||  ||  |||||
Sbjct  6103  TAAAAAAAATGAAAAAGGAAAAGGTAAAGGAAAAGGAAAGG  6063


>MT074471.1 Salmonella phage allotria, complete genome
Length=151015

 Score = 39.2 bits (42),  Expect = 4.9
 Identities = 27/31 (87%), Gaps = 0/31 (0%)
 Strand=Plus/Minus

Query  4617    TTTAGAGGTACACGAGAAATGACGACTATTA  4647
               ||||| || | |||| |||||||||||||||
Sbjct  118235  TTTAGGGGGATACGATAAATGACGACTATTA  118205


>KX883835.1 Wenzhou hepe-like virus 1 strain WZSLuoII97618 hypothetical 
protein genes, complete cds
Length=10162

 Score = 39.2 bits (42),  Expect = 4.9
 Identities = 26/28 (93%), Gaps = 1/28 (4%)
 Strand=Plus/Minus

Query  3041  ATTTA-AATAATGCATATTTATCACAAT  3067
             ||||| |||||| |||||||||||||||
Sbjct  7427  ATTTACAATAATACATATTTATCACAAT  7400


>KC595512.2 Bacillus phage JL, complete genome
Length=137918

 Score = 39.2 bits (42),  Expect = 4.9
 Identities = 27/31 (87%), Gaps = 0/31 (0%)
 Strand=Plus/Minus

Query  5707   TCGAGGTGAAGTATGGACTGCCTCACCTGGT  5737
              || |||||||||||  |||| ||||||||||
Sbjct  65275  TCTAGGTGAAGTATCTACTGTCTCACCTGGT  65245


>KM190144.1 Escherichia phage Av-05, complete genome
Length=120938

 Score = 39.2 bits (42),  Expect = 4.9
 Identities = 21/21 (100%), Gaps = 0/21 (0%)
 Strand=Plus/Minus

Query  8024   ATGAAAATAAGTTATTTCCAA  8044
              |||||||||||||||||||||
Sbjct  56961  ATGAAAATAAGTTATTTCCAA  56941


>KF527228.1 Mimivirus terra2 genome
Length=1168989

 Score = 39.2 bits (42),  Expect = 4.9
 Identities = 36/46 (78%), Gaps = 0/46 (0%)
 Strand=Plus/Minus

Query  1073    ATATAGAGGAAAAAATTGATAGACGTGATTACATAAAAACTTTAAA  1118
               ||| ||| ||| |  |||||  |  |||||||||||||| ||||||
Sbjct  487638  ATAAAGAAGAAGATTTTGATGAATCTGATTACATAAAAAATTTAAA  487593


>KF669654.1 Salmonella phage Maynard, complete genome
Length=154701

 Score = 39.2 bits (42),  Expect = 4.9
 Identities = 27/31 (87%), Gaps = 0/31 (0%)
 Strand=Plus/Minus

Query  4617    TTTAGAGGTACACGAGAAATGACGACTATTA  4647
               ||||| || | |||| |||||||||||||||
Sbjct  146582  TTTAGGGGGATACGATAAATGACGACTATTA  146552


>HM159959.1 Clostridium phage phiCTP1, complete genome
Length=59199

 Score = 39.2 bits (42),  Expect = 4.9
 Identities = 35/43 (81%), Gaps = 1/43 (2%)
 Strand=Plus/Minus

Query  3578   TTCTTAACTATTTAACGAA-TGAATGATTATGTGCAAAATGCA  3619
              || |||||||||||| ||| | ||| ||  ||||| |||||||
Sbjct  22232  TTATTAACTATTTAAAGAATTTAATAATGTTGTGCTAAATGCA  22190


>HQ336222.2 Acanthamoeba polyphaga mimivirus, complete genome
Length=1181549

 Score = 39.2 bits (42),  Expect = 4.9
 Identities = 34/42 (81%), Gaps = 3/42 (7%)
 Strand=Plus/Plus

Query  3039   TCATTTAAATAATGCATATTTAT---CACAATTCAGACATAA  3077
              ||| |||||  ||||| ||||||   ||||||||||| ||||
Sbjct  22266  TCAATTAAAATATGCAAATTTATTGTCACAATTCAGATATAA  22307


 Score = 39.2 bits (42),  Expect = 4.9
 Identities = 36/46 (78%), Gaps = 0/46 (0%)
 Strand=Plus/Minus

Query  1073    ATATAGAGGAAAAAATTGATAGACGTGATTACATAAAAACTTTAAA  1118
               ||| ||| ||| |  |||||  |  |||||||||||||| ||||||
Sbjct  724187  ATAAAGAAGAAGATTTTGATGAATCTGATTACATAAAAAATTTAAA  724142


>AY864330.1 Chrysodeixis chalcites nucleopolyhedrovirus, complete 
genome
Length=149622

 Score = 39.2 bits (42),  Expect = 4.9
 Identities = 33/41 (80%), Gaps = 0/41 (0%)
 Strand=Plus/Minus

Query  1174  TAAACTAAGTGAAAAAGAAAAAGGTAAAGGGGAATAAAAGG  1214
             ||||  || |||||||| ||||||||||||  ||  |||||
Sbjct  6103  TAAAAAAAATGAAAAAGGAAAAGGTAAAGGAAAAGGAAAGG  6063


Lambda      K        H
   0.634    0.408    0.912 

Gapped
Lambda      K        H
   0.625    0.410    0.780 

Effective search space used: 2976381312450


Query= scaffold_m29_p_14_4987044_5004372_Flank5000

Length=17328
                                                                      Score        E
Sequences producing significant alignments:                          (Bits)     Value

NC_040621.1 Operophtera brumata nucleopolyhedrovirus isolate Opbu...  47.3       0.054
MF614691.1 Operophtera brumata nucleopolyhedrovirus isolate OpbuN...  47.3       0.054
NC_036594.1 Orpheovirus IHUMI-LCC2 genome assembly, complete geno...  45.5       0.19 
NC_021246.1 Mythimna separata entomopoxvirus 'L', complete genome     45.5       0.19 
LT906555.1 Orpheovirus IHUMI-LCC2 genome assembly, complete genom...  45.5       0.19 
HF679134.1 Mythimna separata entomopoxvirus 'L', complete genome      45.5       0.19 
NC_020104.1 Acanthamoeba polyphaga moumouvirus, complete genome       44.6       0.19 
NC_016072.1 Megavirus chiliensis, complete genome                     44.6       0.19 
JX962719.1 Acanthamoeba polyphaga moumouvirus, complete genome        44.6       0.19 
JN258408.1 Megavirus chiliensis, complete genome                      44.6       0.19 
NC_023611.1 Invertebrate iridescent virus 30 complete genome          43.7       0.66 
HF920636.1 Invertebrate iridescent virus 30 complete genome           43.7       0.66 
NC_049494.1 Acinetobacter phage vB_AbaM_PhT2, complete genome         42.8       0.66 
NC_049490.1 Acinetobacter phage vB_AbaP_Berthold, complete genome     42.8       0.66 
NC_049479.1 Acinetobacter phage vB_AbaP_Konradin, complete genome     42.8       0.66 
NC_049445.1 Acinetobacter phage AbTZA1, complete genome               42.8       0.66 
NC_049977.1 Bacteroides phage crAss001, complete genome               42.8       0.66 
NC_049438.1 Acinetobacter phage vB_ApiM_fHyAci03, complete genome     42.8       0.66 
NC_026242.1 Tipula oleracea nudivirus isolate 35, complete genome     42.8       0.66 
NC_014649.1 Acanthamoeba polyphaga mimivirus, complete genome         42.8       0.66 
NC_003094.2 Helicoverpa armigera NPV, complete genome                 42.8       0.66 
NC_002520.1 Amsacta moorei entomopoxvirus 'L', complete genome        42.8       0.66 
MN864865.1 Acinetobacter phage vB_AbaM_PhT2, complete genome          42.8       0.66 
MN709128.1 Acinetobacter phage vB_AbaM_Berthold, complete genome      42.8       0.66 
MN648195.1 Acinetobacter phage vB_AbaM_Konradin, complete genome      42.8       0.66 
MK278860.1 Acinetobacter phage AbTZA1, complete genome                42.8       0.66 
MH675552.1 Bacteroides phage crAss001, complete genome                42.8       0.66 
MH460829.1 Acinetobacter phage vB_ApiM_fHyAci03, complete genome      42.8       0.66 
KM610234.1 Tipula oleracea nudivirus isolate 35, complete genome      42.8       0.66 
HQ336222.2 Acanthamoeba polyphaga mimivirus, complete genome          42.8       0.66 
AF303045.2 Helicoverpa armigera nuclear polyhedrosis virus, compl...  42.8       0.66 
AF250284.1 Amsacta moorei entomopoxvirus, complete genome             42.8       0.66 
NC_048118.1 Pectobacterium phage Koot, complete genome                41.9       2.3  
NC_047960.1 Enterobacteria phage vB_EcoS_IME347, complete genome      41.9       2.3  
NC_032001.1 Only Syngen Nebraska virus 5, complete genome             41.9       2.3  
NC_029072.1 Salmonella phage 19, complete genome                      41.9       2.3  
NC_026440.1 Pandoravirus inopinatum isolate KlaHel, complete genome   41.9       2.3  
MK095203.1 Pectobacterium phage Koot, complete genome                 41.9       2.3  
MH051918.1 Escherichia phage vB_EcoS_IME347, complete genome          41.9       2.3  
KX857749.1 Only Syngen Nebraska virus 5, complete genome              41.9       2.3  
KR296684.1 UNVERIFIED: Salmonella phage 19, complete genome           41.9       2.3  
KP136319.1 Pandoravirus inopinatum isolate KlaHel, complete genome    41.9       2.3  
NC_048776.1 Aeromonas phage LAh_9, complete genome                    41.0       2.3  
NC_048774.1 Aeromonas phage LAh_6, complete genome                    41.0       2.3  
NC_043529.1 Oxyplax ochracea nucleopolyhedrovirus isolate 435, co...  41.0       2.3  
NC_040536.1 Esparto virus isolate SRR3939042_Esparto_2012, comple...  41.0       2.3  
NC_037665.1 Pandoravirus macleodensis, complete genome                41.0       2.3  
NC_037666.1 Pandoravirus neocaledonia, complete genome                41.0       2.3  
NC_041917.1 Serratia phage BF, complete genome                        41.0       2.3  
NC_028777.1 Bacillus phage Stills, complete genome                    41.0       2.3  
NC_031100.1 Bacillus phage Phrodo, complete genome                    41.0       2.3  
NC_031013.1 Lactococcus phage 28201, complete genome                  41.0       2.3  
NC_028887.1 Bacillus phage AvesoBmore, complete genome                41.0       2.3  
NC_022763.1 Bacillus phage Spock, complete genome                     41.0       2.3  
NC_022088.2 Bacillus phage Troll, complete genome                     41.0       2.3  
NC_018863.1 Bacillus phage B4, complete genome                        41.0       2.3  
NC_010356.1 Glossina pallidipes salivary gland hypertrophy virus,...  41.0       2.3  
MK838115.1 Aeromonas phage LAh_9, complete genome                     41.0       2.3  
MK838112.1 Aeromonas phage LAh_6, complete genome                     41.0       2.3  
MF143631.1 Oxyplax ochracea nucleopolyhedrovirus isolate 435          41.0       2.3  
KY608910.1 Esparto virus isolate SRR3939042_Esparto_2012              41.0       2.3  
MG011691.1 Pandoravirus macleodensis, complete genome                 41.0       2.3  
MG011690.1 Pandoravirus neocaledonia, complete genome                 41.0       2.3  
KY630187.1 Serratia phage BF, complete genome                         41.0       2.3  
KP696448.1 Bacillus phage Stills, complete genome                     41.0       2.3  
KU737347.1 Bacillus phage Phrodo, complete genome                     41.0       2.3  
KX456206.1 Lactococcus phage 28201, complete genome                   41.0       2.3  
KT307976.1 Bacillus phage AvesoBmore, complete genome                 41.0       2.3  
KF669662.1 Bacillus phage Spock, complete genome                      41.0       2.3  
KF208639.2 Bacillus phage Troll, complete genome                      41.0       2.3  
JN790865.1 Bacillus phage B4, complete genome                         41.0       2.3  
EF568108.1 Glossina pallidipes salivary gland hypertrophy virus, ...  41.0       2.3  
NC_049340.1 Tenacibaculum phage PTm1 DNA, complete genome             40.1       8.0  
NC_037667.1 Pandoravirus quercus, complete genome                     40.1       8.0  
NC_038511.1 Tunisvirus fontaine2 strain U484, complete genome         40.1       8.0  
NC_041878.1 Pectobacterium phage CBB, complete genome                 40.1       8.0  
NC_033423.1 Lymphocystis disease virus Sa isolate SA9, complete g...  40.1       8.0  
NC_027402.1 Salmonella phage SPN3US, complete genome                  40.1       8.0  
NC_023639.1 Mimivirus terra2 genome                                   40.1       8.0  
NC_023423.1 Pithovirus sibericum isolate P1084-T, complete genome     40.1       8.0  
NC_023615.1 Invertebrate iridescent virus 22 isolate IIV22Aberyst...  40.1       8.0  
NC_021901.1 Invertebrate iridovirus 22 complete genome                40.1       8.0  
NC_014637.1 Cafeteria roenbergensis virus BV-PW1, complete genome     40.1       8.0  
NC_007346.1 Emiliania huxleyi virus 86, complete genome               40.1       8.0  
NC_006883.2 Prochlorococcus phage P-SSM2, complete genome             40.1       8.0  
NC_004062.1 Phthorimaea operculella granulovirus, complete genome     40.1       8.0  
NC_003027.1 Lumpy skin disease virus NI-2490, complete genome         40.1       8.0  
MT521409.1 Scale drop disease virus isolate GF_MU1                    40.1       8.0  
AP019524.1 Tenacibaculum phage PTm1 DNA, complete genome              40.1       8.0  
MG011689.1 Pandoravirus quercus, complete genome                      40.1       8.0  
KF483846.1 Tunisvirus fontaine2 strain U484, complete genome          40.1       8.0  
KU574722.1 Pectinobacterium phage vB_PcaM_CBB, complete genome        40.1       8.0  
KX643370.1 Lymphocystis disease virus Sa isolate SA9, complete ge...  40.1       8.0  
JN641803.1 Salmonella phage SPN3US, complete genome                   40.1       8.0  
KF527228.1 Mimivirus terra2 genome                                    40.1       8.0  
KF740664.1 Pithovirus sibericum isolate P1084-T, complete genome      40.1       8.0  
HF920634.1 Invertebrate iridescent virus 22 isolate IIV22Aberystw...  40.1       8.0  
HF920633.1 Invertebrate iridovirus 22 complete genome                 40.1       8.0  
GU244497.1 Cafeteria roenbergensis virus BV-PW1, complete genome      40.1       8.0  
AJ890364.1 Emiliania huxleyi virus 86 isolate EhV86                   40.1       8.0  
AY939844.2 Prochlorococcus phage P-SSM2, complete genome              40.1       8.0  
AF499596.1 Phthorimaea operculella granulovirus, complete genome      40.1       8.0  
AF325528.1 Lumpy skin disease virus NI-2490 isolate Neethling 249...  40.1       8.0  
NC_049973.1 Bacillus virus SRT01hs, complete genome                   39.2       8.0  
NC_047931.1 Lactobacillus phage Maenad, complete genome               39.2       8.0  
NC_035468.1 Murmansk poxvirus strain LEIV-11411, complete genome      39.2       8.0  
NC_034618.1 Ranid herpesvirus 3 isolate FO1_2015, complete genome     39.2       8.0  
NC_034383.1 Pacmanvirus A23 genome assembly, complete genome: mon...  39.2       8.0  
NC_030240.1 Catopsilia pomona nucleopolyhedrovirus isolate 416, c...  39.2       8.0  
NC_028765.1 Staphylococcus phage phiIPLA-RODI, complete genome        39.2       8.0  
NC_028955.1 Prochlorococcus phage P-TIM68, complete genome            39.2       8.0  
NC_028094.1 Chrysochromulina ericina virus isolate CeV-01B, compl...  39.2       8.0  
NC_027352.1 Bacillus phage JBP901, complete genome                    39.2       8.0  
NC_023568.1 Vibrio phage VH7D, complete genome                        39.2       8.0  
NC_021529.2 Vibrio phage nt-1, complete genome                        39.2       8.0  
NC_015937.1 Thermus phage TMA, complete genome                        39.2       8.0  
NC_014595.1 Shigella phage SP18, complete genome                      39.2       8.0  
NC_007581.1 Clostridium phage c-st, complete genome                   39.2       8.0  
NC_006638.1 Cotesia congregata virus complete genome, segment Cir...  39.2       8.0  
NC_005083.2 Vibrio phage KVP40, complete genome                       39.2       8.0  
MN857617.1 Bacillus phage SRT01hs, complete genome                    39.2       8.0  
MG765274.1 Lactobacillus phage Maenad, complete genome                39.2       8.0  
DQ222855.1 Bacillus anthracis phage Gamma isolate 53, complete ge...  39.2       8.0  
MF001304.1 Murmansk poxvirus strain LEIV-11411, complete genome       39.2       8.0  
KX832224.1 Ranid herpesvirus 3 isolate FO1_2015, complete genome      39.2       8.0  
LT706986.1 Pacmanvirus A23 genome assembly, complete genome: mono...  39.2       8.0  
KU565883.1 Catopsilia pomona nucleopolyhedrovirus isolate 416, co...  39.2       8.0  
KP027446.1 Staphylococcus phage phiIPLA-RODI, complete genome         39.2       8.0  
KM359505.1 Prochlorococcus phage P-TIM68, complete genome             39.2       8.0  
KT820662.1 Chrysochromulina ericina virus isolate CeV-01B, comple...  39.2       8.0  
KJ676859.1 Bacillus phage JBP901, complete genome                     39.2       8.0  
KC131129.1 Vibrio phage VH7D, complete genome                         39.2       8.0  
HQ317393.2 Vibrio phage nt-1, complete genome                         39.2       8.0  
AP011617.1 Thermus phage TMA DNA, complete genome                     39.2       8.0  
GQ981382.1 Shigella phage SP18, complete genome                       39.2       8.0  
AP008983.1 Clostridium phage c-st genomic DNA, complete genome        39.2       8.0  
AJ632309.1 Cotesia congregata virus complete genome, segment Circle6  39.2       8.0  
AY283928.2 Bacteriophage KVP40, complete genome                       39.2       8.0  


>NC_040621.1 Operophtera brumata nucleopolyhedrovirus isolate 
OpbuNPV-MA, complete genome
Length=119054

 Score = 47.3 bits (51),  Expect = 0.054
 Identities = 49/62 (79%), Gaps = 2/62 (3%)
 Strand=Plus/Plus

Query  5991    CCCTTGAGGGAGTCGAACCGGCAACCTTGTGGTTAAGA-GGACACGCTCCAACCAACTAA  6049
               ||||||||||| ||||||| || |||||   |||||||  |  ||||| | ||||||| |
Sbjct  108986  CCCTTGAGGGACTCGAACCCGCGACCTTCGCGTTAAGACCGCGACGCT-CTACCAACTGA  109044

Query  6050    GC  6051
               ||
Sbjct  109045  GC  109046


>MF614691.1 Operophtera brumata nucleopolyhedrovirus isolate OpbuNPV-MA
Length=119054

 Score = 47.3 bits (51),  Expect = 0.054
 Identities = 49/62 (79%), Gaps = 2/62 (3%)
 Strand=Plus/Plus

Query  5991    CCCTTGAGGGAGTCGAACCGGCAACCTTGTGGTTAAGA-GGACACGCTCCAACCAACTAA  6049
               ||||||||||| ||||||| || |||||   |||||||  |  ||||| | ||||||| |
Sbjct  108986  CCCTTGAGGGACTCGAACCCGCGACCTTCGCGTTAAGACCGCGACGCT-CTACCAACTGA  109044

Query  6050    GC  6051
               ||
Sbjct  109045  GC  109046


>NC_036594.1 Orpheovirus IHUMI-LCC2 genome assembly, complete 
genome: monopartite
Length=1473573

 Score = 45.5 bits (49),  Expect = 0.19
 Identities = 31/34 (91%), Gaps = 1/34 (3%)
 Strand=Plus/Minus

Query  6715     TATAATGATAAAACTTTACATATAGGAAGTATAA  6748
                ||||| |||| ||||||| |||||||||||||||
Sbjct  1004729  TATAAGGATACAACTTTA-ATATAGGAAGTATAA  1004697


 Score = 44.6 bits (48),  Expect = 0.19
 Identities = 30/34 (88%), Gaps = 0/34 (0%)
 Strand=Plus/Plus

Query  6715     TATAATGATAAAACTTTACATATAGGAAGTATAA  6748
                ||||| |||| ||||||  |||||||||||||||
Sbjct  1004873  TATAAGGATACAACTTTTAATATAGGAAGTATAA  1004906


 Score = 41.9 bits (45),  Expect = 2.3
 Identities = 30/35 (86%), Gaps = 0/35 (0%)
 Strand=Plus/Minus

Query  8033    AAATTATAGATCAAATTGTATGTTCTTCATAGCTG  8067
               |||||||||||| ||| ||||||| || |||| ||
Sbjct  955090  AAATTATAGATCCAATGGTATGTTGTTTATAGATG  955056


 Score = 40.1 bits (43),  Expect = 8.0
 Identities = 29/34 (85%), Gaps = 0/34 (0%)
 Strand=Plus/Plus

Query  13122    TAGATTTTATGAGAACCCATAGATTATACTTTAT  13155
                |||||| ||| | |||  ||||||||||||||||
Sbjct  1433802  TAGATTATATAATAACTTATAGATTATACTTTAT  1433835


 Score = 40.1 bits (43),  Expect = 8.0
 Identities = 29/34 (85%), Gaps = 0/34 (0%)
 Strand=Plus/Plus

Query  13122    TAGATTTTATGAGAACCCATAGATTATACTTTAT  13155
                |||||| ||| | |||  ||||||||||||||||
Sbjct  1433842  TAGATTATATAATAACTTATAGATTATACTTTAT  1433875


 Score = 39.2 bits (42),  Expect = 8.0
 Identities = 32/38 (84%), Gaps = 1/38 (3%)
 Strand=Plus/Plus

Query  2597   TTATCTTTTATGAATTTATTT-TAGGTTTTCTATTTCT  2633
              ||||||||||| ||| |||||  ||||||| ||| |||
Sbjct  95538  TTATCTTTTATTAATATATTTCCAGGTTTTATATCTCT  95575


 Score = 39.2 bits (42),  Expect = 8.0
 Identities = 30/36 (83%), Gaps = 0/36 (0%)
 Strand=Plus/Plus

Query  10206   TACTGCTTTATTTTACATTATTGAATATTTTCTAAT  10241
               ||||  |||||| || || ||| |||||||||||||
Sbjct  507603  TACTATTTTATTCTATATAATTAAATATTTTCTAAT  507638


 Score = 39.2 bits (42),  Expect = 8.0
 Identities = 38/48 (79%), Gaps = 1/48 (2%)
 Strand=Plus/Plus

Query  10658   AAAATACATTTATACTATTTTTTATATAATTACAAATGTTGTCTTATT  10705
               ||||||  | ||||||||||| ||||||| || | ||||| | | |||
Sbjct  639551  AAAATAG-TATATACTATTTTATATATAACTATATATGTTATATGATT  639597


>NC_021246.1 Mythimna separata entomopoxvirus 'L', complete genome
Length=281182

 Score = 45.5 bits (49),  Expect = 0.19
 Identities = 26/27 (96%), Gaps = 0/27 (0%)
 Strand=Plus/Plus

Query  10665   ATTTATACTATTTTTTATATAATTACA  10691
               ||||||||| |||||||||||||||||
Sbjct  104840  ATTTATACTTTTTTTTATATAATTACA  104866


>LT906555.1 Orpheovirus IHUMI-LCC2 genome assembly, complete genome: 
monopartite
Length=1473573

 Score = 45.5 bits (49),  Expect = 0.19
 Identities = 31/34 (91%), Gaps = 1/34 (3%)
 Strand=Plus/Minus

Query  6715     TATAATGATAAAACTTTACATATAGGAAGTATAA  6748
                ||||| |||| ||||||| |||||||||||||||
Sbjct  1004729  TATAAGGATACAACTTTA-ATATAGGAAGTATAA  1004697


 Score = 44.6 bits (48),  Expect = 0.19
 Identities = 30/34 (88%), Gaps = 0/34 (0%)
 Strand=Plus/Plus

Query  6715     TATAATGATAAAACTTTACATATAGGAAGTATAA  6748
                ||||| |||| ||||||  |||||||||||||||
Sbjct  1004873  TATAAGGATACAACTTTTAATATAGGAAGTATAA  1004906


 Score = 41.9 bits (45),  Expect = 2.3
 Identities = 30/35 (86%), Gaps = 0/35 (0%)
 Strand=Plus/Minus

Query  8033    AAATTATAGATCAAATTGTATGTTCTTCATAGCTG  8067
               |||||||||||| ||| ||||||| || |||| ||
Sbjct  955090  AAATTATAGATCCAATGGTATGTTGTTTATAGATG  955056


 Score = 40.1 bits (43),  Expect = 8.0
 Identities = 29/34 (85%), Gaps = 0/34 (0%)
 Strand=Plus/Plus

Query  13122    TAGATTTTATGAGAACCCATAGATTATACTTTAT  13155
                |||||| ||| | |||  ||||||||||||||||
Sbjct  1433802  TAGATTATATAATAACTTATAGATTATACTTTAT  1433835


 Score = 40.1 bits (43),  Expect = 8.0
 Identities = 29/34 (85%), Gaps = 0/34 (0%)
 Strand=Plus/Plus

Query  13122    TAGATTTTATGAGAACCCATAGATTATACTTTAT  13155
                |||||| ||| | |||  ||||||||||||||||
Sbjct  1433842  TAGATTATATAATAACTTATAGATTATACTTTAT  1433875


 Score = 39.2 bits (42),  Expect = 8.0
 Identities = 32/38 (84%), Gaps = 1/38 (3%)
 Strand=Plus/Plus

Query  2597   TTATCTTTTATGAATTTATTT-TAGGTTTTCTATTTCT  2633
              ||||||||||| ||| |||||  ||||||| ||| |||
Sbjct  95538  TTATCTTTTATTAATATATTTCCAGGTTTTATATCTCT  95575


 Score = 39.2 bits (42),  Expect = 8.0
 Identities = 30/36 (83%), Gaps = 0/36 (0%)
 Strand=Plus/Plus

Query  10206   TACTGCTTTATTTTACATTATTGAATATTTTCTAAT  10241
               ||||  |||||| || || ||| |||||||||||||
Sbjct  507603  TACTATTTTATTCTATATAATTAAATATTTTCTAAT  507638


 Score = 39.2 bits (42),  Expect = 8.0
 Identities = 38/48 (79%), Gaps = 1/48 (2%)
 Strand=Plus/Plus

Query  10658   AAAATACATTTATACTATTTTTTATATAATTACAAATGTTGTCTTATT  10705
               ||||||  | ||||||||||| ||||||| || | ||||| | | |||
Sbjct  639551  AAAATAG-TATATACTATTTTATATATAACTATATATGTTATATGATT  639597


>HF679134.1 Mythimna separata entomopoxvirus 'L', complete genome
Length=281182

 Score = 45.5 bits (49),  Expect = 0.19
 Identities = 26/27 (96%), Gaps = 0/27 (0%)
 Strand=Plus/Plus

Query  10665   ATTTATACTATTTTTTATATAATTACA  10691
               ||||||||| |||||||||||||||||
Sbjct  104840  ATTTATACTTTTTTTTATATAATTACA  104866


>NC_020104.1 Acanthamoeba polyphaga moumouvirus, complete genome
Length=1021348

 Score = 44.6 bits (48),  Expect = 0.19
 Identities = 61/84 (73%), Gaps = 10/84 (12%)
 Strand=Plus/Plus

Query  7377     ATATTTATTTTAAACATTATTCTGTT---CTAGATGTTC-AGAATATaaaa------aaa  7426
                |||||||||||||| || ||| | ||   ||| |  ||| | || ||||||      |||
Sbjct  1000061  ATATTTATTTTAAATATAATTTTTTTAAACTAAAAATTCAAAAAAATAAAAATCAATAAA  1000120

Query  7427     aaaGTTTTGGTTATACATTTTAAA  7450
                |||||||| |  || |||||||||
Sbjct  1000121  AAAGTTTTTGAGATTCATTTTAAA  1000144


 Score = 43.7 bits (47),  Expect = 0.66
 Identities = 36/44 (82%), Gaps = 4/44 (9%)
 Strand=Plus/Plus

Query  10032    TTTTGTTTCCTAT----AAACAGAATATATTTGGCTTTTTTATC  10071
                ||||||||||| |    ||||| ||||||||||| || ||||||
Sbjct  1003375  TTTTGTTTCCTTTGTAAAAACATAATATATTTGGATTATTTATC  1003418


 Score = 42.8 bits (46),  Expect = 0.66
 Identities = 26/28 (93%), Gaps = 0/28 (0%)
 Strand=Plus/Minus

Query  4578    ACCCAAACAATCTTGTATTAATGTTTCT  4605
               ||| |||||||||| |||||||||||||
Sbjct  670818  ACCAAAACAATCTTTTATTAATGTTTCT  670791


 Score = 41.9 bits (45),  Expect = 2.3
 Identities = 41/51 (80%), Gaps = 3/51 (6%)
 Strand=Plus/Minus

Query  267     AATTTTTTATTGTGGTAAA--ATGTACAAAATACCTTTTTAATCATTTTAA  315
               |||||  ||||||||||||  | |||| ||||||||| ||||  |||| ||
Sbjct  988546  AATTTGATATTGTGGTAAATTACGTAC-AAATACCTTATTAAGAATTTCAA  988497


 Score = 41.0 bits (44),  Expect = 2.3
 Identities = 33/39 (85%), Gaps = 1/39 (3%)
 Strand=Plus/Plus

Query  11510   atttttAAAATGATATTCTGTAT-TCAATATGACATTGT  11547
               || |||||||| ||||||||||| || | | ||||||||
Sbjct  335608  ATCTTTAAAATTATATTCTGTATCTCTACAGGACATTGT  335646


>NC_016072.1 Megavirus chiliensis, complete genome
Length=1259197

 Score = 44.6 bits (48),  Expect = 0.19
 Identities = 45/55 (82%), Gaps = 3/55 (5%)
 Strand=Plus/Minus

Query  7911    AATATTTGTATTCATGTATGCAA-AATAATTT-CACATCTTATTATAATAAATCT  7963
               |||||||||||| |||  ||||| |||||||| ||| |   |||||||||| |||
Sbjct  377455  AATATTTGTATTGATGATTGCAATAATAATTTACAC-TGCGATTATAATAATTCT  377402


 Score = 39.2 bits (42),  Expect = 8.0
 Identities = 42/53 (79%), Gaps = 6/53 (11%)
 Strand=Plus/Plus

Query  6677     TTGGAATTCCTAAAATCCTTATTTTTAAAGTGCTATTGTATAATGATAAAACT  6729
                |||||||  |||||||   ||||| |||| | | || | ||||||||||||||
Sbjct  1206136  TTGGAAT--CTAAAAT---TATTTATAAATTACAATCG-ATAATGATAAAACT  1206182


>JX962719.1 Acanthamoeba polyphaga moumouvirus, complete genome
Length=1021348

 Score = 44.6 bits (48),  Expect = 0.19
 Identities = 61/84 (73%), Gaps = 10/84 (12%)
 Strand=Plus/Plus

Query  7377     ATATTTATTTTAAACATTATTCTGTT---CTAGATGTTC-AGAATATaaaa------aaa  7426
                |||||||||||||| || ||| | ||   ||| |  ||| | || ||||||      |||
Sbjct  1000061  ATATTTATTTTAAATATAATTTTTTTAAACTAAAAATTCAAAAAAATAAAAATCAATAAA  1000120

Query  7427     aaaGTTTTGGTTATACATTTTAAA  7450
                |||||||| |  || |||||||||
Sbjct  1000121  AAAGTTTTTGAGATTCATTTTAAA  1000144


 Score = 43.7 bits (47),  Expect = 0.66
 Identities = 36/44 (82%), Gaps = 4/44 (9%)
 Strand=Plus/Plus

Query  10032    TTTTGTTTCCTAT----AAACAGAATATATTTGGCTTTTTTATC  10071
                ||||||||||| |    ||||| ||||||||||| || ||||||
Sbjct  1003375  TTTTGTTTCCTTTGTAAAAACATAATATATTTGGATTATTTATC  1003418


 Score = 42.8 bits (46),  Expect = 0.66
 Identities = 26/28 (93%), Gaps = 0/28 (0%)
 Strand=Plus/Minus

Query  4578    ACCCAAACAATCTTGTATTAATGTTTCT  4605
               ||| |||||||||| |||||||||||||
Sbjct  670818  ACCAAAACAATCTTTTATTAATGTTTCT  670791


 Score = 41.9 bits (45),  Expect = 2.3
 Identities = 41/51 (80%), Gaps = 3/51 (6%)
 Strand=Plus/Minus

Query  267     AATTTTTTATTGTGGTAAA--ATGTACAAAATACCTTTTTAATCATTTTAA  315
               |||||  ||||||||||||  | |||| ||||||||| ||||  |||| ||
Sbjct  988546  AATTTGATATTGTGGTAAATTACGTAC-AAATACCTTATTAAGAATTTCAA  988497


 Score = 41.0 bits (44),  Expect = 2.3
 Identities = 33/39 (85%), Gaps = 1/39 (3%)
 Strand=Plus/Plus

Query  11510   atttttAAAATGATATTCTGTAT-TCAATATGACATTGT  11547
               || |||||||| ||||||||||| || | | ||||||||
Sbjct  335608  ATCTTTAAAATTATATTCTGTATCTCTACAGGACATTGT  335646


>JN258408.1 Megavirus chiliensis, complete genome
Length=1259197

 Score = 44.6 bits (48),  Expect = 0.19
 Identities = 45/55 (82%), Gaps = 3/55 (5%)
 Strand=Plus/Minus

Query  7911    AATATTTGTATTCATGTATGCAA-AATAATTT-CACATCTTATTATAATAAATCT  7963
               |||||||||||| |||  ||||| |||||||| ||| |   |||||||||| |||
Sbjct  377455  AATATTTGTATTGATGATTGCAATAATAATTTACAC-TGCGATTATAATAATTCT  377402


 Score = 39.2 bits (42),  Expect = 8.0
 Identities = 42/53 (79%), Gaps = 6/53 (11%)
 Strand=Plus/Plus

Query  6677     TTGGAATTCCTAAAATCCTTATTTTTAAAGTGCTATTGTATAATGATAAAACT  6729
                |||||||  |||||||   ||||| |||| | | || | ||||||||||||||
Sbjct  1206136  TTGGAAT--CTAAAAT---TATTTATAAATTACAATCG-ATAATGATAAAACT  1206182


>NC_023611.1 Invertebrate iridescent virus 30 complete genome
Length=198533

 Score = 43.7 bits (47),  Expect = 0.66
 Identities = 34/41 (83%), Gaps = 0/41 (0%)
 Strand=Plus/Minus

Query  4840    TAGTTAGCTTTGATTTGTTTCAATTTTCAATTATTTGAAAA  4880
               ||||||  ||| || | ||| ||||||||||| ||||||||
Sbjct  126427  TAGTTATATTTAATCTTTTTAAATTTTCAATTTTTTGAAAA  126387


>HF920636.1 Invertebrate iridescent virus 30 complete genome
Length=198533

 Score = 43.7 bits (47),  Expect = 0.66
 Identities = 34/41 (83%), Gaps = 0/41 (0%)
 Strand=Plus/Minus

Query  4840    TAGTTAGCTTTGATTTGTTTCAATTTTCAATTATTTGAAAA  4880
               ||||||  ||| || | ||| ||||||||||| ||||||||
Sbjct  126427  TAGTTATATTTAATCTTTTTAAATTTTCAATTTTTTGAAAA  126387


>NC_049494.1 Acinetobacter phage vB_AbaM_PhT2, complete genome
Length=166330

 Score = 42.8 bits (46),  Expect = 0.66
 Identities = 29/33 (88%), Gaps = 0/33 (0%)
 Strand=Plus/Minus

Query  15233   AGAAATTACTGAAGAAATGCAAAAGTATTTTAA  15265
               |||| || |||||||||||||| || |||||||
Sbjct  101269  AGAACTTTCTGAAGAAATGCAACAGAATTTTAA  101237


>NC_049490.1 Acinetobacter phage vB_AbaP_Berthold, complete genome
Length=165927

 Score = 42.8 bits (46),  Expect = 0.66
 Identities = 29/33 (88%), Gaps = 0/33 (0%)
 Strand=Plus/Plus

Query  15233   AGAAATTACTGAAGAAATGCAAAAGTATTTTAA  15265
               |||| || |||||||||||||| || |||||||
Sbjct  108583  AGAACTTTCTGAAGAAATGCAACAGAATTTTAA  108615


>NC_049479.1 Acinetobacter phage vB_AbaP_Konradin, complete genome
Length=166210

 Score = 42.8 bits (46),  Expect = 0.66
 Identities = 29/33 (88%), Gaps = 0/33 (0%)
 Strand=Plus/Plus

Query  15233   AGAAATTACTGAAGAAATGCAAAAGTATTTTAA  15265
               |||| || |||||||||||||| || |||||||
Sbjct  108727  AGAACTTTCTGAAGAAATGCAACAGAATTTTAA  108759


>NC_049445.1 Acinetobacter phage AbTZA1, complete genome
Length=168223

 Score = 42.8 bits (46),  Expect = 0.66
 Identities = 29/33 (88%), Gaps = 0/33 (0%)
 Strand=Plus/Minus

Query  15233   AGAAATTACTGAAGAAATGCAAAAGTATTTTAA  15265
               |||| || |||||||||||||| || |||||||
Sbjct  107162  AGAACTTTCTGAAGAAATGCAACAGAATTTTAA  107130


 Score = 39.2 bits (42),  Expect = 8.0
 Identities = 27/31 (87%), Gaps = 0/31 (0%)
 Strand=Plus/Minus

Query  15067   TATATGAAATCTATATTGTACATATAAAATA  15097
               || || ||||||||||||||||| || ||||
Sbjct  141695  TACATTAAATCTATATTGTACATCTATAATA  141665


>NC_049977.1 Bacteroides phage crAss001, complete genome
Length=102679

 Score = 42.8 bits (46),  Expect = 0.66
 Identities = 32/38 (84%), Gaps = 0/38 (0%)
 Strand=Plus/Minus

Query  16219  ATTTTGTCAATCACATAAGTGAATTATTTAACTACTTG  16256
              |||| ||||| ||||||||||| || |||| ||| |||
Sbjct  11596  ATTTAGTCAAGCACATAAGTGATTTGTTTATCTAATTG  11559


>NC_049438.1 Acinetobacter phage vB_ApiM_fHyAci03, complete genome
Length=165975

 Score = 42.8 bits (46),  Expect = 0.66
 Identities = 29/33 (88%), Gaps = 0/33 (0%)
 Strand=Plus/Plus

Query  15233   AGAAATTACTGAAGAAATGCAAAAGTATTTTAA  15265
               |||| || |||||||||||||| || |||||||
Sbjct  108201  AGAACTTTCTGAAGAAATGCAACAGAATTTTAA  108233


>NC_026242.1 Tipula oleracea nudivirus isolate 35, complete genome
Length=145704

 Score = 42.8 bits (46),  Expect = 0.66
 Identities = 28/30 (93%), Gaps = 1/30 (3%)
 Strand=Plus/Minus

Query  6879  AAGTTAAGTTTTTATCTTTTCACATAAATT  6908
             ||||||| ||||||| ||||||||||||||
Sbjct  6977  AAGTTAA-TTTTTATATTTTCACATAAATT  6949


>NC_014649.1 Acanthamoeba polyphaga mimivirus, complete genome
Length=1181549

 Score = 42.8 bits (46),  Expect = 0.66
 Identities = 42/53 (79%), Gaps = 5/53 (9%)
 Strand=Plus/Minus

Query  3463     tttatttcttt-tcattcttttttatcctttttGCTACTATGATGGATAATTT  3514
                ||||| | ||| ||||||||||||    || ||| | |||| |||||||||||
Sbjct  1167846  TTTATCTTTTTATCATTCTTTTTT----TTATTGATCCTATTATGGATAATTT  1167798


 Score = 39.2 bits (42),  Expect = 8.0
 Identities = 32/38 (84%), Gaps = 6/38 (16%)
 Strand=Plus/Plus

Query  2173    TTTTATAACCttttttttttGTCTGTTGTT--ACTGTT  2208
               |||||||    |||||||||||||||||||  ||||||
Sbjct  463455  TTTTATA----TTTTTTTTTGTCTGTTGTTAAACTGTT  463488


 Score = 39.2 bits (42),  Expect = 8.0
 Identities = 39/51 (76%), Gaps = 0/51 (0%)
 Strand=Plus/Plus

Query  268     ATTTTTTATTGTGGTAAAATGTACAAAATACCTTTTTAATCATTTTAAAAT  318
               |||| | ||||| || || |||| | || |  | ||||||||||| |||||
Sbjct  696204  ATTTATCATTGTTGTTAATTGTAAAGAAAAAATCTTTAATCATTTCAAAAT  696254


>NC_003094.2 Helicoverpa armigera NPV, complete genome
Length=130759

 Score = 42.8 bits (46),  Expect = 0.66
 Identities = 29/33 (88%), Gaps = 0/33 (0%)
 Strand=Plus/Minus

Query  1360   TAAACATTTGTCAATTTTACCTTCTCGACAATA  1392
              |||||||||||||||||| ||||| | ||| ||
Sbjct  37784  TAAACATTTGTCAATTTTGCCTTCACAACACTA  37752


>NC_002520.1 Amsacta moorei entomopoxvirus 'L', complete genome
Length=232392

 Score = 42.8 bits (46),  Expect = 0.66
 Identities = 29/33 (88%), Gaps = 0/33 (0%)
 Strand=Plus/Plus

Query  10225  ATTGAATATTTTCTAATGTAGCATGTAATTTTA  10257
              ||| |||||||||||||||||   |||||||||
Sbjct  72304  ATTTAATATTTTCTAATGTAGTTGGTAATTTTA  72336


 Score = 41.0 bits (44),  Expect = 2.3
 Identities = 28/32 (88%), Gaps = 0/32 (0%)
 Strand=Plus/Plus

Query  373     CTGATTTTTTAATATTTTCATCATCCTAAAAT  404
               || ||||||| |||||||||||||| | ||||
Sbjct  149178  CTAATTTTTTTATATTTTCATCATCTTTAAAT  149209


 Score = 40.1 bits (43),  Expect = 8.0
 Identities = 26/29 (90%), Gaps = 0/29 (0%)
 Strand=Plus/Plus

Query  7911   AATATTTGTATTCATGTATGCAAAATAAT  7939
              ||||||| |||||||  ||||||||||||
Sbjct  20310  AATATTTTTATTCATAAATGCAAAATAAT  20338


 Score = 39.2 bits (42),  Expect = 8.0
 Identities = 32/38 (84%), Gaps = 1/38 (3%)
 Strand=Plus/Minus

Query  16494  ATCATATTAGCTTTAAGTAAATTAAAATAATGAGAAAT  16531
              |||| ||||||||||| ||||||| || ||| || |||
Sbjct  57794  ATCA-ATTAGCTTTAAATAAATTACAAGAATTAGGAAT  57758


 Score = 39.2 bits (42),  Expect = 8.0
 Identities = 27/31 (87%), Gaps = 0/31 (0%)
 Strand=Plus/Plus

Query  4936    ACAATGTGATATATATATAGATGATGTATTA  4966
               ||||||| | ||| |||||||||||| ||||
Sbjct  148118  ACAATGTAACATAAATATAGATGATGCATTA  148148


 Score = 39.2 bits (42),  Expect = 8.0
 Identities = 32/38 (84%), Gaps = 1/38 (3%)
 Strand=Plus/Minus

Query  16494   ATCATATTAGCTTTAAGTAAATTAAAATAATGAGAAAT  16531
               |||| ||||||||||| ||||||| || ||| || |||
Sbjct  153264  ATCA-ATTAGCTTTAAATAAATTACAAGAATTAGGAAT  153228


 Score = 39.2 bits (42),  Expect = 8.0
 Identities = 32/38 (84%), Gaps = 1/38 (3%)
 Strand=Plus/Minus

Query  16494   ATCATATTAGCTTTAAGTAAATTAAAATAATGAGAAAT  16531
               |||| ||||||||||| ||||||| || ||| || |||
Sbjct  154335  ATCA-ATTAGCTTTAAATAAATTACAAGAATTAGGAAT  154299


>MN864865.1 Acinetobacter phage vB_AbaM_PhT2, complete genome
Length=166330

 Score = 42.8 bits (46),  Expect = 0.66
 Identities = 29/33 (88%), Gaps = 0/33 (0%)
 Strand=Plus/Minus

Query  15233   AGAAATTACTGAAGAAATGCAAAAGTATTTTAA  15265
               |||| || |||||||||||||| || |||||||
Sbjct  101269  AGAACTTTCTGAAGAAATGCAACAGAATTTTAA  101237


>MN709128.1 Acinetobacter phage vB_AbaM_Berthold, complete genome
Length=165927

 Score = 42.8 bits (46),  Expect = 0.66
 Identities = 29/33 (88%), Gaps = 0/33 (0%)
 Strand=Plus/Plus

Query  15233   AGAAATTACTGAAGAAATGCAAAAGTATTTTAA  15265
               |||| || |||||||||||||| || |||||||
Sbjct  108583  AGAACTTTCTGAAGAAATGCAACAGAATTTTAA  108615


>MN648195.1 Acinetobacter phage vB_AbaM_Konradin, complete genome
Length=166210

 Score = 42.8 bits (46),  Expect = 0.66
 Identities = 29/33 (88%), Gaps = 0/33 (0%)
 Strand=Plus/Plus

Query  15233   AGAAATTACTGAAGAAATGCAAAAGTATTTTAA  15265
               |||| || |||||||||||||| || |||||||
Sbjct  108727  AGAACTTTCTGAAGAAATGCAACAGAATTTTAA  108759


>MK278860.1 Acinetobacter phage AbTZA1, complete genome
Length=168223

 Score = 42.8 bits (46),  Expect = 0.66
 Identities = 29/33 (88%), Gaps = 0/33 (0%)
 Strand=Plus/Minus

Query  15233   AGAAATTACTGAAGAAATGCAAAAGTATTTTAA  15265
               |||| || |||||||||||||| || |||||||
Sbjct  107162  AGAACTTTCTGAAGAAATGCAACAGAATTTTAA  107130


 Score = 39.2 bits (42),  Expect = 8.0
 Identities = 27/31 (87%), Gaps = 0/31 (0%)
 Strand=Plus/Minus

Query  15067   TATATGAAATCTATATTGTACATATAAAATA  15097
               || || ||||||||||||||||| || ||||
Sbjct  141695  TACATTAAATCTATATTGTACATCTATAATA  141665


>MH675552.1 Bacteroides phage crAss001, complete genome
Length=102679

 Score = 42.8 bits (46),  Expect = 0.66
 Identities = 32/38 (84%), Gaps = 0/38 (0%)
 Strand=Plus/Minus

Query  16219  ATTTTGTCAATCACATAAGTGAATTATTTAACTACTTG  16256
              |||| ||||| ||||||||||| || |||| ||| |||
Sbjct  11596  ATTTAGTCAAGCACATAAGTGATTTGTTTATCTAATTG  11559


>MH460829.1 Acinetobacter phage vB_ApiM_fHyAci03, complete genome
Length=165975

 Score = 42.8 bits (46),  Expect = 0.66
 Identities = 29/33 (88%), Gaps = 0/33 (0%)
 Strand=Plus/Plus

Query  15233   AGAAATTACTGAAGAAATGCAAAAGTATTTTAA  15265
               |||| || |||||||||||||| || |||||||
Sbjct  108201  AGAACTTTCTGAAGAAATGCAACAGAATTTTAA  108233


>KM610234.1 Tipula oleracea nudivirus isolate 35, complete genome
Length=145704

 Score = 42.8 bits (46),  Expect = 0.66
 Identities = 28/30 (93%), Gaps = 1/30 (3%)
 Strand=Plus/Minus

Query  6879  AAGTTAAGTTTTTATCTTTTCACATAAATT  6908
             ||||||| ||||||| ||||||||||||||
Sbjct  6977  AAGTTAA-TTTTTATATTTTCACATAAATT  6949


>HQ336222.2 Acanthamoeba polyphaga mimivirus, complete genome
Length=1181549

 Score = 42.8 bits (46),  Expect = 0.66
 Identities = 42/53 (79%), Gaps = 5/53 (9%)
 Strand=Plus/Minus

Query  3463     tttatttcttt-tcattcttttttatcctttttGCTACTATGATGGATAATTT  3514
                ||||| | ||| ||||||||||||    || ||| | |||| |||||||||||
Sbjct  1167846  TTTATCTTTTTATCATTCTTTTTT----TTATTGATCCTATTATGGATAATTT  1167798


 Score = 39.2 bits (42),  Expect = 8.0
 Identities = 32/38 (84%), Gaps = 6/38 (16%)
 Strand=Plus/Plus

Query  2173    TTTTATAACCttttttttttGTCTGTTGTT--ACTGTT  2208
               |||||||    |||||||||||||||||||  ||||||
Sbjct  463455  TTTTATA----TTTTTTTTTGTCTGTTGTTAAACTGTT  463488


 Score = 39.2 bits (42),  Expect = 8.0
 Identities = 39/51 (76%), Gaps = 0/51 (0%)
 Strand=Plus/Plus

Query  268     ATTTTTTATTGTGGTAAAATGTACAAAATACCTTTTTAATCATTTTAAAAT  318
               |||| | ||||| || || |||| | || |  | ||||||||||| |||||
Sbjct  696204  ATTTATCATTGTTGTTAATTGTAAAGAAAAAATCTTTAATCATTTCAAAAT  696254


>AF303045.2 Helicoverpa armigera nuclear polyhedrosis virus, complete 
genome
Length=130759

 Score = 42.8 bits (46),  Expect = 0.66
 Identities = 29/33 (88%), Gaps = 0/33 (0%)
 Strand=Plus/Minus

Query  1360   TAAACATTTGTCAATTTTACCTTCTCGACAATA  1392
              |||||||||||||||||| ||||| | ||| ||
Sbjct  37784  TAAACATTTGTCAATTTTGCCTTCACAACACTA  37752


>AF250284.1 Amsacta moorei entomopoxvirus, complete genome
Length=232392

 Score = 42.8 bits (46),  Expect = 0.66
 Identities = 29/33 (88%), Gaps = 0/33 (0%)
 Strand=Plus/Plus

Query  10225  ATTGAATATTTTCTAATGTAGCATGTAATTTTA  10257
              ||| |||||||||||||||||   |||||||||
Sbjct  72304  ATTTAATATTTTCTAATGTAGTTGGTAATTTTA  72336


 Score = 41.0 bits (44),  Expect = 2.3
 Identities = 28/32 (88%), Gaps = 0/32 (0%)
 Strand=Plus/Plus

Query  373     CTGATTTTTTAATATTTTCATCATCCTAAAAT  404
               || ||||||| |||||||||||||| | ||||
Sbjct  149178  CTAATTTTTTTATATTTTCATCATCTTTAAAT  149209


 Score = 40.1 bits (43),  Expect = 8.0
 Identities = 26/29 (90%), Gaps = 0/29 (0%)
 Strand=Plus/Plus

Query  7911   AATATTTGTATTCATGTATGCAAAATAAT  7939
              ||||||| |||||||  ||||||||||||
Sbjct  20310  AATATTTTTATTCATAAATGCAAAATAAT  20338


 Score = 39.2 bits (42),  Expect = 8.0
 Identities = 32/38 (84%), Gaps = 1/38 (3%)
 Strand=Plus/Minus

Query  16494  ATCATATTAGCTTTAAGTAAATTAAAATAATGAGAAAT  16531
              |||| ||||||||||| ||||||| || ||| || |||
Sbjct  57794  ATCA-ATTAGCTTTAAATAAATTACAAGAATTAGGAAT  57758


 Score = 39.2 bits (42),  Expect = 8.0
 Identities = 27/31 (87%), Gaps = 0/31 (0%)
 Strand=Plus/Plus

Query  4936    ACAATGTGATATATATATAGATGATGTATTA  4966
               ||||||| | ||| |||||||||||| ||||
Sbjct  148118  ACAATGTAACATAAATATAGATGATGCATTA  148148


 Score = 39.2 bits (42),  Expect = 8.0
 Identities = 32/38 (84%), Gaps = 1/38 (3%)
 Strand=Plus/Minus

Query  16494   ATCATATTAGCTTTAAGTAAATTAAAATAATGAGAAAT  16531
               |||| ||||||||||| ||||||| || ||| || |||
Sbjct  153264  ATCA-ATTAGCTTTAAATAAATTACAAGAATTAGGAAT  153228


 Score = 39.2 bits (42),  Expect = 8.0
 Identities = 32/38 (84%), Gaps = 1/38 (3%)
 Strand=Plus/Minus

Query  16494   ATCATATTAGCTTTAAGTAAATTAAAATAATGAGAAAT  16531
               |||| ||||||||||| ||||||| || ||| || |||
Sbjct  154335  ATCA-ATTAGCTTTAAATAAATTACAAGAATTAGGAAT  154299


>NC_048118.1 Pectobacterium phage Koot, complete genome
Length=43402

 Score = 41.9 bits (45),  Expect = 2.3
 Identities = 24/25 (96%), Gaps = 0/25 (0%)
 Strand=Plus/Plus

Query  1123  ATTCTATCTCCTTATTCATCATTAT  1147
             |||||||||||||||||||||| ||
Sbjct  198   ATTCTATCTCCTTATTCATCATCAT  222


>NC_047960.1 Enterobacteria phage vB_EcoS_IME347, complete genome
Length=50048

 Score = 41.9 bits (45),  Expect = 2.3
 Identities = 24/25 (96%), Gaps = 0/25 (0%)
 Strand=Plus/Minus

Query  5563   TTTCTGAAATAACTCCTGAATCTCT  5587
              |||||| ||||||||||||||||||
Sbjct  20092  TTTCTGGAATAACTCCTGAATCTCT  20068


>NC_032001.1 Only Syngen Nebraska virus 5, complete genome
Length=327147

 Score = 41.9 bits (45),  Expect = 2.3
 Identities = 27/30 (90%), Gaps = 0/30 (0%)
 Strand=Plus/Plus

Query  9963    TATTTGTTGCTTGAATGGTCTATCTTTAAA  9992
               ||||||||| |||||||||||||  |||||
Sbjct  122178  TATTTGTTGATTGAATGGTCTATTCTTAAA  122207


>NC_029072.1 Salmonella phage 19, complete genome
Length=94766

 Score = 41.9 bits (45),  Expect = 2.3
 Identities = 35/42 (83%), Gaps = 1/42 (2%)
 Strand=Plus/Minus

Query  15765  TAGTTTATCTTTGTTTTTGATGTTGTTAAGCAACTTTTACAC  15806
              ||||||| ||||||||||| ||| ||||||  | |||| |||
Sbjct  20815  TAGTTTACCTTTGTTTTTG-TGTGGTTAAGGCATTTTTGCAC  20775


>NC_026440.1 Pandoravirus inopinatum isolate KlaHel, complete 
genome
Length=2243109

 Score = 41.9 bits (45),  Expect = 2.3
 Identities = 24/25 (96%), Gaps = 0/25 (0%)
 Strand=Plus/Plus

Query  10149    GCCATTTTATCTTTGTTTCCTTTGT  10173
                |||||||||||||| ||||||||||
Sbjct  1248520  GCCATTTTATCTTTCTTTCCTTTGT  1248544


 Score = 39.2 bits (42),  Expect = 8.0
 Identities = 21/21 (100%), Gaps = 0/21 (0%)
 Strand=Plus/Plus

Query  17108   GGCACGGTTCCACATCAAATG  17128
               |||||||||||||||||||||
Sbjct  163083  GGCACGGTTCCACATCAAATG  163103


>MK095203.1 Pectobacterium phage Koot, complete genome
Length=43402

 Score = 41.9 bits (45),  Expect = 2.3
 Identities = 24/25 (96%), Gaps = 0/25 (0%)
 Strand=Plus/Plus

Query  1123  ATTCTATCTCCTTATTCATCATTAT  1147
             |||||||||||||||||||||| ||
Sbjct  198   ATTCTATCTCCTTATTCATCATCAT  222


>MH051918.1 Escherichia phage vB_EcoS_IME347, complete genome
Length=50048

 Score = 41.9 bits (45),  Expect = 2.3
 Identities = 24/25 (96%), Gaps = 0/25 (0%)
 Strand=Plus/Minus

Query  5563   TTTCTGAAATAACTCCTGAATCTCT  5587
              |||||| ||||||||||||||||||
Sbjct  20092  TTTCTGGAATAACTCCTGAATCTCT  20068


>KX857749.1 Only Syngen Nebraska virus 5, complete genome
Length=327147

 Score = 41.9 bits (45),  Expect = 2.3
 Identities = 27/30 (90%), Gaps = 0/30 (0%)
 Strand=Plus/Plus

Query  9963    TATTTGTTGCTTGAATGGTCTATCTTTAAA  9992
               ||||||||| |||||||||||||  |||||
Sbjct  122178  TATTTGTTGATTGAATGGTCTATTCTTAAA  122207


>KR296684.1 UNVERIFIED: Salmonella phage 19, complete genome
Length=94766

 Score = 41.9 bits (45),  Expect = 2.3
 Identities = 35/42 (83%), Gaps = 1/42 (2%)
 Strand=Plus/Minus

Query  15765  TAGTTTATCTTTGTTTTTGATGTTGTTAAGCAACTTTTACAC  15806
              ||||||| ||||||||||| ||| ||||||  | |||| |||
Sbjct  20815  TAGTTTACCTTTGTTTTTG-TGTGGTTAAGGCATTTTTGCAC  20775


>KP136319.1 Pandoravirus inopinatum isolate KlaHel, complete genome
Length=2243109

 Score = 41.9 bits (45),  Expect = 2.3
 Identities = 24/25 (96%), Gaps = 0/25 (0%)
 Strand=Plus/Plus

Query  10149    GCCATTTTATCTTTGTTTCCTTTGT  10173
                |||||||||||||| ||||||||||
Sbjct  1248520  GCCATTTTATCTTTCTTTCCTTTGT  1248544


 Score = 39.2 bits (42),  Expect = 8.0
 Identities = 21/21 (100%), Gaps = 0/21 (0%)
 Strand=Plus/Plus

Query  17108   GGCACGGTTCCACATCAAATG  17128
               |||||||||||||||||||||
Sbjct  163083  GGCACGGTTCCACATCAAATG  163103


>NC_048776.1 Aeromonas phage LAh_9, complete genome
Length=97988

 Score = 41.0 bits (44),  Expect = 2.3
 Identities = 30/34 (88%), Gaps = 1/34 (3%)
 Strand=Plus/Plus

Query  15415  AGCGAGAAAACTTTTACAGCAGGATCAAATGACT  15448
              ||||| ||||||||||||| | |||||||| |||
Sbjct  57129  AGCGA-AAAACTTTTACAGTATGATCAAATTACT  57161


>NC_048774.1 Aeromonas phage LAh_6, complete genome
Length=101390

 Score = 41.0 bits (44),  Expect = 2.3
 Identities = 30/34 (88%), Gaps = 1/34 (3%)
 Strand=Plus/Minus

Query  15415  AGCGAGAAAACTTTTACAGCAGGATCAAATGACT  15448
              ||||| ||||||||||||| | |||||||| |||
Sbjct  53266  AGCGA-AAAACTTTTACAGTATGATCAAATTACT  53234


>NC_043529.1 Oxyplax ochracea nucleopolyhedrovirus isolate 435, 
complete genome
Length=113971

 Score = 41.0 bits (44),  Expect = 2.3
 Identities = 25/27 (93%), Gaps = 0/27 (0%)
 Strand=Plus/Minus

Query  2903   TTGTATATTTTCAGGTGTTTTGATATA  2929
              ||||||||||||| ||||||| |||||
Sbjct  25314  TTGTATATTTTCATGTGTTTTAATATA  25288


>NC_040536.1 Esparto virus isolate SRR3939042_Esparto_2012, complete 
genome
Length=183261

 Score = 41.0 bits (44),  Expect = 2.3
 Identities = 37/45 (82%), Gaps = 4/45 (9%)
 Strand=Plus/Minus

Query  10639  TTAACAG---AAGAAAGAAGGAAAAATACATTTATACTATTTTTT  10680
              |||||||   ||| |||||  |||||| ||| |||||||||||||
Sbjct  75262  TTAACAGTATAAGCAAGAAACAAAAAT-CATATATACTATTTTTT  75219


>NC_037665.1 Pandoravirus macleodensis, complete genome
Length=1838258

 Score = 41.0 bits (44),  Expect = 2.3
 Identities = 28/32 (88%), Gaps = 0/32 (0%)
 Strand=Plus/Minus

Query  3372    CTCTCTACCCCATTCTCTCTCTTTTCTCCTTT  3403
               |||||| || | ||||||||||| ||||||||
Sbjct  844806  CTCTCTCCCTCTTTCTCTCTCTTCTCTCCTTT  844775


>NC_037666.1 Pandoravirus neocaledonia, complete genome
Length=2003191

 Score = 41.0 bits (44),  Expect = 2.3
 Identities = 28/32 (88%), Gaps = 0/32 (0%)
 Strand=Plus/Plus

Query  10140   TTTACCCATGCCATTTTATCTTTGTTTCCTTT  10171
               |||||||||||||||||   ||| ||||||||
Sbjct  650410  TTTACCCATGCCATTTTTCTTTTTTTTCCTTT  650441


>NC_041917.1 Serratia phage BF, complete genome
Length=357154

 Score = 41.0 bits (44),  Expect = 2.3
 Identities = 33/39 (85%), Gaps = 1/39 (3%)
 Strand=Plus/Minus

Query  5229    ATTAATTCTTTCATTGAGAATGTCAACACTT-TAGTGAA  5266
               |||| |||||||||||  |||||| |||||| |||| ||
Sbjct  197390  ATTATTTCTTTCATTGTAAATGTCTACACTTATAGTCAA  197352


>NC_028777.1 Bacillus phage Stills, complete genome
Length=80798

 Score = 41.0 bits (44),  Expect = 2.3
 Identities = 27/29 (93%), Gaps = 1/29 (3%)
 Strand=Plus/Minus

Query  2907   ATATTTTCAGGTGTTTTGATATACTAATT  2935
              |||||||||||||||| || |||||||||
Sbjct  36859  ATATTTTCAGGTGTTTGGA-ATACTAATT  36832


>NC_031100.1 Bacillus phage Phrodo, complete genome
Length=164443

 Score = 41.0 bits (44),  Expect = 2.3
 Identities = 33/39 (85%), Gaps = 1/39 (3%)
 Strand=Plus/Plus

Query  9984   ATCTTTAAAATATTTTACTT-TCAGTATGTATGTATCTT  10021
              || ||||||||||||||||| | ||| ||||| | ||||
Sbjct  29687  ATTTTTAAAATATTTTACTTGTTAGTGTGTATTTTTCTT  29725


>NC_031013.1 Lactococcus phage 28201, complete genome
Length=34396

 Score = 41.0 bits (44),  Expect = 2.3
 Identities = 29/33 (88%), Gaps = 3/33 (9%)
 Strand=Plus/Minus

Query  2601   CTTTTATGAATTTATTTTAG---GTTTTCTATT  2630
              ||||||||||||||||||||   ||||||| ||
Sbjct  24611  CTTTTATGAATTTATTTTAGAACGTTTTCTGTT  24579


>NC_028887.1 Bacillus phage AvesoBmore, complete genome
Length=167431

 Score = 41.0 bits (44),  Expect = 2.3
 Identities = 33/39 (85%), Gaps = 1/39 (3%)
 Strand=Plus/Plus

Query  9984   ATCTTTAAAATATTTTACTT-TCAGTATGTATGTATCTT  10021
              || ||||||||||||||||| | ||| ||||| | ||||
Sbjct  30143  ATTTTTAAAATATTTTACTTGTTAGTGTGTATTTTTCTT  30181


>NC_022763.1 Bacillus phage Spock, complete genome
Length=164297

 Score = 41.0 bits (44),  Expect = 2.3
 Identities = 33/39 (85%), Gaps = 1/39 (3%)
 Strand=Plus/Plus

Query  9984   ATCTTTAAAATATTTTACTT-TCAGTATGTATGTATCTT  10021
              || ||||||||||||||||| | ||| ||||| | ||||
Sbjct  31735  ATTTTTAAAATATTTTACTTGTTAGTGTGTATTTTTCTT  31773


>NC_022088.2 Bacillus phage Troll, complete genome
Length=163019

 Score = 41.0 bits (44),  Expect = 2.3
 Identities = 33/39 (85%), Gaps = 1/39 (3%)
 Strand=Plus/Plus

Query  9984   ATCTTTAAAATATTTTACTT-TCAGTATGTATGTATCTT  10021
              || ||||||||||||||||| | ||| ||||| | ||||
Sbjct  30861  ATTTTTAAAATATTTTACTTGTTAGTGTGTATTTTTCTT  30899


>NC_018863.1 Bacillus phage B4, complete genome
Length=162596

 Score = 41.0 bits (44),  Expect = 2.3
 Identities = 33/39 (85%), Gaps = 1/39 (3%)
 Strand=Plus/Minus

Query  9984    ATCTTTAAAATATTTTACTT-TCAGTATGTATGTATCTT  10021
               || ||||||||||||||||| | ||| ||||| | ||||
Sbjct  159820  ATTTTTAAAATATTTTACTTGTTAGTGTGTATTTTTCTT  159782


>NC_010356.1 Glossina pallidipes salivary gland hypertrophy virus, 
complete genome
Length=190032

 Score = 41.0 bits (44),  Expect = 2.3
 Identities = 25/27 (93%), Gaps = 0/27 (0%)
 Strand=Plus/Plus

Query  8856    AAAAAACTGTTAAAACTAATAAATTCA  8882
               |||||||| |||||| |||||||||||
Sbjct  150988  AAAAAACTATTAAAAATAATAAATTCA  151014


>MK838115.1 Aeromonas phage LAh_9, complete genome
Length=97988

 Score = 41.0 bits (44),  Expect = 2.3
 Identities = 30/34 (88%), Gaps = 1/34 (3%)
 Strand=Plus/Plus

Query  15415  AGCGAGAAAACTTTTACAGCAGGATCAAATGACT  15448
              ||||| ||||||||||||| | |||||||| |||
Sbjct  57129  AGCGA-AAAACTTTTACAGTATGATCAAATTACT  57161


>MK838112.1 Aeromonas phage LAh_6, complete genome
Length=101390

 Score = 41.0 bits (44),  Expect = 2.3
 Identities = 30/34 (88%), Gaps = 1/34 (3%)
 Strand=Plus/Minus

Query  15415  AGCGAGAAAACTTTTACAGCAGGATCAAATGACT  15448
              ||||| ||||||||||||| | |||||||| |||
Sbjct  53266  AGCGA-AAAACTTTTACAGTATGATCAAATTACT  53234


>MF143631.1 Oxyplax ochracea nucleopolyhedrovirus isolate 435
Length=113971

 Score = 41.0 bits (44),  Expect = 2.3
 Identities = 25/27 (93%), Gaps = 0/27 (0%)
 Strand=Plus/Minus

Query  2903   TTGTATATTTTCAGGTGTTTTGATATA  2929
              ||||||||||||| ||||||| |||||
Sbjct  25314  TTGTATATTTTCATGTGTTTTAATATA  25288


>KY608910.1 Esparto virus isolate SRR3939042_Esparto_2012
Length=183261

 Score = 41.0 bits (44),  Expect = 2.3
 Identities = 37/45 (82%), Gaps = 4/45 (9%)
 Strand=Plus/Minus

Query  10639  TTAACAG---AAGAAAGAAGGAAAAATACATTTATACTATTTTTT  10680
              |||||||   ||| |||||  |||||| ||| |||||||||||||
Sbjct  75262  TTAACAGTATAAGCAAGAAACAAAAAT-CATATATACTATTTTTT  75219


>MG011691.1 Pandoravirus macleodensis, complete genome
Length=1838258

 Score = 41.0 bits (44),  Expect = 2.3
 Identities = 28/32 (88%), Gaps = 0/32 (0%)
 Strand=Plus/Minus

Query  3372    CTCTCTACCCCATTCTCTCTCTTTTCTCCTTT  3403
               |||||| || | ||||||||||| ||||||||
Sbjct  844806  CTCTCTCCCTCTTTCTCTCTCTTCTCTCCTTT  844775


>MG011690.1 Pandoravirus neocaledonia, complete genome
Length=2003191

 Score = 41.0 bits (44),  Expect = 2.3
 Identities = 28/32 (88%), Gaps = 0/32 (0%)
 Strand=Plus/Plus

Query  10140   TTTACCCATGCCATTTTATCTTTGTTTCCTTT  10171
               |||||||||||||||||   ||| ||||||||
Sbjct  650410  TTTACCCATGCCATTTTTCTTTTTTTTCCTTT  650441


>KY630187.1 Serratia phage BF, complete genome
Length=357154

 Score = 41.0 bits (44),  Expect = 2.3
 Identities = 33/39 (85%), Gaps = 1/39 (3%)
 Strand=Plus/Minus

Query  5229    ATTAATTCTTTCATTGAGAATGTCAACACTT-TAGTGAA  5266
               |||| |||||||||||  |||||| |||||| |||| ||
Sbjct  197390  ATTATTTCTTTCATTGTAAATGTCTACACTTATAGTCAA  197352


>KP696448.1 Bacillus phage Stills, complete genome
Length=80798

 Score = 41.0 bits (44),  Expect = 2.3
 Identities = 27/29 (93%), Gaps = 1/29 (3%)
 Strand=Plus/Minus

Query  2907   ATATTTTCAGGTGTTTTGATATACTAATT  2935
              |||||||||||||||| || |||||||||
Sbjct  36859  ATATTTTCAGGTGTTTGGA-ATACTAATT  36832


>KU737347.1 Bacillus phage Phrodo, complete genome
Length=164443

 Score = 41.0 bits (44),  Expect = 2.3
 Identities = 33/39 (85%), Gaps = 1/39 (3%)
 Strand=Plus/Plus

Query  9984   ATCTTTAAAATATTTTACTT-TCAGTATGTATGTATCTT  10021
              || ||||||||||||||||| | ||| ||||| | ||||
Sbjct  29687  ATTTTTAAAATATTTTACTTGTTAGTGTGTATTTTTCTT  29725


>KX456206.1 Lactococcus phage 28201, complete genome
Length=34396

 Score = 41.0 bits (44),  Expect = 2.3
 Identities = 29/33 (88%), Gaps = 3/33 (9%)
 Strand=Plus/Minus

Query  2601   CTTTTATGAATTTATTTTAG---GTTTTCTATT  2630
              ||||||||||||||||||||   ||||||| ||
Sbjct  24611  CTTTTATGAATTTATTTTAGAACGTTTTCTGTT  24579


>KT307976.1 Bacillus phage AvesoBmore, complete genome
Length=167431

 Score = 41.0 bits (44),  Expect = 2.3
 Identities = 33/39 (85%), Gaps = 1/39 (3%)
 Strand=Plus/Plus

Query  9984   ATCTTTAAAATATTTTACTT-TCAGTATGTATGTATCTT  10021
              || ||||||||||||||||| | ||| ||||| | ||||
Sbjct  30143  ATTTTTAAAATATTTTACTTGTTAGTGTGTATTTTTCTT  30181


>KF669662.1 Bacillus phage Spock, complete genome
Length=164297

 Score = 41.0 bits (44),  Expect = 2.3
 Identities = 33/39 (85%), Gaps = 1/39 (3%)
 Strand=Plus/Plus

Query  9984   ATCTTTAAAATATTTTACTT-TCAGTATGTATGTATCTT  10021
              || ||||||||||||||||| | ||| ||||| | ||||
Sbjct  31735  ATTTTTAAAATATTTTACTTGTTAGTGTGTATTTTTCTT  31773


>KF208639.2 Bacillus phage Troll, complete genome
Length=163019

 Score = 41.0 bits (44),  Expect = 2.3
 Identities = 33/39 (85%), Gaps = 1/39 (3%)
 Strand=Plus/Plus

Query  9984   ATCTTTAAAATATTTTACTT-TCAGTATGTATGTATCTT  10021
              || ||||||||||||||||| | ||| ||||| | ||||
Sbjct  30861  ATTTTTAAAATATTTTACTTGTTAGTGTGTATTTTTCTT  30899


>JN790865.1 Bacillus phage B4, complete genome
Length=162596

 Score = 41.0 bits (44),  Expect = 2.3
 Identities = 33/39 (85%), Gaps = 1/39 (3%)
 Strand=Plus/Minus

Query  9984    ATCTTTAAAATATTTTACTT-TCAGTATGTATGTATCTT  10021
               || ||||||||||||||||| | ||| ||||| | ||||
Sbjct  159820  ATTTTTAAAATATTTTACTTGTTAGTGTGTATTTTTCTT  159782


>EF568108.1 Glossina pallidipes salivary gland hypertrophy virus, 
complete genome
Length=190032

 Score = 41.0 bits (44),  Expect = 2.3
 Identities = 25/27 (93%), Gaps = 0/27 (0%)
 Strand=Plus/Plus

Query  8856    AAAAAACTGTTAAAACTAATAAATTCA  8882
               |||||||| |||||| |||||||||||
Sbjct  150988  AAAAAACTATTAAAAATAATAAATTCA  151014


>NC_049340.1 Tenacibaculum phage PTm1 DNA, complete genome
Length=224680

 Score = 40.1 bits (43),  Expect = 8.0
 Identities = 26/29 (90%), Gaps = 0/29 (0%)
 Strand=Plus/Plus

Query  17178   AGCAGaaaaaaataaaaaTGTTATTTTAC  17206
               |||| ||||| ||||| ||||||||||||
Sbjct  215767  AGCACAAAAAGATAAATATGTTATTTTAC  215795


>NC_037667.1 Pandoravirus quercus, complete genome
Length=2077288

 Score = 40.1 bits (43),  Expect = 8.0
 Identities = 28/31 (90%), Gaps = 1/31 (3%)
 Strand=Plus/Minus

Query  1634    CTATGTTGTTTCCATTTCATTTTTGTTTTCA  1664
               |||| |||||| ||||||||||| |||||||
Sbjct  892030  CTAT-TTGTTTGCATTTCATTTTCGTTTTCA  892001


>NC_038511.1 Tunisvirus fontaine2 strain U484, complete genome
Length=380011

 Score = 40.1 bits (43),  Expect = 8.0
 Identities = 36/45 (80%), Gaps = 3/45 (7%)
 Strand=Plus/Plus

Query  13766   TTTCTGGAAGAACACAAGGTAAATTTATTTTTTAACTTCTGAGAT  13810
               |||||||||||||| ||| ||||   | |||||| ||| | ||||
Sbjct  290153  TTTCTGGAAGAACAAAAGATAAA---AATTTTTATCTTTTCAGAT  290194


>NC_041878.1 Pectobacterium phage CBB, complete genome
Length=378379

 Score = 40.1 bits (43),  Expect = 8.0
 Identities = 26/29 (90%), Gaps = 0/29 (0%)
 Strand=Plus/Plus

Query  4426  TTAGATATGATTCTAGGGGCTTTATATTT  4454
             ||||| | | |||||||||||||||||||
Sbjct  2915  TTAGAAACGTTTCTAGGGGCTTTATATTT  2943


 Score = 40.1 bits (43),  Expect = 8.0
 Identities = 26/29 (90%), Gaps = 0/29 (0%)
 Strand=Plus/Plus

Query  4426    TTAGATATGATTCTAGGGGCTTTATATTT  4454
               ||||| | | |||||||||||||||||||
Sbjct  358838  TTAGAAACGTTTCTAGGGGCTTTATATTT  358866


>NC_033423.1 Lymphocystis disease virus Sa isolate SA9, complete 
genome
Length=208501

 Score = 40.1 bits (43),  Expect = 8.0
 Identities = 26/29 (90%), Gaps = 0/29 (0%)
 Strand=Plus/Plus

Query  292    AAAATACCTTTTTAATCATTTTAAAATGT  320
              ||||| ||||| ||| |||||||||||||
Sbjct  67361  AAAATCCCTTTATAAACATTTTAAAATGT  67389


>NC_027402.1 Salmonella phage SPN3US, complete genome
Length=240413

 Score = 40.1 bits (43),  Expect = 8.0
 Identities = 25/26 (96%), Gaps = 1/26 (4%)
 Strand=Plus/Plus

Query  5794   AACCTTATTTC-TTTTCttttttttt  5818
              ||||||||||| ||||||||||||||
Sbjct  77946  AACCTTATTTCTTTTTCTTTTTTTTT  77971


>NC_023639.1 Mimivirus terra2 genome
Length=1168989

 Score = 40.1 bits (43),  Expect = 8.0
 Identities = 32/39 (82%), Gaps = 0/39 (0%)
 Strand=Plus/Minus

Query  10659    AAATACATTTATACTATTTTTTATATAATTACAAATGTT  10697
                ||||| | ||||||||||||||||| || ||  ||| ||
Sbjct  1156444  AAATATACTTATACTATTTTTTATACAAGTAATAATATT  1156406


 Score = 39.2 bits (42),  Expect = 8.0
 Identities = 32/38 (84%), Gaps = 6/38 (16%)
 Strand=Plus/Plus

Query  2173    TTTTATAACCttttttttttGTCTGTTGTT--ACTGTT  2208
               |||||||    |||||||||||||||||||  ||||||
Sbjct  227617  TTTTATA----TTTTTTTTTGTCTGTTGTTAAACTGTT  227650


 Score = 39.2 bits (42),  Expect = 8.0
 Identities = 39/51 (76%), Gaps = 0/51 (0%)
 Strand=Plus/Plus

Query  268     ATTTTTTATTGTGGTAAAATGTACAAAATACCTTTTTAATCATTTTAAAAT  318
               |||| | ||||| || || |||| | || |  | ||||||||||| |||||
Sbjct  459653  ATTTATCATTGTTGTTAATTGTAAAGAAAAAATCTTTAATCATTTCAAAAT  459703


 Score = 39.2 bits (42),  Expect = 8.0
 Identities = 24/26 (92%), Gaps = 0/26 (0%)
 Strand=Plus/Minus

Query  373     CTGATTTTTTAATATTTTCATCATCC  398
               ||||||||||||||| ||||| ||||
Sbjct  784358  CTGATTTTTTAATATGTTCATAATCC  784333


 Score = 39.2 bits (42),  Expect = 8.0
 Identities = 35/43 (81%), Gaps = 1/43 (2%)
 Strand=Plus/Minus

Query  3654     CTTTCTTGTTGAACGTCTCA-TCGTTTTGTTCTTGTATTGTTT  3695
                |||| || ||||| |||| | || ||||||||||| ||| |||
Sbjct  1149275  CTTTGTTCTTGAAAGTCTTAGTCATTTTGTTCTTGAATTATTT  1149233


>NC_023423.1 Pithovirus sibericum isolate P1084-T, complete genome
Length=610033

 Score = 40.1 bits (43),  Expect = 8.0
 Identities = 23/24 (96%), Gaps = 0/24 (0%)
 Strand=Plus/Plus

Query  3315    AATGTCAAATTTCTCCCCAGATTT  3338
               ||||||||||||||||| ||||||
Sbjct  444420  AATGTCAAATTTCTCCCAAGATTT  444443


>NC_023615.1 Invertebrate iridescent virus 22 isolate IIV22Aberystwyth 
complete genome
Length=196456

 Score = 40.1 bits (43),  Expect = 8.0
 Identities = 26/29 (90%), Gaps = 0/29 (0%)
 Strand=Plus/Plus

Query  12471  TTGAATAAATATTTCTTTATTTGCTATAA  12499
              || || ||||||||||||| |||||||||
Sbjct  8324   TTTAAAAAATATTTCTTTACTTGCTATAA  8352


>NC_021901.1 Invertebrate iridovirus 22 complete genome
Length=197693

 Score = 40.1 bits (43),  Expect = 8.0
 Identities = 26/29 (90%), Gaps = 0/29 (0%)
 Strand=Plus/Plus

Query  12471  TTGAATAAATATTTCTTTATTTGCTATAA  12499
              || || ||||||||||||| |||||||||
Sbjct  8997   TTTAAAAAATATTTCTTTACTTGCTATAA  9025


>NC_014637.1 Cafeteria roenbergensis virus BV-PW1, complete genome
Length=617453

 Score = 40.1 bits (43),  Expect = 8.0
 Identities = 23/24 (96%), Gaps = 0/24 (0%)
 Strand=Plus/Plus

Query  1459    ttttttttttAATTTCATTTCTTC  1482
               ||| ||||||||||||||||||||
Sbjct  382991  TTTATTTTTTAATTTCATTTCTTC  383014


>NC_007346.1 Emiliania huxleyi virus 86, complete genome
Length=407339

 Score = 40.1 bits (43),  Expect = 8.0
 Identities = 23/24 (96%), Gaps = 0/24 (0%)
 Strand=Plus/Minus

Query  6280    TTTCCACAATATCCAAATTCATTA  6303
               ||||||||| ||||||||||||||
Sbjct  234335  TTTCCACAAAATCCAAATTCATTA  234312


>NC_006883.2 Prochlorococcus phage P-SSM2, complete genome
Length=252401

 Score = 40.1 bits (43),  Expect = 8.0
 Identities = 29/34 (85%), Gaps = 0/34 (0%)
 Strand=Plus/Minus

Query  76     CATAAGTTCCTTCATGATGTACATTAATTAAAAT  109
              ||||||||||| ||| ||| ||||||  ||||||
Sbjct  31501  CATAAGTTCCTACATTATGAACATTACCTAAAAT  31468


>NC_004062.1 Phthorimaea operculella granulovirus, complete genome
Length=119217

 Score = 40.1 bits (43),  Expect = 8.0
 Identities = 45/58 (78%), Gaps = 2/58 (3%)
 Strand=Plus/Minus

Query  8954   AAAGATAAATTAAGAAAATAATTCCATTTACAATTACGTCAAAAAATAA-TAAAATAC  9010
              ||| ||||| |||  ||| ||||  |||||||||||  | ||| ||||| ||| ||||
Sbjct  71950  AAAAATAAAATAATTAAAAAATTA-ATTTACAATTATATTAAACAATAATTAATATAC  71894


 Score = 39.2 bits (42),  Expect = 8.0
 Identities = 51/67 (76%), Gaps = 8/67 (12%)
 Strand=Plus/Plus

Query  8947   CTATCAGAAAGATAAA-TTAAGAAAA-TAATTCCATTTAC-----AATTACGTCAAAAAA  8999
              |||||| ||||||||| ||| ||||| |  || | | |||     ||||||| |||| ||
Sbjct  74200  CTATCATAAAGATAAATTTATGAAAATTGTTTACCTATACAAAAAAATTACG-CAAACAA  74258

Query  9000   TAATAAA  9006
              |||||||
Sbjct  74259  TAATAAA  74265


>NC_003027.1 Lumpy skin disease virus NI-2490, complete genome
Length=150773

 Score = 40.1 bits (43),  Expect = 8.0
 Identities = 32/38 (84%), Gaps = 2/38 (5%)
 Strand=Plus/Plus

Query  5119   AATGCAATTATAAATA--AGTAAATATATGTTCTTTAT  5154
              ||||||||||||||||  | |||  |||| ||||||||
Sbjct  51127  AATGCAATTATAAATACTATTAATGATATTTTCTTTAT  51164


>MT521409.1 Scale drop disease virus isolate GF_MU1
Length=131276

 Score = 40.1 bits (43),  Expect = 8.0
 Identities = 29/34 (85%), Gaps = 0/34 (0%)
 Strand=Plus/Minus

Query  9992    AATATTTTACTTTCAGTATGTATGTATCTTTGAA  10025
               ||| ||||||||||||| ||| || | |||||||
Sbjct  125564  AATGTTTTACTTTCAGTGTGTTTGCAGCTTTGAA  125531


>AP019524.1 Tenacibaculum phage PTm1 DNA, complete genome
Length=224680

 Score = 40.1 bits (43),  Expect = 8.0
 Identities = 26/29 (90%), Gaps = 0/29 (0%)
 Strand=Plus/Plus

Query  17178   AGCAGaaaaaaataaaaaTGTTATTTTAC  17206
               |||| ||||| ||||| ||||||||||||
Sbjct  215767  AGCACAAAAAGATAAATATGTTATTTTAC  215795


>MG011689.1 Pandoravirus quercus, complete genome
Length=2077288

 Score = 40.1 bits (43),  Expect = 8.0
 Identities = 28/31 (90%), Gaps = 1/31 (3%)
 Strand=Plus/Minus

Query  1634    CTATGTTGTTTCCATTTCATTTTTGTTTTCA  1664
               |||| |||||| ||||||||||| |||||||
Sbjct  892030  CTAT-TTGTTTGCATTTCATTTTCGTTTTCA  892001


>KF483846.1 Tunisvirus fontaine2 strain U484, complete genome
Length=380011

 Score = 40.1 bits (43),  Expect = 8.0
 Identities = 36/45 (80%), Gaps = 3/45 (7%)
 Strand=Plus/Plus

Query  13766   TTTCTGGAAGAACACAAGGTAAATTTATTTTTTAACTTCTGAGAT  13810
               |||||||||||||| ||| ||||   | |||||| ||| | ||||
Sbjct  290153  TTTCTGGAAGAACAAAAGATAAA---AATTTTTATCTTTTCAGAT  290194


>KU574722.1 Pectinobacterium phage vB_PcaM_CBB, complete genome
Length=378379

 Score = 40.1 bits (43),  Expect = 8.0
 Identities = 26/29 (90%), Gaps = 0/29 (0%)
 Strand=Plus/Plus

Query  4426  TTAGATATGATTCTAGGGGCTTTATATTT  4454
             ||||| | | |||||||||||||||||||
Sbjct  2915  TTAGAAACGTTTCTAGGGGCTTTATATTT  2943


 Score = 40.1 bits (43),  Expect = 8.0
 Identities = 26/29 (90%), Gaps = 0/29 (0%)
 Strand=Plus/Plus

Query  4426    TTAGATATGATTCTAGGGGCTTTATATTT  4454
               ||||| | | |||||||||||||||||||
Sbjct  358838  TTAGAAACGTTTCTAGGGGCTTTATATTT  358866


>KX643370.1 Lymphocystis disease virus Sa isolate SA9, complete 
genome
Length=208501

 Score = 40.1 bits (43),  Expect = 8.0
 Identities = 26/29 (90%), Gaps = 0/29 (0%)
 Strand=Plus/Plus

Query  292    AAAATACCTTTTTAATCATTTTAAAATGT  320
              ||||| ||||| ||| |||||||||||||
Sbjct  67361  AAAATCCCTTTATAAACATTTTAAAATGT  67389


>JN641803.1 Salmonella phage SPN3US, complete genome
Length=240413

 Score = 40.1 bits (43),  Expect = 8.0
 Identities = 25/26 (96%), Gaps = 1/26 (4%)
 Strand=Plus/Plus

Query  5794   AACCTTATTTC-TTTTCttttttttt  5818
              ||||||||||| ||||||||||||||
Sbjct  77946  AACCTTATTTCTTTTTCTTTTTTTTT  77971


>KF527228.1 Mimivirus terra2 genome
Length=1168989

 Score = 40.1 bits (43),  Expect = 8.0
 Identities = 32/39 (82%), Gaps = 0/39 (0%)
 Strand=Plus/Minus

Query  10659    AAATACATTTATACTATTTTTTATATAATTACAAATGTT  10697
                ||||| | ||||||||||||||||| || ||  ||| ||
Sbjct  1156444  AAATATACTTATACTATTTTTTATACAAGTAATAATATT  1156406


 Score = 39.2 bits (42),  Expect = 8.0
 Identities = 32/38 (84%), Gaps = 6/38 (16%)
 Strand=Plus/Plus

Query  2173    TTTTATAACCttttttttttGTCTGTTGTT--ACTGTT  2208
               |||||||    |||||||||||||||||||  ||||||
Sbjct  227617  TTTTATA----TTTTTTTTTGTCTGTTGTTAAACTGTT  227650


 Score = 39.2 bits (42),  Expect = 8.0
 Identities = 39/51 (76%), Gaps = 0/51 (0%)
 Strand=Plus/Plus

Query  268     ATTTTTTATTGTGGTAAAATGTACAAAATACCTTTTTAATCATTTTAAAAT  318
               |||| | ||||| || || |||| | || |  | ||||||||||| |||||
Sbjct  459653  ATTTATCATTGTTGTTAATTGTAAAGAAAAAATCTTTAATCATTTCAAAAT  459703


 Score = 39.2 bits (42),  Expect = 8.0
 Identities = 24/26 (92%), Gaps = 0/26 (0%)
 Strand=Plus/Minus

Query  373     CTGATTTTTTAATATTTTCATCATCC  398
               ||||||||||||||| ||||| ||||
Sbjct  784358  CTGATTTTTTAATATGTTCATAATCC  784333


 Score = 39.2 bits (42),  Expect = 8.0
 Identities = 35/43 (81%), Gaps = 1/43 (2%)
 Strand=Plus/Minus

Query  3654     CTTTCTTGTTGAACGTCTCA-TCGTTTTGTTCTTGTATTGTTT  3695
                |||| || ||||| |||| | || ||||||||||| ||| |||
Sbjct  1149275  CTTTGTTCTTGAAAGTCTTAGTCATTTTGTTCTTGAATTATTT  1149233


>KF740664.1 Pithovirus sibericum isolate P1084-T, complete genome
Length=610033

 Score = 40.1 bits (43),  Expect = 8.0
 Identities = 23/24 (96%), Gaps = 0/24 (0%)
 Strand=Plus/Plus

Query  3315    AATGTCAAATTTCTCCCCAGATTT  3338
               ||||||||||||||||| ||||||
Sbjct  444420  AATGTCAAATTTCTCCCAAGATTT  444443


>HF920634.1 Invertebrate iridescent virus 22 isolate IIV22Aberystwyth 
complete genome
Length=196456

 Score = 40.1 bits (43),  Expect = 8.0
 Identities = 26/29 (90%), Gaps = 0/29 (0%)
 Strand=Plus/Plus

Query  12471  TTGAATAAATATTTCTTTATTTGCTATAA  12499
              || || ||||||||||||| |||||||||
Sbjct  8324   TTTAAAAAATATTTCTTTACTTGCTATAA  8352


>HF920633.1 Invertebrate iridovirus 22 complete genome
Length=197693

 Score = 40.1 bits (43),  Expect = 8.0
 Identities = 26/29 (90%), Gaps = 0/29 (0%)
 Strand=Plus/Plus

Query  12471  TTGAATAAATATTTCTTTATTTGCTATAA  12499
              || || ||||||||||||| |||||||||
Sbjct  8997   TTTAAAAAATATTTCTTTACTTGCTATAA  9025


>GU244497.1 Cafeteria roenbergensis virus BV-PW1, complete genome
Length=617453

 Score = 40.1 bits (43),  Expect = 8.0
 Identities = 23/24 (96%), Gaps = 0/24 (0%)
 Strand=Plus/Plus

Query  1459    ttttttttttAATTTCATTTCTTC  1482
               ||| ||||||||||||||||||||
Sbjct  382991  TTTATTTTTTAATTTCATTTCTTC  383014


>AJ890364.1 Emiliania huxleyi virus 86 isolate EhV86
Length=407339

 Score = 40.1 bits (43),  Expect = 8.0
 Identities = 23/24 (96%), Gaps = 0/24 (0%)
 Strand=Plus/Minus

Query  6280    TTTCCACAATATCCAAATTCATTA  6303
               ||||||||| ||||||||||||||
Sbjct  234335  TTTCCACAAAATCCAAATTCATTA  234312


>AY939844.2 Prochlorococcus phage P-SSM2, complete genome
Length=252401

 Score = 40.1 bits (43),  Expect = 8.0
 Identities = 29/34 (85%), Gaps = 0/34 (0%)
 Strand=Plus/Minus

Query  76     CATAAGTTCCTTCATGATGTACATTAATTAAAAT  109
              ||||||||||| ||| ||| ||||||  ||||||
Sbjct  31501  CATAAGTTCCTACATTATGAACATTACCTAAAAT  31468


>AF499596.1 Phthorimaea operculella granulovirus, complete genome
Length=119217

 Score = 40.1 bits (43),  Expect = 8.0
 Identities = 45/58 (78%), Gaps = 2/58 (3%)
 Strand=Plus/Minus

Query  8954   AAAGATAAATTAAGAAAATAATTCCATTTACAATTACGTCAAAAAATAA-TAAAATAC  9010
              ||| ||||| |||  ||| ||||  |||||||||||  | ||| ||||| ||| ||||
Sbjct  71950  AAAAATAAAATAATTAAAAAATTA-ATTTACAATTATATTAAACAATAATTAATATAC  71894


 Score = 39.2 bits (42),  Expect = 8.0
 Identities = 51/67 (76%), Gaps = 8/67 (12%)
 Strand=Plus/Plus

Query  8947   CTATCAGAAAGATAAA-TTAAGAAAA-TAATTCCATTTAC-----AATTACGTCAAAAAA  8999
              |||||| ||||||||| ||| ||||| |  || | | |||     ||||||| |||| ||
Sbjct  74200  CTATCATAAAGATAAATTTATGAAAATTGTTTACCTATACAAAAAAATTACG-CAAACAA  74258

Query  9000   TAATAAA  9006
              |||||||
Sbjct  74259  TAATAAA  74265


>AF325528.1 Lumpy skin disease virus NI-2490 isolate Neethling 
2490, complete genome
Length=150773

 Score = 40.1 bits (43),  Expect = 8.0
 Identities = 32/38 (84%), Gaps = 2/38 (5%)
 Strand=Plus/Plus

Query  5119   AATGCAATTATAAATA--AGTAAATATATGTTCTTTAT  5154
              ||||||||||||||||  | |||  |||| ||||||||
Sbjct  51127  AATGCAATTATAAATACTATTAATGATATTTTCTTTAT  51164


>NC_049973.1 Bacillus virus SRT01hs, complete genome
Length=20784

 Score = 39.2 bits (42),  Expect = 8.0
 Identities = 24/26 (92%), Gaps = 0/26 (0%)
 Strand=Plus/Minus

Query  17017  AGGTTAAAGTACTGCACAATCAGCTA  17042
              ||||| |||||| |||||||||||||
Sbjct  10786  AGGTTTAAGTACAGCACAATCAGCTA  10761


>NC_047931.1 Lactobacillus phage Maenad, complete genome
Length=78646

 Score = 39.2 bits (42),  Expect = 8.0
 Identities = 26/28 (93%), Gaps = 1/28 (4%)
 Strand=Plus/Plus

Query  11161  GAATGTGTAGTTTAGTGTTTGTTAATAC  11188
              ||||||||| ||||||||||| ||||||
Sbjct  51355  GAATGTGTA-TTTAGTGTTTGGTAATAC  51381


>NC_035468.1 Murmansk poxvirus strain LEIV-11411, complete genome
Length=204055

 Score = 39.2 bits (42),  Expect = 8.0
 Identities = 30/36 (83%), Gaps = 0/36 (0%)
 Strand=Plus/Plus

Query  2129   ATATTTTTCAATTATATCTTCATGATTATTTGACCA  2164
              ||||||||||| || ||| | || ||||||||| ||
Sbjct  23799  ATATTTTTCAACTAGATCATTATCATTATTTGAACA  23834


>NC_034618.1 Ranid herpesvirus 3 isolate FO1_2015, complete genome
Length=207914

 Score = 39.2 bits (42),  Expect = 8.0
 Identities = 26/28 (93%), Gaps = 1/28 (4%)
 Strand=Plus/Minus

Query  10657   AAAAATACATTTATACTATTTT-TTATA  10683
               ||||||||||||||| |||||| |||||
Sbjct  171688  AAAAATACATTTATAATATTTTATTATA  171661


>NC_034383.1 Pacmanvirus A23 genome assembly, complete genome: 
monopartite
Length=395405

 Score = 39.2 bits (42),  Expect = 8.0
 Identities = 24/26 (92%), Gaps = 0/26 (0%)
 Strand=Plus/Minus

Query  6711    ATTGTATAATGATAAAACTTTACATA  6736
               ||| |||||||||||||||||| |||
Sbjct  133216  ATTTTATAATGATAAAACTTTAAATA  133191


>NC_030240.1 Catopsilia pomona nucleopolyhedrovirus isolate 416, 
complete genome
Length=128058

 Score = 39.2 bits (42),  Expect = 8.0
 Identities = 26/28 (93%), Gaps = 1/28 (4%)
 Strand=Plus/Plus

Query  2726    ATTCAATGGCACAATATACA-TATTTTA  2752
               ||||||||| |||||||||| |||||||
Sbjct  107121  ATTCAATGGAACAATATACATTATTTTA  107148


>NC_028765.1 Staphylococcus phage phiIPLA-RODI, complete genome
Length=142348

 Score = 39.2 bits (42),  Expect = 8.0
 Identities = 35/43 (81%), Gaps = 1/43 (2%)
 Strand=Plus/Plus

Query  7775    AATAAAATAATGAGTTCAAGAGCAGTTCAATAATTTGTGAAAT  7817
               ||||||| ||| | ||||||||||||| ||| || || | |||
Sbjct  115934  AATAAAA-AATCATTTCAAGAGCAGTTAAATGATATGCGTAAT  115975


>NC_028955.1 Prochlorococcus phage P-TIM68, complete genome
Length=197361

 Score = 39.2 bits (42),  Expect = 8.0
 Identities = 26/28 (93%), Gaps = 1/28 (4%)
 Strand=Plus/Minus

Query  7657   TTGTTATATTTAACAAAAAGCATTGTTA  7684
              ||||||||||| || |||||||||||||
Sbjct  17963  TTGTTATATTTTAC-AAAAGCATTGTTA  17937


>NC_028094.1 Chrysochromulina ericina virus isolate CeV-01B, complete 
genome
Length=473558

 Score = 39.2 bits (42),  Expect = 8.0
 Identities = 31/37 (84%), Gaps = 3/37 (8%)
 Strand=Plus/Plus

Query  10654  AGGAAAAATACATTTATACTAT---TTTTTATATAAT  10687
              |||||||||||||||||  | |   ||||||||||||
Sbjct  38423  AGGAAAAATACATTTATCTTTTTCATTTTTATATAAT  38459


>NC_027352.1 Bacillus phage JBP901, complete genome
Length=159492

 Score = 39.2 bits (42),  Expect = 8.0
 Identities = 27/31 (87%), Gaps = 0/31 (0%)
 Strand=Plus/Minus

Query  8108    TTGCCATCTCATTTCATAAATAATCATTTTT  8138
               ||| || | ||||||||||||||| ||||||
Sbjct  111299  TTGTCAACACATTTCATAAATAATTATTTTT  111269


>NC_023568.1 Vibrio phage VH7D, complete genome
Length=246964

 Score = 39.2 bits (42),  Expect = 8.0
 Identities = 24/26 (92%), Gaps = 0/26 (0%)
 Strand=Plus/Plus

Query  9846   GTATCTTATTCATGGATGCCATGTTT  9871
              |||| ||| |||||||||||||||||
Sbjct  53024  GTATGTTACTCATGGATGCCATGTTT  53049


>NC_021529.2 Vibrio phage nt-1, complete genome
Length=247511

 Score = 39.2 bits (42),  Expect = 8.0
 Identities = 24/26 (92%), Gaps = 0/26 (0%)
 Strand=Plus/Plus

Query  8932   ATGATTAATCACAAACTATCAGAAAG  8957
              |||||||||||||| |||| ||||||
Sbjct  88695  ATGATTAATCACAAGCTATAAGAAAG  88720


>NC_015937.1 Thermus phage TMA, complete genome
Length=151483

 Score = 39.2 bits (42),  Expect = 8.0
 Identities = 29/32 (91%), Gaps = 3/32 (9%)
 Strand=Plus/Plus

Query  5454   TAAAGAAGGTT-GAAGaaaaaaaaTTGGAAAA  5484
              ||||||||||| |||||||||||  |||||||
Sbjct  30956  TAAAGAAGGTTGGAAGAAAAAAA--TGGAAAA  30985


>NC_014595.1 Shigella phage SP18, complete genome
Length=170605

 Score = 39.2 bits (42),  Expect = 8.0
 Identities = 24/26 (92%), Gaps = 0/26 (0%)
 Strand=Plus/Plus

Query  6423   AGTTTTACCTTTAACATAATTACATT  6448
              ||| |||||||||||| |||||||||
Sbjct  50680  AGTATTACCTTTAACAAAATTACATT  50705


>NC_007581.1 Clostridium phage c-st, complete genome
Length=185683

 Score = 39.2 bits (42),  Expect = 8.0
 Identities = 38/48 (79%), Gaps = 1/48 (2%)
 Strand=Plus/Plus

Query  10659  AAATACATTTATACTATTTTTTATATAATTACAAATGTTGTCTTATTG  10706
              |||| |||| | | |||||| || ||||||||||| ||  | ||||||
Sbjct  59977  AAATTCATTAAGATTATTTTCTACATAATTACAAAAGTCAT-TTATTG  60023


>NC_006638.1 Cotesia congregata virus complete genome, segment 
Circle6
Length=15230

 Score = 39.2 bits (42),  Expect = 8.0
 Identities = 37/47 (79%), Gaps = 3/47 (6%)
 Strand=Plus/Plus

Query  7893  TAAACTAAATTAACATAAAATATTTGTATTCATGTATGCAAAATAAT  7939
             |||| ||||||||| ||||| |     ||  ||||||||||||||||
Sbjct  8776  TAAAATAAATTAACTTAAAACACA---ATGTATGTATGCAAAATAAT  8819


>NC_005083.2 Vibrio phage KVP40, complete genome
Length=244834

 Score = 39.2 bits (42),  Expect = 8.0
 Identities = 27/31 (87%), Gaps = 0/31 (0%)
 Strand=Plus/Minus

Query  2940   TTCTTTCATTTCAGCTTGAACTCTTTTTAGC  2970
              |||||||||||| ||||||||| |  |||||
Sbjct  17587  TTCTTTCATTTCGGCTTGAACTTTCATTAGC  17557


>MN857617.1 Bacillus phage SRT01hs, complete genome
Length=20784

 Score = 39.2 bits (42),  Expect = 8.0
 Identities = 24/26 (92%), Gaps = 0/26 (0%)
 Strand=Plus/Minus

Query  17017  AGGTTAAAGTACTGCACAATCAGCTA  17042
              ||||| |||||| |||||||||||||
Sbjct  10786  AGGTTTAAGTACAGCACAATCAGCTA  10761


>MG765274.1 Lactobacillus phage Maenad, complete genome
Length=78646

 Score = 39.2 bits (42),  Expect = 8.0
 Identities = 26/28 (93%), Gaps = 1/28 (4%)
 Strand=Plus/Plus

Query  11161  GAATGTGTAGTTTAGTGTTTGTTAATAC  11188
              ||||||||| ||||||||||| ||||||
Sbjct  51355  GAATGTGTA-TTTAGTGTTTGGTAATAC  51381


>DQ222855.1 Bacillus anthracis phage Gamma isolate 53, complete 
genome
Length=38067

 Score = 39.2 bits (42),  Expect = 8.0
 Identities = 24/26 (92%), Gaps = 0/26 (0%)
 Strand=Plus/Minus

Query  1540   ACTGTTTATTTAAGATCTTTCCTTTT  1565
              |||||| |||||| ||||||||||||
Sbjct  29020  ACTGTTGATTTAAAATCTTTCCTTTT  28995


>MF001304.1 Murmansk poxvirus strain LEIV-11411, complete genome
Length=204055

 Score = 39.2 bits (42),  Expect = 8.0
 Identities = 30/36 (83%), Gaps = 0/36 (0%)
 Strand=Plus/Plus

Query  2129   ATATTTTTCAATTATATCTTCATGATTATTTGACCA  2164
              ||||||||||| || ||| | || ||||||||| ||
Sbjct  23799  ATATTTTTCAACTAGATCATTATCATTATTTGAACA  23834


>KX832224.1 Ranid herpesvirus 3 isolate FO1_2015, complete genome
Length=207914

 Score = 39.2 bits (42),  Expect = 8.0
 Identities = 26/28 (93%), Gaps = 1/28 (4%)
 Strand=Plus/Minus

Query  10657   AAAAATACATTTATACTATTTT-TTATA  10683
               ||||||||||||||| |||||| |||||
Sbjct  171688  AAAAATACATTTATAATATTTTATTATA  171661


>LT706986.1 Pacmanvirus A23 genome assembly, complete genome: 
monopartite
Length=395405

 Score = 39.2 bits (42),  Expect = 8.0
 Identities = 24/26 (92%), Gaps = 0/26 (0%)
 Strand=Plus/Minus

Query  6711    ATTGTATAATGATAAAACTTTACATA  6736
               ||| |||||||||||||||||| |||
Sbjct  133216  ATTTTATAATGATAAAACTTTAAATA  133191


>KU565883.1 Catopsilia pomona nucleopolyhedrovirus isolate 416, 
complete genome
Length=128058

 Score = 39.2 bits (42),  Expect = 8.0
 Identities = 26/28 (93%), Gaps = 1/28 (4%)
 Strand=Plus/Plus

Query  2726    ATTCAATGGCACAATATACA-TATTTTA  2752
               ||||||||| |||||||||| |||||||
Sbjct  107121  ATTCAATGGAACAATATACATTATTTTA  107148


>KP027446.1 Staphylococcus phage phiIPLA-RODI, complete genome
Length=142348

 Score = 39.2 bits (42),  Expect = 8.0
 Identities = 35/43 (81%), Gaps = 1/43 (2%)
 Strand=Plus/Plus

Query  7775    AATAAAATAATGAGTTCAAGAGCAGTTCAATAATTTGTGAAAT  7817
               ||||||| ||| | ||||||||||||| ||| || || | |||
Sbjct  115934  AATAAAA-AATCATTTCAAGAGCAGTTAAATGATATGCGTAAT  115975


>KM359505.1 Prochlorococcus phage P-TIM68, complete genome
Length=197361

 Score = 39.2 bits (42),  Expect = 8.0
 Identities = 26/28 (93%), Gaps = 1/28 (4%)
 Strand=Plus/Minus

Query  7657   TTGTTATATTTAACAAAAAGCATTGTTA  7684
              ||||||||||| || |||||||||||||
Sbjct  17963  TTGTTATATTTTAC-AAAAGCATTGTTA  17937


>KT820662.1 Chrysochromulina ericina virus isolate CeV-01B, complete 
genome
Length=473558

 Score = 39.2 bits (42),  Expect = 8.0
 Identities = 31/37 (84%), Gaps = 3/37 (8%)
 Strand=Plus/Plus

Query  10654  AGGAAAAATACATTTATACTAT---TTTTTATATAAT  10687
              |||||||||||||||||  | |   ||||||||||||
Sbjct  38423  AGGAAAAATACATTTATCTTTTTCATTTTTATATAAT  38459


>KJ676859.1 Bacillus phage JBP901, complete genome
Length=159492

 Score = 39.2 bits (42),  Expect = 8.0
 Identities = 27/31 (87%), Gaps = 0/31 (0%)
 Strand=Plus/Minus

Query  8108    TTGCCATCTCATTTCATAAATAATCATTTTT  8138
               ||| || | ||||||||||||||| ||||||
Sbjct  111299  TTGTCAACACATTTCATAAATAATTATTTTT  111269


>KC131129.1 Vibrio phage VH7D, complete genome
Length=246964

 Score = 39.2 bits (42),  Expect = 8.0
 Identities = 24/26 (92%), Gaps = 0/26 (0%)
 Strand=Plus/Plus

Query  9846   GTATCTTATTCATGGATGCCATGTTT  9871
              |||| ||| |||||||||||||||||
Sbjct  53024  GTATGTTACTCATGGATGCCATGTTT  53049


>HQ317393.2 Vibrio phage nt-1, complete genome
Length=247511

 Score = 39.2 bits (42),  Expect = 8.0
 Identities = 24/26 (92%), Gaps = 0/26 (0%)
 Strand=Plus/Plus

Query  8932   ATGATTAATCACAAACTATCAGAAAG  8957
              |||||||||||||| |||| ||||||
Sbjct  88695  ATGATTAATCACAAGCTATAAGAAAG  88720


>AP011617.1 Thermus phage TMA DNA, complete genome
Length=151483

 Score = 39.2 bits (42),  Expect = 8.0
 Identities = 29/32 (91%), Gaps = 3/32 (9%)
 Strand=Plus/Plus

Query  5454   TAAAGAAGGTT-GAAGaaaaaaaaTTGGAAAA  5484
              ||||||||||| |||||||||||  |||||||
Sbjct  30956  TAAAGAAGGTTGGAAGAAAAAAA--TGGAAAA  30985


>GQ981382.1 Shigella phage SP18, complete genome
Length=170605

 Score = 39.2 bits (42),  Expect = 8.0
 Identities = 24/26 (92%), Gaps = 0/26 (0%)
 Strand=Plus/Plus

Query  6423   AGTTTTACCTTTAACATAATTACATT  6448
              ||| |||||||||||| |||||||||
Sbjct  50680  AGTATTACCTTTAACAAAATTACATT  50705


>AP008983.1 Clostridium phage c-st genomic DNA, complete genome
Length=185683

 Score = 39.2 bits (42),  Expect = 8.0
 Identities = 38/48 (79%), Gaps = 1/48 (2%)
 Strand=Plus/Plus

Query  10659  AAATACATTTATACTATTTTTTATATAATTACAAATGTTGTCTTATTG  10706
              |||| |||| | | |||||| || ||||||||||| ||  | ||||||
Sbjct  59977  AAATTCATTAAGATTATTTTCTACATAATTACAAAAGTCAT-TTATTG  60023


>AJ632309.1 Cotesia congregata virus complete genome, segment 
Circle6
Length=15230

 Score = 39.2 bits (42),  Expect = 8.0
 Identities = 37/47 (79%), Gaps = 3/47 (6%)
 Strand=Plus/Plus

Query  7893  TAAACTAAATTAACATAAAATATTTGTATTCATGTATGCAAAATAAT  7939
             |||| ||||||||| ||||| |     ||  ||||||||||||||||
Sbjct  8776  TAAAATAAATTAACTTAAAACACA---ATGTATGTATGCAAAATAAT  8819


>AY283928.2 Bacteriophage KVP40, complete genome
Length=244834

 Score = 39.2 bits (42),  Expect = 8.0
 Identities = 27/31 (87%), Gaps = 0/31 (0%)
 Strand=Plus/Minus

Query  2940   TTCTTTCATTTCAGCTTGAACTCTTTTTAGC  2970
              |||||||||||| ||||||||| |  |||||
Sbjct  17587  TTCTTTCATTTCGGCTTGAACTTTCATTAGC  17557


Lambda      K        H
   0.634    0.408    0.912 

Gapped
Lambda      K        H
   0.625    0.410    0.780 

Effective search space used: 4918574728198


Query= scaffold_m29_p_14_4987044_5004372_Flank5000

Length=17328
                                                                      Score        E
Sequences producing significant alignments:                          (Bits)     Value

NC_040621.1 Operophtera brumata nucleopolyhedrovirus isolate Opbu...  47.3       0.054
MF614691.1 Operophtera brumata nucleopolyhedrovirus isolate OpbuN...  47.3       0.054
NC_036594.1 Orpheovirus IHUMI-LCC2 genome assembly, complete geno...  45.5       0.19 
NC_021246.1 Mythimna separata entomopoxvirus 'L', complete genome     45.5       0.19 
LT906555.1 Orpheovirus IHUMI-LCC2 genome assembly, complete genom...  45.5       0.19 
HF679134.1 Mythimna separata entomopoxvirus 'L', complete genome      45.5       0.19 
NC_020104.1 Acanthamoeba polyphaga moumouvirus, complete genome       44.6       0.19 
NC_016072.1 Megavirus chiliensis, complete genome                     44.6       0.19 
JX962719.1 Acanthamoeba polyphaga moumouvirus, complete genome        44.6       0.19 
JN258408.1 Megavirus chiliensis, complete genome                      44.6       0.19 
NC_023611.1 Invertebrate iridescent virus 30 complete genome          43.7       0.66 
HF920636.1 Invertebrate iridescent virus 30 complete genome           43.7       0.66 
NC_049494.1 Acinetobacter phage vB_AbaM_PhT2, complete genome         42.8       0.66 
NC_049490.1 Acinetobacter phage vB_AbaP_Berthold, complete genome     42.8       0.66 
NC_049479.1 Acinetobacter phage vB_AbaP_Konradin, complete genome     42.8       0.66 
NC_049445.1 Acinetobacter phage AbTZA1, complete genome               42.8       0.66 
NC_049977.1 Bacteroides phage crAss001, complete genome               42.8       0.66 
NC_049438.1 Acinetobacter phage vB_ApiM_fHyAci03, complete genome     42.8       0.66 
NC_026242.1 Tipula oleracea nudivirus isolate 35, complete genome     42.8       0.66 
NC_014649.1 Acanthamoeba polyphaga mimivirus, complete genome         42.8       0.66 
NC_003094.2 Helicoverpa armigera NPV, complete genome                 42.8       0.66 
NC_002520.1 Amsacta moorei entomopoxvirus 'L', complete genome        42.8       0.66 
MN864865.1 Acinetobacter phage vB_AbaM_PhT2, complete genome          42.8       0.66 
MN709128.1 Acinetobacter phage vB_AbaM_Berthold, complete genome      42.8       0.66 
MN648195.1 Acinetobacter phage vB_AbaM_Konradin, complete genome      42.8       0.66 
MK278860.1 Acinetobacter phage AbTZA1, complete genome                42.8       0.66 
MH675552.1 Bacteroides phage crAss001, complete genome                42.8       0.66 
MH460829.1 Acinetobacter phage vB_ApiM_fHyAci03, complete genome      42.8       0.66 
KM610234.1 Tipula oleracea nudivirus isolate 35, complete genome      42.8       0.66 
HQ336222.2 Acanthamoeba polyphaga mimivirus, complete genome          42.8       0.66 
AF303045.2 Helicoverpa armigera nuclear polyhedrosis virus, compl...  42.8       0.66 
AF250284.1 Amsacta moorei entomopoxvirus, complete genome             42.8       0.66 
NC_048118.1 Pectobacterium phage Koot, complete genome                41.9       2.3  
NC_047960.1 Enterobacteria phage vB_EcoS_IME347, complete genome      41.9       2.3  
NC_032001.1 Only Syngen Nebraska virus 5, complete genome             41.9       2.3  
NC_029072.1 Salmonella phage 19, complete genome                      41.9       2.3  
NC_026440.1 Pandoravirus inopinatum isolate KlaHel, complete genome   41.9       2.3  
MK095203.1 Pectobacterium phage Koot, complete genome                 41.9       2.3  
MH051918.1 Escherichia phage vB_EcoS_IME347, complete genome          41.9       2.3  
KX857749.1 Only Syngen Nebraska virus 5, complete genome              41.9       2.3  
KR296684.1 UNVERIFIED: Salmonella phage 19, complete genome           41.9       2.3  
KP136319.1 Pandoravirus inopinatum isolate KlaHel, complete genome    41.9       2.3  
NC_048776.1 Aeromonas phage LAh_9, complete genome                    41.0       2.3  
NC_048774.1 Aeromonas phage LAh_6, complete genome                    41.0       2.3  
NC_043529.1 Oxyplax ochracea nucleopolyhedrovirus isolate 435, co...  41.0       2.3  
NC_040536.1 Esparto virus isolate SRR3939042_Esparto_2012, comple...  41.0       2.3  
NC_037665.1 Pandoravirus macleodensis, complete genome                41.0       2.3  
NC_037666.1 Pandoravirus neocaledonia, complete genome                41.0       2.3  
NC_041917.1 Serratia phage BF, complete genome                        41.0       2.3  
NC_028777.1 Bacillus phage Stills, complete genome                    41.0       2.3  
NC_031100.1 Bacillus phage Phrodo, complete genome                    41.0       2.3  
NC_031013.1 Lactococcus phage 28201, complete genome                  41.0       2.3  
NC_028887.1 Bacillus phage AvesoBmore, complete genome                41.0       2.3  
NC_022763.1 Bacillus phage Spock, complete genome                     41.0       2.3  
NC_022088.2 Bacillus phage Troll, complete genome                     41.0       2.3  
NC_018863.1 Bacillus phage B4, complete genome                        41.0       2.3  
NC_010356.1 Glossina pallidipes salivary gland hypertrophy virus,...  41.0       2.3  
MK838115.1 Aeromonas phage LAh_9, complete genome                     41.0       2.3  
MK838112.1 Aeromonas phage LAh_6, complete genome                     41.0       2.3  
MF143631.1 Oxyplax ochracea nucleopolyhedrovirus isolate 435          41.0       2.3  
KY608910.1 Esparto virus isolate SRR3939042_Esparto_2012              41.0       2.3  
MG011691.1 Pandoravirus macleodensis, complete genome                 41.0       2.3  
MG011690.1 Pandoravirus neocaledonia, complete genome                 41.0       2.3  
KY630187.1 Serratia phage BF, complete genome                         41.0       2.3  
KP696448.1 Bacillus phage Stills, complete genome                     41.0       2.3  
KU737347.1 Bacillus phage Phrodo, complete genome                     41.0       2.3  
KX456206.1 Lactococcus phage 28201, complete genome                   41.0       2.3  
KT307976.1 Bacillus phage AvesoBmore, complete genome                 41.0       2.3  
KF669662.1 Bacillus phage Spock, complete genome                      41.0       2.3  
KF208639.2 Bacillus phage Troll, complete genome                      41.0       2.3  
JN790865.1 Bacillus phage B4, complete genome                         41.0       2.3  
EF568108.1 Glossina pallidipes salivary gland hypertrophy virus, ...  41.0       2.3  
NC_049340.1 Tenacibaculum phage PTm1 DNA, complete genome             40.1       8.0  
NC_037667.1 Pandoravirus quercus, complete genome                     40.1       8.0  
NC_038511.1 Tunisvirus fontaine2 strain U484, complete genome         40.1       8.0  
NC_041878.1 Pectobacterium phage CBB, complete genome                 40.1       8.0  
NC_033423.1 Lymphocystis disease virus Sa isolate SA9, complete g...  40.1       8.0  
NC_027402.1 Salmonella phage SPN3US, complete genome                  40.1       8.0  
NC_023639.1 Mimivirus terra2 genome                                   40.1       8.0  
NC_023423.1 Pithovirus sibericum isolate P1084-T, complete genome     40.1       8.0  
NC_023615.1 Invertebrate iridescent virus 22 isolate IIV22Aberyst...  40.1       8.0  
NC_021901.1 Invertebrate iridovirus 22 complete genome                40.1       8.0  
NC_014637.1 Cafeteria roenbergensis virus BV-PW1, complete genome     40.1       8.0  
NC_007346.1 Emiliania huxleyi virus 86, complete genome               40.1       8.0  
NC_006883.2 Prochlorococcus phage P-SSM2, complete genome             40.1       8.0  
NC_004062.1 Phthorimaea operculella granulovirus, complete genome     40.1       8.0  
NC_003027.1 Lumpy skin disease virus NI-2490, complete genome         40.1       8.0  
MT521409.1 Scale drop disease virus isolate GF_MU1                    40.1       8.0  
AP019524.1 Tenacibaculum phage PTm1 DNA, complete genome              40.1       8.0  
MG011689.1 Pandoravirus quercus, complete genome                      40.1       8.0  
KF483846.1 Tunisvirus fontaine2 strain U484, complete genome          40.1       8.0  
KU574722.1 Pectinobacterium phage vB_PcaM_CBB, complete genome        40.1       8.0  
KX643370.1 Lymphocystis disease virus Sa isolate SA9, complete ge...  40.1       8.0  
JN641803.1 Salmonella phage SPN3US, complete genome                   40.1       8.0  
KF527228.1 Mimivirus terra2 genome                                    40.1       8.0  
KF740664.1 Pithovirus sibericum isolate P1084-T, complete genome      40.1       8.0  
HF920634.1 Invertebrate iridescent virus 22 isolate IIV22Aberystw...  40.1       8.0  
HF920633.1 Invertebrate iridovirus 22 complete genome                 40.1       8.0  
GU244497.1 Cafeteria roenbergensis virus BV-PW1, complete genome      40.1       8.0  
AJ890364.1 Emiliania huxleyi virus 86 isolate EhV86                   40.1       8.0  
AY939844.2 Prochlorococcus phage P-SSM2, complete genome              40.1       8.0  
AF499596.1 Phthorimaea operculella granulovirus, complete genome      40.1       8.0  
AF325528.1 Lumpy skin disease virus NI-2490 isolate Neethling 249...  40.1       8.0  
NC_049973.1 Bacillus virus SRT01hs, complete genome                   39.2       8.0  
NC_047931.1 Lactobacillus phage Maenad, complete genome               39.2       8.0  
NC_035468.1 Murmansk poxvirus strain LEIV-11411, complete genome      39.2       8.0  
NC_034618.1 Ranid herpesvirus 3 isolate FO1_2015, complete genome     39.2       8.0  
NC_034383.1 Pacmanvirus A23 genome assembly, complete genome: mon...  39.2       8.0  
NC_030240.1 Catopsilia pomona nucleopolyhedrovirus isolate 416, c...  39.2       8.0  
NC_028765.1 Staphylococcus phage phiIPLA-RODI, complete genome        39.2       8.0  
NC_028955.1 Prochlorococcus phage P-TIM68, complete genome            39.2       8.0  
NC_028094.1 Chrysochromulina ericina virus isolate CeV-01B, compl...  39.2       8.0  
NC_027352.1 Bacillus phage JBP901, complete genome                    39.2       8.0  
NC_023568.1 Vibrio phage VH7D, complete genome                        39.2       8.0  
NC_021529.2 Vibrio phage nt-1, complete genome                        39.2       8.0  
NC_015937.1 Thermus phage TMA, complete genome                        39.2       8.0  
NC_014595.1 Shigella phage SP18, complete genome                      39.2       8.0  
NC_007581.1 Clostridium phage c-st, complete genome                   39.2       8.0  
NC_006638.1 Cotesia congregata virus complete genome, segment Cir...  39.2       8.0  
NC_005083.2 Vibrio phage KVP40, complete genome                       39.2       8.0  
MN857617.1 Bacillus phage SRT01hs, complete genome                    39.2       8.0  
MG765274.1 Lactobacillus phage Maenad, complete genome                39.2       8.0  
DQ222855.1 Bacillus anthracis phage Gamma isolate 53, complete ge...  39.2       8.0  
MF001304.1 Murmansk poxvirus strain LEIV-11411, complete genome       39.2       8.0  
KX832224.1 Ranid herpesvirus 3 isolate FO1_2015, complete genome      39.2       8.0  
LT706986.1 Pacmanvirus A23 genome assembly, complete genome: mono...  39.2       8.0  
KU565883.1 Catopsilia pomona nucleopolyhedrovirus isolate 416, co...  39.2       8.0  
KP027446.1 Staphylococcus phage phiIPLA-RODI, complete genome         39.2       8.0  
KM359505.1 Prochlorococcus phage P-TIM68, complete genome             39.2       8.0  
KT820662.1 Chrysochromulina ericina virus isolate CeV-01B, comple...  39.2       8.0  
KJ676859.1 Bacillus phage JBP901, complete genome                     39.2       8.0  
KC131129.1 Vibrio phage VH7D, complete genome                         39.2       8.0  
HQ317393.2 Vibrio phage nt-1, complete genome                         39.2       8.0  
AP011617.1 Thermus phage TMA DNA, complete genome                     39.2       8.0  
GQ981382.1 Shigella phage SP18, complete genome                       39.2       8.0  
AP008983.1 Clostridium phage c-st genomic DNA, complete genome        39.2       8.0  
AJ632309.1 Cotesia congregata virus complete genome, segment Circle6  39.2       8.0  
AY283928.2 Bacteriophage KVP40, complete genome                       39.2       8.0  


>NC_040621.1 Operophtera brumata nucleopolyhedrovirus isolate 
OpbuNPV-MA, complete genome
Length=119054

 Score = 47.3 bits (51),  Expect = 0.054
 Identities = 49/62 (79%), Gaps = 2/62 (3%)
 Strand=Plus/Plus

Query  5991    CCCTTGAGGGAGTCGAACCGGCAACCTTGTGGTTAAGA-GGACACGCTCCAACCAACTAA  6049
               ||||||||||| ||||||| || |||||   |||||||  |  ||||| | ||||||| |
Sbjct  108986  CCCTTGAGGGACTCGAACCCGCGACCTTCGCGTTAAGACCGCGACGCT-CTACCAACTGA  109044

Query  6050    GC  6051
               ||
Sbjct  109045  GC  109046


>MF614691.1 Operophtera brumata nucleopolyhedrovirus isolate OpbuNPV-MA
Length=119054

 Score = 47.3 bits (51),  Expect = 0.054
 Identities = 49/62 (79%), Gaps = 2/62 (3%)
 Strand=Plus/Plus

Query  5991    CCCTTGAGGGAGTCGAACCGGCAACCTTGTGGTTAAGA-GGACACGCTCCAACCAACTAA  6049
               ||||||||||| ||||||| || |||||   |||||||  |  ||||| | ||||||| |
Sbjct  108986  CCCTTGAGGGACTCGAACCCGCGACCTTCGCGTTAAGACCGCGACGCT-CTACCAACTGA  109044

Query  6050    GC  6051
               ||
Sbjct  109045  GC  109046


>NC_036594.1 Orpheovirus IHUMI-LCC2 genome assembly, complete 
genome: monopartite
Length=1473573

 Score = 45.5 bits (49),  Expect = 0.19
 Identities = 31/34 (91%), Gaps = 1/34 (3%)
 Strand=Plus/Minus

Query  6715     TATAATGATAAAACTTTACATATAGGAAGTATAA  6748
                ||||| |||| ||||||| |||||||||||||||
Sbjct  1004729  TATAAGGATACAACTTTA-ATATAGGAAGTATAA  1004697


 Score = 44.6 bits (48),  Expect = 0.19
 Identities = 30/34 (88%), Gaps = 0/34 (0%)
 Strand=Plus/Plus

Query  6715     TATAATGATAAAACTTTACATATAGGAAGTATAA  6748
                ||||| |||| ||||||  |||||||||||||||
Sbjct  1004873  TATAAGGATACAACTTTTAATATAGGAAGTATAA  1004906


 Score = 41.9 bits (45),  Expect = 2.3
 Identities = 30/35 (86%), Gaps = 0/35 (0%)
 Strand=Plus/Minus

Query  8033    AAATTATAGATCAAATTGTATGTTCTTCATAGCTG  8067
               |||||||||||| ||| ||||||| || |||| ||
Sbjct  955090  AAATTATAGATCCAATGGTATGTTGTTTATAGATG  955056


 Score = 40.1 bits (43),  Expect = 8.0
 Identities = 29/34 (85%), Gaps = 0/34 (0%)
 Strand=Plus/Plus

Query  13122    TAGATTTTATGAGAACCCATAGATTATACTTTAT  13155
                |||||| ||| | |||  ||||||||||||||||
Sbjct  1433802  TAGATTATATAATAACTTATAGATTATACTTTAT  1433835


 Score = 40.1 bits (43),  Expect = 8.0
 Identities = 29/34 (85%), Gaps = 0/34 (0%)
 Strand=Plus/Plus

Query  13122    TAGATTTTATGAGAACCCATAGATTATACTTTAT  13155
                |||||| ||| | |||  ||||||||||||||||
Sbjct  1433842  TAGATTATATAATAACTTATAGATTATACTTTAT  1433875


 Score = 39.2 bits (42),  Expect = 8.0
 Identities = 32/38 (84%), Gaps = 1/38 (3%)
 Strand=Plus/Plus

Query  2597   TTATCTTTTATGAATTTATTT-TAGGTTTTCTATTTCT  2633
              ||||||||||| ||| |||||  ||||||| ||| |||
Sbjct  95538  TTATCTTTTATTAATATATTTCCAGGTTTTATATCTCT  95575


 Score = 39.2 bits (42),  Expect = 8.0
 Identities = 30/36 (83%), Gaps = 0/36 (0%)
 Strand=Plus/Plus

Query  10206   TACTGCTTTATTTTACATTATTGAATATTTTCTAAT  10241
               ||||  |||||| || || ||| |||||||||||||
Sbjct  507603  TACTATTTTATTCTATATAATTAAATATTTTCTAAT  507638


 Score = 39.2 bits (42),  Expect = 8.0
 Identities = 38/48 (79%), Gaps = 1/48 (2%)
 Strand=Plus/Plus

Query  10658   AAAATACATTTATACTATTTTTTATATAATTACAAATGTTGTCTTATT  10705
               ||||||  | ||||||||||| ||||||| || | ||||| | | |||
Sbjct  639551  AAAATAG-TATATACTATTTTATATATAACTATATATGTTATATGATT  639597


>NC_021246.1 Mythimna separata entomopoxvirus 'L', complete genome
Length=281182

 Score = 45.5 bits (49),  Expect = 0.19
 Identities = 26/27 (96%), Gaps = 0/27 (0%)
 Strand=Plus/Plus

Query  10665   ATTTATACTATTTTTTATATAATTACA  10691
               ||||||||| |||||||||||||||||
Sbjct  104840  ATTTATACTTTTTTTTATATAATTACA  104866


>LT906555.1 Orpheovirus IHUMI-LCC2 genome assembly, complete genome: 
monopartite
Length=1473573

 Score = 45.5 bits (49),  Expect = 0.19
 Identities = 31/34 (91%), Gaps = 1/34 (3%)
 Strand=Plus/Minus

Query  6715     TATAATGATAAAACTTTACATATAGGAAGTATAA  6748
                ||||| |||| ||||||| |||||||||||||||
Sbjct  1004729  TATAAGGATACAACTTTA-ATATAGGAAGTATAA  1004697


 Score = 44.6 bits (48),  Expect = 0.19
 Identities = 30/34 (88%), Gaps = 0/34 (0%)
 Strand=Plus/Plus

Query  6715     TATAATGATAAAACTTTACATATAGGAAGTATAA  6748
                ||||| |||| ||||||  |||||||||||||||
Sbjct  1004873  TATAAGGATACAACTTTTAATATAGGAAGTATAA  1004906


 Score = 41.9 bits (45),  Expect = 2.3
 Identities = 30/35 (86%), Gaps = 0/35 (0%)
 Strand=Plus/Minus

Query  8033    AAATTATAGATCAAATTGTATGTTCTTCATAGCTG  8067
               |||||||||||| ||| ||||||| || |||| ||
Sbjct  955090  AAATTATAGATCCAATGGTATGTTGTTTATAGATG  955056


 Score = 40.1 bits (43),  Expect = 8.0
 Identities = 29/34 (85%), Gaps = 0/34 (0%)
 Strand=Plus/Plus

Query  13122    TAGATTTTATGAGAACCCATAGATTATACTTTAT  13155
                |||||| ||| | |||  ||||||||||||||||
Sbjct  1433802  TAGATTATATAATAACTTATAGATTATACTTTAT  1433835


 Score = 40.1 bits (43),  Expect = 8.0
 Identities = 29/34 (85%), Gaps = 0/34 (0%)
 Strand=Plus/Plus

Query  13122    TAGATTTTATGAGAACCCATAGATTATACTTTAT  13155
                |||||| ||| | |||  ||||||||||||||||
Sbjct  1433842  TAGATTATATAATAACTTATAGATTATACTTTAT  1433875


 Score = 39.2 bits (42),  Expect = 8.0
 Identities = 32/38 (84%), Gaps = 1/38 (3%)
 Strand=Plus/Plus

Query  2597   TTATCTTTTATGAATTTATTT-TAGGTTTTCTATTTCT  2633
              ||||||||||| ||| |||||  ||||||| ||| |||
Sbjct  95538  TTATCTTTTATTAATATATTTCCAGGTTTTATATCTCT  95575


 Score = 39.2 bits (42),  Expect = 8.0
 Identities = 30/36 (83%), Gaps = 0/36 (0%)
 Strand=Plus/Plus

Query  10206   TACTGCTTTATTTTACATTATTGAATATTTTCTAAT  10241
               ||||  |||||| || || ||| |||||||||||||
Sbjct  507603  TACTATTTTATTCTATATAATTAAATATTTTCTAAT  507638


 Score = 39.2 bits (42),  Expect = 8.0
 Identities = 38/48 (79%), Gaps = 1/48 (2%)
 Strand=Plus/Plus

Query  10658   AAAATACATTTATACTATTTTTTATATAATTACAAATGTTGTCTTATT  10705
               ||||||  | ||||||||||| ||||||| || | ||||| | | |||
Sbjct  639551  AAAATAG-TATATACTATTTTATATATAACTATATATGTTATATGATT  639597


>HF679134.1 Mythimna separata entomopoxvirus 'L', complete genome
Length=281182

 Score = 45.5 bits (49),  Expect = 0.19
 Identities = 26/27 (96%), Gaps = 0/27 (0%)
 Strand=Plus/Plus

Query  10665   ATTTATACTATTTTTTATATAATTACA  10691
               ||||||||| |||||||||||||||||
Sbjct  104840  ATTTATACTTTTTTTTATATAATTACA  104866


>NC_020104.1 Acanthamoeba polyphaga moumouvirus, complete genome
Length=1021348

 Score = 44.6 bits (48),  Expect = 0.19
 Identities = 61/84 (73%), Gaps = 10/84 (12%)
 Strand=Plus/Plus

Query  7377     ATATTTATTTTAAACATTATTCTGTT---CTAGATGTTC-AGAATATaaaa------aaa  7426
                |||||||||||||| || ||| | ||   ||| |  ||| | || ||||||      |||
Sbjct  1000061  ATATTTATTTTAAATATAATTTTTTTAAACTAAAAATTCAAAAAAATAAAAATCAATAAA  1000120

Query  7427     aaaGTTTTGGTTATACATTTTAAA  7450
                |||||||| |  || |||||||||
Sbjct  1000121  AAAGTTTTTGAGATTCATTTTAAA  1000144


 Score = 43.7 bits (47),  Expect = 0.66
 Identities = 36/44 (82%), Gaps = 4/44 (9%)
 Strand=Plus/Plus

Query  10032    TTTTGTTTCCTAT----AAACAGAATATATTTGGCTTTTTTATC  10071
                ||||||||||| |    ||||| ||||||||||| || ||||||
Sbjct  1003375  TTTTGTTTCCTTTGTAAAAACATAATATATTTGGATTATTTATC  1003418


 Score = 42.8 bits (46),  Expect = 0.66
 Identities = 26/28 (93%), Gaps = 0/28 (0%)
 Strand=Plus/Minus

Query  4578    ACCCAAACAATCTTGTATTAATGTTTCT  4605
               ||| |||||||||| |||||||||||||
Sbjct  670818  ACCAAAACAATCTTTTATTAATGTTTCT  670791


 Score = 41.9 bits (45),  Expect = 2.3
 Identities = 41/51 (80%), Gaps = 3/51 (6%)
 Strand=Plus/Minus

Query  267     AATTTTTTATTGTGGTAAA--ATGTACAAAATACCTTTTTAATCATTTTAA  315
               |||||  ||||||||||||  | |||| ||||||||| ||||  |||| ||
Sbjct  988546  AATTTGATATTGTGGTAAATTACGTAC-AAATACCTTATTAAGAATTTCAA  988497


 Score = 41.0 bits (44),  Expect = 2.3
 Identities = 33/39 (85%), Gaps = 1/39 (3%)
 Strand=Plus/Plus

Query  11510   atttttAAAATGATATTCTGTAT-TCAATATGACATTGT  11547
               || |||||||| ||||||||||| || | | ||||||||
Sbjct  335608  ATCTTTAAAATTATATTCTGTATCTCTACAGGACATTGT  335646


>NC_016072.1 Megavirus chiliensis, complete genome
Length=1259197

 Score = 44.6 bits (48),  Expect = 0.19
 Identities = 45/55 (82%), Gaps = 3/55 (5%)
 Strand=Plus/Minus

Query  7911    AATATTTGTATTCATGTATGCAA-AATAATTT-CACATCTTATTATAATAAATCT  7963
               |||||||||||| |||  ||||| |||||||| ||| |   |||||||||| |||
Sbjct  377455  AATATTTGTATTGATGATTGCAATAATAATTTACAC-TGCGATTATAATAATTCT  377402


 Score = 39.2 bits (42),  Expect = 8.0
 Identities = 42/53 (79%), Gaps = 6/53 (11%)
 Strand=Plus/Plus

Query  6677     TTGGAATTCCTAAAATCCTTATTTTTAAAGTGCTATTGTATAATGATAAAACT  6729
                |||||||  |||||||   ||||| |||| | | || | ||||||||||||||
Sbjct  1206136  TTGGAAT--CTAAAAT---TATTTATAAATTACAATCG-ATAATGATAAAACT  1206182


>JX962719.1 Acanthamoeba polyphaga moumouvirus, complete genome
Length=1021348

 Score = 44.6 bits (48),  Expect = 0.19
 Identities = 61/84 (73%), Gaps = 10/84 (12%)
 Strand=Plus/Plus

Query  7377     ATATTTATTTTAAACATTATTCTGTT---CTAGATGTTC-AGAATATaaaa------aaa  7426
                |||||||||||||| || ||| | ||   ||| |  ||| | || ||||||      |||
Sbjct  1000061  ATATTTATTTTAAATATAATTTTTTTAAACTAAAAATTCAAAAAAATAAAAATCAATAAA  1000120

Query  7427     aaaGTTTTGGTTATACATTTTAAA  7450
                |||||||| |  || |||||||||
Sbjct  1000121  AAAGTTTTTGAGATTCATTTTAAA  1000144


 Score = 43.7 bits (47),  Expect = 0.66
 Identities = 36/44 (82%), Gaps = 4/44 (9%)
 Strand=Plus/Plus

Query  10032    TTTTGTTTCCTAT----AAACAGAATATATTTGGCTTTTTTATC  10071
                ||||||||||| |    ||||| ||||||||||| || ||||||
Sbjct  1003375  TTTTGTTTCCTTTGTAAAAACATAATATATTTGGATTATTTATC  1003418


 Score = 42.8 bits (46),  Expect = 0.66
 Identities = 26/28 (93%), Gaps = 0/28 (0%)
 Strand=Plus/Minus

Query  4578    ACCCAAACAATCTTGTATTAATGTTTCT  4605
               ||| |||||||||| |||||||||||||
Sbjct  670818  ACCAAAACAATCTTTTATTAATGTTTCT  670791


 Score = 41.9 bits (45),  Expect = 2.3
 Identities = 41/51 (80%), Gaps = 3/51 (6%)
 Strand=Plus/Minus

Query  267     AATTTTTTATTGTGGTAAA--ATGTACAAAATACCTTTTTAATCATTTTAA  315
               |||||  ||||||||||||  | |||| ||||||||| ||||  |||| ||
Sbjct  988546  AATTTGATATTGTGGTAAATTACGTAC-AAATACCTTATTAAGAATTTCAA  988497


 Score = 41.0 bits (44),  Expect = 2.3
 Identities = 33/39 (85%), Gaps = 1/39 (3%)
 Strand=Plus/Plus

Query  11510   atttttAAAATGATATTCTGTAT-TCAATATGACATTGT  11547
               || |||||||| ||||||||||| || | | ||||||||
Sbjct  335608  ATCTTTAAAATTATATTCTGTATCTCTACAGGACATTGT  335646


>JN258408.1 Megavirus chiliensis, complete genome
Length=1259197

 Score = 44.6 bits (48),  Expect = 0.19
 Identities = 45/55 (82%), Gaps = 3/55 (5%)
 Strand=Plus/Minus

Query  7911    AATATTTGTATTCATGTATGCAA-AATAATTT-CACATCTTATTATAATAAATCT  7963
               |||||||||||| |||  ||||| |||||||| ||| |   |||||||||| |||
Sbjct  377455  AATATTTGTATTGATGATTGCAATAATAATTTACAC-TGCGATTATAATAATTCT  377402


 Score = 39.2 bits (42),  Expect = 8.0
 Identities = 42/53 (79%), Gaps = 6/53 (11%)
 Strand=Plus/Plus

Query  6677     TTGGAATTCCTAAAATCCTTATTTTTAAAGTGCTATTGTATAATGATAAAACT  6729
                |||||||  |||||||   ||||| |||| | | || | ||||||||||||||
Sbjct  1206136  TTGGAAT--CTAAAAT---TATTTATAAATTACAATCG-ATAATGATAAAACT  1206182


>NC_023611.1 Invertebrate iridescent virus 30 complete genome
Length=198533

 Score = 43.7 bits (47),  Expect = 0.66
 Identities = 34/41 (83%), Gaps = 0/41 (0%)
 Strand=Plus/Minus

Query  4840    TAGTTAGCTTTGATTTGTTTCAATTTTCAATTATTTGAAAA  4880
               ||||||  ||| || | ||| ||||||||||| ||||||||
Sbjct  126427  TAGTTATATTTAATCTTTTTAAATTTTCAATTTTTTGAAAA  126387


>HF920636.1 Invertebrate iridescent virus 30 complete genome
Length=198533

 Score = 43.7 bits (47),  Expect = 0.66
 Identities = 34/41 (83%), Gaps = 0/41 (0%)
 Strand=Plus/Minus

Query  4840    TAGTTAGCTTTGATTTGTTTCAATTTTCAATTATTTGAAAA  4880
               ||||||  ||| || | ||| ||||||||||| ||||||||
Sbjct  126427  TAGTTATATTTAATCTTTTTAAATTTTCAATTTTTTGAAAA  126387


>NC_049494.1 Acinetobacter phage vB_AbaM_PhT2, complete genome
Length=166330

 Score = 42.8 bits (46),  Expect = 0.66
 Identities = 29/33 (88%), Gaps = 0/33 (0%)
 Strand=Plus/Minus

Query  15233   AGAAATTACTGAAGAAATGCAAAAGTATTTTAA  15265
               |||| || |||||||||||||| || |||||||
Sbjct  101269  AGAACTTTCTGAAGAAATGCAACAGAATTTTAA  101237


>NC_049490.1 Acinetobacter phage vB_AbaP_Berthold, complete genome
Length=165927

 Score = 42.8 bits (46),  Expect = 0.66
 Identities = 29/33 (88%), Gaps = 0/33 (0%)
 Strand=Plus/Plus

Query  15233   AGAAATTACTGAAGAAATGCAAAAGTATTTTAA  15265
               |||| || |||||||||||||| || |||||||
Sbjct  108583  AGAACTTTCTGAAGAAATGCAACAGAATTTTAA  108615


>NC_049479.1 Acinetobacter phage vB_AbaP_Konradin, complete genome
Length=166210

 Score = 42.8 bits (46),  Expect = 0.66
 Identities = 29/33 (88%), Gaps = 0/33 (0%)
 Strand=Plus/Plus

Query  15233   AGAAATTACTGAAGAAATGCAAAAGTATTTTAA  15265
               |||| || |||||||||||||| || |||||||
Sbjct  108727  AGAACTTTCTGAAGAAATGCAACAGAATTTTAA  108759


>NC_049445.1 Acinetobacter phage AbTZA1, complete genome
Length=168223

 Score = 42.8 bits (46),  Expect = 0.66
 Identities = 29/33 (88%), Gaps = 0/33 (0%)
 Strand=Plus/Minus

Query  15233   AGAAATTACTGAAGAAATGCAAAAGTATTTTAA  15265
               |||| || |||||||||||||| || |||||||
Sbjct  107162  AGAACTTTCTGAAGAAATGCAACAGAATTTTAA  107130


 Score = 39.2 bits (42),  Expect = 8.0
 Identities = 27/31 (87%), Gaps = 0/31 (0%)
 Strand=Plus/Minus

Query  15067   TATATGAAATCTATATTGTACATATAAAATA  15097
               || || ||||||||||||||||| || ||||
Sbjct  141695  TACATTAAATCTATATTGTACATCTATAATA  141665


>NC_049977.1 Bacteroides phage crAss001, complete genome
Length=102679

 Score = 42.8 bits (46),  Expect = 0.66
 Identities = 32/38 (84%), Gaps = 0/38 (0%)
 Strand=Plus/Minus

Query  16219  ATTTTGTCAATCACATAAGTGAATTATTTAACTACTTG  16256
              |||| ||||| ||||||||||| || |||| ||| |||
Sbjct  11596  ATTTAGTCAAGCACATAAGTGATTTGTTTATCTAATTG  11559


>NC_049438.1 Acinetobacter phage vB_ApiM_fHyAci03, complete genome
Length=165975

 Score = 42.8 bits (46),  Expect = 0.66
 Identities = 29/33 (88%), Gaps = 0/33 (0%)
 Strand=Plus/Plus

Query  15233   AGAAATTACTGAAGAAATGCAAAAGTATTTTAA  15265
               |||| || |||||||||||||| || |||||||
Sbjct  108201  AGAACTTTCTGAAGAAATGCAACAGAATTTTAA  108233


>NC_026242.1 Tipula oleracea nudivirus isolate 35, complete genome
Length=145704

 Score = 42.8 bits (46),  Expect = 0.66
 Identities = 28/30 (93%), Gaps = 1/30 (3%)
 Strand=Plus/Minus

Query  6879  AAGTTAAGTTTTTATCTTTTCACATAAATT  6908
             ||||||| ||||||| ||||||||||||||
Sbjct  6977  AAGTTAA-TTTTTATATTTTCACATAAATT  6949


>NC_014649.1 Acanthamoeba polyphaga mimivirus, complete genome
Length=1181549

 Score = 42.8 bits (46),  Expect = 0.66
 Identities = 42/53 (79%), Gaps = 5/53 (9%)
 Strand=Plus/Minus

Query  3463     tttatttcttt-tcattcttttttatcctttttGCTACTATGATGGATAATTT  3514
                ||||| | ||| ||||||||||||    || ||| | |||| |||||||||||
Sbjct  1167846  TTTATCTTTTTATCATTCTTTTTT----TTATTGATCCTATTATGGATAATTT  1167798


 Score = 39.2 bits (42),  Expect = 8.0
 Identities = 32/38 (84%), Gaps = 6/38 (16%)
 Strand=Plus/Plus

Query  2173    TTTTATAACCttttttttttGTCTGTTGTT--ACTGTT  2208
               |||||||    |||||||||||||||||||  ||||||
Sbjct  463455  TTTTATA----TTTTTTTTTGTCTGTTGTTAAACTGTT  463488


 Score = 39.2 bits (42),  Expect = 8.0
 Identities = 39/51 (76%), Gaps = 0/51 (0%)
 Strand=Plus/Plus

Query  268     ATTTTTTATTGTGGTAAAATGTACAAAATACCTTTTTAATCATTTTAAAAT  318
               |||| | ||||| || || |||| | || |  | ||||||||||| |||||
Sbjct  696204  ATTTATCATTGTTGTTAATTGTAAAGAAAAAATCTTTAATCATTTCAAAAT  696254


>NC_003094.2 Helicoverpa armigera NPV, complete genome
Length=130759

 Score = 42.8 bits (46),  Expect = 0.66
 Identities = 29/33 (88%), Gaps = 0/33 (0%)
 Strand=Plus/Minus

Query  1360   TAAACATTTGTCAATTTTACCTTCTCGACAATA  1392
              |||||||||||||||||| ||||| | ||| ||
Sbjct  37784  TAAACATTTGTCAATTTTGCCTTCACAACACTA  37752


>NC_002520.1 Amsacta moorei entomopoxvirus 'L', complete genome
Length=232392

 Score = 42.8 bits (46),  Expect = 0.66
 Identities = 29/33 (88%), Gaps = 0/33 (0%)
 Strand=Plus/Plus

Query  10225  ATTGAATATTTTCTAATGTAGCATGTAATTTTA  10257
              ||| |||||||||||||||||   |||||||||
Sbjct  72304  ATTTAATATTTTCTAATGTAGTTGGTAATTTTA  72336


 Score = 41.0 bits (44),  Expect = 2.3
 Identities = 28/32 (88%), Gaps = 0/32 (0%)
 Strand=Plus/Plus

Query  373     CTGATTTTTTAATATTTTCATCATCCTAAAAT  404
               || ||||||| |||||||||||||| | ||||
Sbjct  149178  CTAATTTTTTTATATTTTCATCATCTTTAAAT  149209


 Score = 40.1 bits (43),  Expect = 8.0
 Identities = 26/29 (90%), Gaps = 0/29 (0%)
 Strand=Plus/Plus

Query  7911   AATATTTGTATTCATGTATGCAAAATAAT  7939
              ||||||| |||||||  ||||||||||||
Sbjct  20310  AATATTTTTATTCATAAATGCAAAATAAT  20338


 Score = 39.2 bits (42),  Expect = 8.0
 Identities = 32/38 (84%), Gaps = 1/38 (3%)
 Strand=Plus/Minus

Query  16494  ATCATATTAGCTTTAAGTAAATTAAAATAATGAGAAAT  16531
              |||| ||||||||||| ||||||| || ||| || |||
Sbjct  57794  ATCA-ATTAGCTTTAAATAAATTACAAGAATTAGGAAT  57758


 Score = 39.2 bits (42),  Expect = 8.0
 Identities = 27/31 (87%), Gaps = 0/31 (0%)
 Strand=Plus/Plus

Query  4936    ACAATGTGATATATATATAGATGATGTATTA  4966
               ||||||| | ||| |||||||||||| ||||
Sbjct  148118  ACAATGTAACATAAATATAGATGATGCATTA  148148


 Score = 39.2 bits (42),  Expect = 8.0
 Identities = 32/38 (84%), Gaps = 1/38 (3%)
 Strand=Plus/Minus

Query  16494   ATCATATTAGCTTTAAGTAAATTAAAATAATGAGAAAT  16531
               |||| ||||||||||| ||||||| || ||| || |||
Sbjct  153264  ATCA-ATTAGCTTTAAATAAATTACAAGAATTAGGAAT  153228


 Score = 39.2 bits (42),  Expect = 8.0
 Identities = 32/38 (84%), Gaps = 1/38 (3%)
 Strand=Plus/Minus

Query  16494   ATCATATTAGCTTTAAGTAAATTAAAATAATGAGAAAT  16531
               |||| ||||||||||| ||||||| || ||| || |||
Sbjct  154335  ATCA-ATTAGCTTTAAATAAATTACAAGAATTAGGAAT  154299


>MN864865.1 Acinetobacter phage vB_AbaM_PhT2, complete genome
Length=166330

 Score = 42.8 bits (46),  Expect = 0.66
 Identities = 29/33 (88%), Gaps = 0/33 (0%)
 Strand=Plus/Minus

Query  15233   AGAAATTACTGAAGAAATGCAAAAGTATTTTAA  15265
               |||| || |||||||||||||| || |||||||
Sbjct  101269  AGAACTTTCTGAAGAAATGCAACAGAATTTTAA  101237


>MN709128.1 Acinetobacter phage vB_AbaM_Berthold, complete genome
Length=165927

 Score = 42.8 bits (46),  Expect = 0.66
 Identities = 29/33 (88%), Gaps = 0/33 (0%)
 Strand=Plus/Plus

Query  15233   AGAAATTACTGAAGAAATGCAAAAGTATTTTAA  15265
               |||| || |||||||||||||| || |||||||
Sbjct  108583  AGAACTTTCTGAAGAAATGCAACAGAATTTTAA  108615


>MN648195.1 Acinetobacter phage vB_AbaM_Konradin, complete genome
Length=166210

 Score = 42.8 bits (46),  Expect = 0.66
 Identities = 29/33 (88%), Gaps = 0/33 (0%)
 Strand=Plus/Plus

Query  15233   AGAAATTACTGAAGAAATGCAAAAGTATTTTAA  15265
               |||| || |||||||||||||| || |||||||
Sbjct  108727  AGAACTTTCTGAAGAAATGCAACAGAATTTTAA  108759


>MK278860.1 Acinetobacter phage AbTZA1, complete genome
Length=168223

 Score = 42.8 bits (46),  Expect = 0.66
 Identities = 29/33 (88%), Gaps = 0/33 (0%)
 Strand=Plus/Minus

Query  15233   AGAAATTACTGAAGAAATGCAAAAGTATTTTAA  15265
               |||| || |||||||||||||| || |||||||
Sbjct  107162  AGAACTTTCTGAAGAAATGCAACAGAATTTTAA  107130


 Score = 39.2 bits (42),  Expect = 8.0
 Identities = 27/31 (87%), Gaps = 0/31 (0%)
 Strand=Plus/Minus

Query  15067   TATATGAAATCTATATTGTACATATAAAATA  15097
               || || ||||||||||||||||| || ||||
Sbjct  141695  TACATTAAATCTATATTGTACATCTATAATA  141665


>MH675552.1 Bacteroides phage crAss001, complete genome
Length=102679

 Score = 42.8 bits (46),  Expect = 0.66
 Identities = 32/38 (84%), Gaps = 0/38 (0%)
 Strand=Plus/Minus

Query  16219  ATTTTGTCAATCACATAAGTGAATTATTTAACTACTTG  16256
              |||| ||||| ||||||||||| || |||| ||| |||
Sbjct  11596  ATTTAGTCAAGCACATAAGTGATTTGTTTATCTAATTG  11559


>MH460829.1 Acinetobacter phage vB_ApiM_fHyAci03, complete genome
Length=165975

 Score = 42.8 bits (46),  Expect = 0.66
 Identities = 29/33 (88%), Gaps = 0/33 (0%)
 Strand=Plus/Plus

Query  15233   AGAAATTACTGAAGAAATGCAAAAGTATTTTAA  15265
               |||| || |||||||||||||| || |||||||
Sbjct  108201  AGAACTTTCTGAAGAAATGCAACAGAATTTTAA  108233


>KM610234.1 Tipula oleracea nudivirus isolate 35, complete genome
Length=145704

 Score = 42.8 bits (46),  Expect = 0.66
 Identities = 28/30 (93%), Gaps = 1/30 (3%)
 Strand=Plus/Minus

Query  6879  AAGTTAAGTTTTTATCTTTTCACATAAATT  6908
             ||||||| ||||||| ||||||||||||||
Sbjct  6977  AAGTTAA-TTTTTATATTTTCACATAAATT  6949


>HQ336222.2 Acanthamoeba polyphaga mimivirus, complete genome
Length=1181549

 Score = 42.8 bits (46),  Expect = 0.66
 Identities = 42/53 (79%), Gaps = 5/53 (9%)
 Strand=Plus/Minus

Query  3463     tttatttcttt-tcattcttttttatcctttttGCTACTATGATGGATAATTT  3514
                ||||| | ||| ||||||||||||    || ||| | |||| |||||||||||
Sbjct  1167846  TTTATCTTTTTATCATTCTTTTTT----TTATTGATCCTATTATGGATAATTT  1167798


 Score = 39.2 bits (42),  Expect = 8.0
 Identities = 32/38 (84%), Gaps = 6/38 (16%)
 Strand=Plus/Plus

Query  2173    TTTTATAACCttttttttttGTCTGTTGTT--ACTGTT  2208
               |||||||    |||||||||||||||||||  ||||||
Sbjct  463455  TTTTATA----TTTTTTTTTGTCTGTTGTTAAACTGTT  463488


 Score = 39.2 bits (42),  Expect = 8.0
 Identities = 39/51 (76%), Gaps = 0/51 (0%)
 Strand=Plus/Plus

Query  268     ATTTTTTATTGTGGTAAAATGTACAAAATACCTTTTTAATCATTTTAAAAT  318
               |||| | ||||| || || |||| | || |  | ||||||||||| |||||
Sbjct  696204  ATTTATCATTGTTGTTAATTGTAAAGAAAAAATCTTTAATCATTTCAAAAT  696254


>AF303045.2 Helicoverpa armigera nuclear polyhedrosis virus, complete 
genome
Length=130759

 Score = 42.8 bits (46),  Expect = 0.66
 Identities = 29/33 (88%), Gaps = 0/33 (0%)
 Strand=Plus/Minus

Query  1360   TAAACATTTGTCAATTTTACCTTCTCGACAATA  1392
              |||||||||||||||||| ||||| | ||| ||
Sbjct  37784  TAAACATTTGTCAATTTTGCCTTCACAACACTA  37752


>AF250284.1 Amsacta moorei entomopoxvirus, complete genome
Length=232392

 Score = 42.8 bits (46),  Expect = 0.66
 Identities = 29/33 (88%), Gaps = 0/33 (0%)
 Strand=Plus/Plus

Query  10225  ATTGAATATTTTCTAATGTAGCATGTAATTTTA  10257
              ||| |||||||||||||||||   |||||||||
Sbjct  72304  ATTTAATATTTTCTAATGTAGTTGGTAATTTTA  72336


 Score = 41.0 bits (44),  Expect = 2.3
 Identities = 28/32 (88%), Gaps = 0/32 (0%)
 Strand=Plus/Plus

Query  373     CTGATTTTTTAATATTTTCATCATCCTAAAAT  404
               || ||||||| |||||||||||||| | ||||
Sbjct  149178  CTAATTTTTTTATATTTTCATCATCTTTAAAT  149209


 Score = 40.1 bits (43),  Expect = 8.0
 Identities = 26/29 (90%), Gaps = 0/29 (0%)
 Strand=Plus/Plus

Query  7911   AATATTTGTATTCATGTATGCAAAATAAT  7939
              ||||||| |||||||  ||||||||||||
Sbjct  20310  AATATTTTTATTCATAAATGCAAAATAAT  20338


 Score = 39.2 bits (42),  Expect = 8.0
 Identities = 32/38 (84%), Gaps = 1/38 (3%)
 Strand=Plus/Minus

Query  16494  ATCATATTAGCTTTAAGTAAATTAAAATAATGAGAAAT  16531
              |||| ||||||||||| ||||||| || ||| || |||
Sbjct  57794  ATCA-ATTAGCTTTAAATAAATTACAAGAATTAGGAAT  57758


 Score = 39.2 bits (42),  Expect = 8.0
 Identities = 27/31 (87%), Gaps = 0/31 (0%)
 Strand=Plus/Plus

Query  4936    ACAATGTGATATATATATAGATGATGTATTA  4966
               ||||||| | ||| |||||||||||| ||||
Sbjct  148118  ACAATGTAACATAAATATAGATGATGCATTA  148148


 Score = 39.2 bits (42),  Expect = 8.0
 Identities = 32/38 (84%), Gaps = 1/38 (3%)
 Strand=Plus/Minus

Query  16494   ATCATATTAGCTTTAAGTAAATTAAAATAATGAGAAAT  16531
               |||| ||||||||||| ||||||| || ||| || |||
Sbjct  153264  ATCA-ATTAGCTTTAAATAAATTACAAGAATTAGGAAT  153228


 Score = 39.2 bits (42),  Expect = 8.0
 Identities = 32/38 (84%), Gaps = 1/38 (3%)
 Strand=Plus/Minus

Query  16494   ATCATATTAGCTTTAAGTAAATTAAAATAATGAGAAAT  16531
               |||| ||||||||||| ||||||| || ||| || |||
Sbjct  154335  ATCA-ATTAGCTTTAAATAAATTACAAGAATTAGGAAT  154299


>NC_048118.1 Pectobacterium phage Koot, complete genome
Length=43402

 Score = 41.9 bits (45),  Expect = 2.3
 Identities = 24/25 (96%), Gaps = 0/25 (0%)
 Strand=Plus/Plus

Query  1123  ATTCTATCTCCTTATTCATCATTAT  1147
             |||||||||||||||||||||| ||
Sbjct  198   ATTCTATCTCCTTATTCATCATCAT  222


>NC_047960.1 Enterobacteria phage vB_EcoS_IME347, complete genome
Length=50048

 Score = 41.9 bits (45),  Expect = 2.3
 Identities = 24/25 (96%), Gaps = 0/25 (0%)
 Strand=Plus/Minus

Query  5563   TTTCTGAAATAACTCCTGAATCTCT  5587
              |||||| ||||||||||||||||||
Sbjct  20092  TTTCTGGAATAACTCCTGAATCTCT  20068


>NC_032001.1 Only Syngen Nebraska virus 5, complete genome
Length=327147

 Score = 41.9 bits (45),  Expect = 2.3
 Identities = 27/30 (90%), Gaps = 0/30 (0%)
 Strand=Plus/Plus

Query  9963    TATTTGTTGCTTGAATGGTCTATCTTTAAA  9992
               ||||||||| |||||||||||||  |||||
Sbjct  122178  TATTTGTTGATTGAATGGTCTATTCTTAAA  122207


>NC_029072.1 Salmonella phage 19, complete genome
Length=94766

 Score = 41.9 bits (45),  Expect = 2.3
 Identities = 35/42 (83%), Gaps = 1/42 (2%)
 Strand=Plus/Minus

Query  15765  TAGTTTATCTTTGTTTTTGATGTTGTTAAGCAACTTTTACAC  15806
              ||||||| ||||||||||| ||| ||||||  | |||| |||
Sbjct  20815  TAGTTTACCTTTGTTTTTG-TGTGGTTAAGGCATTTTTGCAC  20775


>NC_026440.1 Pandoravirus inopinatum isolate KlaHel, complete 
genome
Length=2243109

 Score = 41.9 bits (45),  Expect = 2.3
 Identities = 24/25 (96%), Gaps = 0/25 (0%)
 Strand=Plus/Plus

Query  10149    GCCATTTTATCTTTGTTTCCTTTGT  10173
                |||||||||||||| ||||||||||
Sbjct  1248520  GCCATTTTATCTTTCTTTCCTTTGT  1248544


 Score = 39.2 bits (42),  Expect = 8.0
 Identities = 21/21 (100%), Gaps = 0/21 (0%)
 Strand=Plus/Plus

Query  17108   GGCACGGTTCCACATCAAATG  17128
               |||||||||||||||||||||
Sbjct  163083  GGCACGGTTCCACATCAAATG  163103


>MK095203.1 Pectobacterium phage Koot, complete genome
Length=43402

 Score = 41.9 bits (45),  Expect = 2.3
 Identities = 24/25 (96%), Gaps = 0/25 (0%)
 Strand=Plus/Plus

Query  1123  ATTCTATCTCCTTATTCATCATTAT  1147
             |||||||||||||||||||||| ||
Sbjct  198   ATTCTATCTCCTTATTCATCATCAT  222


>MH051918.1 Escherichia phage vB_EcoS_IME347, complete genome
Length=50048

 Score = 41.9 bits (45),  Expect = 2.3
 Identities = 24/25 (96%), Gaps = 0/25 (0%)
 Strand=Plus/Minus

Query  5563   TTTCTGAAATAACTCCTGAATCTCT  5587
              |||||| ||||||||||||||||||
Sbjct  20092  TTTCTGGAATAACTCCTGAATCTCT  20068


>KX857749.1 Only Syngen Nebraska virus 5, complete genome
Length=327147

 Score = 41.9 bits (45),  Expect = 2.3
 Identities = 27/30 (90%), Gaps = 0/30 (0%)
 Strand=Plus/Plus

Query  9963    TATTTGTTGCTTGAATGGTCTATCTTTAAA  9992
               ||||||||| |||||||||||||  |||||
Sbjct  122178  TATTTGTTGATTGAATGGTCTATTCTTAAA  122207


>KR296684.1 UNVERIFIED: Salmonella phage 19, complete genome
Length=94766

 Score = 41.9 bits (45),  Expect = 2.3
 Identities = 35/42 (83%), Gaps = 1/42 (2%)
 Strand=Plus/Minus

Query  15765  TAGTTTATCTTTGTTTTTGATGTTGTTAAGCAACTTTTACAC  15806
              ||||||| ||||||||||| ||| ||||||  | |||| |||
Sbjct  20815  TAGTTTACCTTTGTTTTTG-TGTGGTTAAGGCATTTTTGCAC  20775


>KP136319.1 Pandoravirus inopinatum isolate KlaHel, complete genome
Length=2243109

 Score = 41.9 bits (45),  Expect = 2.3
 Identities = 24/25 (96%), Gaps = 0/25 (0%)
 Strand=Plus/Plus

Query  10149    GCCATTTTATCTTTGTTTCCTTTGT  10173
                |||||||||||||| ||||||||||
Sbjct  1248520  GCCATTTTATCTTTCTTTCCTTTGT  1248544


 Score = 39.2 bits (42),  Expect = 8.0
 Identities = 21/21 (100%), Gaps = 0/21 (0%)
 Strand=Plus/Plus

Query  17108   GGCACGGTTCCACATCAAATG  17128
               |||||||||||||||||||||
Sbjct  163083  GGCACGGTTCCACATCAAATG  163103


>NC_048776.1 Aeromonas phage LAh_9, complete genome
Length=97988

 Score = 41.0 bits (44),  Expect = 2.3
 Identities = 30/34 (88%), Gaps = 1/34 (3%)
 Strand=Plus/Plus

Query  15415  AGCGAGAAAACTTTTACAGCAGGATCAAATGACT  15448
              ||||| ||||||||||||| | |||||||| |||
Sbjct  57129  AGCGA-AAAACTTTTACAGTATGATCAAATTACT  57161


>NC_048774.1 Aeromonas phage LAh_6, complete genome
Length=101390

 Score = 41.0 bits (44),  Expect = 2.3
 Identities = 30/34 (88%), Gaps = 1/34 (3%)
 Strand=Plus/Minus

Query  15415  AGCGAGAAAACTTTTACAGCAGGATCAAATGACT  15448
              ||||| ||||||||||||| | |||||||| |||
Sbjct  53266  AGCGA-AAAACTTTTACAGTATGATCAAATTACT  53234


>NC_043529.1 Oxyplax ochracea nucleopolyhedrovirus isolate 435, 
complete genome
Length=113971

 Score = 41.0 bits (44),  Expect = 2.3
 Identities = 25/27 (93%), Gaps = 0/27 (0%)
 Strand=Plus/Minus

Query  2903   TTGTATATTTTCAGGTGTTTTGATATA  2929
              ||||||||||||| ||||||| |||||
Sbjct  25314  TTGTATATTTTCATGTGTTTTAATATA  25288


>NC_040536.1 Esparto virus isolate SRR3939042_Esparto_2012, complete 
genome
Length=183261

 Score = 41.0 bits (44),  Expect = 2.3
 Identities = 37/45 (82%), Gaps = 4/45 (9%)
 Strand=Plus/Minus

Query  10639  TTAACAG---AAGAAAGAAGGAAAAATACATTTATACTATTTTTT  10680
              |||||||   ||| |||||  |||||| ||| |||||||||||||
Sbjct  75262  TTAACAGTATAAGCAAGAAACAAAAAT-CATATATACTATTTTTT  75219


>NC_037665.1 Pandoravirus macleodensis, complete genome
Length=1838258

 Score = 41.0 bits (44),  Expect = 2.3
 Identities = 28/32 (88%), Gaps = 0/32 (0%)
 Strand=Plus/Minus

Query  3372    CTCTCTACCCCATTCTCTCTCTTTTCTCCTTT  3403
               |||||| || | ||||||||||| ||||||||
Sbjct  844806  CTCTCTCCCTCTTTCTCTCTCTTCTCTCCTTT  844775


>NC_037666.1 Pandoravirus neocaledonia, complete genome
Length=2003191

 Score = 41.0 bits (44),  Expect = 2.3
 Identities = 28/32 (88%), Gaps = 0/32 (0%)
 Strand=Plus/Plus

Query  10140   TTTACCCATGCCATTTTATCTTTGTTTCCTTT  10171
               |||||||||||||||||   ||| ||||||||
Sbjct  650410  TTTACCCATGCCATTTTTCTTTTTTTTCCTTT  650441


>NC_041917.1 Serratia phage BF, complete genome
Length=357154

 Score = 41.0 bits (44),  Expect = 2.3
 Identities = 33/39 (85%), Gaps = 1/39 (3%)
 Strand=Plus/Minus

Query  5229    ATTAATTCTTTCATTGAGAATGTCAACACTT-TAGTGAA  5266
               |||| |||||||||||  |||||| |||||| |||| ||
Sbjct  197390  ATTATTTCTTTCATTGTAAATGTCTACACTTATAGTCAA  197352


>NC_028777.1 Bacillus phage Stills, complete genome
Length=80798

 Score = 41.0 bits (44),  Expect = 2.3
 Identities = 27/29 (93%), Gaps = 1/29 (3%)
 Strand=Plus/Minus

Query  2907   ATATTTTCAGGTGTTTTGATATACTAATT  2935
              |||||||||||||||| || |||||||||
Sbjct  36859  ATATTTTCAGGTGTTTGGA-ATACTAATT  36832


>NC_031100.1 Bacillus phage Phrodo, complete genome
Length=164443

 Score = 41.0 bits (44),  Expect = 2.3
 Identities = 33/39 (85%), Gaps = 1/39 (3%)
 Strand=Plus/Plus

Query  9984   ATCTTTAAAATATTTTACTT-TCAGTATGTATGTATCTT  10021
              || ||||||||||||||||| | ||| ||||| | ||||
Sbjct  29687  ATTTTTAAAATATTTTACTTGTTAGTGTGTATTTTTCTT  29725


>NC_031013.1 Lactococcus phage 28201, complete genome
Length=34396

 Score = 41.0 bits (44),  Expect = 2.3
 Identities = 29/33 (88%), Gaps = 3/33 (9%)
 Strand=Plus/Minus

Query  2601   CTTTTATGAATTTATTTTAG---GTTTTCTATT  2630
              ||||||||||||||||||||   ||||||| ||
Sbjct  24611  CTTTTATGAATTTATTTTAGAACGTTTTCTGTT  24579


>NC_028887.1 Bacillus phage AvesoBmore, complete genome
Length=167431

 Score = 41.0 bits (44),  Expect = 2.3
 Identities = 33/39 (85%), Gaps = 1/39 (3%)
 Strand=Plus/Plus

Query  9984   ATCTTTAAAATATTTTACTT-TCAGTATGTATGTATCTT  10021
              || ||||||||||||||||| | ||| ||||| | ||||
Sbjct  30143  ATTTTTAAAATATTTTACTTGTTAGTGTGTATTTTTCTT  30181


>NC_022763.1 Bacillus phage Spock, complete genome
Length=164297

 Score = 41.0 bits (44),  Expect = 2.3
 Identities = 33/39 (85%), Gaps = 1/39 (3%)
 Strand=Plus/Plus

Query  9984   ATCTTTAAAATATTTTACTT-TCAGTATGTATGTATCTT  10021
              || ||||||||||||||||| | ||| ||||| | ||||
Sbjct  31735  ATTTTTAAAATATTTTACTTGTTAGTGTGTATTTTTCTT  31773


>NC_022088.2 Bacillus phage Troll, complete genome
Length=163019

 Score = 41.0 bits (44),  Expect = 2.3
 Identities = 33/39 (85%), Gaps = 1/39 (3%)
 Strand=Plus/Plus

Query  9984   ATCTTTAAAATATTTTACTT-TCAGTATGTATGTATCTT  10021
              || ||||||||||||||||| | ||| ||||| | ||||
Sbjct  30861  ATTTTTAAAATATTTTACTTGTTAGTGTGTATTTTTCTT  30899


>NC_018863.1 Bacillus phage B4, complete genome
Length=162596

 Score = 41.0 bits (44),  Expect = 2.3
 Identities = 33/39 (85%), Gaps = 1/39 (3%)
 Strand=Plus/Minus

Query  9984    ATCTTTAAAATATTTTACTT-TCAGTATGTATGTATCTT  10021
               || ||||||||||||||||| | ||| ||||| | ||||
Sbjct  159820  ATTTTTAAAATATTTTACTTGTTAGTGTGTATTTTTCTT  159782


>NC_010356.1 Glossina pallidipes salivary gland hypertrophy virus, 
complete genome
Length=190032

 Score = 41.0 bits (44),  Expect = 2.3
 Identities = 25/27 (93%), Gaps = 0/27 (0%)
 Strand=Plus/Plus

Query  8856    AAAAAACTGTTAAAACTAATAAATTCA  8882
               |||||||| |||||| |||||||||||
Sbjct  150988  AAAAAACTATTAAAAATAATAAATTCA  151014


>MK838115.1 Aeromonas phage LAh_9, complete genome
Length=97988

 Score = 41.0 bits (44),  Expect = 2.3
 Identities = 30/34 (88%), Gaps = 1/34 (3%)
 Strand=Plus/Plus

Query  15415  AGCGAGAAAACTTTTACAGCAGGATCAAATGACT  15448
              ||||| ||||||||||||| | |||||||| |||
Sbjct  57129  AGCGA-AAAACTTTTACAGTATGATCAAATTACT  57161


>MK838112.1 Aeromonas phage LAh_6, complete genome
Length=101390

 Score = 41.0 bits (44),  Expect = 2.3
 Identities = 30/34 (88%), Gaps = 1/34 (3%)
 Strand=Plus/Minus

Query  15415  AGCGAGAAAACTTTTACAGCAGGATCAAATGACT  15448
              ||||| ||||||||||||| | |||||||| |||
Sbjct  53266  AGCGA-AAAACTTTTACAGTATGATCAAATTACT  53234


>MF143631.1 Oxyplax ochracea nucleopolyhedrovirus isolate 435
Length=113971

 Score = 41.0 bits (44),  Expect = 2.3
 Identities = 25/27 (93%), Gaps = 0/27 (0%)
 Strand=Plus/Minus

Query  2903   TTGTATATTTTCAGGTGTTTTGATATA  2929
              ||||||||||||| ||||||| |||||
Sbjct  25314  TTGTATATTTTCATGTGTTTTAATATA  25288


>KY608910.1 Esparto virus isolate SRR3939042_Esparto_2012
Length=183261

 Score = 41.0 bits (44),  Expect = 2.3
 Identities = 37/45 (82%), Gaps = 4/45 (9%)
 Strand=Plus/Minus

Query  10639  TTAACAG---AAGAAAGAAGGAAAAATACATTTATACTATTTTTT  10680
              |||||||   ||| |||||  |||||| ||| |||||||||||||
Sbjct  75262  TTAACAGTATAAGCAAGAAACAAAAAT-CATATATACTATTTTTT  75219


>MG011691.1 Pandoravirus macleodensis, complete genome
Length=1838258

 Score = 41.0 bits (44),  Expect = 2.3
 Identities = 28/32 (88%), Gaps = 0/32 (0%)
 Strand=Plus/Minus

Query  3372    CTCTCTACCCCATTCTCTCTCTTTTCTCCTTT  3403
               |||||| || | ||||||||||| ||||||||
Sbjct  844806  CTCTCTCCCTCTTTCTCTCTCTTCTCTCCTTT  844775


>MG011690.1 Pandoravirus neocaledonia, complete genome
Length=2003191

 Score = 41.0 bits (44),  Expect = 2.3
 Identities = 28/32 (88%), Gaps = 0/32 (0%)
 Strand=Plus/Plus

Query  10140   TTTACCCATGCCATTTTATCTTTGTTTCCTTT  10171
               |||||||||||||||||   ||| ||||||||
Sbjct  650410  TTTACCCATGCCATTTTTCTTTTTTTTCCTTT  650441


>KY630187.1 Serratia phage BF, complete genome
Length=357154

 Score = 41.0 bits (44),  Expect = 2.3
 Identities = 33/39 (85%), Gaps = 1/39 (3%)
 Strand=Plus/Minus

Query  5229    ATTAATTCTTTCATTGAGAATGTCAACACTT-TAGTGAA  5266
               |||| |||||||||||  |||||| |||||| |||| ||
Sbjct  197390  ATTATTTCTTTCATTGTAAATGTCTACACTTATAGTCAA  197352


>KP696448.1 Bacillus phage Stills, complete genome
Length=80798

 Score = 41.0 bits (44),  Expect = 2.3
 Identities = 27/29 (93%), Gaps = 1/29 (3%)
 Strand=Plus/Minus

Query  2907   ATATTTTCAGGTGTTTTGATATACTAATT  2935
              |||||||||||||||| || |||||||||
Sbjct  36859  ATATTTTCAGGTGTTTGGA-ATACTAATT  36832


>KU737347.1 Bacillus phage Phrodo, complete genome
Length=164443

 Score = 41.0 bits (44),  Expect = 2.3
 Identities = 33/39 (85%), Gaps = 1/39 (3%)
 Strand=Plus/Plus

Query  9984   ATCTTTAAAATATTTTACTT-TCAGTATGTATGTATCTT  10021
              || ||||||||||||||||| | ||| ||||| | ||||
Sbjct  29687  ATTTTTAAAATATTTTACTTGTTAGTGTGTATTTTTCTT  29725


>KX456206.1 Lactococcus phage 28201, complete genome
Length=34396

 Score = 41.0 bits (44),  Expect = 2.3
 Identities = 29/33 (88%), Gaps = 3/33 (9%)
 Strand=Plus/Minus

Query  2601   CTTTTATGAATTTATTTTAG---GTTTTCTATT  2630
              ||||||||||||||||||||   ||||||| ||
Sbjct  24611  CTTTTATGAATTTATTTTAGAACGTTTTCTGTT  24579


>KT307976.1 Bacillus phage AvesoBmore, complete genome
Length=167431

 Score = 41.0 bits (44),  Expect = 2.3
 Identities = 33/39 (85%), Gaps = 1/39 (3%)
 Strand=Plus/Plus

Query  9984   ATCTTTAAAATATTTTACTT-TCAGTATGTATGTATCTT  10021
              || ||||||||||||||||| | ||| ||||| | ||||
Sbjct  30143  ATTTTTAAAATATTTTACTTGTTAGTGTGTATTTTTCTT  30181


>KF669662.1 Bacillus phage Spock, complete genome
Length=164297

 Score = 41.0 bits (44),  Expect = 2.3
 Identities = 33/39 (85%), Gaps = 1/39 (3%)
 Strand=Plus/Plus

Query  9984   ATCTTTAAAATATTTTACTT-TCAGTATGTATGTATCTT  10021
              || ||||||||||||||||| | ||| ||||| | ||||
Sbjct  31735  ATTTTTAAAATATTTTACTTGTTAGTGTGTATTTTTCTT  31773


>KF208639.2 Bacillus phage Troll, complete genome
Length=163019

 Score = 41.0 bits (44),  Expect = 2.3
 Identities = 33/39 (85%), Gaps = 1/39 (3%)
 Strand=Plus/Plus

Query  9984   ATCTTTAAAATATTTTACTT-TCAGTATGTATGTATCTT  10021
              || ||||||||||||||||| | ||| ||||| | ||||
Sbjct  30861  ATTTTTAAAATATTTTACTTGTTAGTGTGTATTTTTCTT  30899


>JN790865.1 Bacillus phage B4, complete genome
Length=162596

 Score = 41.0 bits (44),  Expect = 2.3
 Identities = 33/39 (85%), Gaps = 1/39 (3%)
 Strand=Plus/Minus

Query  9984    ATCTTTAAAATATTTTACTT-TCAGTATGTATGTATCTT  10021
               || ||||||||||||||||| | ||| ||||| | ||||
Sbjct  159820  ATTTTTAAAATATTTTACTTGTTAGTGTGTATTTTTCTT  159782


>EF568108.1 Glossina pallidipes salivary gland hypertrophy virus, 
complete genome
Length=190032

 Score = 41.0 bits (44),  Expect = 2.3
 Identities = 25/27 (93%), Gaps = 0/27 (0%)
 Strand=Plus/Plus

Query  8856    AAAAAACTGTTAAAACTAATAAATTCA  8882
               |||||||| |||||| |||||||||||
Sbjct  150988  AAAAAACTATTAAAAATAATAAATTCA  151014


>NC_049340.1 Tenacibaculum phage PTm1 DNA, complete genome
Length=224680

 Score = 40.1 bits (43),  Expect = 8.0
 Identities = 26/29 (90%), Gaps = 0/29 (0%)
 Strand=Plus/Plus

Query  17178   AGCAGaaaaaaataaaaaTGTTATTTTAC  17206
               |||| ||||| ||||| ||||||||||||
Sbjct  215767  AGCACAAAAAGATAAATATGTTATTTTAC  215795


>NC_037667.1 Pandoravirus quercus, complete genome
Length=2077288

 Score = 40.1 bits (43),  Expect = 8.0
 Identities = 28/31 (90%), Gaps = 1/31 (3%)
 Strand=Plus/Minus

Query  1634    CTATGTTGTTTCCATTTCATTTTTGTTTTCA  1664
               |||| |||||| ||||||||||| |||||||
Sbjct  892030  CTAT-TTGTTTGCATTTCATTTTCGTTTTCA  892001


>NC_038511.1 Tunisvirus fontaine2 strain U484, complete genome
Length=380011

 Score = 40.1 bits (43),  Expect = 8.0
 Identities = 36/45 (80%), Gaps = 3/45 (7%)
 Strand=Plus/Plus

Query  13766   TTTCTGGAAGAACACAAGGTAAATTTATTTTTTAACTTCTGAGAT  13810
               |||||||||||||| ||| ||||   | |||||| ||| | ||||
Sbjct  290153  TTTCTGGAAGAACAAAAGATAAA---AATTTTTATCTTTTCAGAT  290194


>NC_041878.1 Pectobacterium phage CBB, complete genome
Length=378379

 Score = 40.1 bits (43),  Expect = 8.0
 Identities = 26/29 (90%), Gaps = 0/29 (0%)
 Strand=Plus/Plus

Query  4426  TTAGATATGATTCTAGGGGCTTTATATTT  4454
             ||||| | | |||||||||||||||||||
Sbjct  2915  TTAGAAACGTTTCTAGGGGCTTTATATTT  2943


 Score = 40.1 bits (43),  Expect = 8.0
 Identities = 26/29 (90%), Gaps = 0/29 (0%)
 Strand=Plus/Plus

Query  4426    TTAGATATGATTCTAGGGGCTTTATATTT  4454
               ||||| | | |||||||||||||||||||
Sbjct  358838  TTAGAAACGTTTCTAGGGGCTTTATATTT  358866


>NC_033423.1 Lymphocystis disease virus Sa isolate SA9, complete 
genome
Length=208501

 Score = 40.1 bits (43),  Expect = 8.0
 Identities = 26/29 (90%), Gaps = 0/29 (0%)
 Strand=Plus/Plus

Query  292    AAAATACCTTTTTAATCATTTTAAAATGT  320
              ||||| ||||| ||| |||||||||||||
Sbjct  67361  AAAATCCCTTTATAAACATTTTAAAATGT  67389


>NC_027402.1 Salmonella phage SPN3US, complete genome
Length=240413

 Score = 40.1 bits (43),  Expect = 8.0
 Identities = 25/26 (96%), Gaps = 1/26 (4%)
 Strand=Plus/Plus

Query  5794   AACCTTATTTC-TTTTCttttttttt  5818
              ||||||||||| ||||||||||||||
Sbjct  77946  AACCTTATTTCTTTTTCTTTTTTTTT  77971


>NC_023639.1 Mimivirus terra2 genome
Length=1168989

 Score = 40.1 bits (43),  Expect = 8.0
 Identities = 32/39 (82%), Gaps = 0/39 (0%)
 Strand=Plus/Minus

Query  10659    AAATACATTTATACTATTTTTTATATAATTACAAATGTT  10697
                ||||| | ||||||||||||||||| || ||  ||| ||
Sbjct  1156444  AAATATACTTATACTATTTTTTATACAAGTAATAATATT  1156406


 Score = 39.2 bits (42),  Expect = 8.0
 Identities = 32/38 (84%), Gaps = 6/38 (16%)
 Strand=Plus/Plus

Query  2173    TTTTATAACCttttttttttGTCTGTTGTT--ACTGTT  2208
               |||||||    |||||||||||||||||||  ||||||
Sbjct  227617  TTTTATA----TTTTTTTTTGTCTGTTGTTAAACTGTT  227650


 Score = 39.2 bits (42),  Expect = 8.0
 Identities = 39/51 (76%), Gaps = 0/51 (0%)
 Strand=Plus/Plus

Query  268     ATTTTTTATTGTGGTAAAATGTACAAAATACCTTTTTAATCATTTTAAAAT  318
               |||| | ||||| || || |||| | || |  | ||||||||||| |||||
Sbjct  459653  ATTTATCATTGTTGTTAATTGTAAAGAAAAAATCTTTAATCATTTCAAAAT  459703


 Score = 39.2 bits (42),  Expect = 8.0
 Identities = 24/26 (92%), Gaps = 0/26 (0%)
 Strand=Plus/Minus

Query  373     CTGATTTTTTAATATTTTCATCATCC  398
               ||||||||||||||| ||||| ||||
Sbjct  784358  CTGATTTTTTAATATGTTCATAATCC  784333


 Score = 39.2 bits (42),  Expect = 8.0
 Identities = 35/43 (81%), Gaps = 1/43 (2%)
 Strand=Plus/Minus

Query  3654     CTTTCTTGTTGAACGTCTCA-TCGTTTTGTTCTTGTATTGTTT  3695
                |||| || ||||| |||| | || ||||||||||| ||| |||
Sbjct  1149275  CTTTGTTCTTGAAAGTCTTAGTCATTTTGTTCTTGAATTATTT  1149233


>NC_023423.1 Pithovirus sibericum isolate P1084-T, complete genome
Length=610033

 Score = 40.1 bits (43),  Expect = 8.0
 Identities = 23/24 (96%), Gaps = 0/24 (0%)
 Strand=Plus/Plus

Query  3315    AATGTCAAATTTCTCCCCAGATTT  3338
               ||||||||||||||||| ||||||
Sbjct  444420  AATGTCAAATTTCTCCCAAGATTT  444443


>NC_023615.1 Invertebrate iridescent virus 22 isolate IIV22Aberystwyth 
complete genome
Length=196456

 Score = 40.1 bits (43),  Expect = 8.0
 Identities = 26/29 (90%), Gaps = 0/29 (0%)
 Strand=Plus/Plus

Query  12471  TTGAATAAATATTTCTTTATTTGCTATAA  12499
              || || ||||||||||||| |||||||||
Sbjct  8324   TTTAAAAAATATTTCTTTACTTGCTATAA  8352


>NC_021901.1 Invertebrate iridovirus 22 complete genome
Length=197693

 Score = 40.1 bits (43),  Expect = 8.0
 Identities = 26/29 (90%), Gaps = 0/29 (0%)
 Strand=Plus/Plus

Query  12471  TTGAATAAATATTTCTTTATTTGCTATAA  12499
              || || ||||||||||||| |||||||||
Sbjct  8997   TTTAAAAAATATTTCTTTACTTGCTATAA  9025


>NC_014637.1 Cafeteria roenbergensis virus BV-PW1, complete genome
Length=617453

 Score = 40.1 bits (43),  Expect = 8.0
 Identities = 23/24 (96%), Gaps = 0/24 (0%)
 Strand=Plus/Plus

Query  1459    ttttttttttAATTTCATTTCTTC  1482
               ||| ||||||||||||||||||||
Sbjct  382991  TTTATTTTTTAATTTCATTTCTTC  383014


>NC_007346.1 Emiliania huxleyi virus 86, complete genome
Length=407339

 Score = 40.1 bits (43),  Expect = 8.0
 Identities = 23/24 (96%), Gaps = 0/24 (0%)
 Strand=Plus/Minus

Query  6280    TTTCCACAATATCCAAATTCATTA  6303
               ||||||||| ||||||||||||||
Sbjct  234335  TTTCCACAAAATCCAAATTCATTA  234312


>NC_006883.2 Prochlorococcus phage P-SSM2, complete genome
Length=252401

 Score = 40.1 bits (43),  Expect = 8.0
 Identities = 29/34 (85%), Gaps = 0/34 (0%)
 Strand=Plus/Minus

Query  76     CATAAGTTCCTTCATGATGTACATTAATTAAAAT  109
              ||||||||||| ||| ||| ||||||  ||||||
Sbjct  31501  CATAAGTTCCTACATTATGAACATTACCTAAAAT  31468


>NC_004062.1 Phthorimaea operculella granulovirus, complete genome
Length=119217

 Score = 40.1 bits (43),  Expect = 8.0
 Identities = 45/58 (78%), Gaps = 2/58 (3%)
 Strand=Plus/Minus

Query  8954   AAAGATAAATTAAGAAAATAATTCCATTTACAATTACGTCAAAAAATAA-TAAAATAC  9010
              ||| ||||| |||  ||| ||||  |||||||||||  | ||| ||||| ||| ||||
Sbjct  71950  AAAAATAAAATAATTAAAAAATTA-ATTTACAATTATATTAAACAATAATTAATATAC  71894


 Score = 39.2 bits (42),  Expect = 8.0
 Identities = 51/67 (76%), Gaps = 8/67 (12%)
 Strand=Plus/Plus

Query  8947   CTATCAGAAAGATAAA-TTAAGAAAA-TAATTCCATTTAC-----AATTACGTCAAAAAA  8999
              |||||| ||||||||| ||| ||||| |  || | | |||     ||||||| |||| ||
Sbjct  74200  CTATCATAAAGATAAATTTATGAAAATTGTTTACCTATACAAAAAAATTACG-CAAACAA  74258

Query  9000   TAATAAA  9006
              |||||||
Sbjct  74259  TAATAAA  74265


>NC_003027.1 Lumpy skin disease virus NI-2490, complete genome
Length=150773

 Score = 40.1 bits (43),  Expect = 8.0
 Identities = 32/38 (84%), Gaps = 2/38 (5%)
 Strand=Plus/Plus

Query  5119   AATGCAATTATAAATA--AGTAAATATATGTTCTTTAT  5154
              ||||||||||||||||  | |||  |||| ||||||||
Sbjct  51127  AATGCAATTATAAATACTATTAATGATATTTTCTTTAT  51164


>MT521409.1 Scale drop disease virus isolate GF_MU1
Length=131276

 Score = 40.1 bits (43),  Expect = 8.0
 Identities = 29/34 (85%), Gaps = 0/34 (0%)
 Strand=Plus/Minus

Query  9992    AATATTTTACTTTCAGTATGTATGTATCTTTGAA  10025
               ||| ||||||||||||| ||| || | |||||||
Sbjct  125564  AATGTTTTACTTTCAGTGTGTTTGCAGCTTTGAA  125531


>AP019524.1 Tenacibaculum phage PTm1 DNA, complete genome
Length=224680

 Score = 40.1 bits (43),  Expect = 8.0
 Identities = 26/29 (90%), Gaps = 0/29 (0%)
 Strand=Plus/Plus

Query  17178   AGCAGaaaaaaataaaaaTGTTATTTTAC  17206
               |||| ||||| ||||| ||||||||||||
Sbjct  215767  AGCACAAAAAGATAAATATGTTATTTTAC  215795


>MG011689.1 Pandoravirus quercus, complete genome
Length=2077288

 Score = 40.1 bits (43),  Expect = 8.0
 Identities = 28/31 (90%), Gaps = 1/31 (3%)
 Strand=Plus/Minus

Query  1634    CTATGTTGTTTCCATTTCATTTTTGTTTTCA  1664
               |||| |||||| ||||||||||| |||||||
Sbjct  892030  CTAT-TTGTTTGCATTTCATTTTCGTTTTCA  892001


>KF483846.1 Tunisvirus fontaine2 strain U484, complete genome
Length=380011

 Score = 40.1 bits (43),  Expect = 8.0
 Identities = 36/45 (80%), Gaps = 3/45 (7%)
 Strand=Plus/Plus

Query  13766   TTTCTGGAAGAACACAAGGTAAATTTATTTTTTAACTTCTGAGAT  13810
               |||||||||||||| ||| ||||   | |||||| ||| | ||||
Sbjct  290153  TTTCTGGAAGAACAAAAGATAAA---AATTTTTATCTTTTCAGAT  290194


>KU574722.1 Pectinobacterium phage vB_PcaM_CBB, complete genome
Length=378379

 Score = 40.1 bits (43),  Expect = 8.0
 Identities = 26/29 (90%), Gaps = 0/29 (0%)
 Strand=Plus/Plus

Query  4426  TTAGATATGATTCTAGGGGCTTTATATTT  4454
             ||||| | | |||||||||||||||||||
Sbjct  2915  TTAGAAACGTTTCTAGGGGCTTTATATTT  2943


 Score = 40.1 bits (43),  Expect = 8.0
 Identities = 26/29 (90%), Gaps = 0/29 (0%)
 Strand=Plus/Plus

Query  4426    TTAGATATGATTCTAGGGGCTTTATATTT  4454
               ||||| | | |||||||||||||||||||
Sbjct  358838  TTAGAAACGTTTCTAGGGGCTTTATATTT  358866


>KX643370.1 Lymphocystis disease virus Sa isolate SA9, complete 
genome
Length=208501

 Score = 40.1 bits (43),  Expect = 8.0
 Identities = 26/29 (90%), Gaps = 0/29 (0%)
 Strand=Plus/Plus

Query  292    AAAATACCTTTTTAATCATTTTAAAATGT  320
              ||||| ||||| ||| |||||||||||||
Sbjct  67361  AAAATCCCTTTATAAACATTTTAAAATGT  67389


>JN641803.1 Salmonella phage SPN3US, complete genome
Length=240413

 Score = 40.1 bits (43),  Expect = 8.0
 Identities = 25/26 (96%), Gaps = 1/26 (4%)
 Strand=Plus/Plus

Query  5794   AACCTTATTTC-TTTTCttttttttt  5818
              ||||||||||| ||||||||||||||
Sbjct  77946  AACCTTATTTCTTTTTCTTTTTTTTT  77971


>KF527228.1 Mimivirus terra2 genome
Length=1168989

 Score = 40.1 bits (43),  Expect = 8.0
 Identities = 32/39 (82%), Gaps = 0/39 (0%)
 Strand=Plus/Minus

Query  10659    AAATACATTTATACTATTTTTTATATAATTACAAATGTT  10697
                ||||| | ||||||||||||||||| || ||  ||| ||
Sbjct  1156444  AAATATACTTATACTATTTTTTATACAAGTAATAATATT  1156406


 Score = 39.2 bits (42),  Expect = 8.0
 Identities = 32/38 (84%), Gaps = 6/38 (16%)
 Strand=Plus/Plus

Query  2173    TTTTATAACCttttttttttGTCTGTTGTT--ACTGTT  2208
               |||||||    |||||||||||||||||||  ||||||
Sbjct  227617  TTTTATA----TTTTTTTTTGTCTGTTGTTAAACTGTT  227650


 Score = 39.2 bits (42),  Expect = 8.0
 Identities = 39/51 (76%), Gaps = 0/51 (0%)
 Strand=Plus/Plus

Query  268     ATTTTTTATTGTGGTAAAATGTACAAAATACCTTTTTAATCATTTTAAAAT  318
               |||| | ||||| || || |||| | || |  | ||||||||||| |||||
Sbjct  459653  ATTTATCATTGTTGTTAATTGTAAAGAAAAAATCTTTAATCATTTCAAAAT  459703


 Score = 39.2 bits (42),  Expect = 8.0
 Identities = 24/26 (92%), Gaps = 0/26 (0%)
 Strand=Plus/Minus

Query  373     CTGATTTTTTAATATTTTCATCATCC  398
               ||||||||||||||| ||||| ||||
Sbjct  784358  CTGATTTTTTAATATGTTCATAATCC  784333


 Score = 39.2 bits (42),  Expect = 8.0
 Identities = 35/43 (81%), Gaps = 1/43 (2%)
 Strand=Plus/Minus

Query  3654     CTTTCTTGTTGAACGTCTCA-TCGTTTTGTTCTTGTATTGTTT  3695
                |||| || ||||| |||| | || ||||||||||| ||| |||
Sbjct  1149275  CTTTGTTCTTGAAAGTCTTAGTCATTTTGTTCTTGAATTATTT  1149233


>KF740664.1 Pithovirus sibericum isolate P1084-T, complete genome
Length=610033

 Score = 40.1 bits (43),  Expect = 8.0
 Identities = 23/24 (96%), Gaps = 0/24 (0%)
 Strand=Plus/Plus

Query  3315    AATGTCAAATTTCTCCCCAGATTT  3338
               ||||||||||||||||| ||||||
Sbjct  444420  AATGTCAAATTTCTCCCAAGATTT  444443


>HF920634.1 Invertebrate iridescent virus 22 isolate IIV22Aberystwyth 
complete genome
Length=196456

 Score = 40.1 bits (43),  Expect = 8.0
 Identities = 26/29 (90%), Gaps = 0/29 (0%)
 Strand=Plus/Plus

Query  12471  TTGAATAAATATTTCTTTATTTGCTATAA  12499
              || || ||||||||||||| |||||||||
Sbjct  8324   TTTAAAAAATATTTCTTTACTTGCTATAA  8352


>HF920633.1 Invertebrate iridovirus 22 complete genome
Length=197693

 Score = 40.1 bits (43),  Expect = 8.0
 Identities = 26/29 (90%), Gaps = 0/29 (0%)
 Strand=Plus/Plus

Query  12471  TTGAATAAATATTTCTTTATTTGCTATAA  12499
              || || ||||||||||||| |||||||||
Sbjct  8997   TTTAAAAAATATTTCTTTACTTGCTATAA  9025


>GU244497.1 Cafeteria roenbergensis virus BV-PW1, complete genome
Length=617453

 Score = 40.1 bits (43),  Expect = 8.0
 Identities = 23/24 (96%), Gaps = 0/24 (0%)
 Strand=Plus/Plus

Query  1459    ttttttttttAATTTCATTTCTTC  1482
               ||| ||||||||||||||||||||
Sbjct  382991  TTTATTTTTTAATTTCATTTCTTC  383014


>AJ890364.1 Emiliania huxleyi virus 86 isolate EhV86
Length=407339

 Score = 40.1 bits (43),  Expect = 8.0
 Identities = 23/24 (96%), Gaps = 0/24 (0%)
 Strand=Plus/Minus

Query  6280    TTTCCACAATATCCAAATTCATTA  6303
               ||||||||| ||||||||||||||
Sbjct  234335  TTTCCACAAAATCCAAATTCATTA  234312


>AY939844.2 Prochlorococcus phage P-SSM2, complete genome
Length=252401

 Score = 40.1 bits (43),  Expect = 8.0
 Identities = 29/34 (85%), Gaps = 0/34 (0%)
 Strand=Plus/Minus

Query  76     CATAAGTTCCTTCATGATGTACATTAATTAAAAT  109
              ||||||||||| ||| ||| ||||||  ||||||
Sbjct  31501  CATAAGTTCCTACATTATGAACATTACCTAAAAT  31468


>AF499596.1 Phthorimaea operculella granulovirus, complete genome
Length=119217

 Score = 40.1 bits (43),  Expect = 8.0
 Identities = 45/58 (78%), Gaps = 2/58 (3%)
 Strand=Plus/Minus

Query  8954   AAAGATAAATTAAGAAAATAATTCCATTTACAATTACGTCAAAAAATAA-TAAAATAC  9010
              ||| ||||| |||  ||| ||||  |||||||||||  | ||| ||||| ||| ||||
Sbjct  71950  AAAAATAAAATAATTAAAAAATTA-ATTTACAATTATATTAAACAATAATTAATATAC  71894


 Score = 39.2 bits (42),  Expect = 8.0
 Identities = 51/67 (76%), Gaps = 8/67 (12%)
 Strand=Plus/Plus

Query  8947   CTATCAGAAAGATAAA-TTAAGAAAA-TAATTCCATTTAC-----AATTACGTCAAAAAA  8999
              |||||| ||||||||| ||| ||||| |  || | | |||     ||||||| |||| ||
Sbjct  74200  CTATCATAAAGATAAATTTATGAAAATTGTTTACCTATACAAAAAAATTACG-CAAACAA  74258

Query  9000   TAATAAA  9006
              |||||||
Sbjct  74259  TAATAAA  74265


>AF325528.1 Lumpy skin disease virus NI-2490 isolate Neethling 
2490, complete genome
Length=150773

 Score = 40.1 bits (43),  Expect = 8.0
 Identities = 32/38 (84%), Gaps = 2/38 (5%)
 Strand=Plus/Plus

Query  5119   AATGCAATTATAAATA--AGTAAATATATGTTCTTTAT  5154
              ||||||||||||||||  | |||  |||| ||||||||
Sbjct  51127  AATGCAATTATAAATACTATTAATGATATTTTCTTTAT  51164


>NC_049973.1 Bacillus virus SRT01hs, complete genome
Length=20784

 Score = 39.2 bits (42),  Expect = 8.0
 Identities = 24/26 (92%), Gaps = 0/26 (0%)
 Strand=Plus/Minus

Query  17017  AGGTTAAAGTACTGCACAATCAGCTA  17042
              ||||| |||||| |||||||||||||
Sbjct  10786  AGGTTTAAGTACAGCACAATCAGCTA  10761


>NC_047931.1 Lactobacillus phage Maenad, complete genome
Length=78646

 Score = 39.2 bits (42),  Expect = 8.0
 Identities = 26/28 (93%), Gaps = 1/28 (4%)
 Strand=Plus/Plus

Query  11161  GAATGTGTAGTTTAGTGTTTGTTAATAC  11188
              ||||||||| ||||||||||| ||||||
Sbjct  51355  GAATGTGTA-TTTAGTGTTTGGTAATAC  51381


>NC_035468.1 Murmansk poxvirus strain LEIV-11411, complete genome
Length=204055

 Score = 39.2 bits (42),  Expect = 8.0
 Identities = 30/36 (83%), Gaps = 0/36 (0%)
 Strand=Plus/Plus

Query  2129   ATATTTTTCAATTATATCTTCATGATTATTTGACCA  2164
              ||||||||||| || ||| | || ||||||||| ||
Sbjct  23799  ATATTTTTCAACTAGATCATTATCATTATTTGAACA  23834


>NC_034618.1 Ranid herpesvirus 3 isolate FO1_2015, complete genome
Length=207914

 Score = 39.2 bits (42),  Expect = 8.0
 Identities = 26/28 (93%), Gaps = 1/28 (4%)
 Strand=Plus/Minus

Query  10657   AAAAATACATTTATACTATTTT-TTATA  10683
               ||||||||||||||| |||||| |||||
Sbjct  171688  AAAAATACATTTATAATATTTTATTATA  171661


>NC_034383.1 Pacmanvirus A23 genome assembly, complete genome: 
monopartite
Length=395405

 Score = 39.2 bits (42),  Expect = 8.0
 Identities = 24/26 (92%), Gaps = 0/26 (0%)
 Strand=Plus/Minus

Query  6711    ATTGTATAATGATAAAACTTTACATA  6736
               ||| |||||||||||||||||| |||
Sbjct  133216  ATTTTATAATGATAAAACTTTAAATA  133191


>NC_030240.1 Catopsilia pomona nucleopolyhedrovirus isolate 416, 
complete genome
Length=128058

 Score = 39.2 bits (42),  Expect = 8.0
 Identities = 26/28 (93%), Gaps = 1/28 (4%)
 Strand=Plus/Plus

Query  2726    ATTCAATGGCACAATATACA-TATTTTA  2752
               ||||||||| |||||||||| |||||||
Sbjct  107121  ATTCAATGGAACAATATACATTATTTTA  107148


>NC_028765.1 Staphylococcus phage phiIPLA-RODI, complete genome
Length=142348

 Score = 39.2 bits (42),  Expect = 8.0
 Identities = 35/43 (81%), Gaps = 1/43 (2%)
 Strand=Plus/Plus

Query  7775    AATAAAATAATGAGTTCAAGAGCAGTTCAATAATTTGTGAAAT  7817
               ||||||| ||| | ||||||||||||| ||| || || | |||
Sbjct  115934  AATAAAA-AATCATTTCAAGAGCAGTTAAATGATATGCGTAAT  115975


>NC_028955.1 Prochlorococcus phage P-TIM68, complete genome
Length=197361

 Score = 39.2 bits (42),  Expect = 8.0
 Identities = 26/28 (93%), Gaps = 1/28 (4%)
 Strand=Plus/Minus

Query  7657   TTGTTATATTTAACAAAAAGCATTGTTA  7684
              ||||||||||| || |||||||||||||
Sbjct  17963  TTGTTATATTTTAC-AAAAGCATTGTTA  17937


>NC_028094.1 Chrysochromulina ericina virus isolate CeV-01B, complete 
genome
Length=473558

 Score = 39.2 bits (42),  Expect = 8.0
 Identities = 31/37 (84%), Gaps = 3/37 (8%)
 Strand=Plus/Plus

Query  10654  AGGAAAAATACATTTATACTAT---TTTTTATATAAT  10687
              |||||||||||||||||  | |   ||||||||||||
Sbjct  38423  AGGAAAAATACATTTATCTTTTTCATTTTTATATAAT  38459


>NC_027352.1 Bacillus phage JBP901, complete genome
Length=159492

 Score = 39.2 bits (42),  Expect = 8.0
 Identities = 27/31 (87%), Gaps = 0/31 (0%)
 Strand=Plus/Minus

Query  8108    TTGCCATCTCATTTCATAAATAATCATTTTT  8138
               ||| || | ||||||||||||||| ||||||
Sbjct  111299  TTGTCAACACATTTCATAAATAATTATTTTT  111269


>NC_023568.1 Vibrio phage VH7D, complete genome
Length=246964

 Score = 39.2 bits (42),  Expect = 8.0
 Identities = 24/26 (92%), Gaps = 0/26 (0%)
 Strand=Plus/Plus

Query  9846   GTATCTTATTCATGGATGCCATGTTT  9871
              |||| ||| |||||||||||||||||
Sbjct  53024  GTATGTTACTCATGGATGCCATGTTT  53049


>NC_021529.2 Vibrio phage nt-1, complete genome
Length=247511

 Score = 39.2 bits (42),  Expect = 8.0
 Identities = 24/26 (92%), Gaps = 0/26 (0%)
 Strand=Plus/Plus

Query  8932   ATGATTAATCACAAACTATCAGAAAG  8957
              |||||||||||||| |||| ||||||
Sbjct  88695  ATGATTAATCACAAGCTATAAGAAAG  88720


>NC_015937.1 Thermus phage TMA, complete genome
Length=151483

 Score = 39.2 bits (42),  Expect = 8.0
 Identities = 29/32 (91%), Gaps = 3/32 (9%)
 Strand=Plus/Plus

Query  5454   TAAAGAAGGTT-GAAGaaaaaaaaTTGGAAAA  5484
              ||||||||||| |||||||||||  |||||||
Sbjct  30956  TAAAGAAGGTTGGAAGAAAAAAA--TGGAAAA  30985


>NC_014595.1 Shigella phage SP18, complete genome
Length=170605

 Score = 39.2 bits (42),  Expect = 8.0
 Identities = 24/26 (92%), Gaps = 0/26 (0%)
 Strand=Plus/Plus

Query  6423   AGTTTTACCTTTAACATAATTACATT  6448
              ||| |||||||||||| |||||||||
Sbjct  50680  AGTATTACCTTTAACAAAATTACATT  50705


>NC_007581.1 Clostridium phage c-st, complete genome
Length=185683

 Score = 39.2 bits (42),  Expect = 8.0
 Identities = 38/48 (79%), Gaps = 1/48 (2%)
 Strand=Plus/Plus

Query  10659  AAATACATTTATACTATTTTTTATATAATTACAAATGTTGTCTTATTG  10706
              |||| |||| | | |||||| || ||||||||||| ||  | ||||||
Sbjct  59977  AAATTCATTAAGATTATTTTCTACATAATTACAAAAGTCAT-TTATTG  60023


>NC_006638.1 Cotesia congregata virus complete genome, segment 
Circle6
Length=15230

 Score = 39.2 bits (42),  Expect = 8.0
 Identities = 37/47 (79%), Gaps = 3/47 (6%)
 Strand=Plus/Plus

Query  7893  TAAACTAAATTAACATAAAATATTTGTATTCATGTATGCAAAATAAT  7939
             |||| ||||||||| ||||| |     ||  ||||||||||||||||
Sbjct  8776  TAAAATAAATTAACTTAAAACACA---ATGTATGTATGCAAAATAAT  8819


>NC_005083.2 Vibrio phage KVP40, complete genome
Length=244834

 Score = 39.2 bits (42),  Expect = 8.0
 Identities = 27/31 (87%), Gaps = 0/31 (0%)
 Strand=Plus/Minus

Query  2940   TTCTTTCATTTCAGCTTGAACTCTTTTTAGC  2970
              |||||||||||| ||||||||| |  |||||
Sbjct  17587  TTCTTTCATTTCGGCTTGAACTTTCATTAGC  17557


>MN857617.1 Bacillus phage SRT01hs, complete genome
Length=20784

 Score = 39.2 bits (42),  Expect = 8.0
 Identities = 24/26 (92%), Gaps = 0/26 (0%)
 Strand=Plus/Minus

Query  17017  AGGTTAAAGTACTGCACAATCAGCTA  17042
              ||||| |||||| |||||||||||||
Sbjct  10786  AGGTTTAAGTACAGCACAATCAGCTA  10761


>MG765274.1 Lactobacillus phage Maenad, complete genome
Length=78646

 Score = 39.2 bits (42),  Expect = 8.0
 Identities = 26/28 (93%), Gaps = 1/28 (4%)
 Strand=Plus/Plus

Query  11161  GAATGTGTAGTTTAGTGTTTGTTAATAC  11188
              ||||||||| ||||||||||| ||||||
Sbjct  51355  GAATGTGTA-TTTAGTGTTTGGTAATAC  51381


>DQ222855.1 Bacillus anthracis phage Gamma isolate 53, complete 
genome
Length=38067

 Score = 39.2 bits (42),  Expect = 8.0
 Identities = 24/26 (92%), Gaps = 0/26 (0%)
 Strand=Plus/Minus

Query  1540   ACTGTTTATTTAAGATCTTTCCTTTT  1565
              |||||| |||||| ||||||||||||
Sbjct  29020  ACTGTTGATTTAAAATCTTTCCTTTT  28995


>MF001304.1 Murmansk poxvirus strain LEIV-11411, complete genome
Length=204055

 Score = 39.2 bits (42),  Expect = 8.0
 Identities = 30/36 (83%), Gaps = 0/36 (0%)
 Strand=Plus/Plus

Query  2129   ATATTTTTCAATTATATCTTCATGATTATTTGACCA  2164
              ||||||||||| || ||| | || ||||||||| ||
Sbjct  23799  ATATTTTTCAACTAGATCATTATCATTATTTGAACA  23834


>KX832224.1 Ranid herpesvirus 3 isolate FO1_2015, complete genome
Length=207914

 Score = 39.2 bits (42),  Expect = 8.0
 Identities = 26/28 (93%), Gaps = 1/28 (4%)
 Strand=Plus/Minus

Query  10657   AAAAATACATTTATACTATTTT-TTATA  10683
               ||||||||||||||| |||||| |||||
Sbjct  171688  AAAAATACATTTATAATATTTTATTATA  171661


>LT706986.1 Pacmanvirus A23 genome assembly, complete genome: 
monopartite
Length=395405

 Score = 39.2 bits (42),  Expect = 8.0
 Identities = 24/26 (92%), Gaps = 0/26 (0%)
 Strand=Plus/Minus

Query  6711    ATTGTATAATGATAAAACTTTACATA  6736
               ||| |||||||||||||||||| |||
Sbjct  133216  ATTTTATAATGATAAAACTTTAAATA  133191


>KU565883.1 Catopsilia pomona nucleopolyhedrovirus isolate 416, 
complete genome
Length=128058

 Score = 39.2 bits (42),  Expect = 8.0
 Identities = 26/28 (93%), Gaps = 1/28 (4%)
 Strand=Plus/Plus

Query  2726    ATTCAATGGCACAATATACA-TATTTTA  2752
               ||||||||| |||||||||| |||||||
Sbjct  107121  ATTCAATGGAACAATATACATTATTTTA  107148


>KP027446.1 Staphylococcus phage phiIPLA-RODI, complete genome
Length=142348

 Score = 39.2 bits (42),  Expect = 8.0
 Identities = 35/43 (81%), Gaps = 1/43 (2%)
 Strand=Plus/Plus

Query  7775    AATAAAATAATGAGTTCAAGAGCAGTTCAATAATTTGTGAAAT  7817
               ||||||| ||| | ||||||||||||| ||| || || | |||
Sbjct  115934  AATAAAA-AATCATTTCAAGAGCAGTTAAATGATATGCGTAAT  115975


>KM359505.1 Prochlorococcus phage P-TIM68, complete genome
Length=197361

 Score = 39.2 bits (42),  Expect = 8.0
 Identities = 26/28 (93%), Gaps = 1/28 (4%)
 Strand=Plus/Minus

Query  7657   TTGTTATATTTAACAAAAAGCATTGTTA  7684
              ||||||||||| || |||||||||||||
Sbjct  17963  TTGTTATATTTTAC-AAAAGCATTGTTA  17937


>KT820662.1 Chrysochromulina ericina virus isolate CeV-01B, complete 
genome
Length=473558

 Score = 39.2 bits (42),  Expect = 8.0
 Identities = 31/37 (84%), Gaps = 3/37 (8%)
 Strand=Plus/Plus

Query  10654  AGGAAAAATACATTTATACTAT---TTTTTATATAAT  10687
              |||||||||||||||||  | |   ||||||||||||
Sbjct  38423  AGGAAAAATACATTTATCTTTTTCATTTTTATATAAT  38459


>KJ676859.1 Bacillus phage JBP901, complete genome
Length=159492

 Score = 39.2 bits (42),  Expect = 8.0
 Identities = 27/31 (87%), Gaps = 0/31 (0%)
 Strand=Plus/Minus

Query  8108    TTGCCATCTCATTTCATAAATAATCATTTTT  8138
               ||| || | ||||||||||||||| ||||||
Sbjct  111299  TTGTCAACACATTTCATAAATAATTATTTTT  111269


>KC131129.1 Vibrio phage VH7D, complete genome
Length=246964

 Score = 39.2 bits (42),  Expect = 8.0
 Identities = 24/26 (92%), Gaps = 0/26 (0%)
 Strand=Plus/Plus

Query  9846   GTATCTTATTCATGGATGCCATGTTT  9871
              |||| ||| |||||||||||||||||
Sbjct  53024  GTATGTTACTCATGGATGCCATGTTT  53049


>HQ317393.2 Vibrio phage nt-1, complete genome
Length=247511

 Score = 39.2 bits (42),  Expect = 8.0
 Identities = 24/26 (92%), Gaps = 0/26 (0%)
 Strand=Plus/Plus

Query  8932   ATGATTAATCACAAACTATCAGAAAG  8957
              |||||||||||||| |||| ||||||
Sbjct  88695  ATGATTAATCACAAGCTATAAGAAAG  88720


>AP011617.1 Thermus phage TMA DNA, complete genome
Length=151483

 Score = 39.2 bits (42),  Expect = 8.0
 Identities = 29/32 (91%), Gaps = 3/32 (9%)
 Strand=Plus/Plus

Query  5454   TAAAGAAGGTT-GAAGaaaaaaaaTTGGAAAA  5484
              ||||||||||| |||||||||||  |||||||
Sbjct  30956  TAAAGAAGGTTGGAAGAAAAAAA--TGGAAAA  30985


>GQ981382.1 Shigella phage SP18, complete genome
Length=170605

 Score = 39.2 bits (42),  Expect = 8.0
 Identities = 24/26 (92%), Gaps = 0/26 (0%)
 Strand=Plus/Plus

Query  6423   AGTTTTACCTTTAACATAATTACATT  6448
              ||| |||||||||||| |||||||||
Sbjct  50680  AGTATTACCTTTAACAAAATTACATT  50705


>AP008983.1 Clostridium phage c-st genomic DNA, complete genome
Length=185683

 Score = 39.2 bits (42),  Expect = 8.0
 Identities = 38/48 (79%), Gaps = 1/48 (2%)
 Strand=Plus/Plus

Query  10659  AAATACATTTATACTATTTTTTATATAATTACAAATGTTGTCTTATTG  10706
              |||| |||| | | |||||| || ||||||||||| ||  | ||||||
Sbjct  59977  AAATTCATTAAGATTATTTTCTACATAATTACAAAAGTCAT-TTATTG  60023


>AJ632309.1 Cotesia congregata virus complete genome, segment 
Circle6
Length=15230

 Score = 39.2 bits (42),  Expect = 8.0
 Identities = 37/47 (79%), Gaps = 3/47 (6%)
 Strand=Plus/Plus

Query  7893  TAAACTAAATTAACATAAAATATTTGTATTCATGTATGCAAAATAAT  7939
             |||| ||||||||| ||||| |     ||  ||||||||||||||||
Sbjct  8776  TAAAATAAATTAACTTAAAACACA---ATGTATGTATGCAAAATAAT  8819


>AY283928.2 Bacteriophage KVP40, complete genome
Length=244834

 Score = 39.2 bits (42),  Expect = 8.0
 Identities = 27/31 (87%), Gaps = 0/31 (0%)
 Strand=Plus/Minus

Query  2940   TTCTTTCATTTCAGCTTGAACTCTTTTTAGC  2970
              |||||||||||| ||||||||| |  |||||
Sbjct  17587  TTCTTTCATTTCGGCTTGAACTTTCATTAGC  17557


Lambda      K        H
   0.634    0.408    0.912 

Gapped
Lambda      K        H
   0.625    0.410    0.780 

Effective search space used: 4918574728198


Query= scaffold_m29_p_14_4987044_5007975_Flank5000

Length=20931
                                                                      Score        E
Sequences producing significant alignments:                          (Bits)     Value

NC_040621.1 Operophtera brumata nucleopolyhedrovirus isolate Opbu...  47.3       0.065
NC_021858.1 Pandoravirus dulcis, complete genome                      47.3       0.065
MF614691.1 Operophtera brumata nucleopolyhedrovirus isolate OpbuN...  47.3       0.065
KC977570.1 Pandoravirus dulcis, complete genome                       47.3       0.065
NC_036594.1 Orpheovirus IHUMI-LCC2 genome assembly, complete geno...  45.5       0.23 
NC_021246.1 Mythimna separata entomopoxvirus 'L', complete genome     45.5       0.23 
LT906555.1 Orpheovirus IHUMI-LCC2 genome assembly, complete genom...  45.5       0.23 
HF679134.1 Mythimna separata entomopoxvirus 'L', complete genome      45.5       0.23 
NC_020104.1 Acanthamoeba polyphaga moumouvirus, complete genome       44.6       0.23 
NC_016072.1 Megavirus chiliensis, complete genome                     44.6       0.23 
JX962719.1 Acanthamoeba polyphaga moumouvirus, complete genome        44.6       0.23 
JN258408.1 Megavirus chiliensis, complete genome                      44.6       0.23 
NC_023611.1 Invertebrate iridescent virus 30 complete genome          43.7       0.80 
HF920636.1 Invertebrate iridescent virus 30 complete genome           43.7       0.80 
NC_049494.1 Acinetobacter phage vB_AbaM_PhT2, complete genome         42.8       0.80 
NC_049490.1 Acinetobacter phage vB_AbaP_Berthold, complete genome     42.8       0.80 
NC_049479.1 Acinetobacter phage vB_AbaP_Konradin, complete genome     42.8       0.80 
NC_049445.1 Acinetobacter phage AbTZA1, complete genome               42.8       0.80 
NC_049977.1 Bacteroides phage crAss001, complete genome               42.8       0.80 
NC_049438.1 Acinetobacter phage vB_ApiM_fHyAci03, complete genome     42.8       0.80 
NC_026242.1 Tipula oleracea nudivirus isolate 35, complete genome     42.8       0.80 
NC_014649.1 Acanthamoeba polyphaga mimivirus, complete genome         42.8       0.80 
NC_003094.2 Helicoverpa armigera NPV, complete genome                 42.8       0.80 
NC_002520.1 Amsacta moorei entomopoxvirus 'L', complete genome        42.8       0.80 
MN864865.1 Acinetobacter phage vB_AbaM_PhT2, complete genome          42.8       0.80 
MN709128.1 Acinetobacter phage vB_AbaM_Berthold, complete genome      42.8       0.80 
MN648195.1 Acinetobacter phage vB_AbaM_Konradin, complete genome      42.8       0.80 
MK278860.1 Acinetobacter phage AbTZA1, complete genome                42.8       0.80 
MH675552.1 Bacteroides phage crAss001, complete genome                42.8       0.80 
MH460829.1 Acinetobacter phage vB_ApiM_fHyAci03, complete genome      42.8       0.80 
KM610234.1 Tipula oleracea nudivirus isolate 35, complete genome      42.8       0.80 
HQ336222.2 Acanthamoeba polyphaga mimivirus, complete genome          42.8       0.80 
AF303045.2 Helicoverpa armigera nuclear polyhedrosis virus, compl...  42.8       0.80 
AF250284.1 Amsacta moorei entomopoxvirus, complete genome             42.8       0.80 
NC_048118.1 Pectobacterium phage Koot, complete genome                41.9       2.8  
NC_047960.1 Enterobacteria phage vB_EcoS_IME347, complete genome      41.9       2.8  
NC_032001.1 Only Syngen Nebraska virus 5, complete genome             41.9       2.8  
NC_029072.1 Salmonella phage 19, complete genome                      41.9       2.8  
NC_026440.1 Pandoravirus inopinatum isolate KlaHel, complete genome   41.9       2.8  
MK095203.1 Pectobacterium phage Koot, complete genome                 41.9       2.8  
MH051918.1 Escherichia phage vB_EcoS_IME347, complete genome          41.9       2.8  
KX857749.1 Only Syngen Nebraska virus 5, complete genome              41.9       2.8  
KR296684.1 UNVERIFIED: Salmonella phage 19, complete genome           41.9       2.8  
KP136319.1 Pandoravirus inopinatum isolate KlaHel, complete genome    41.9       2.8  
NC_048776.1 Aeromonas phage LAh_9, complete genome                    41.0       2.8  
NC_048774.1 Aeromonas phage LAh_6, complete genome                    41.0       2.8  
NC_043529.1 Oxyplax ochracea nucleopolyhedrovirus isolate 435, co...  41.0       2.8  
NC_040536.1 Esparto virus isolate SRR3939042_Esparto_2012, comple...  41.0       2.8  
NC_037665.1 Pandoravirus macleodensis, complete genome                41.0       2.8  
NC_037666.1 Pandoravirus neocaledonia, complete genome                41.0       2.8  
NC_041917.1 Serratia phage BF, complete genome                        41.0       2.8  
NC_028777.1 Bacillus phage Stills, complete genome                    41.0       2.8  
NC_031100.1 Bacillus phage Phrodo, complete genome                    41.0       2.8  
NC_031013.1 Lactococcus phage 28201, complete genome                  41.0       2.8  
NC_028887.1 Bacillus phage AvesoBmore, complete genome                41.0       2.8  
NC_022763.1 Bacillus phage Spock, complete genome                     41.0       2.8  
NC_022088.2 Bacillus phage Troll, complete genome                     41.0       2.8  
NC_018863.1 Bacillus phage B4, complete genome                        41.0       2.8  
NC_010356.1 Glossina pallidipes salivary gland hypertrophy virus,...  41.0       2.8  
MK838115.1 Aeromonas phage LAh_9, complete genome                     41.0       2.8  
MK838112.1 Aeromonas phage LAh_6, complete genome                     41.0       2.8  
MF143631.1 Oxyplax ochracea nucleopolyhedrovirus isolate 435          41.0       2.8  
KY608910.1 Esparto virus isolate SRR3939042_Esparto_2012              41.0       2.8  
MG011691.1 Pandoravirus macleodensis, complete genome                 41.0       2.8  
MG011690.1 Pandoravirus neocaledonia, complete genome                 41.0       2.8  
KY630187.1 Serratia phage BF, complete genome                         41.0       2.8  
KP696448.1 Bacillus phage Stills, complete genome                     41.0       2.8  
KU737347.1 Bacillus phage Phrodo, complete genome                     41.0       2.8  
KX456206.1 Lactococcus phage 28201, complete genome                   41.0       2.8  
KT307976.1 Bacillus phage AvesoBmore, complete genome                 41.0       2.8  
KF669662.1 Bacillus phage Spock, complete genome                      41.0       2.8  
KF208639.2 Bacillus phage Troll, complete genome                      41.0       2.8  
JN790865.1 Bacillus phage B4, complete genome                         41.0       2.8  
EF568108.1 Glossina pallidipes salivary gland hypertrophy virus, ...  41.0       2.8  
NC_049340.1 Tenacibaculum phage PTm1 DNA, complete genome             40.1       9.7  
NC_037667.1 Pandoravirus quercus, complete genome                     40.1       9.7  
NC_038511.1 Tunisvirus fontaine2 strain U484, complete genome         40.1       9.7  
NC_041878.1 Pectobacterium phage CBB, complete genome                 40.1       9.7  
NC_033423.1 Lymphocystis disease virus Sa isolate SA9, complete g...  40.1       9.7  
NC_027402.1 Salmonella phage SPN3US, complete genome                  40.1       9.7  
NC_023639.1 Mimivirus terra2 genome                                   40.1       9.7  
NC_023423.1 Pithovirus sibericum isolate P1084-T, complete genome     40.1       9.7  
NC_023615.1 Invertebrate iridescent virus 22 isolate IIV22Aberyst...  40.1       9.7  
NC_021901.1 Invertebrate iridovirus 22 complete genome                40.1       9.7  
NC_014637.1 Cafeteria roenbergensis virus BV-PW1, complete genome     40.1       9.7  
NC_007346.1 Emiliania huxleyi virus 86, complete genome               40.1       9.7  
NC_007383.1 Trichoplusia ni SNPV, complete genome                     40.1       9.7  
NC_006883.2 Prochlorococcus phage P-SSM2, complete genome             40.1       9.7  
NC_004062.1 Phthorimaea operculella granulovirus, complete genome     40.1       9.7  
NC_003027.1 Lumpy skin disease virus NI-2490, complete genome         40.1       9.7  
MT521409.1 Scale drop disease virus isolate GF_MU1                    40.1       9.7  
AP019524.1 Tenacibaculum phage PTm1 DNA, complete genome              40.1       9.7  
MG011689.1 Pandoravirus quercus, complete genome                      40.1       9.7  
KF483846.1 Tunisvirus fontaine2 strain U484, complete genome          40.1       9.7  
KU574722.1 Pectinobacterium phage vB_PcaM_CBB, complete genome        40.1       9.7  
KX643370.1 Lymphocystis disease virus Sa isolate SA9, complete ge...  40.1       9.7  
JN641803.1 Salmonella phage SPN3US, complete genome                   40.1       9.7  
KF527228.1 Mimivirus terra2 genome                                    40.1       9.7  
KF740664.1 Pithovirus sibericum isolate P1084-T, complete genome      40.1       9.7  
HF920634.1 Invertebrate iridescent virus 22 isolate IIV22Aberystw...  40.1       9.7  
HF920633.1 Invertebrate iridovirus 22 complete genome                 40.1       9.7  
GU244497.1 Cafeteria roenbergensis virus BV-PW1, complete genome      40.1       9.7  
AJ890364.1 Emiliania huxleyi virus 86 isolate EhV86                   40.1       9.7  
DQ017380.1 Trichoplusia ni single nucleopolyhedrovirus, complete ...  40.1       9.7  
AY939844.2 Prochlorococcus phage P-SSM2, complete genome              40.1       9.7  
AF499596.1 Phthorimaea operculella granulovirus, complete genome      40.1       9.7  
AF325528.1 Lumpy skin disease virus NI-2490 isolate Neethling 249...  40.1       9.7  
NC_049973.1 Bacillus virus SRT01hs, complete genome                   39.2       9.7  
NC_047931.1 Lactobacillus phage Maenad, complete genome               39.2       9.7  
NC_035468.1 Murmansk poxvirus strain LEIV-11411, complete genome      39.2       9.7  
NC_034618.1 Ranid herpesvirus 3 isolate FO1_2015, complete genome     39.2       9.7  
NC_034383.1 Pacmanvirus A23 genome assembly, complete genome: mon...  39.2       9.7  
NC_033778.1 Leptopilina boulardi filamentous virus isolate Valenc...  39.2       9.7  
NC_030240.1 Catopsilia pomona nucleopolyhedrovirus isolate 416, c...  39.2       9.7  
NC_028765.1 Staphylococcus phage phiIPLA-RODI, complete genome        39.2       9.7  
NC_028955.1 Prochlorococcus phage P-TIM68, complete genome            39.2       9.7  
NC_028094.1 Chrysochromulina ericina virus isolate CeV-01B, compl...  39.2       9.7  
NC_027352.1 Bacillus phage JBP901, complete genome                    39.2       9.7  
NC_023568.1 Vibrio phage VH7D, complete genome                        39.2       9.7  
NC_021529.2 Vibrio phage nt-1, complete genome                        39.2       9.7  
NC_015937.1 Thermus phage TMA, complete genome                        39.2       9.7  
NC_014595.1 Shigella phage SP18, complete genome                      39.2       9.7  
NC_007581.1 Clostridium phage c-st, complete genome                   39.2       9.7  
NC_006638.1 Cotesia congregata virus complete genome, segment Cir...  39.2       9.7  
NC_005083.2 Vibrio phage KVP40, complete genome                       39.2       9.7  
NC_004690.1 Adoxophyes honmai NPV, complete genome                    39.2       9.7  
NC_001993.1 Melanoplus sanguinipes entomopoxvirus, complete genome    39.2       9.7  
MN857617.1 Bacillus phage SRT01hs, complete genome                    39.2       9.7  
MG765274.1 Lactobacillus phage Maenad, complete genome                39.2       9.7  
DQ222855.1 Bacillus anthracis phage Gamma isolate 53, complete ge...  39.2       9.7  
MF001304.1 Murmansk poxvirus strain LEIV-11411, complete genome       39.2       9.7  
KX832224.1 Ranid herpesvirus 3 isolate FO1_2015, complete genome      39.2       9.7  
LT706986.1 Pacmanvirus A23 genome assembly, complete genome: mono...  39.2       9.7  
KY009685.1 Leptopilina boulardi filamentous virus isolate Valence...  39.2       9.7  
KU565883.1 Catopsilia pomona nucleopolyhedrovirus isolate 416, co...  39.2       9.7  
KP027446.1 Staphylococcus phage phiIPLA-RODI, complete genome         39.2       9.7  
KM359505.1 Prochlorococcus phage P-TIM68, complete genome             39.2       9.7  
KT820662.1 Chrysochromulina ericina virus isolate CeV-01B, comple...  39.2       9.7  
KJ676859.1 Bacillus phage JBP901, complete genome                     39.2       9.7  
KC131129.1 Vibrio phage VH7D, complete genome                         39.2       9.7  
HQ317393.2 Vibrio phage nt-1, complete genome                         39.2       9.7  
AP011617.1 Thermus phage TMA DNA, complete genome                     39.2       9.7  
GQ981382.1 Shigella phage SP18, complete genome                       39.2       9.7  
AP008983.1 Clostridium phage c-st genomic DNA, complete genome        39.2       9.7  
AJ632309.1 Cotesia congregata virus complete genome, segment Circle6  39.2       9.7  
AY283928.2 Bacteriophage KVP40, complete genome                       39.2       9.7  
AP006270.1 Adoxophyes honmai nucleopolyhedrovirus DNA, complete g...  39.2       9.7  
AF063866.1 Melanoplus sanguinipes entomopoxvirus 'O' isolate Tucs...  39.2       9.7  


>NC_040621.1 Operophtera brumata nucleopolyhedrovirus isolate 
OpbuNPV-MA, complete genome
Length=119054

 Score = 47.3 bits (51),  Expect = 0.065
 Identities = 49/62 (79%), Gaps = 2/62 (3%)
 Strand=Plus/Plus

Query  5991    CCCTTGAGGGAGTCGAACCGGCAACCTTGTGGTTAAGA-GGACACGCTCCAACCAACTAA  6049
               ||||||||||| ||||||| || |||||   |||||||  |  ||||| | ||||||| |
Sbjct  108986  CCCTTGAGGGACTCGAACCCGCGACCTTCGCGTTAAGACCGCGACGCT-CTACCAACTGA  109044

Query  6050    GC  6051
               ||
Sbjct  109045  GC  109046


>NC_021858.1 Pandoravirus dulcis, complete genome
Length=1908524

 Score = 47.3 bits (51),  Expect = 0.065
 Identities = 30/33 (91%), Gaps = 0/33 (0%)
 Strand=Plus/Minus

Query  17345   ACCCCAATAAATTaaaaaataaaaaataaaaaa  17377
               |||||||||||| || |||||||||| ||||||
Sbjct  690208  ACCCCAATAAATAAATAAATAAAAAAGAAAAAA  690176


>MF614691.1 Operophtera brumata nucleopolyhedrovirus isolate OpbuNPV-MA
Length=119054

 Score = 47.3 bits (51),  Expect = 0.065
 Identities = 49/62 (79%), Gaps = 2/62 (3%)
 Strand=Plus/Plus

Query  5991    CCCTTGAGGGAGTCGAACCGGCAACCTTGTGGTTAAGA-GGACACGCTCCAACCAACTAA  6049
               ||||||||||| ||||||| || |||||   |||||||  |  ||||| | ||||||| |
Sbjct  108986  CCCTTGAGGGACTCGAACCCGCGACCTTCGCGTTAAGACCGCGACGCT-CTACCAACTGA  109044

Query  6050    GC  6051
               ||
Sbjct  109045  GC  109046


>KC977570.1 Pandoravirus dulcis, complete genome
Length=1908524

 Score = 47.3 bits (51),  Expect = 0.065
 Identities = 30/33 (91%), Gaps = 0/33 (0%)
 Strand=Plus/Minus

Query  17345   ACCCCAATAAATTaaaaaataaaaaataaaaaa  17377
               |||||||||||| || |||||||||| ||||||
Sbjct  690208  ACCCCAATAAATAAATAAATAAAAAAGAAAAAA  690176


>NC_036594.1 Orpheovirus IHUMI-LCC2 genome assembly, complete 
genome: monopartite
Length=1473573

 Score = 45.5 bits (49),  Expect = 0.23
 Identities = 31/34 (91%), Gaps = 1/34 (3%)
 Strand=Plus/Minus

Query  6715     TATAATGATAAAACTTTACATATAGGAAGTATAA  6748
                ||||| |||| ||||||| |||||||||||||||
Sbjct  1004729  TATAAGGATACAACTTTA-ATATAGGAAGTATAA  1004697


 Score = 44.6 bits (48),  Expect = 0.23
 Identities = 30/34 (88%), Gaps = 0/34 (0%)
 Strand=Plus/Plus

Query  6715     TATAATGATAAAACTTTACATATAGGAAGTATAA  6748
                ||||| |||| ||||||  |||||||||||||||
Sbjct  1004873  TATAAGGATACAACTTTTAATATAGGAAGTATAA  1004906


 Score = 41.9 bits (45),  Expect = 2.8
 Identities = 30/35 (86%), Gaps = 0/35 (0%)
 Strand=Plus/Minus

Query  8033    AAATTATAGATCAAATTGTATGTTCTTCATAGCTG  8067
               |||||||||||| ||| ||||||| || |||| ||
Sbjct  955090  AAATTATAGATCCAATGGTATGTTGTTTATAGATG  955056


 Score = 40.1 bits (43),  Expect = 9.7
 Identities = 29/34 (85%), Gaps = 0/34 (0%)
 Strand=Plus/Plus

Query  13122    TAGATTTTATGAGAACCCATAGATTATACTTTAT  13155
                |||||| ||| | |||  ||||||||||||||||
Sbjct  1433802  TAGATTATATAATAACTTATAGATTATACTTTAT  1433835


 Score = 40.1 bits (43),  Expect = 9.7
 Identities = 29/34 (85%), Gaps = 0/34 (0%)
 Strand=Plus/Plus

Query  13122    TAGATTTTATGAGAACCCATAGATTATACTTTAT  13155
                |||||| ||| | |||  ||||||||||||||||
Sbjct  1433842  TAGATTATATAATAACTTATAGATTATACTTTAT  1433875


 Score = 39.2 bits (42),  Expect = 9.7
 Identities = 32/38 (84%), Gaps = 1/38 (3%)
 Strand=Plus/Plus

Query  2597   TTATCTTTTATGAATTTATTT-TAGGTTTTCTATTTCT  2633
              ||||||||||| ||| |||||  ||||||| ||| |||
Sbjct  95538  TTATCTTTTATTAATATATTTCCAGGTTTTATATCTCT  95575


 Score = 39.2 bits (42),  Expect = 9.7
 Identities = 30/36 (83%), Gaps = 0/36 (0%)
 Strand=Plus/Plus

Query  19115   AATAATCTTTCACATATGTATATTCTTACTATTTTA  19150
               |||||   || || |||||||||| |||||||||||
Sbjct  139677  AATAAAAGTTTACCTATGTATATTATTACTATTTTA  139712


 Score = 39.2 bits (42),  Expect = 9.7
 Identities = 30/36 (83%), Gaps = 0/36 (0%)
 Strand=Plus/Plus

Query  10206   TACTGCTTTATTTTACATTATTGAATATTTTCTAAT  10241
               ||||  |||||| || || ||| |||||||||||||
Sbjct  507603  TACTATTTTATTCTATATAATTAAATATTTTCTAAT  507638


 Score = 39.2 bits (42),  Expect = 9.7
 Identities = 38/48 (79%), Gaps = 1/48 (2%)
 Strand=Plus/Plus

Query  10658   AAAATACATTTATACTATTTTTTATATAATTACAAATGTTGTCTTATT  10705
               ||||||  | ||||||||||| ||||||| || | ||||| | | |||
Sbjct  639551  AAAATAG-TATATACTATTTTATATATAACTATATATGTTATATGATT  639597


>NC_021246.1 Mythimna separata entomopoxvirus 'L', complete genome
Length=281182

 Score = 45.5 bits (49),  Expect = 0.23
 Identities = 26/27 (96%), Gaps = 0/27 (0%)
 Strand=Plus/Plus

Query  10665   ATTTATACTATTTTTTATATAATTACA  10691
               ||||||||| |||||||||||||||||
Sbjct  104840  ATTTATACTTTTTTTTATATAATTACA  104866


>LT906555.1 Orpheovirus IHUMI-LCC2 genome assembly, complete genome: 
monopartite
Length=1473573

 Score = 45.5 bits (49),  Expect = 0.23
 Identities = 31/34 (91%), Gaps = 1/34 (3%)
 Strand=Plus/Minus

Query  6715     TATAATGATAAAACTTTACATATAGGAAGTATAA  6748
                ||||| |||| ||||||| |||||||||||||||
Sbjct  1004729  TATAAGGATACAACTTTA-ATATAGGAAGTATAA  1004697


 Score = 44.6 bits (48),  Expect = 0.23
 Identities = 30/34 (88%), Gaps = 0/34 (0%)
 Strand=Plus/Plus

Query  6715     TATAATGATAAAACTTTACATATAGGAAGTATAA  6748
                ||||| |||| ||||||  |||||||||||||||
Sbjct  1004873  TATAAGGATACAACTTTTAATATAGGAAGTATAA  1004906


 Score = 41.9 bits (45),  Expect = 2.8
 Identities = 30/35 (86%), Gaps = 0/35 (0%)
 Strand=Plus/Minus

Query  8033    AAATTATAGATCAAATTGTATGTTCTTCATAGCTG  8067
               |||||||||||| ||| ||||||| || |||| ||
Sbjct  955090  AAATTATAGATCCAATGGTATGTTGTTTATAGATG  955056


 Score = 40.1 bits (43),  Expect = 9.7
 Identities = 29/34 (85%), Gaps = 0/34 (0%)
 Strand=Plus/Plus

Query  13122    TAGATTTTATGAGAACCCATAGATTATACTTTAT  13155
                |||||| ||| | |||  ||||||||||||||||
Sbjct  1433802  TAGATTATATAATAACTTATAGATTATACTTTAT  1433835


 Score = 40.1 bits (43),  Expect = 9.7
 Identities = 29/34 (85%), Gaps = 0/34 (0%)
 Strand=Plus/Plus

Query  13122    TAGATTTTATGAGAACCCATAGATTATACTTTAT  13155
                |||||| ||| | |||  ||||||||||||||||
Sbjct  1433842  TAGATTATATAATAACTTATAGATTATACTTTAT  1433875


 Score = 39.2 bits (42),  Expect = 9.7
 Identities = 32/38 (84%), Gaps = 1/38 (3%)
 Strand=Plus/Plus

Query  2597   TTATCTTTTATGAATTTATTT-TAGGTTTTCTATTTCT  2633
              ||||||||||| ||| |||||  ||||||| ||| |||
Sbjct  95538  TTATCTTTTATTAATATATTTCCAGGTTTTATATCTCT  95575


 Score = 39.2 bits (42),  Expect = 9.7
 Identities = 30/36 (83%), Gaps = 0/36 (0%)
 Strand=Plus/Plus

Query  19115   AATAATCTTTCACATATGTATATTCTTACTATTTTA  19150
               |||||   || || |||||||||| |||||||||||
Sbjct  139677  AATAAAAGTTTACCTATGTATATTATTACTATTTTA  139712


 Score = 39.2 bits (42),  Expect = 9.7
 Identities = 30/36 (83%), Gaps = 0/36 (0%)
 Strand=Plus/Plus

Query  10206   TACTGCTTTATTTTACATTATTGAATATTTTCTAAT  10241
               ||||  |||||| || || ||| |||||||||||||
Sbjct  507603  TACTATTTTATTCTATATAATTAAATATTTTCTAAT  507638


 Score = 39.2 bits (42),  Expect = 9.7
 Identities = 38/48 (79%), Gaps = 1/48 (2%)
 Strand=Plus/Plus

Query  10658   AAAATACATTTATACTATTTTTTATATAATTACAAATGTTGTCTTATT  10705
               ||||||  | ||||||||||| ||||||| || | ||||| | | |||
Sbjct  639551  AAAATAG-TATATACTATTTTATATATAACTATATATGTTATATGATT  639597


>HF679134.1 Mythimna separata entomopoxvirus 'L', complete genome
Length=281182

 Score = 45.5 bits (49),  Expect = 0.23
 Identities = 26/27 (96%), Gaps = 0/27 (0%)
 Strand=Plus/Plus

Query  10665   ATTTATACTATTTTTTATATAATTACA  10691
               ||||||||| |||||||||||||||||
Sbjct  104840  ATTTATACTTTTTTTTATATAATTACA  104866


>NC_020104.1 Acanthamoeba polyphaga moumouvirus, complete genome
Length=1021348

 Score = 44.6 bits (48),  Expect = 0.23
 Identities = 61/84 (73%), Gaps = 10/84 (12%)
 Strand=Plus/Plus

Query  7377     ATATTTATTTTAAACATTATTCTGTT---CTAGATGTTC-AGAATATaaaa------aaa  7426
                |||||||||||||| || ||| | ||   ||| |  ||| | || ||||||      |||
Sbjct  1000061  ATATTTATTTTAAATATAATTTTTTTAAACTAAAAATTCAAAAAAATAAAAATCAATAAA  1000120

Query  7427     aaaGTTTTGGTTATACATTTTAAA  7450
                |||||||| |  || |||||||||
Sbjct  1000121  AAAGTTTTTGAGATTCATTTTAAA  1000144


 Score = 43.7 bits (47),  Expect = 0.80
 Identities = 36/44 (82%), Gaps = 4/44 (9%)
 Strand=Plus/Plus

Query  10032    TTTTGTTTCCTAT----AAACAGAATATATTTGGCTTTTTTATC  10071
                ||||||||||| |    ||||| ||||||||||| || ||||||
Sbjct  1003375  TTTTGTTTCCTTTGTAAAAACATAATATATTTGGATTATTTATC  1003418


 Score = 42.8 bits (46),  Expect = 0.80
 Identities = 26/28 (93%), Gaps = 0/28 (0%)
 Strand=Plus/Minus

Query  4578    ACCCAAACAATCTTGTATTAATGTTTCT  4605
               ||| |||||||||| |||||||||||||
Sbjct  670818  ACCAAAACAATCTTTTATTAATGTTTCT  670791


 Score = 41.9 bits (45),  Expect = 2.8
 Identities = 41/51 (80%), Gaps = 3/51 (6%)
 Strand=Plus/Minus

Query  267     AATTTTTTATTGTGGTAAA--ATGTACAAAATACCTTTTTAATCATTTTAA  315
               |||||  ||||||||||||  | |||| ||||||||| ||||  |||| ||
Sbjct  988546  AATTTGATATTGTGGTAAATTACGTAC-AAATACCTTATTAAGAATTTCAA  988497


 Score = 41.0 bits (44),  Expect = 2.8
 Identities = 33/39 (85%), Gaps = 1/39 (3%)
 Strand=Plus/Plus

Query  11510   atttttAAAATGATATTCTGTAT-TCAATATGACATTGT  11547
               || |||||||| ||||||||||| || | | ||||||||
Sbjct  335608  ATCTTTAAAATTATATTCTGTATCTCTACAGGACATTGT  335646


>NC_016072.1 Megavirus chiliensis, complete genome
Length=1259197

 Score = 44.6 bits (48),  Expect = 0.23
 Identities = 45/55 (82%), Gaps = 3/55 (5%)
 Strand=Plus/Minus

Query  7911    AATATTTGTATTCATGTATGCAA-AATAATTT-CACATCTTATTATAATAAATCT  7963
               |||||||||||| |||  ||||| |||||||| ||| |   |||||||||| |||
Sbjct  377455  AATATTTGTATTGATGATTGCAATAATAATTTACAC-TGCGATTATAATAATTCT  377402


 Score = 39.2 bits (42),  Expect = 9.7
 Identities = 42/53 (79%), Gaps = 6/53 (11%)
 Strand=Plus/Plus

Query  6677     TTGGAATTCCTAAAATCCTTATTTTTAAAGTGCTATTGTATAATGATAAAACT  6729
                |||||||  |||||||   ||||| |||| | | || | ||||||||||||||
Sbjct  1206136  TTGGAAT--CTAAAAT---TATTTATAAATTACAATCG-ATAATGATAAAACT  1206182


>JX962719.1 Acanthamoeba polyphaga moumouvirus, complete genome
Length=1021348

 Score = 44.6 bits (48),  Expect = 0.23
 Identities = 61/84 (73%), Gaps = 10/84 (12%)
 Strand=Plus/Plus

Query  7377     ATATTTATTTTAAACATTATTCTGTT---CTAGATGTTC-AGAATATaaaa------aaa  7426
                |||||||||||||| || ||| | ||   ||| |  ||| | || ||||||      |||
Sbjct  1000061  ATATTTATTTTAAATATAATTTTTTTAAACTAAAAATTCAAAAAAATAAAAATCAATAAA  1000120

Query  7427     aaaGTTTTGGTTATACATTTTAAA  7450
                |||||||| |  || |||||||||
Sbjct  1000121  AAAGTTTTTGAGATTCATTTTAAA  1000144


 Score = 43.7 bits (47),  Expect = 0.80
 Identities = 36/44 (82%), Gaps = 4/44 (9%)
 Strand=Plus/Plus

Query  10032    TTTTGTTTCCTAT----AAACAGAATATATTTGGCTTTTTTATC  10071
                ||||||||||| |    ||||| ||||||||||| || ||||||
Sbjct  1003375  TTTTGTTTCCTTTGTAAAAACATAATATATTTGGATTATTTATC  1003418


 Score = 42.8 bits (46),  Expect = 0.80
 Identities = 26/28 (93%), Gaps = 0/28 (0%)
 Strand=Plus/Minus

Query  4578    ACCCAAACAATCTTGTATTAATGTTTCT  4605
               ||| |||||||||| |||||||||||||
Sbjct  670818  ACCAAAACAATCTTTTATTAATGTTTCT  670791


 Score = 41.9 bits (45),  Expect = 2.8
 Identities = 41/51 (80%), Gaps = 3/51 (6%)
 Strand=Plus/Minus

Query  267     AATTTTTTATTGTGGTAAA--ATGTACAAAATACCTTTTTAATCATTTTAA  315
               |||||  ||||||||||||  | |||| ||||||||| ||||  |||| ||
Sbjct  988546  AATTTGATATTGTGGTAAATTACGTAC-AAATACCTTATTAAGAATTTCAA  988497


 Score = 41.0 bits (44),  Expect = 2.8
 Identities = 33/39 (85%), Gaps = 1/39 (3%)
 Strand=Plus/Plus

Query  11510   atttttAAAATGATATTCTGTAT-TCAATATGACATTGT  11547
               || |||||||| ||||||||||| || | | ||||||||
Sbjct  335608  ATCTTTAAAATTATATTCTGTATCTCTACAGGACATTGT  335646


>JN258408.1 Megavirus chiliensis, complete genome
Length=1259197

 Score = 44.6 bits (48),  Expect = 0.23
 Identities = 45/55 (82%), Gaps = 3/55 (5%)
 Strand=Plus/Minus

Query  7911    AATATTTGTATTCATGTATGCAA-AATAATTT-CACATCTTATTATAATAAATCT  7963
               |||||||||||| |||  ||||| |||||||| ||| |   |||||||||| |||
Sbjct  377455  AATATTTGTATTGATGATTGCAATAATAATTTACAC-TGCGATTATAATAATTCT  377402


 Score = 39.2 bits (42),  Expect = 9.7
 Identities = 42/53 (79%), Gaps = 6/53 (11%)
 Strand=Plus/Plus

Query  6677     TTGGAATTCCTAAAATCCTTATTTTTAAAGTGCTATTGTATAATGATAAAACT  6729
                |||||||  |||||||   ||||| |||| | | || | ||||||||||||||
Sbjct  1206136  TTGGAAT--CTAAAAT---TATTTATAAATTACAATCG-ATAATGATAAAACT  1206182


>NC_023611.1 Invertebrate iridescent virus 30 complete genome
Length=198533

 Score = 43.7 bits (47),  Expect = 0.80
 Identities = 34/41 (83%), Gaps = 0/41 (0%)
 Strand=Plus/Minus

Query  4840    TAGTTAGCTTTGATTTGTTTCAATTTTCAATTATTTGAAAA  4880
               ||||||  ||| || | ||| ||||||||||| ||||||||
Sbjct  126427  TAGTTATATTTAATCTTTTTAAATTTTCAATTTTTTGAAAA  126387


>HF920636.1 Invertebrate iridescent virus 30 complete genome
Length=198533

 Score = 43.7 bits (47),  Expect = 0.80
 Identities = 34/41 (83%), Gaps = 0/41 (0%)
 Strand=Plus/Minus

Query  4840    TAGTTAGCTTTGATTTGTTTCAATTTTCAATTATTTGAAAA  4880
               ||||||  ||| || | ||| ||||||||||| ||||||||
Sbjct  126427  TAGTTATATTTAATCTTTTTAAATTTTCAATTTTTTGAAAA  126387


>NC_049494.1 Acinetobacter phage vB_AbaM_PhT2, complete genome
Length=166330

 Score = 42.8 bits (46),  Expect = 0.80
 Identities = 29/33 (88%), Gaps = 0/33 (0%)
 Strand=Plus/Minus

Query  15233   AGAAATTACTGAAGAAATGCAAAAGTATTTTAA  15265
               |||| || |||||||||||||| || |||||||
Sbjct  101269  AGAACTTTCTGAAGAAATGCAACAGAATTTTAA  101237


>NC_049490.1 Acinetobacter phage vB_AbaP_Berthold, complete genome
Length=165927

 Score = 42.8 bits (46),  Expect = 0.80
 Identities = 29/33 (88%), Gaps = 0/33 (0%)
 Strand=Plus/Plus

Query  15233   AGAAATTACTGAAGAAATGCAAAAGTATTTTAA  15265
               |||| || |||||||||||||| || |||||||
Sbjct  108583  AGAACTTTCTGAAGAAATGCAACAGAATTTTAA  108615


>NC_049479.1 Acinetobacter phage vB_AbaP_Konradin, complete genome
Length=166210

 Score = 42.8 bits (46),  Expect = 0.80
 Identities = 29/33 (88%), Gaps = 0/33 (0%)
 Strand=Plus/Plus

Query  15233   AGAAATTACTGAAGAAATGCAAAAGTATTTTAA  15265
               |||| || |||||||||||||| || |||||||
Sbjct  108727  AGAACTTTCTGAAGAAATGCAACAGAATTTTAA  108759


>NC_049445.1 Acinetobacter phage AbTZA1, complete genome
Length=168223

 Score = 42.8 bits (46),  Expect = 0.80
 Identities = 29/33 (88%), Gaps = 0/33 (0%)
 Strand=Plus/Minus

Query  15233   AGAAATTACTGAAGAAATGCAAAAGTATTTTAA  15265
               |||| || |||||||||||||| || |||||||
Sbjct  107162  AGAACTTTCTGAAGAAATGCAACAGAATTTTAA  107130


 Score = 39.2 bits (42),  Expect = 9.7
 Identities = 27/31 (87%), Gaps = 0/31 (0%)
 Strand=Plus/Minus

Query  15067   TATATGAAATCTATATTGTACATATAAAATA  15097
               || || ||||||||||||||||| || ||||
Sbjct  141695  TACATTAAATCTATATTGTACATCTATAATA  141665


>NC_049977.1 Bacteroides phage crAss001, complete genome
Length=102679

 Score = 42.8 bits (46),  Expect = 0.80
 Identities = 32/38 (84%), Gaps = 0/38 (0%)
 Strand=Plus/Minus

Query  16219  ATTTTGTCAATCACATAAGTGAATTATTTAACTACTTG  16256
              |||| ||||| ||||||||||| || |||| ||| |||
Sbjct  11596  ATTTAGTCAAGCACATAAGTGATTTGTTTATCTAATTG  11559


>NC_049438.1 Acinetobacter phage vB_ApiM_fHyAci03, complete genome
Length=165975

 Score = 42.8 bits (46),  Expect = 0.80
 Identities = 29/33 (88%), Gaps = 0/33 (0%)
 Strand=Plus/Plus

Query  15233   AGAAATTACTGAAGAAATGCAAAAGTATTTTAA  15265
               |||| || |||||||||||||| || |||||||
Sbjct  108201  AGAACTTTCTGAAGAAATGCAACAGAATTTTAA  108233


>NC_026242.1 Tipula oleracea nudivirus isolate 35, complete genome
Length=145704

 Score = 42.8 bits (46),  Expect = 0.80
 Identities = 28/30 (93%), Gaps = 1/30 (3%)
 Strand=Plus/Minus

Query  6879  AAGTTAAGTTTTTATCTTTTCACATAAATT  6908
             ||||||| ||||||| ||||||||||||||
Sbjct  6977  AAGTTAA-TTTTTATATTTTCACATAAATT  6949


>NC_014649.1 Acanthamoeba polyphaga mimivirus, complete genome
Length=1181549

 Score = 42.8 bits (46),  Expect = 0.80
 Identities = 42/53 (79%), Gaps = 5/53 (9%)
 Strand=Plus/Minus

Query  3463     tttatttcttt-tcattcttttttatcctttttGCTACTATGATGGATAATTT  3514
                ||||| | ||| ||||||||||||    || ||| | |||| |||||||||||
Sbjct  1167846  TTTATCTTTTTATCATTCTTTTTT----TTATTGATCCTATTATGGATAATTT  1167798


 Score = 39.2 bits (42),  Expect = 9.7
 Identities = 37/45 (82%), Gaps = 2/45 (4%)
 Strand=Plus/Minus

Query  19896   TACACCAC-CTTTATTTTTCATT-TCCATTTTCATAAAATATATT  19938
               |||| ||| |||||||||||||| || | ||| | |||||| |||
Sbjct  165408  TACAACACTCTTTATTTTTCATTCTCTAATTTAAGAAAATAAATT  165364


 Score = 39.2 bits (42),  Expect = 9.7
 Identities = 32/38 (84%), Gaps = 6/38 (16%)
 Strand=Plus/Plus

Query  2173    TTTTATAACCttttttttttGTCTGTTGTT--ACTGTT  2208
               |||||||    |||||||||||||||||||  ||||||
Sbjct  463455  TTTTATA----TTTTTTTTTGTCTGTTGTTAAACTGTT  463488


 Score = 39.2 bits (42),  Expect = 9.7
 Identities = 39/51 (76%), Gaps = 0/51 (0%)
 Strand=Plus/Plus

Query  268     ATTTTTTATTGTGGTAAAATGTACAAAATACCTTTTTAATCATTTTAAAAT  318
               |||| | ||||| || || |||| | || |  | ||||||||||| |||||
Sbjct  696204  ATTTATCATTGTTGTTAATTGTAAAGAAAAAATCTTTAATCATTTCAAAAT  696254


>NC_003094.2 Helicoverpa armigera NPV, complete genome
Length=130759

 Score = 42.8 bits (46),  Expect = 0.80
 Identities = 29/33 (88%), Gaps = 0/33 (0%)
 Strand=Plus/Minus

Query  1360   TAAACATTTGTCAATTTTACCTTCTCGACAATA  1392
              |||||||||||||||||| ||||| | ||| ||
Sbjct  37784  TAAACATTTGTCAATTTTGCCTTCACAACACTA  37752


>NC_002520.1 Amsacta moorei entomopoxvirus 'L', complete genome
Length=232392

 Score = 42.8 bits (46),  Expect = 0.80
 Identities = 29/33 (88%), Gaps = 0/33 (0%)
 Strand=Plus/Plus

Query  10225  ATTGAATATTTTCTAATGTAGCATGTAATTTTA  10257
              ||| |||||||||||||||||   |||||||||
Sbjct  72304  ATTTAATATTTTCTAATGTAGTTGGTAATTTTA  72336


 Score = 41.0 bits (44),  Expect = 2.8
 Identities = 28/32 (88%), Gaps = 0/32 (0%)
 Strand=Plus/Plus

Query  373     CTGATTTTTTAATATTTTCATCATCCTAAAAT  404
               || ||||||| |||||||||||||| | ||||
Sbjct  149178  CTAATTTTTTTATATTTTCATCATCTTTAAAT  149209


 Score = 40.1 bits (43),  Expect = 9.7
 Identities = 26/29 (90%), Gaps = 0/29 (0%)
 Strand=Plus/Plus

Query  7911   AATATTTGTATTCATGTATGCAAAATAAT  7939
              ||||||| |||||||  ||||||||||||
Sbjct  20310  AATATTTTTATTCATAAATGCAAAATAAT  20338


 Score = 39.2 bits (42),  Expect = 9.7
 Identities = 32/38 (84%), Gaps = 1/38 (3%)
 Strand=Plus/Minus

Query  16494  ATCATATTAGCTTTAAGTAAATTAAAATAATGAGAAAT  16531
              |||| ||||||||||| ||||||| || ||| || |||
Sbjct  57794  ATCA-ATTAGCTTTAAATAAATTACAAGAATTAGGAAT  57758


 Score = 39.2 bits (42),  Expect = 9.7
 Identities = 27/31 (87%), Gaps = 0/31 (0%)
 Strand=Plus/Plus

Query  4936    ACAATGTGATATATATATAGATGATGTATTA  4966
               ||||||| | ||| |||||||||||| ||||
Sbjct  148118  ACAATGTAACATAAATATAGATGATGCATTA  148148


 Score = 39.2 bits (42),  Expect = 9.7
 Identities = 32/38 (84%), Gaps = 1/38 (3%)
 Strand=Plus/Minus

Query  16494   ATCATATTAGCTTTAAGTAAATTAAAATAATGAGAAAT  16531
               |||| ||||||||||| ||||||| || ||| || |||
Sbjct  153264  ATCA-ATTAGCTTTAAATAAATTACAAGAATTAGGAAT  153228


 Score = 39.2 bits (42),  Expect = 9.7
 Identities = 32/38 (84%), Gaps = 1/38 (3%)
 Strand=Plus/Minus

Query  16494   ATCATATTAGCTTTAAGTAAATTAAAATAATGAGAAAT  16531
               |||| ||||||||||| ||||||| || ||| || |||
Sbjct  154335  ATCA-ATTAGCTTTAAATAAATTACAAGAATTAGGAAT  154299


>MN864865.1 Acinetobacter phage vB_AbaM_PhT2, complete genome
Length=166330

 Score = 42.8 bits (46),  Expect = 0.80
 Identities = 29/33 (88%), Gaps = 0/33 (0%)
 Strand=Plus/Minus

Query  15233   AGAAATTACTGAAGAAATGCAAAAGTATTTTAA  15265
               |||| || |||||||||||||| || |||||||
Sbjct  101269  AGAACTTTCTGAAGAAATGCAACAGAATTTTAA  101237


>MN709128.1 Acinetobacter phage vB_AbaM_Berthold, complete genome
Length=165927

 Score = 42.8 bits (46),  Expect = 0.80
 Identities = 29/33 (88%), Gaps = 0/33 (0%)
 Strand=Plus/Plus

Query  15233   AGAAATTACTGAAGAAATGCAAAAGTATTTTAA  15265
               |||| || |||||||||||||| || |||||||
Sbjct  108583  AGAACTTTCTGAAGAAATGCAACAGAATTTTAA  108615


>MN648195.1 Acinetobacter phage vB_AbaM_Konradin, complete genome
Length=166210

 Score = 42.8 bits (46),  Expect = 0.80
 Identities = 29/33 (88%), Gaps = 0/33 (0%)
 Strand=Plus/Plus

Query  15233   AGAAATTACTGAAGAAATGCAAAAGTATTTTAA  15265
               |||| || |||||||||||||| || |||||||
Sbjct  108727  AGAACTTTCTGAAGAAATGCAACAGAATTTTAA  108759


>MK278860.1 Acinetobacter phage AbTZA1, complete genome
Length=168223

 Score = 42.8 bits (46),  Expect = 0.80
 Identities = 29/33 (88%), Gaps = 0/33 (0%)
 Strand=Plus/Minus

Query  15233   AGAAATTACTGAAGAAATGCAAAAGTATTTTAA  15265
               |||| || |||||||||||||| || |||||||
Sbjct  107162  AGAACTTTCTGAAGAAATGCAACAGAATTTTAA  107130


 Score = 39.2 bits (42),  Expect = 9.7
 Identities = 27/31 (87%), Gaps = 0/31 (0%)
 Strand=Plus/Minus

Query  15067   TATATGAAATCTATATTGTACATATAAAATA  15097
               || || ||||||||||||||||| || ||||
Sbjct  141695  TACATTAAATCTATATTGTACATCTATAATA  141665


>MH675552.1 Bacteroides phage crAss001, complete genome
Length=102679

 Score = 42.8 bits (46),  Expect = 0.80
 Identities = 32/38 (84%), Gaps = 0/38 (0%)
 Strand=Plus/Minus

Query  16219  ATTTTGTCAATCACATAAGTGAATTATTTAACTACTTG  16256
              |||| ||||| ||||||||||| || |||| ||| |||
Sbjct  11596  ATTTAGTCAAGCACATAAGTGATTTGTTTATCTAATTG  11559


>MH460829.1 Acinetobacter phage vB_ApiM_fHyAci03, complete genome
Length=165975

 Score = 42.8 bits (46),  Expect = 0.80
 Identities = 29/33 (88%), Gaps = 0/33 (0%)
 Strand=Plus/Plus

Query  15233   AGAAATTACTGAAGAAATGCAAAAGTATTTTAA  15265
               |||| || |||||||||||||| || |||||||
Sbjct  108201  AGAACTTTCTGAAGAAATGCAACAGAATTTTAA  108233


>KM610234.1 Tipula oleracea nudivirus isolate 35, complete genome
Length=145704

 Score = 42.8 bits (46),  Expect = 0.80
 Identities = 28/30 (93%), Gaps = 1/30 (3%)
 Strand=Plus/Minus

Query  6879  AAGTTAAGTTTTTATCTTTTCACATAAATT  6908
             ||||||| ||||||| ||||||||||||||
Sbjct  6977  AAGTTAA-TTTTTATATTTTCACATAAATT  6949


>HQ336222.2 Acanthamoeba polyphaga mimivirus, complete genome
Length=1181549

 Score = 42.8 bits (46),  Expect = 0.80
 Identities = 42/53 (79%), Gaps = 5/53 (9%)
 Strand=Plus/Minus

Query  3463     tttatttcttt-tcattcttttttatcctttttGCTACTATGATGGATAATTT  3514
                ||||| | ||| ||||||||||||    || ||| | |||| |||||||||||
Sbjct  1167846  TTTATCTTTTTATCATTCTTTTTT----TTATTGATCCTATTATGGATAATTT  1167798


 Score = 39.2 bits (42),  Expect = 9.7
 Identities = 37/45 (82%), Gaps = 2/45 (4%)
 Strand=Plus/Minus

Query  19896   TACACCAC-CTTTATTTTTCATT-TCCATTTTCATAAAATATATT  19938
               |||| ||| |||||||||||||| || | ||| | |||||| |||
Sbjct  165408  TACAACACTCTTTATTTTTCATTCTCTAATTTAAGAAAATAAATT  165364


 Score = 39.2 bits (42),  Expect = 9.7
 Identities = 32/38 (84%), Gaps = 6/38 (16%)
 Strand=Plus/Plus

Query  2173    TTTTATAACCttttttttttGTCTGTTGTT--ACTGTT  2208
               |||||||    |||||||||||||||||||  ||||||
Sbjct  463455  TTTTATA----TTTTTTTTTGTCTGTTGTTAAACTGTT  463488


 Score = 39.2 bits (42),  Expect = 9.7
 Identities = 39/51 (76%), Gaps = 0/51 (0%)
 Strand=Plus/Plus

Query  268     ATTTTTTATTGTGGTAAAATGTACAAAATACCTTTTTAATCATTTTAAAAT  318
               |||| | ||||| || || |||| | || |  | ||||||||||| |||||
Sbjct  696204  ATTTATCATTGTTGTTAATTGTAAAGAAAAAATCTTTAATCATTTCAAAAT  696254


>AF303045.2 Helicoverpa armigera nuclear polyhedrosis virus, complete 
genome
Length=130759

 Score = 42.8 bits (46),  Expect = 0.80
 Identities = 29/33 (88%), Gaps = 0/33 (0%)
 Strand=Plus/Minus

Query  1360   TAAACATTTGTCAATTTTACCTTCTCGACAATA  1392
              |||||||||||||||||| ||||| | ||| ||
Sbjct  37784  TAAACATTTGTCAATTTTGCCTTCACAACACTA  37752


>AF250284.1 Amsacta moorei entomopoxvirus, complete genome
Length=232392

 Score = 42.8 bits (46),  Expect = 0.80
 Identities = 29/33 (88%), Gaps = 0/33 (0%)
 Strand=Plus/Plus

Query  10225  ATTGAATATTTTCTAATGTAGCATGTAATTTTA  10257
              ||| |||||||||||||||||   |||||||||
Sbjct  72304  ATTTAATATTTTCTAATGTAGTTGGTAATTTTA  72336


 Score = 41.0 bits (44),  Expect = 2.8
 Identities = 28/32 (88%), Gaps = 0/32 (0%)
 Strand=Plus/Plus

Query  373     CTGATTTTTTAATATTTTCATCATCCTAAAAT  404
               || ||||||| |||||||||||||| | ||||
Sbjct  149178  CTAATTTTTTTATATTTTCATCATCTTTAAAT  149209


 Score = 40.1 bits (43),  Expect = 9.7
 Identities = 26/29 (90%), Gaps = 0/29 (0%)
 Strand=Plus/Plus

Query  7911   AATATTTGTATTCATGTATGCAAAATAAT  7939
              ||||||| |||||||  ||||||||||||
Sbjct  20310  AATATTTTTATTCATAAATGCAAAATAAT  20338


 Score = 39.2 bits (42),  Expect = 9.7
 Identities = 32/38 (84%), Gaps = 1/38 (3%)
 Strand=Plus/Minus

Query  16494  ATCATATTAGCTTTAAGTAAATTAAAATAATGAGAAAT  16531
              |||| ||||||||||| ||||||| || ||| || |||
Sbjct  57794  ATCA-ATTAGCTTTAAATAAATTACAAGAATTAGGAAT  57758


 Score = 39.2 bits (42),  Expect = 9.7
 Identities = 27/31 (87%), Gaps = 0/31 (0%)
 Strand=Plus/Plus

Query  4936    ACAATGTGATATATATATAGATGATGTATTA  4966
               ||||||| | ||| |||||||||||| ||||
Sbjct  148118  ACAATGTAACATAAATATAGATGATGCATTA  148148


 Score = 39.2 bits (42),  Expect = 9.7
 Identities = 32/38 (84%), Gaps = 1/38 (3%)
 Strand=Plus/Minus

Query  16494   ATCATATTAGCTTTAAGTAAATTAAAATAATGAGAAAT  16531
               |||| ||||||||||| ||||||| || ||| || |||
Sbjct  153264  ATCA-ATTAGCTTTAAATAAATTACAAGAATTAGGAAT  153228


 Score = 39.2 bits (42),  Expect = 9.7
 Identities = 32/38 (84%), Gaps = 1/38 (3%)
 Strand=Plus/Minus

Query  16494   ATCATATTAGCTTTAAGTAAATTAAAATAATGAGAAAT  16531
               |||| ||||||||||| ||||||| || ||| || |||
Sbjct  154335  ATCA-ATTAGCTTTAAATAAATTACAAGAATTAGGAAT  154299


>NC_048118.1 Pectobacterium phage Koot, complete genome
Length=43402

 Score = 41.9 bits (45),  Expect = 2.8
 Identities = 24/25 (96%), Gaps = 0/25 (0%)
 Strand=Plus/Plus

Query  1123  ATTCTATCTCCTTATTCATCATTAT  1147
             |||||||||||||||||||||| ||
Sbjct  198   ATTCTATCTCCTTATTCATCATCAT  222


>NC_047960.1 Enterobacteria phage vB_EcoS_IME347, complete genome
Length=50048

 Score = 41.9 bits (45),  Expect = 2.8
 Identities = 24/25 (96%), Gaps = 0/25 (0%)
 Strand=Plus/Minus

Query  5563   TTTCTGAAATAACTCCTGAATCTCT  5587
              |||||| ||||||||||||||||||
Sbjct  20092  TTTCTGGAATAACTCCTGAATCTCT  20068


>NC_032001.1 Only Syngen Nebraska virus 5, complete genome
Length=327147

 Score = 41.9 bits (45),  Expect = 2.8
 Identities = 27/30 (90%), Gaps = 0/30 (0%)
 Strand=Plus/Plus

Query  9963    TATTTGTTGCTTGAATGGTCTATCTTTAAA  9992
               ||||||||| |||||||||||||  |||||
Sbjct  122178  TATTTGTTGATTGAATGGTCTATTCTTAAA  122207


>NC_029072.1 Salmonella phage 19, complete genome
Length=94766

 Score = 41.9 bits (45),  Expect = 2.8
 Identities = 35/42 (83%), Gaps = 1/42 (2%)
 Strand=Plus/Minus

Query  15765  TAGTTTATCTTTGTTTTTGATGTTGTTAAGCAACTTTTACAC  15806
              ||||||| ||||||||||| ||| ||||||  | |||| |||
Sbjct  20815  TAGTTTACCTTTGTTTTTG-TGTGGTTAAGGCATTTTTGCAC  20775


>NC_026440.1 Pandoravirus inopinatum isolate KlaHel, complete 
genome
Length=2243109

 Score = 41.9 bits (45),  Expect = 2.8
 Identities = 24/25 (96%), Gaps = 0/25 (0%)
 Strand=Plus/Plus

Query  10149    GCCATTTTATCTTTGTTTCCTTTGT  10173
                |||||||||||||| ||||||||||
Sbjct  1248520  GCCATTTTATCTTTCTTTCCTTTGT  1248544


 Score = 39.2 bits (42),  Expect = 9.7
 Identities = 21/21 (100%), Gaps = 0/21 (0%)
 Strand=Plus/Plus

Query  17108   GGCACGGTTCCACATCAAATG  17128
               |||||||||||||||||||||
Sbjct  163083  GGCACGGTTCCACATCAAATG  163103


>MK095203.1 Pectobacterium phage Koot, complete genome
Length=43402

 Score = 41.9 bits (45),  Expect = 2.8
 Identities = 24/25 (96%), Gaps = 0/25 (0%)
 Strand=Plus/Plus

Query  1123  ATTCTATCTCCTTATTCATCATTAT  1147
             |||||||||||||||||||||| ||
Sbjct  198   ATTCTATCTCCTTATTCATCATCAT  222


>MH051918.1 Escherichia phage vB_EcoS_IME347, complete genome
Length=50048

 Score = 41.9 bits (45),  Expect = 2.8
 Identities = 24/25 (96%), Gaps = 0/25 (0%)
 Strand=Plus/Minus

Query  5563   TTTCTGAAATAACTCCTGAATCTCT  5587
              |||||| ||||||||||||||||||
Sbjct  20092  TTTCTGGAATAACTCCTGAATCTCT  20068


>KX857749.1 Only Syngen Nebraska virus 5, complete genome
Length=327147

 Score = 41.9 bits (45),  Expect = 2.8
 Identities = 27/30 (90%), Gaps = 0/30 (0%)
 Strand=Plus/Plus

Query  9963    TATTTGTTGCTTGAATGGTCTATCTTTAAA  9992
               ||||||||| |||||||||||||  |||||
Sbjct  122178  TATTTGTTGATTGAATGGTCTATTCTTAAA  122207


>KR296684.1 UNVERIFIED: Salmonella phage 19, complete genome
Length=94766

 Score = 41.9 bits (45),  Expect = 2.8
 Identities = 35/42 (83%), Gaps = 1/42 (2%)
 Strand=Plus/Minus

Query  15765  TAGTTTATCTTTGTTTTTGATGTTGTTAAGCAACTTTTACAC  15806
              ||||||| ||||||||||| ||| ||||||  | |||| |||
Sbjct  20815  TAGTTTACCTTTGTTTTTG-TGTGGTTAAGGCATTTTTGCAC  20775


>KP136319.1 Pandoravirus inopinatum isolate KlaHel, complete genome
Length=2243109

 Score = 41.9 bits (45),  Expect = 2.8
 Identities = 24/25 (96%), Gaps = 0/25 (0%)
 Strand=Plus/Plus

Query  10149    GCCATTTTATCTTTGTTTCCTTTGT  10173
                |||||||||||||| ||||||||||
Sbjct  1248520  GCCATTTTATCTTTCTTTCCTTTGT  1248544


 Score = 39.2 bits (42),  Expect = 9.7
 Identities = 21/21 (100%), Gaps = 0/21 (0%)
 Strand=Plus/Plus

Query  17108   GGCACGGTTCCACATCAAATG  17128
               |||||||||||||||||||||
Sbjct  163083  GGCACGGTTCCACATCAAATG  163103


>NC_048776.1 Aeromonas phage LAh_9, complete genome
Length=97988

 Score = 41.0 bits (44),  Expect = 2.8
 Identities = 30/34 (88%), Gaps = 1/34 (3%)
 Strand=Plus/Plus

Query  15415  AGCGAGAAAACTTTTACAGCAGGATCAAATGACT  15448
              ||||| ||||||||||||| | |||||||| |||
Sbjct  57129  AGCGA-AAAACTTTTACAGTATGATCAAATTACT  57161


>NC_048774.1 Aeromonas phage LAh_6, complete genome
Length=101390

 Score = 41.0 bits (44),  Expect = 2.8
 Identities = 30/34 (88%), Gaps = 1/34 (3%)
 Strand=Plus/Minus

Query  15415  AGCGAGAAAACTTTTACAGCAGGATCAAATGACT  15448
              ||||| ||||||||||||| | |||||||| |||
Sbjct  53266  AGCGA-AAAACTTTTACAGTATGATCAAATTACT  53234


>NC_043529.1 Oxyplax ochracea nucleopolyhedrovirus isolate 435, 
complete genome
Length=113971

 Score = 41.0 bits (44),  Expect = 2.8
 Identities = 25/27 (93%), Gaps = 0/27 (0%)
 Strand=Plus/Minus

Query  2903   TTGTATATTTTCAGGTGTTTTGATATA  2929
              ||||||||||||| ||||||| |||||
Sbjct  25314  TTGTATATTTTCATGTGTTTTAATATA  25288


>NC_040536.1 Esparto virus isolate SRR3939042_Esparto_2012, complete 
genome
Length=183261

 Score = 41.0 bits (44),  Expect = 2.8
 Identities = 37/45 (82%), Gaps = 4/45 (9%)
 Strand=Plus/Minus

Query  10639  TTAACAG---AAGAAAGAAGGAAAAATACATTTATACTATTTTTT  10680
              |||||||   ||| |||||  |||||| ||| |||||||||||||
Sbjct  75262  TTAACAGTATAAGCAAGAAACAAAAAT-CATATATACTATTTTTT  75219


>NC_037665.1 Pandoravirus macleodensis, complete genome
Length=1838258

 Score = 41.0 bits (44),  Expect = 2.8
 Identities = 28/32 (88%), Gaps = 0/32 (0%)
 Strand=Plus/Minus

Query  3372    CTCTCTACCCCATTCTCTCTCTTTTCTCCTTT  3403
               |||||| || | ||||||||||| ||||||||
Sbjct  844806  CTCTCTCCCTCTTTCTCTCTCTTCTCTCCTTT  844775


>NC_037666.1 Pandoravirus neocaledonia, complete genome
Length=2003191

 Score = 41.0 bits (44),  Expect = 2.8
 Identities = 28/32 (88%), Gaps = 0/32 (0%)
 Strand=Plus/Plus

Query  10140   TTTACCCATGCCATTTTATCTTTGTTTCCTTT  10171
               |||||||||||||||||   ||| ||||||||
Sbjct  650410  TTTACCCATGCCATTTTTCTTTTTTTTCCTTT  650441


>NC_041917.1 Serratia phage BF, complete genome
Length=357154

 Score = 41.0 bits (44),  Expect = 2.8
 Identities = 33/39 (85%), Gaps = 1/39 (3%)
 Strand=Plus/Minus

Query  5229    ATTAATTCTTTCATTGAGAATGTCAACACTT-TAGTGAA  5266
               |||| |||||||||||  |||||| |||||| |||| ||
Sbjct  197390  ATTATTTCTTTCATTGTAAATGTCTACACTTATAGTCAA  197352


>NC_028777.1 Bacillus phage Stills, complete genome
Length=80798

 Score = 41.0 bits (44),  Expect = 2.8
 Identities = 27/29 (93%), Gaps = 1/29 (3%)
 Strand=Plus/Minus

Query  2907   ATATTTTCAGGTGTTTTGATATACTAATT  2935
              |||||||||||||||| || |||||||||
Sbjct  36859  ATATTTTCAGGTGTTTGGA-ATACTAATT  36832


>NC_031100.1 Bacillus phage Phrodo, complete genome
Length=164443

 Score = 41.0 bits (44),  Expect = 2.8
 Identities = 33/39 (85%), Gaps = 1/39 (3%)
 Strand=Plus/Plus

Query  9984   ATCTTTAAAATATTTTACTT-TCAGTATGTATGTATCTT  10021
              || ||||||||||||||||| | ||| ||||| | ||||
Sbjct  29687  ATTTTTAAAATATTTTACTTGTTAGTGTGTATTTTTCTT  29725


>NC_031013.1 Lactococcus phage 28201, complete genome
Length=34396

 Score = 41.0 bits (44),  Expect = 2.8
 Identities = 29/33 (88%), Gaps = 3/33 (9%)
 Strand=Plus/Minus

Query  2601   CTTTTATGAATTTATTTTAG---GTTTTCTATT  2630
              ||||||||||||||||||||   ||||||| ||
Sbjct  24611  CTTTTATGAATTTATTTTAGAACGTTTTCTGTT  24579


>NC_028887.1 Bacillus phage AvesoBmore, complete genome
Length=167431

 Score = 41.0 bits (44),  Expect = 2.8
 Identities = 33/39 (85%), Gaps = 1/39 (3%)
 Strand=Plus/Plus

Query  9984   ATCTTTAAAATATTTTACTT-TCAGTATGTATGTATCTT  10021
              || ||||||||||||||||| | ||| ||||| | ||||
Sbjct  30143  ATTTTTAAAATATTTTACTTGTTAGTGTGTATTTTTCTT  30181


>NC_022763.1 Bacillus phage Spock, complete genome
Length=164297

 Score = 41.0 bits (44),  Expect = 2.8
 Identities = 33/39 (85%), Gaps = 1/39 (3%)
 Strand=Plus/Plus

Query  9984   ATCTTTAAAATATTTTACTT-TCAGTATGTATGTATCTT  10021
              || ||||||||||||||||| | ||| ||||| | ||||
Sbjct  31735  ATTTTTAAAATATTTTACTTGTTAGTGTGTATTTTTCTT  31773


>NC_022088.2 Bacillus phage Troll, complete genome
Length=163019

 Score = 41.0 bits (44),  Expect = 2.8
 Identities = 33/39 (85%), Gaps = 1/39 (3%)
 Strand=Plus/Plus

Query  9984   ATCTTTAAAATATTTTACTT-TCAGTATGTATGTATCTT  10021
              || ||||||||||||||||| | ||| ||||| | ||||
Sbjct  30861  ATTTTTAAAATATTTTACTTGTTAGTGTGTATTTTTCTT  30899


>NC_018863.1 Bacillus phage B4, complete genome
Length=162596

 Score = 41.0 bits (44),  Expect = 2.8
 Identities = 33/39 (85%), Gaps = 1/39 (3%)
 Strand=Plus/Minus

Query  9984    ATCTTTAAAATATTTTACTT-TCAGTATGTATGTATCTT  10021
               || ||||||||||||||||| | ||| ||||| | ||||
Sbjct  159820  ATTTTTAAAATATTTTACTTGTTAGTGTGTATTTTTCTT  159782


>NC_010356.1 Glossina pallidipes salivary gland hypertrophy virus, 
complete genome
Length=190032

 Score = 41.0 bits (44),  Expect = 2.8
 Identities = 28/32 (88%), Gaps = 0/32 (0%)
 Strand=Plus/Plus

Query  20102  TAGTAATTGCCATTTCATTACTCATATTGTTT  20133
              |||||||||||| ||| |||  ||||||||||
Sbjct  99676  TAGTAATTGCCAATTCGTTATCCATATTGTTT  99707


 Score = 41.0 bits (44),  Expect = 2.8
 Identities = 25/27 (93%), Gaps = 0/27 (0%)
 Strand=Plus/Plus

Query  8856    AAAAAACTGTTAAAACTAATAAATTCA  8882
               |||||||| |||||| |||||||||||
Sbjct  150988  AAAAAACTATTAAAAATAATAAATTCA  151014


>MK838115.1 Aeromonas phage LAh_9, complete genome
Length=97988

 Score = 41.0 bits (44),  Expect = 2.8
 Identities = 30/34 (88%), Gaps = 1/34 (3%)
 Strand=Plus/Plus

Query  15415  AGCGAGAAAACTTTTACAGCAGGATCAAATGACT  15448
              ||||| ||||||||||||| | |||||||| |||
Sbjct  57129  AGCGA-AAAACTTTTACAGTATGATCAAATTACT  57161


>MK838112.1 Aeromonas phage LAh_6, complete genome
Length=101390

 Score = 41.0 bits (44),  Expect = 2.8
 Identities = 30/34 (88%), Gaps = 1/34 (3%)
 Strand=Plus/Minus

Query  15415  AGCGAGAAAACTTTTACAGCAGGATCAAATGACT  15448
              ||||| ||||||||||||| | |||||||| |||
Sbjct  53266  AGCGA-AAAACTTTTACAGTATGATCAAATTACT  53234


>MF143631.1 Oxyplax ochracea nucleopolyhedrovirus isolate 435
Length=113971

 Score = 41.0 bits (44),  Expect = 2.8
 Identities = 25/27 (93%), Gaps = 0/27 (0%)
 Strand=Plus/Minus

Query  2903   TTGTATATTTTCAGGTGTTTTGATATA  2929
              ||||||||||||| ||||||| |||||
Sbjct  25314  TTGTATATTTTCATGTGTTTTAATATA  25288


>KY608910.1 Esparto virus isolate SRR3939042_Esparto_2012
Length=183261

 Score = 41.0 bits (44),  Expect = 2.8
 Identities = 37/45 (82%), Gaps = 4/45 (9%)
 Strand=Plus/Minus

Query  10639  TTAACAG---AAGAAAGAAGGAAAAATACATTTATACTATTTTTT  10680
              |||||||   ||| |||||  |||||| ||| |||||||||||||
Sbjct  75262  TTAACAGTATAAGCAAGAAACAAAAAT-CATATATACTATTTTTT  75219


>MG011691.1 Pandoravirus macleodensis, complete genome
Length=1838258

 Score = 41.0 bits (44),  Expect = 2.8
 Identities = 28/32 (88%), Gaps = 0/32 (0%)
 Strand=Plus/Minus

Query  3372    CTCTCTACCCCATTCTCTCTCTTTTCTCCTTT  3403
               |||||| || | ||||||||||| ||||||||
Sbjct  844806  CTCTCTCCCTCTTTCTCTCTCTTCTCTCCTTT  844775


>MG011690.1 Pandoravirus neocaledonia, complete genome
Length=2003191

 Score = 41.0 bits (44),  Expect = 2.8
 Identities = 28/32 (88%), Gaps = 0/32 (0%)
 Strand=Plus/Plus

Query  10140   TTTACCCATGCCATTTTATCTTTGTTTCCTTT  10171
               |||||||||||||||||   ||| ||||||||
Sbjct  650410  TTTACCCATGCCATTTTTCTTTTTTTTCCTTT  650441


>KY630187.1 Serratia phage BF, complete genome
Length=357154

 Score = 41.0 bits (44),  Expect = 2.8
 Identities = 33/39 (85%), Gaps = 1/39 (3%)
 Strand=Plus/Minus

Query  5229    ATTAATTCTTTCATTGAGAATGTCAACACTT-TAGTGAA  5266
               |||| |||||||||||  |||||| |||||| |||| ||
Sbjct  197390  ATTATTTCTTTCATTGTAAATGTCTACACTTATAGTCAA  197352


>KP696448.1 Bacillus phage Stills, complete genome
Length=80798

 Score = 41.0 bits (44),  Expect = 2.8
 Identities = 27/29 (93%), Gaps = 1/29 (3%)
 Strand=Plus/Minus

Query  2907   ATATTTTCAGGTGTTTTGATATACTAATT  2935
              |||||||||||||||| || |||||||||
Sbjct  36859  ATATTTTCAGGTGTTTGGA-ATACTAATT  36832


>KU737347.1 Bacillus phage Phrodo, complete genome
Length=164443

 Score = 41.0 bits (44),  Expect = 2.8
 Identities = 33/39 (85%), Gaps = 1/39 (3%)
 Strand=Plus/Plus

Query  9984   ATCTTTAAAATATTTTACTT-TCAGTATGTATGTATCTT  10021
              || ||||||||||||||||| | ||| ||||| | ||||
Sbjct  29687  ATTTTTAAAATATTTTACTTGTTAGTGTGTATTTTTCTT  29725


>KX456206.1 Lactococcus phage 28201, complete genome
Length=34396

 Score = 41.0 bits (44),  Expect = 2.8
 Identities = 29/33 (88%), Gaps = 3/33 (9%)
 Strand=Plus/Minus

Query  2601   CTTTTATGAATTTATTTTAG---GTTTTCTATT  2630
              ||||||||||||||||||||   ||||||| ||
Sbjct  24611  CTTTTATGAATTTATTTTAGAACGTTTTCTGTT  24579


>KT307976.1 Bacillus phage AvesoBmore, complete genome
Length=167431

 Score = 41.0 bits (44),  Expect = 2.8
 Identities = 33/39 (85%), Gaps = 1/39 (3%)
 Strand=Plus/Plus

Query  9984   ATCTTTAAAATATTTTACTT-TCAGTATGTATGTATCTT  10021
              || ||||||||||||||||| | ||| ||||| | ||||
Sbjct  30143  ATTTTTAAAATATTTTACTTGTTAGTGTGTATTTTTCTT  30181


>KF669662.1 Bacillus phage Spock, complete genome
Length=164297

 Score = 41.0 bits (44),  Expect = 2.8
 Identities = 33/39 (85%), Gaps = 1/39 (3%)
 Strand=Plus/Plus

Query  9984   ATCTTTAAAATATTTTACTT-TCAGTATGTATGTATCTT  10021
              || ||||||||||||||||| | ||| ||||| | ||||
Sbjct  31735  ATTTTTAAAATATTTTACTTGTTAGTGTGTATTTTTCTT  31773


>KF208639.2 Bacillus phage Troll, complete genome
Length=163019

 Score = 41.0 bits (44),  Expect = 2.8
 Identities = 33/39 (85%), Gaps = 1/39 (3%)
 Strand=Plus/Plus

Query  9984   ATCTTTAAAATATTTTACTT-TCAGTATGTATGTATCTT  10021
              || ||||||||||||||||| | ||| ||||| | ||||
Sbjct  30861  ATTTTTAAAATATTTTACTTGTTAGTGTGTATTTTTCTT  30899


>JN790865.1 Bacillus phage B4, complete genome
Length=162596

 Score = 41.0 bits (44),  Expect = 2.8
 Identities = 33/39 (85%), Gaps = 1/39 (3%)
 Strand=Plus/Minus

Query  9984    ATCTTTAAAATATTTTACTT-TCAGTATGTATGTATCTT  10021
               || ||||||||||||||||| | ||| ||||| | ||||
Sbjct  159820  ATTTTTAAAATATTTTACTTGTTAGTGTGTATTTTTCTT  159782


>EF568108.1 Glossina pallidipes salivary gland hypertrophy virus, 
complete genome
Length=190032

 Score = 41.0 bits (44),  Expect = 2.8
 Identities = 28/32 (88%), Gaps = 0/32 (0%)
 Strand=Plus/Plus

Query  20102  TAGTAATTGCCATTTCATTACTCATATTGTTT  20133
              |||||||||||| ||| |||  ||||||||||
Sbjct  99676  TAGTAATTGCCAATTCGTTATCCATATTGTTT  99707


 Score = 41.0 bits (44),  Expect = 2.8
 Identities = 25/27 (93%), Gaps = 0/27 (0%)
 Strand=Plus/Plus

Query  8856    AAAAAACTGTTAAAACTAATAAATTCA  8882
               |||||||| |||||| |||||||||||
Sbjct  150988  AAAAAACTATTAAAAATAATAAATTCA  151014


>NC_049340.1 Tenacibaculum phage PTm1 DNA, complete genome
Length=224680

 Score = 40.1 bits (43),  Expect = 9.7
 Identities = 26/29 (90%), Gaps = 0/29 (0%)
 Strand=Plus/Plus

Query  17178   AGCAGaaaaaaataaaaaTGTTATTTTAC  17206
               |||| ||||| ||||| ||||||||||||
Sbjct  215767  AGCACAAAAAGATAAATATGTTATTTTAC  215795


>NC_037667.1 Pandoravirus quercus, complete genome
Length=2077288

 Score = 40.1 bits (43),  Expect = 9.7
 Identities = 28/31 (90%), Gaps = 1/31 (3%)
 Strand=Plus/Minus

Query  1634    CTATGTTGTTTCCATTTCATTTTTGTTTTCA  1664
               |||| |||||| ||||||||||| |||||||
Sbjct  892030  CTAT-TTGTTTGCATTTCATTTTCGTTTTCA  892001


>NC_038511.1 Tunisvirus fontaine2 strain U484, complete genome
Length=380011

 Score = 40.1 bits (43),  Expect = 9.7
 Identities = 36/45 (80%), Gaps = 3/45 (7%)
 Strand=Plus/Plus

Query  13766   TTTCTGGAAGAACACAAGGTAAATTTATTTTTTAACTTCTGAGAT  13810
               |||||||||||||| ||| ||||   | |||||| ||| | ||||
Sbjct  290153  TTTCTGGAAGAACAAAAGATAAA---AATTTTTATCTTTTCAGAT  290194


>NC_041878.1 Pectobacterium phage CBB, complete genome
Length=378379

 Score = 40.1 bits (43),  Expect = 9.7
 Identities = 26/29 (90%), Gaps = 0/29 (0%)
 Strand=Plus/Plus

Query  4426  TTAGATATGATTCTAGGGGCTTTATATTT  4454
             ||||| | | |||||||||||||||||||
Sbjct  2915  TTAGAAACGTTTCTAGGGGCTTTATATTT  2943


 Score = 40.1 bits (43),  Expect = 9.7
 Identities = 26/29 (90%), Gaps = 0/29 (0%)
 Strand=Plus/Plus

Query  4426    TTAGATATGATTCTAGGGGCTTTATATTT  4454
               ||||| | | |||||||||||||||||||
Sbjct  358838  TTAGAAACGTTTCTAGGGGCTTTATATTT  358866


>NC_033423.1 Lymphocystis disease virus Sa isolate SA9, complete 
genome
Length=208501

 Score = 40.1 bits (43),  Expect = 9.7
 Identities = 26/29 (90%), Gaps = 0/29 (0%)
 Strand=Plus/Plus

Query  292    AAAATACCTTTTTAATCATTTTAAAATGT  320
              ||||| ||||| ||| |||||||||||||
Sbjct  67361  AAAATCCCTTTATAAACATTTTAAAATGT  67389


>NC_027402.1 Salmonella phage SPN3US, complete genome
Length=240413

 Score = 40.1 bits (43),  Expect = 9.7
 Identities = 25/26 (96%), Gaps = 1/26 (4%)
 Strand=Plus/Plus

Query  5794   AACCTTATTTC-TTTTCttttttttt  5818
              ||||||||||| ||||||||||||||
Sbjct  77946  AACCTTATTTCTTTTTCTTTTTTTTT  77971


>NC_023639.1 Mimivirus terra2 genome
Length=1168989

 Score = 40.1 bits (43),  Expect = 9.7
 Identities = 32/39 (82%), Gaps = 0/39 (0%)
 Strand=Plus/Minus

Query  10659    AAATACATTTATACTATTTTTTATATAATTACAAATGTT  10697
                ||||| | ||||||||||||||||| || ||  ||| ||
Sbjct  1156444  AAATATACTTATACTATTTTTTATACAAGTAATAATATT  1156406


 Score = 39.2 bits (42),  Expect = 9.7
 Identities = 32/38 (84%), Gaps = 6/38 (16%)
 Strand=Plus/Plus

Query  2173    TTTTATAACCttttttttttGTCTGTTGTT--ACTGTT  2208
               |||||||    |||||||||||||||||||  ||||||
Sbjct  227617  TTTTATA----TTTTTTTTTGTCTGTTGTTAAACTGTT  227650


 Score = 39.2 bits (42),  Expect = 9.7
 Identities = 39/51 (76%), Gaps = 0/51 (0%)
 Strand=Plus/Plus

Query  268     ATTTTTTATTGTGGTAAAATGTACAAAATACCTTTTTAATCATTTTAAAAT  318
               |||| | ||||| || || |||| | || |  | ||||||||||| |||||
Sbjct  459653  ATTTATCATTGTTGTTAATTGTAAAGAAAAAATCTTTAATCATTTCAAAAT  459703


 Score = 39.2 bits (42),  Expect = 9.7
 Identities = 24/26 (92%), Gaps = 0/26 (0%)
 Strand=Plus/Minus

Query  373     CTGATTTTTTAATATTTTCATCATCC  398
               ||||||||||||||| ||||| ||||
Sbjct  784358  CTGATTTTTTAATATGTTCATAATCC  784333


 Score = 39.2 bits (42),  Expect = 9.7
 Identities = 35/43 (81%), Gaps = 1/43 (2%)
 Strand=Plus/Minus

Query  3654     CTTTCTTGTTGAACGTCTCA-TCGTTTTGTTCTTGTATTGTTT  3695
                |||| || ||||| |||| | || ||||||||||| ||| |||
Sbjct  1149275  CTTTGTTCTTGAAAGTCTTAGTCATTTTGTTCTTGAATTATTT  1149233


>NC_023423.1 Pithovirus sibericum isolate P1084-T, complete genome
Length=610033

 Score = 40.1 bits (43),  Expect = 9.7
 Identities = 23/24 (96%), Gaps = 0/24 (0%)
 Strand=Plus/Plus

Query  3315    AATGTCAAATTTCTCCCCAGATTT  3338
               ||||||||||||||||| ||||||
Sbjct  444420  AATGTCAAATTTCTCCCAAGATTT  444443


>NC_023615.1 Invertebrate iridescent virus 22 isolate IIV22Aberystwyth 
complete genome
Length=196456

 Score = 40.1 bits (43),  Expect = 9.7
 Identities = 26/29 (90%), Gaps = 0/29 (0%)
 Strand=Plus/Plus

Query  12471  TTGAATAAATATTTCTTTATTTGCTATAA  12499
              || || ||||||||||||| |||||||||
Sbjct  8324   TTTAAAAAATATTTCTTTACTTGCTATAA  8352


>NC_021901.1 Invertebrate iridovirus 22 complete genome
Length=197693

 Score = 40.1 bits (43),  Expect = 9.7
 Identities = 26/29 (90%), Gaps = 0/29 (0%)
 Strand=Plus/Plus

Query  12471  TTGAATAAATATTTCTTTATTTGCTATAA  12499
              || || ||||||||||||| |||||||||
Sbjct  8997   TTTAAAAAATATTTCTTTACTTGCTATAA  9025


>NC_014637.1 Cafeteria roenbergensis virus BV-PW1, complete genome
Length=617453

 Score = 40.1 bits (43),  Expect = 9.7
 Identities = 23/24 (96%), Gaps = 0/24 (0%)
 Strand=Plus/Plus

Query  19915  ATTTCCATTTTCATAAAATATATT  19938
              |||||||||||||||||| |||||
Sbjct  82977  ATTTCCATTTTCATAAAAAATATT  83000


 Score = 40.1 bits (43),  Expect = 9.7
 Identities = 23/24 (96%), Gaps = 0/24 (0%)
 Strand=Plus/Plus

Query  1459    ttttttttttAATTTCATTTCTTC  1482
               ||| ||||||||||||||||||||
Sbjct  382991  TTTATTTTTTAATTTCATTTCTTC  383014


 Score = 39.2 bits (42),  Expect = 9.7
 Identities = 30/35 (86%), Gaps = 2/35 (6%)
 Strand=Plus/Plus

Query  18671   CTTATATTTATGTATTTATTTTTAATGTAAAGGAT  18705
               ||| ||||||| |||||||||||  | ||||||||
Sbjct  547836  CTTGTATTTATTTATTTATTTTT--TATAAAGGAT  547868


>NC_007346.1 Emiliania huxleyi virus 86, complete genome
Length=407339

 Score = 40.1 bits (43),  Expect = 9.7
 Identities = 23/24 (96%), Gaps = 0/24 (0%)
 Strand=Plus/Minus

Query  6280    TTTCCACAATATCCAAATTCATTA  6303
               ||||||||| ||||||||||||||
Sbjct  234335  TTTCCACAAAATCCAAATTCATTA  234312


>NC_007383.1 Trichoplusia ni SNPV, complete genome
Length=134394

 Score = 40.1 bits (43),  Expect = 9.7
 Identities = 39/48 (81%), Gaps = 2/48 (4%)
 Strand=Plus/Plus

Query  17395  aaaataaaataaaaaaaaaaaaaaaaGAGTTATTGAA-GTAGATTTGG  17441
              |||| ||  ||||| ||||| ||||| | ||||| || ||||||||||
Sbjct  32716  AAAACAAGCTAAAATAAAAAGAAAAA-ATTTATTTAAAGTAGATTTGG  32762


>NC_006883.2 Prochlorococcus phage P-SSM2, complete genome
Length=252401

 Score = 40.1 bits (43),  Expect = 9.7
 Identities = 29/34 (85%), Gaps = 0/34 (0%)
 Strand=Plus/Minus

Query  76     CATAAGTTCCTTCATGATGTACATTAATTAAAAT  109
              ||||||||||| ||| ||| ||||||  ||||||
Sbjct  31501  CATAAGTTCCTACATTATGAACATTACCTAAAAT  31468


>NC_004062.1 Phthorimaea operculella granulovirus, complete genome
Length=119217

 Score = 40.1 bits (43),  Expect = 9.7
 Identities = 45/58 (78%), Gaps = 2/58 (3%)
 Strand=Plus/Minus

Query  8954   AAAGATAAATTAAGAAAATAATTCCATTTACAATTACGTCAAAAAATAA-TAAAATAC  9010
              ||| ||||| |||  ||| ||||  |||||||||||  | ||| ||||| ||| ||||
Sbjct  71950  AAAAATAAAATAATTAAAAAATTA-ATTTACAATTATATTAAACAATAATTAATATAC  71894


 Score = 39.2 bits (42),  Expect = 9.7
 Identities = 51/67 (76%), Gaps = 8/67 (12%)
 Strand=Plus/Plus

Query  8947   CTATCAGAAAGATAAA-TTAAGAAAA-TAATTCCATTTAC-----AATTACGTCAAAAAA  8999
              |||||| ||||||||| ||| ||||| |  || | | |||     ||||||| |||| ||
Sbjct  74200  CTATCATAAAGATAAATTTATGAAAATTGTTTACCTATACAAAAAAATTACG-CAAACAA  74258

Query  9000   TAATAAA  9006
              |||||||
Sbjct  74259  TAATAAA  74265


>NC_003027.1 Lumpy skin disease virus NI-2490, complete genome
Length=150773

 Score = 40.1 bits (43),  Expect = 9.7
 Identities = 32/38 (84%), Gaps = 2/38 (5%)
 Strand=Plus/Plus

Query  5119   AATGCAATTATAAATA--AGTAAATATATGTTCTTTAT  5154
              ||||||||||||||||  | |||  |||| ||||||||
Sbjct  51127  AATGCAATTATAAATACTATTAATGATATTTTCTTTAT  51164


>MT521409.1 Scale drop disease virus isolate GF_MU1
Length=131276

 Score = 40.1 bits (43),  Expect = 9.7
 Identities = 29/34 (85%), Gaps = 0/34 (0%)
 Strand=Plus/Minus

Query  9992    AATATTTTACTTTCAGTATGTATGTATCTTTGAA  10025
               ||| ||||||||||||| ||| || | |||||||
Sbjct  125564  AATGTTTTACTTTCAGTGTGTTTGCAGCTTTGAA  125531


>AP019524.1 Tenacibaculum phage PTm1 DNA, complete genome
Length=224680

 Score = 40.1 bits (43),  Expect = 9.7
 Identities = 26/29 (90%), Gaps = 0/29 (0%)
 Strand=Plus/Plus

Query  17178   AGCAGaaaaaaataaaaaTGTTATTTTAC  17206
               |||| ||||| ||||| ||||||||||||
Sbjct  215767  AGCACAAAAAGATAAATATGTTATTTTAC  215795


>MG011689.1 Pandoravirus quercus, complete genome
Length=2077288

 Score = 40.1 bits (43),  Expect = 9.7
 Identities = 28/31 (90%), Gaps = 1/31 (3%)
 Strand=Plus/Minus

Query  1634    CTATGTTGTTTCCATTTCATTTTTGTTTTCA  1664
               |||| |||||| ||||||||||| |||||||
Sbjct  892030  CTAT-TTGTTTGCATTTCATTTTCGTTTTCA  892001


>KF483846.1 Tunisvirus fontaine2 strain U484, complete genome
Length=380011

 Score = 40.1 bits (43),  Expect = 9.7
 Identities = 36/45 (80%), Gaps = 3/45 (7%)
 Strand=Plus/Plus

Query  13766   TTTCTGGAAGAACACAAGGTAAATTTATTTTTTAACTTCTGAGAT  13810
               |||||||||||||| ||| ||||   | |||||| ||| | ||||
Sbjct  290153  TTTCTGGAAGAACAAAAGATAAA---AATTTTTATCTTTTCAGAT  290194


>KU574722.1 Pectinobacterium phage vB_PcaM_CBB, complete genome
Length=378379

 Score = 40.1 bits (43),  Expect = 9.7
 Identities = 26/29 (90%), Gaps = 0/29 (0%)
 Strand=Plus/Plus

Query  4426  TTAGATATGATTCTAGGGGCTTTATATTT  4454
             ||||| | | |||||||||||||||||||
Sbjct  2915  TTAGAAACGTTTCTAGGGGCTTTATATTT  2943


 Score = 40.1 bits (43),  Expect = 9.7
 Identities = 26/29 (90%), Gaps = 0/29 (0%)
 Strand=Plus/Plus

Query  4426    TTAGATATGATTCTAGGGGCTTTATATTT  4454
               ||||| | | |||||||||||||||||||
Sbjct  358838  TTAGAAACGTTTCTAGGGGCTTTATATTT  358866


>KX643370.1 Lymphocystis disease virus Sa isolate SA9, complete 
genome
Length=208501

 Score = 40.1 bits (43),  Expect = 9.7
 Identities = 26/29 (90%), Gaps = 0/29 (0%)
 Strand=Plus/Plus

Query  292    AAAATACCTTTTTAATCATTTTAAAATGT  320
              ||||| ||||| ||| |||||||||||||
Sbjct  67361  AAAATCCCTTTATAAACATTTTAAAATGT  67389


>JN641803.1 Salmonella phage SPN3US, complete genome
Length=240413

 Score = 40.1 bits (43),  Expect = 9.7
 Identities = 25/26 (96%), Gaps = 1/26 (4%)
 Strand=Plus/Plus

Query  5794   AACCTTATTTC-TTTTCttttttttt  5818
              ||||||||||| ||||||||||||||
Sbjct  77946  AACCTTATTTCTTTTTCTTTTTTTTT  77971


>KF527228.1 Mimivirus terra2 genome
Length=1168989

 Score = 40.1 bits (43),  Expect = 9.7
 Identities = 32/39 (82%), Gaps = 0/39 (0%)
 Strand=Plus/Minus

Query  10659    AAATACATTTATACTATTTTTTATATAATTACAAATGTT  10697
                ||||| | ||||||||||||||||| || ||  ||| ||
Sbjct  1156444  AAATATACTTATACTATTTTTTATACAAGTAATAATATT  1156406


 Score = 39.2 bits (42),  Expect = 9.7
 Identities = 32/38 (84%), Gaps = 6/38 (16%)
 Strand=Plus/Plus

Query  2173    TTTTATAACCttttttttttGTCTGTTGTT--ACTGTT  2208
               |||||||    |||||||||||||||||||  ||||||
Sbjct  227617  TTTTATA----TTTTTTTTTGTCTGTTGTTAAACTGTT  227650


 Score = 39.2 bits (42),  Expect = 9.7
 Identities = 39/51 (76%), Gaps = 0/51 (0%)
 Strand=Plus/Plus

Query  268     ATTTTTTATTGTGGTAAAATGTACAAAATACCTTTTTAATCATTTTAAAAT  318
               |||| | ||||| || || |||| | || |  | ||||||||||| |||||
Sbjct  459653  ATTTATCATTGTTGTTAATTGTAAAGAAAAAATCTTTAATCATTTCAAAAT  459703


 Score = 39.2 bits (42),  Expect = 9.7
 Identities = 24/26 (92%), Gaps = 0/26 (0%)
 Strand=Plus/Minus

Query  373     CTGATTTTTTAATATTTTCATCATCC  398
               ||||||||||||||| ||||| ||||
Sbjct  784358  CTGATTTTTTAATATGTTCATAATCC  784333


 Score = 39.2 bits (42),  Expect = 9.7
 Identities = 35/43 (81%), Gaps = 1/43 (2%)
 Strand=Plus/Minus

Query  3654     CTTTCTTGTTGAACGTCTCA-TCGTTTTGTTCTTGTATTGTTT  3695
                |||| || ||||| |||| | || ||||||||||| ||| |||
Sbjct  1149275  CTTTGTTCTTGAAAGTCTTAGTCATTTTGTTCTTGAATTATTT  1149233


>KF740664.1 Pithovirus sibericum isolate P1084-T, complete genome
Length=610033

 Score = 40.1 bits (43),  Expect = 9.7
 Identities = 23/24 (96%), Gaps = 0/24 (0%)
 Strand=Plus/Plus

Query  3315    AATGTCAAATTTCTCCCCAGATTT  3338
               ||||||||||||||||| ||||||
Sbjct  444420  AATGTCAAATTTCTCCCAAGATTT  444443


>HF920634.1 Invertebrate iridescent virus 22 isolate IIV22Aberystwyth 
complete genome
Length=196456

 Score = 40.1 bits (43),  Expect = 9.7
 Identities = 26/29 (90%), Gaps = 0/29 (0%)
 Strand=Plus/Plus

Query  12471  TTGAATAAATATTTCTTTATTTGCTATAA  12499
              || || ||||||||||||| |||||||||
Sbjct  8324   TTTAAAAAATATTTCTTTACTTGCTATAA  8352


>HF920633.1 Invertebrate iridovirus 22 complete genome
Length=197693

 Score = 40.1 bits (43),  Expect = 9.7
 Identities = 26/29 (90%), Gaps = 0/29 (0%)
 Strand=Plus/Plus

Query  12471  TTGAATAAATATTTCTTTATTTGCTATAA  12499
              || || ||||||||||||| |||||||||
Sbjct  8997   TTTAAAAAATATTTCTTTACTTGCTATAA  9025


>GU244497.1 Cafeteria roenbergensis virus BV-PW1, complete genome
Length=617453

 Score = 40.1 bits (43),  Expect = 9.7
 Identities = 23/24 (96%), Gaps = 0/24 (0%)
 Strand=Plus/Plus

Query  19915  ATTTCCATTTTCATAAAATATATT  19938
              |||||||||||||||||| |||||
Sbjct  82977  ATTTCCATTTTCATAAAAAATATT  83000


 Score = 40.1 bits (43),  Expect = 9.7
 Identities = 23/24 (96%), Gaps = 0/24 (0%)
 Strand=Plus/Plus

Query  1459    ttttttttttAATTTCATTTCTTC  1482
               ||| ||||||||||||||||||||
Sbjct  382991  TTTATTTTTTAATTTCATTTCTTC  383014


 Score = 39.2 bits (42),  Expect = 9.7
 Identities = 30/35 (86%), Gaps = 2/35 (6%)
 Strand=Plus/Plus

Query  18671   CTTATATTTATGTATTTATTTTTAATGTAAAGGAT  18705
               ||| ||||||| |||||||||||  | ||||||||
Sbjct  547836  CTTGTATTTATTTATTTATTTTT--TATAAAGGAT  547868


>AJ890364.1 Emiliania huxleyi virus 86 isolate EhV86
Length=407339

 Score = 40.1 bits (43),  Expect = 9.7
 Identities = 23/24 (96%), Gaps = 0/24 (0%)
 Strand=Plus/Minus

Query  6280    TTTCCACAATATCCAAATTCATTA  6303
               ||||||||| ||||||||||||||
Sbjct  234335  TTTCCACAAAATCCAAATTCATTA  234312


>DQ017380.1 Trichoplusia ni single nucleopolyhedrovirus, complete 
genome
Length=134394

 Score = 40.1 bits (43),  Expect = 9.7
 Identities = 39/48 (81%), Gaps = 2/48 (4%)
 Strand=Plus/Plus

Query  17395  aaaataaaataaaaaaaaaaaaaaaaGAGTTATTGAA-GTAGATTTGG  17441
              |||| ||  ||||| ||||| ||||| | ||||| || ||||||||||
Sbjct  32716  AAAACAAGCTAAAATAAAAAGAAAAA-ATTTATTTAAAGTAGATTTGG  32762


>AY939844.2 Prochlorococcus phage P-SSM2, complete genome
Length=252401

 Score = 40.1 bits (43),  Expect = 9.7
 Identities = 29/34 (85%), Gaps = 0/34 (0%)
 Strand=Plus/Minus

Query  76     CATAAGTTCCTTCATGATGTACATTAATTAAAAT  109
              ||||||||||| ||| ||| ||||||  ||||||
Sbjct  31501  CATAAGTTCCTACATTATGAACATTACCTAAAAT  31468


>AF499596.1 Phthorimaea operculella granulovirus, complete genome
Length=119217

 Score = 40.1 bits (43),  Expect = 9.7
 Identities = 45/58 (78%), Gaps = 2/58 (3%)
 Strand=Plus/Minus

Query  8954   AAAGATAAATTAAGAAAATAATTCCATTTACAATTACGTCAAAAAATAA-TAAAATAC  9010
              ||| ||||| |||  ||| ||||  |||||||||||  | ||| ||||| ||| ||||
Sbjct  71950  AAAAATAAAATAATTAAAAAATTA-ATTTACAATTATATTAAACAATAATTAATATAC  71894


 Score = 39.2 bits (42),  Expect = 9.7
 Identities = 51/67 (76%), Gaps = 8/67 (12%)
 Strand=Plus/Plus

Query  8947   CTATCAGAAAGATAAA-TTAAGAAAA-TAATTCCATTTAC-----AATTACGTCAAAAAA  8999
              |||||| ||||||||| ||| ||||| |  || | | |||     ||||||| |||| ||
Sbjct  74200  CTATCATAAAGATAAATTTATGAAAATTGTTTACCTATACAAAAAAATTACG-CAAACAA  74258

Query  9000   TAATAAA  9006
              |||||||
Sbjct  74259  TAATAAA  74265


>AF325528.1 Lumpy skin disease virus NI-2490 isolate Neethling 
2490, complete genome
Length=150773

 Score = 40.1 bits (43),  Expect = 9.7
 Identities = 32/38 (84%), Gaps = 2/38 (5%)
 Strand=Plus/Plus

Query  5119   AATGCAATTATAAATA--AGTAAATATATGTTCTTTAT  5154
              ||||||||||||||||  | |||  |||| ||||||||
Sbjct  51127  AATGCAATTATAAATACTATTAATGATATTTTCTTTAT  51164


>NC_049973.1 Bacillus virus SRT01hs, complete genome
Length=20784

 Score = 39.2 bits (42),  Expect = 9.7
 Identities = 24/26 (92%), Gaps = 0/26 (0%)
 Strand=Plus/Minus

Query  17017  AGGTTAAAGTACTGCACAATCAGCTA  17042
              ||||| |||||| |||||||||||||
Sbjct  10786  AGGTTTAAGTACAGCACAATCAGCTA  10761


>NC_047931.1 Lactobacillus phage Maenad, complete genome
Length=78646

 Score = 39.2 bits (42),  Expect = 9.7
 Identities = 26/28 (93%), Gaps = 1/28 (4%)
 Strand=Plus/Plus

Query  11161  GAATGTGTAGTTTAGTGTTTGTTAATAC  11188
              ||||||||| ||||||||||| ||||||
Sbjct  51355  GAATGTGTA-TTTAGTGTTTGGTAATAC  51381


>NC_035468.1 Murmansk poxvirus strain LEIV-11411, complete genome
Length=204055

 Score = 39.2 bits (42),  Expect = 9.7
 Identities = 30/36 (83%), Gaps = 0/36 (0%)
 Strand=Plus/Plus

Query  2129   ATATTTTTCAATTATATCTTCATGATTATTTGACCA  2164
              ||||||||||| || ||| | || ||||||||| ||
Sbjct  23799  ATATTTTTCAACTAGATCATTATCATTATTTGAACA  23834


>NC_034618.1 Ranid herpesvirus 3 isolate FO1_2015, complete genome
Length=207914

 Score = 39.2 bits (42),  Expect = 9.7
 Identities = 26/28 (93%), Gaps = 1/28 (4%)
 Strand=Plus/Minus

Query  10657   AAAAATACATTTATACTATTTT-TTATA  10683
               ||||||||||||||| |||||| |||||
Sbjct  171688  AAAAATACATTTATAATATTTTATTATA  171661


>NC_034383.1 Pacmanvirus A23 genome assembly, complete genome: 
monopartite
Length=395405

 Score = 39.2 bits (42),  Expect = 9.7
 Identities = 24/26 (92%), Gaps = 0/26 (0%)
 Strand=Plus/Minus

Query  6711    ATTGTATAATGATAAAACTTTACATA  6736
               ||| |||||||||||||||||| |||
Sbjct  133216  ATTTTATAATGATAAAACTTTAAATA  133191


>NC_033778.1 Leptopilina boulardi filamentous virus isolate Valence 
Gotheron, partial genome
Length=111453

 Score = 39.2 bits (42),  Expect = 9.7
 Identities = 32/38 (84%), Gaps = 1/38 (3%)
 Strand=Plus/Minus

Query  18684  ATTTATTTTTAA-TGTAAAGGATGTAAAAAATTAATGT  18720
              ||||||| |||| | | ||  |||||||||||||||||
Sbjct  82138  ATTTATTATTAAATATGAAATATGTAAAAAATTAATGT  82101


>NC_030240.1 Catopsilia pomona nucleopolyhedrovirus isolate 416, 
complete genome
Length=128058

 Score = 39.2 bits (42),  Expect = 9.7
 Identities = 26/28 (93%), Gaps = 1/28 (4%)
 Strand=Plus/Plus

Query  2726    ATTCAATGGCACAATATACA-TATTTTA  2752
               ||||||||| |||||||||| |||||||
Sbjct  107121  ATTCAATGGAACAATATACATTATTTTA  107148


>NC_028765.1 Staphylococcus phage phiIPLA-RODI, complete genome
Length=142348

 Score = 39.2 bits (42),  Expect = 9.7
 Identities = 35/43 (81%), Gaps = 1/43 (2%)
 Strand=Plus/Plus

Query  7775    AATAAAATAATGAGTTCAAGAGCAGTTCAATAATTTGTGAAAT  7817
               ||||||| ||| | ||||||||||||| ||| || || | |||
Sbjct  115934  AATAAAA-AATCATTTCAAGAGCAGTTAAATGATATGCGTAAT  115975


>NC_028955.1 Prochlorococcus phage P-TIM68, complete genome
Length=197361

 Score = 39.2 bits (42),  Expect = 9.7
 Identities = 26/28 (93%), Gaps = 1/28 (4%)
 Strand=Plus/Minus

Query  7657   TTGTTATATTTAACAAAAAGCATTGTTA  7684
              ||||||||||| || |||||||||||||
Sbjct  17963  TTGTTATATTTTAC-AAAAGCATTGTTA  17937


>NC_028094.1 Chrysochromulina ericina virus isolate CeV-01B, complete 
genome
Length=473558

 Score = 39.2 bits (42),  Expect = 9.7
 Identities = 31/37 (84%), Gaps = 3/37 (8%)
 Strand=Plus/Plus

Query  10654  AGGAAAAATACATTTATACTAT---TTTTTATATAAT  10687
              |||||||||||||||||  | |   ||||||||||||
Sbjct  38423  AGGAAAAATACATTTATCTTTTTCATTTTTATATAAT  38459


>NC_027352.1 Bacillus phage JBP901, complete genome
Length=159492

 Score = 39.2 bits (42),  Expect = 9.7
 Identities = 27/31 (87%), Gaps = 0/31 (0%)
 Strand=Plus/Minus

Query  8108    TTGCCATCTCATTTCATAAATAATCATTTTT  8138
               ||| || | ||||||||||||||| ||||||
Sbjct  111299  TTGTCAACACATTTCATAAATAATTATTTTT  111269


>NC_023568.1 Vibrio phage VH7D, complete genome
Length=246964

 Score = 39.2 bits (42),  Expect = 9.7
 Identities = 24/26 (92%), Gaps = 0/26 (0%)
 Strand=Plus/Plus

Query  9846   GTATCTTATTCATGGATGCCATGTTT  9871
              |||| ||| |||||||||||||||||
Sbjct  53024  GTATGTTACTCATGGATGCCATGTTT  53049


>NC_021529.2 Vibrio phage nt-1, complete genome
Length=247511

 Score = 39.2 bits (42),  Expect = 9.7
 Identities = 24/26 (92%), Gaps = 0/26 (0%)
 Strand=Plus/Plus

Query  8932   ATGATTAATCACAAACTATCAGAAAG  8957
              |||||||||||||| |||| ||||||
Sbjct  88695  ATGATTAATCACAAGCTATAAGAAAG  88720


>NC_015937.1 Thermus phage TMA, complete genome
Length=151483

 Score = 39.2 bits (42),  Expect = 9.7
 Identities = 29/32 (91%), Gaps = 3/32 (9%)
 Strand=Plus/Plus

Query  5454   TAAAGAAGGTT-GAAGaaaaaaaaTTGGAAAA  5484
              ||||||||||| |||||||||||  |||||||
Sbjct  30956  TAAAGAAGGTTGGAAGAAAAAAA--TGGAAAA  30985


>NC_014595.1 Shigella phage SP18, complete genome
Length=170605

 Score = 39.2 bits (42),  Expect = 9.7
 Identities = 24/26 (92%), Gaps = 0/26 (0%)
 Strand=Plus/Plus

Query  6423   AGTTTTACCTTTAACATAATTACATT  6448
              ||| |||||||||||| |||||||||
Sbjct  50680  AGTATTACCTTTAACAAAATTACATT  50705


>NC_007581.1 Clostridium phage c-st, complete genome
Length=185683

 Score = 39.2 bits (42),  Expect = 9.7
 Identities = 38/48 (79%), Gaps = 1/48 (2%)
 Strand=Plus/Plus

Query  10659  AAATACATTTATACTATTTTTTATATAATTACAAATGTTGTCTTATTG  10706
              |||| |||| | | |||||| || ||||||||||| ||  | ||||||
Sbjct  59977  AAATTCATTAAGATTATTTTCTACATAATTACAAAAGTCAT-TTATTG  60023


>NC_006638.1 Cotesia congregata virus complete genome, segment 
Circle6
Length=15230

 Score = 39.2 bits (42),  Expect = 9.7
 Identities = 37/47 (79%), Gaps = 3/47 (6%)
 Strand=Plus/Plus

Query  7893  TAAACTAAATTAACATAAAATATTTGTATTCATGTATGCAAAATAAT  7939
             |||| ||||||||| ||||| |     ||  ||||||||||||||||
Sbjct  8776  TAAAATAAATTAACTTAAAACACA---ATGTATGTATGCAAAATAAT  8819


>NC_005083.2 Vibrio phage KVP40, complete genome
Length=244834

 Score = 39.2 bits (42),  Expect = 9.7
 Identities = 27/31 (87%), Gaps = 0/31 (0%)
 Strand=Plus/Minus

Query  2940   TTCTTTCATTTCAGCTTGAACTCTTTTTAGC  2970
              |||||||||||| ||||||||| |  |||||
Sbjct  17587  TTCTTTCATTTCGGCTTGAACTTTCATTAGC  17557


>NC_004690.1 Adoxophyes honmai NPV, complete genome
Length=113220

 Score = 39.2 bits (42),  Expect = 9.7
 Identities = 35/43 (81%), Gaps = 1/43 (2%)
 Strand=Plus/Plus

Query  19848  TTGTTAAAGTTTTCTTTCAAAGTCTGTTTTGTCTGGTATAAGC  19890
              || || ||||||||||||||||| | ||||  || ||| ||||
Sbjct  38848  TTCTTTAAGTTTTCTTTCAAAGTTTATTTTTGCTTGTA-AAGC  38889


>NC_001993.1 Melanoplus sanguinipes entomopoxvirus, complete genome
Length=236120

 Score = 39.2 bits (42),  Expect = 9.7
 Identities = 26/28 (93%), Gaps = 1/28 (4%)
 Strand=Plus/Minus

Query  18367  TATTATTCATAATATATTCATTTATTTG  18394
              |||||||||||||||||| ||||| |||
Sbjct  71045  TATTATTCATAATATATT-ATTTACTTG  71019


>MN857617.1 Bacillus phage SRT01hs, complete genome
Length=20784

 Score = 39.2 bits (42),  Expect = 9.7
 Identities = 24/26 (92%), Gaps = 0/26 (0%)
 Strand=Plus/Minus

Query  17017  AGGTTAAAGTACTGCACAATCAGCTA  17042
              ||||| |||||| |||||||||||||
Sbjct  10786  AGGTTTAAGTACAGCACAATCAGCTA  10761


>MG765274.1 Lactobacillus phage Maenad, complete genome
Length=78646

 Score = 39.2 bits (42),  Expect = 9.7
 Identities = 26/28 (93%), Gaps = 1/28 (4%)
 Strand=Plus/Plus

Query  11161  GAATGTGTAGTTTAGTGTTTGTTAATAC  11188
              ||||||||| ||||||||||| ||||||
Sbjct  51355  GAATGTGTA-TTTAGTGTTTGGTAATAC  51381


>DQ222855.1 Bacillus anthracis phage Gamma isolate 53, complete 
genome
Length=38067

 Score = 39.2 bits (42),  Expect = 9.7
 Identities = 24/26 (92%), Gaps = 0/26 (0%)
 Strand=Plus/Minus

Query  1540   ACTGTTTATTTAAGATCTTTCCTTTT  1565
              |||||| |||||| ||||||||||||
Sbjct  29020  ACTGTTGATTTAAAATCTTTCCTTTT  28995


>MF001304.1 Murmansk poxvirus strain LEIV-11411, complete genome
Length=204055

 Score = 39.2 bits (42),  Expect = 9.7
 Identities = 30/36 (83%), Gaps = 0/36 (0%)
 Strand=Plus/Plus

Query  2129   ATATTTTTCAATTATATCTTCATGATTATTTGACCA  2164
              ||||||||||| || ||| | || ||||||||| ||
Sbjct  23799  ATATTTTTCAACTAGATCATTATCATTATTTGAACA  23834


>KX832224.1 Ranid herpesvirus 3 isolate FO1_2015, complete genome
Length=207914

 Score = 39.2 bits (42),  Expect = 9.7
 Identities = 26/28 (93%), Gaps = 1/28 (4%)
 Strand=Plus/Minus

Query  10657   AAAAATACATTTATACTATTTT-TTATA  10683
               ||||||||||||||| |||||| |||||
Sbjct  171688  AAAAATACATTTATAATATTTTATTATA  171661


>LT706986.1 Pacmanvirus A23 genome assembly, complete genome: 
monopartite
Length=395405

 Score = 39.2 bits (42),  Expect = 9.7
 Identities = 24/26 (92%), Gaps = 0/26 (0%)
 Strand=Plus/Minus

Query  6711    ATTGTATAATGATAAAACTTTACATA  6736
               ||| |||||||||||||||||| |||
Sbjct  133216  ATTTTATAATGATAAAACTTTAAATA  133191


>KY009685.1 Leptopilina boulardi filamentous virus isolate Valence 
Gotheron, partial genome
Length=111453

 Score = 39.2 bits (42),  Expect = 9.7
 Identities = 32/38 (84%), Gaps = 1/38 (3%)
 Strand=Plus/Minus

Query  18684  ATTTATTTTTAA-TGTAAAGGATGTAAAAAATTAATGT  18720
              ||||||| |||| | | ||  |||||||||||||||||
Sbjct  82138  ATTTATTATTAAATATGAAATATGTAAAAAATTAATGT  82101


>KU565883.1 Catopsilia pomona nucleopolyhedrovirus isolate 416, 
complete genome
Length=128058

 Score = 39.2 bits (42),  Expect = 9.7
 Identities = 26/28 (93%), Gaps = 1/28 (4%)
 Strand=Plus/Plus

Query  2726    ATTCAATGGCACAATATACA-TATTTTA  2752
               ||||||||| |||||||||| |||||||
Sbjct  107121  ATTCAATGGAACAATATACATTATTTTA  107148


>KP027446.1 Staphylococcus phage phiIPLA-RODI, complete genome
Length=142348

 Score = 39.2 bits (42),  Expect = 9.7
 Identities = 35/43 (81%), Gaps = 1/43 (2%)
 Strand=Plus/Plus

Query  7775    AATAAAATAATGAGTTCAAGAGCAGTTCAATAATTTGTGAAAT  7817
               ||||||| ||| | ||||||||||||| ||| || || | |||
Sbjct  115934  AATAAAA-AATCATTTCAAGAGCAGTTAAATGATATGCGTAAT  115975


>KM359505.1 Prochlorococcus phage P-TIM68, complete genome
Length=197361

 Score = 39.2 bits (42),  Expect = 9.7
 Identities = 26/28 (93%), Gaps = 1/28 (4%)
 Strand=Plus/Minus

Query  7657   TTGTTATATTTAACAAAAAGCATTGTTA  7684
              ||||||||||| || |||||||||||||
Sbjct  17963  TTGTTATATTTTAC-AAAAGCATTGTTA  17937


>KT820662.1 Chrysochromulina ericina virus isolate CeV-01B, complete 
genome
Length=473558

 Score = 39.2 bits (42),  Expect = 9.7
 Identities = 31/37 (84%), Gaps = 3/37 (8%)
 Strand=Plus/Plus

Query  10654  AGGAAAAATACATTTATACTAT---TTTTTATATAAT  10687
              |||||||||||||||||  | |   ||||||||||||
Sbjct  38423  AGGAAAAATACATTTATCTTTTTCATTTTTATATAAT  38459


>KJ676859.1 Bacillus phage JBP901, complete genome
Length=159492

 Score = 39.2 bits (42),  Expect = 9.7
 Identities = 27/31 (87%), Gaps = 0/31 (0%)
 Strand=Plus/Minus

Query  8108    TTGCCATCTCATTTCATAAATAATCATTTTT  8138
               ||| || | ||||||||||||||| ||||||
Sbjct  111299  TTGTCAACACATTTCATAAATAATTATTTTT  111269


>KC131129.1 Vibrio phage VH7D, complete genome
Length=246964

 Score = 39.2 bits (42),  Expect = 9.7
 Identities = 24/26 (92%), Gaps = 0/26 (0%)
 Strand=Plus/Plus

Query  9846   GTATCTTATTCATGGATGCCATGTTT  9871
              |||| ||| |||||||||||||||||
Sbjct  53024  GTATGTTACTCATGGATGCCATGTTT  53049


>HQ317393.2 Vibrio phage nt-1, complete genome
Length=247511

 Score = 39.2 bits (42),  Expect = 9.7
 Identities = 24/26 (92%), Gaps = 0/26 (0%)
 Strand=Plus/Plus

Query  8932   ATGATTAATCACAAACTATCAGAAAG  8957
              |||||||||||||| |||| ||||||
Sbjct  88695  ATGATTAATCACAAGCTATAAGAAAG  88720


>AP011617.1 Thermus phage TMA DNA, complete genome
Length=151483

 Score = 39.2 bits (42),  Expect = 9.7
 Identities = 29/32 (91%), Gaps = 3/32 (9%)
 Strand=Plus/Plus

Query  5454   TAAAGAAGGTT-GAAGaaaaaaaaTTGGAAAA  5484
              ||||||||||| |||||||||||  |||||||
Sbjct  30956  TAAAGAAGGTTGGAAGAAAAAAA--TGGAAAA  30985


>GQ981382.1 Shigella phage SP18, complete genome
Length=170605

 Score = 39.2 bits (42),  Expect = 9.7
 Identities = 24/26 (92%), Gaps = 0/26 (0%)
 Strand=Plus/Plus

Query  6423   AGTTTTACCTTTAACATAATTACATT  6448
              ||| |||||||||||| |||||||||
Sbjct  50680  AGTATTACCTTTAACAAAATTACATT  50705


>AP008983.1 Clostridium phage c-st genomic DNA, complete genome
Length=185683

 Score = 39.2 bits (42),  Expect = 9.7
 Identities = 38/48 (79%), Gaps = 1/48 (2%)
 Strand=Plus/Plus

Query  10659  AAATACATTTATACTATTTTTTATATAATTACAAATGTTGTCTTATTG  10706
              |||| |||| | | |||||| || ||||||||||| ||  | ||||||
Sbjct  59977  AAATTCATTAAGATTATTTTCTACATAATTACAAAAGTCAT-TTATTG  60023


>AJ632309.1 Cotesia congregata virus complete genome, segment 
Circle6
Length=15230

 Score = 39.2 bits (42),  Expect = 9.7
 Identities = 37/47 (79%), Gaps = 3/47 (6%)
 Strand=Plus/Plus

Query  7893  TAAACTAAATTAACATAAAATATTTGTATTCATGTATGCAAAATAAT  7939
             |||| ||||||||| ||||| |     ||  ||||||||||||||||
Sbjct  8776  TAAAATAAATTAACTTAAAACACA---ATGTATGTATGCAAAATAAT  8819


>AY283928.2 Bacteriophage KVP40, complete genome
Length=244834

 Score = 39.2 bits (42),  Expect = 9.7
 Identities = 27/31 (87%), Gaps = 0/31 (0%)
 Strand=Plus/Minus

Query  2940   TTCTTTCATTTCAGCTTGAACTCTTTTTAGC  2970
              |||||||||||| ||||||||| |  |||||
Sbjct  17587  TTCTTTCATTTCGGCTTGAACTTTCATTAGC  17557


>AP006270.1 Adoxophyes honmai nucleopolyhedrovirus DNA, complete 
genome
Length=113220

 Score = 39.2 bits (42),  Expect = 9.7
 Identities = 35/43 (81%), Gaps = 1/43 (2%)
 Strand=Plus/Plus

Query  19848  TTGTTAAAGTTTTCTTTCAAAGTCTGTTTTGTCTGGTATAAGC  19890
              || || ||||||||||||||||| | ||||  || ||| ||||
Sbjct  38848  TTCTTTAAGTTTTCTTTCAAAGTTTATTTTTGCTTGTA-AAGC  38889


>AF063866.1 Melanoplus sanguinipes entomopoxvirus 'O' isolate 
Tucson, complete sequence
Length=236120

 Score = 39.2 bits (42),  Expect = 9.7
 Identities = 26/28 (93%), Gaps = 1/28 (4%)
 Strand=Plus/Minus

Query  18367  TATTATTCATAATATATTCATTTATTTG  18394
              |||||||||||||||||| ||||| |||
Sbjct  71045  TATTATTCATAATATATT-ATTTACTTG  71019


Lambda      K        H
   0.634    0.408    0.912 

Gapped
Lambda      K        H
   0.625    0.410    0.780 

Effective search space used: 5943301497349


Query= scaffold_m29_p_16_6980580_6991309_Flank5000

Length=10729
                                                                      Score        E
Sequences producing significant alignments:                          (Bits)     Value

NC_027867.1 Mollivirus sibericum isolate P1084-T, complete genome     54.5       2e-04
KR921745.1 Mollivirus sibericum isolate P1084-T, complete genome      54.5       2e-04
NC_026922.1 Lambdina fiscellaria nucleopolyhedrovirus isolate GR1...  43.7       0.41 
KP752043.1 Lambdina fiscellaria nucleopolyhedrovirus isolate GR15...  43.7       0.41 
NC_023565.1 Mycobacterium phage Nyxis, complete genome                41.0       1.4  
KF954506.1 Mycobacterium phage Nyxis, complete genome                 41.0       1.4  
NC_032592.1 Beihai picorna-like virus 124 strain BHBJDX18598 hypo...  40.1       5.0  
NC_031253.1 Mycobacterium phage Bipper, complete genome               40.1       5.0  
NC_026440.1 Pandoravirus inopinatum isolate KlaHel, complete genome   40.1       5.0  
NC_002512.2 Rat cytomegalovirus Maastricht, complete genome           40.1       5.0  
KX883331.1 Beihai picorna-like virus 124 strain BHBJDX18598 hypot...  40.1       5.0  
KU728633.1 Mycobacterium phage Bipper, complete genome                40.1       5.0  
KP136319.1 Pandoravirus inopinatum isolate KlaHel, complete genome    40.1       5.0  
AF232689.2 Rat cytomegalovirus Maastricht, complete genome            40.1       5.0  
NC_036594.1 Orpheovirus IHUMI-LCC2 genome assembly, complete geno...  39.2       5.0  
LT906555.1 Orpheovirus IHUMI-LCC2 genome assembly, complete genom...  39.2       5.0  


>NC_027867.1 Mollivirus sibericum isolate P1084-T, complete genome
Length=651523

 Score = 54.5 bits (59),  Expect = 2e-04
 Identities = 37/42 (88%), Gaps = 0/42 (0%)
 Strand=Plus/Minus

Query  7674    GCGACAGCAGCGGCTACGAGGACGAAGACGACGACAGCGTGT  7715
               ||||||||||| || |||| ||| ||||||||||||||| ||
Sbjct  474253  GCGACAGCAGCAGCGACGATGACCAAGACGACGACAGCGAGT  474212


>KR921745.1 Mollivirus sibericum isolate P1084-T, complete genome
Length=651523

 Score = 54.5 bits (59),  Expect = 2e-04
 Identities = 37/42 (88%), Gaps = 0/42 (0%)
 Strand=Plus/Minus

Query  7674    GCGACAGCAGCGGCTACGAGGACGAAGACGACGACAGCGTGT  7715
               ||||||||||| || |||| ||| ||||||||||||||| ||
Sbjct  474253  GCGACAGCAGCAGCGACGATGACCAAGACGACGACAGCGAGT  474212


>NC_026922.1 Lambdina fiscellaria nucleopolyhedrovirus isolate 
GR15, complete genome
Length=157977

 Score = 43.7 bits (47),  Expect = 0.41
 Identities = 28/31 (90%), Gaps = 0/31 (0%)
 Strand=Plus/Plus

Query  7683    GCGGCTACGAGGACGAAGACGACGACAGCGT  7713
               ||||| |||| ||||| ||||||||||||||
Sbjct  111496  GCGGCGACGACGACGACGACGACGACAGCGT  111526


>KP752043.1 Lambdina fiscellaria nucleopolyhedrovirus isolate 
GR15, complete genome
Length=157977

 Score = 43.7 bits (47),  Expect = 0.41
 Identities = 28/31 (90%), Gaps = 0/31 (0%)
 Strand=Plus/Plus

Query  7683    GCGGCTACGAGGACGAAGACGACGACAGCGT  7713
               ||||| |||| ||||| ||||||||||||||
Sbjct  111496  GCGGCGACGACGACGACGACGACGACAGCGT  111526


>NC_023565.1 Mycobacterium phage Nyxis, complete genome
Length=51250

 Score = 41.0 bits (44),  Expect = 1.4
 Identities = 25/27 (93%), Gaps = 0/27 (0%)
 Strand=Plus/Minus

Query  1809   CCAGCAAGGGGACCGGTATGGTGGAGC  1835
              |||||||||||| |||||||| |||||
Sbjct  21135  CCAGCAAGGGGATCGGTATGGGGGAGC  21109


>KF954506.1 Mycobacterium phage Nyxis, complete genome
Length=51250

 Score = 41.0 bits (44),  Expect = 1.4
 Identities = 25/27 (93%), Gaps = 0/27 (0%)
 Strand=Plus/Minus

Query  1809   CCAGCAAGGGGACCGGTATGGTGGAGC  1835
              |||||||||||| |||||||| |||||
Sbjct  21135  CCAGCAAGGGGATCGGTATGGGGGAGC  21109


>NC_032592.1 Beihai picorna-like virus 124 strain BHBJDX18598 
hypothetical protein 1 and hypothetical protein 2 genes, complete 
cds
Length=8221

 Score = 40.1 bits (43),  Expect = 5.0
 Identities = 23/24 (96%), Gaps = 0/24 (0%)
 Strand=Plus/Plus

Query  10150  TGGCAGGGAGGAGGTGGCATTTGA  10173
              |||| |||||||||||||||||||
Sbjct  3907   TGGCGGGGAGGAGGTGGCATTTGA  3930


>NC_031253.1 Mycobacterium phage Bipper, complete genome
Length=77832

 Score = 40.1 bits (43),  Expect = 5.0
 Identities = 29/34 (85%), Gaps = 0/34 (0%)
 Strand=Plus/Minus

Query  1512  TGTGGGGTGTAATGGGGAACCACATGGCCAGCTC  1545
             ||||||| |  ||| ||||||||||||||| |||
Sbjct  7403  TGTGGGGCGGGATGCGGAACCACATGGCCACCTC  7370


>NC_026440.1 Pandoravirus inopinatum isolate KlaHel, complete 
genome
Length=2243109

 Score = 40.1 bits (43),  Expect = 5.0
 Identities = 23/24 (96%), Gaps = 0/24 (0%)
 Strand=Plus/Plus

Query  7684   CGGCTACGAGGACGAAGACGACGA  7707
              |||| |||||||||||||||||||
Sbjct  50703  CGGCGACGAGGACGAAGACGACGA  50726


>NC_002512.2 Rat cytomegalovirus Maastricht, complete genome
Length=230138

 Score = 40.1 bits (43),  Expect = 5.0
 Identities = 23/24 (96%), Gaps = 0/24 (0%)
 Strand=Plus/Plus

Query  7689    ACGAGGACGAAGACGACGACAGCG  7712
               |||||||||| |||||||||||||
Sbjct  130327  ACGAGGACGAGGACGACGACAGCG  130350


>KX883331.1 Beihai picorna-like virus 124 strain BHBJDX18598 hypothetical 
protein 1 and hypothetical protein 2 genes, complete 
cds
Length=8221

 Score = 40.1 bits (43),  Expect = 5.0
 Identities = 23/24 (96%), Gaps = 0/24 (0%)
 Strand=Plus/Plus

Query  10150  TGGCAGGGAGGAGGTGGCATTTGA  10173
              |||| |||||||||||||||||||
Sbjct  3907   TGGCGGGGAGGAGGTGGCATTTGA  3930


>KU728633.1 Mycobacterium phage Bipper, complete genome
Length=77832

 Score = 40.1 bits (43),  Expect = 5.0
 Identities = 29/34 (85%), Gaps = 0/34 (0%)
 Strand=Plus/Minus

Query  1512  TGTGGGGTGTAATGGGGAACCACATGGCCAGCTC  1545
             ||||||| |  ||| ||||||||||||||| |||
Sbjct  7403  TGTGGGGCGGGATGCGGAACCACATGGCCACCTC  7370


>KP136319.1 Pandoravirus inopinatum isolate KlaHel, complete genome
Length=2243109

 Score = 40.1 bits (43),  Expect = 5.0
 Identities = 23/24 (96%), Gaps = 0/24 (0%)
 Strand=Plus/Plus

Query  7684   CGGCTACGAGGACGAAGACGACGA  7707
              |||| |||||||||||||||||||
Sbjct  50703  CGGCGACGAGGACGAAGACGACGA  50726


>AF232689.2 Rat cytomegalovirus Maastricht, complete genome
Length=230138

 Score = 40.1 bits (43),  Expect = 5.0
 Identities = 23/24 (96%), Gaps = 0/24 (0%)
 Strand=Plus/Plus

Query  7689    ACGAGGACGAAGACGACGACAGCG  7712
               |||||||||| |||||||||||||
Sbjct  130327  ACGAGGACGAGGACGACGACAGCG  130350


>NC_036594.1 Orpheovirus IHUMI-LCC2 genome assembly, complete 
genome: monopartite
Length=1473573

 Score = 39.2 bits (42),  Expect = 5.0
 Identities = 21/21 (100%), Gaps = 0/21 (0%)
 Strand=Plus/Minus

Query  9803    TTTATATAGTTTATGAAGTGA  9823
               |||||||||||||||||||||
Sbjct  194993  TTTATATAGTTTATGAAGTGA  194973


>LT906555.1 Orpheovirus IHUMI-LCC2 genome assembly, complete genome: 
monopartite
Length=1473573

 Score = 39.2 bits (42),  Expect = 5.0
 Identities = 21/21 (100%), Gaps = 0/21 (0%)
 Strand=Plus/Minus

Query  9803    TTTATATAGTTTATGAAGTGA  9823
               |||||||||||||||||||||
Sbjct  194993  TTTATATAGTTTATGAAGTGA  194973


Lambda      K        H
   0.634    0.408    0.912 

Gapped
Lambda      K        H
   0.625    0.410    0.780 

Effective search space used: 3042080699280


Query= scaffold_m29_p_17_26282898_26293176_Flank5000

Length=10278
                                                                      Score        E
Sequences producing significant alignments:                          (Bits)     Value

NC_027140.1 Bhanja virus strain ibAr2709 segment L, complete sequ...  47.3       0.032
JX961616.1 Bhanja virus strain ibAr2709 segment L, complete sequence  47.3       0.032
NC_021247.1 Adoxophyes honmai enomopoxvirus 'L', complete genome      45.5       0.11 
HF679131.1 Adoxophyes honmai enomopoxvirus 'L', complete genome       45.5       0.11 
NC_002520.1 Amsacta moorei entomopoxvirus 'L', complete genome        41.9       1.4  
AF250284.1 Amsacta moorei entomopoxvirus, complete genome             41.9       1.4  
NC_031465.1 Golden Marseillevirus, complete genome                    41.0       1.4  
KT835053.1 Golden Marseillevirus, complete genome                     41.0       1.4  
NC_028748.2 Bacillus phage vB_BtS_BMBtp3, complete genome             40.1       4.8  
NC_019945.1 Thysanoplusia orichalcea NPV isolate p2, complete genome  40.1       4.8  
NC_006557.1 Bacillus phage BCJA1c, complete genome                    40.1       4.8  
KJ024807.2 Bacillus phage vB_BtS_BMBtp3, complete genome              40.1       4.8  
JX467702.1 Thysanoplusia orichalcea NPV isolate p2, complete genome   40.1       4.8  
AY616446.1 Bacillus clarkii bacteriophage BCJA1c, complete genome     40.1       4.8  
NC_036594.1 Orpheovirus IHUMI-LCC2 genome assembly, complete geno...  39.2       4.8  
NC_009127.1 Cyprinid herpesvirus 3, complete genome                   39.2       4.8  
LT906555.1 Orpheovirus IHUMI-LCC2 genome assembly, complete genom...  39.2       4.8  
DQ657948.1 Cyprinid herpesvirus 3 strain KHV-U, complete genome       39.2       4.8  


>NC_027140.1 Bhanja virus strain ibAr2709 segment L, complete 
sequence
Length=6333

 Score = 47.3 bits (51),  Expect = 0.032
 Identities = 35/40 (88%), Gaps = 1/40 (3%)
 Strand=Plus/Plus

Query  6009  ACAGGAAGGAAGGATACCTGAGGGTAGGGATGGAGAACAA  6048
             |||||||||| ||| | |||||||||  ||||||||||||
Sbjct  5717  ACAGGAAGGA-GGAAAACTGAGGGTATAGATGGAGAACAA  5755


>JX961616.1 Bhanja virus strain ibAr2709 segment L, complete sequence
Length=6333

 Score = 47.3 bits (51),  Expect = 0.032
 Identities = 35/40 (88%), Gaps = 1/40 (3%)
 Strand=Plus/Plus

Query  6009  ACAGGAAGGAAGGATACCTGAGGGTAGGGATGGAGAACAA  6048
             |||||||||| ||| | |||||||||  ||||||||||||
Sbjct  5717  ACAGGAAGGA-GGAAAACTGAGGGTATAGATGGAGAACAA  5755


>NC_021247.1 Adoxophyes honmai enomopoxvirus 'L', complete genome
Length=228750

 Score = 45.5 bits (49),  Expect = 0.11
 Identities = 31/34 (91%), Gaps = 1/34 (3%)
 Strand=Plus/Plus

Query  8539    ATATATTAATCATTTATGAATATT-TATTATATA  8571
               |||| || |||||||||||||||| |||||||||
Sbjct  214885  ATATTTTTATCATTTATGAATATTATATTATATA  214918


>HF679131.1 Adoxophyes honmai enomopoxvirus 'L', complete genome
Length=228750

 Score = 45.5 bits (49),  Expect = 0.11
 Identities = 31/34 (91%), Gaps = 1/34 (3%)
 Strand=Plus/Plus

Query  8539    ATATATTAATCATTTATGAATATT-TATTATATA  8571
               |||| || |||||||||||||||| |||||||||
Sbjct  214885  ATATTTTTATCATTTATGAATATTATATTATATA  214918


>NC_002520.1 Amsacta moorei entomopoxvirus 'L', complete genome
Length=232392

 Score = 41.9 bits (45),  Expect = 1.4
 Identities = 79/111 (71%), Gaps = 18/111 (16%)
 Strand=Plus/Plus

Query  8474    atatatataatatatgattat-atattgattataCATTGT-----AATAAACATAGTCAA  8527
               || |||||| || |||||||| ||||| || ||| ||| |     |||||| ||  | ||
Sbjct  208146  ATTTATATA-TAGATGATTATTATATTCATGATAAATTATTCGAAAATAAAAAT--TTAA  208202

Query  8528    A-------ATATTTCAACATATATTAATCATTTATGAATATTTATTATATA  8571
               |       || ||| || | ||| || | |||||| |||||||||||||||
Sbjct  208203  ATTTATTTATTTTTGAAAA-ATAATATT-ATTTATTAATATTTATTATATA  208251


>AF250284.1 Amsacta moorei entomopoxvirus, complete genome
Length=232392

 Score = 41.9 bits (45),  Expect = 1.4
 Identities = 79/111 (71%), Gaps = 18/111 (16%)
 Strand=Plus/Plus

Query  8474    atatatataatatatgattat-atattgattataCATTGT-----AATAAACATAGTCAA  8527
               || |||||| || |||||||| ||||| || ||| ||| |     |||||| ||  | ||
Sbjct  208146  ATTTATATA-TAGATGATTATTATATTCATGATAAATTATTCGAAAATAAAAAT--TTAA  208202

Query  8528    A-------ATATTTCAACATATATTAATCATTTATGAATATTTATTATATA  8571
               |       || ||| || | ||| || | |||||| |||||||||||||||
Sbjct  208203  ATTTATTTATTTTTGAAAA-ATAATATT-ATTTATTAATATTTATTATATA  208251


>NC_031465.1 Golden Marseillevirus, complete genome
Length=360610

 Score = 41.0 bits (44),  Expect = 1.4
 Identities = 25/27 (93%), Gaps = 0/27 (0%)
 Strand=Plus/Minus

Query  8524   TCAAAATATTTCAACATATATTAATCA  8550
              |||||||||||||| |||| |||||||
Sbjct  46430  TCAAAATATTTCAAAATATTTTAATCA  46404


>KT835053.1 Golden Marseillevirus, complete genome
Length=360610

 Score = 41.0 bits (44),  Expect = 1.4
 Identities = 25/27 (93%), Gaps = 0/27 (0%)
 Strand=Plus/Minus

Query  8524   TCAAAATATTTCAACATATATTAATCA  8550
              |||||||||||||| |||| |||||||
Sbjct  46430  TCAAAATATTTCAAAATATTTTAATCA  46404


>NC_028748.2 Bacillus phage vB_BtS_BMBtp3, complete genome
Length=51366

 Score = 40.1 bits (43),  Expect = 4.8
 Identities = 31/36 (86%), Gaps = 1/36 (3%)
 Strand=Plus/Plus

Query  9565  CGTGCTTATGGATTGGAAGAATCAACATAGTTAAAA  9600
             ||||  ||||||| | ||||||||||| ||||||||
Sbjct  2047  CGTGGATATGGATAG-AAGAATCAACAGAGTTAAAA  2081


>NC_019945.1 Thysanoplusia orichalcea NPV isolate p2, complete 
genome
Length=132978

 Score = 40.1 bits (43),  Expect = 4.8
 Identities = 23/24 (96%), Gaps = 0/24 (0%)
 Strand=Plus/Minus

Query  8739   aaaGAAAACTACAAACCAATTTCT  8762
              |||||||||||||||| |||||||
Sbjct  57495  AAAGAAAACTACAAACAAATTTCT  57472


>NC_006557.1 Bacillus phage BCJA1c, complete genome
Length=41092

 Score = 40.1 bits (43),  Expect = 4.8
 Identities = 26/29 (90%), Gaps = 0/29 (0%)
 Strand=Plus/Plus

Query  9525  AAACAAATTGAAGAAGACACAAAGAAACG  9553
             ||||||||||||||||  | |||||||||
Sbjct  6800  AAACAAATTGAAGAAGTTAGAAAGAAACG  6828


>KJ024807.2 Bacillus phage vB_BtS_BMBtp3, complete genome
Length=51366

 Score = 40.1 bits (43),  Expect = 4.8
 Identities = 31/36 (86%), Gaps = 1/36 (3%)
 Strand=Plus/Plus

Query  9565  CGTGCTTATGGATTGGAAGAATCAACATAGTTAAAA  9600
             ||||  ||||||| | ||||||||||| ||||||||
Sbjct  2047  CGTGGATATGGATAG-AAGAATCAACAGAGTTAAAA  2081


>JX467702.1 Thysanoplusia orichalcea NPV isolate p2, complete 
genome
Length=132978

 Score = 40.1 bits (43),  Expect = 4.8
 Identities = 23/24 (96%), Gaps = 0/24 (0%)
 Strand=Plus/Minus

Query  8739   aaaGAAAACTACAAACCAATTTCT  8762
              |||||||||||||||| |||||||
Sbjct  57495  AAAGAAAACTACAAACAAATTTCT  57472


>AY616446.1 Bacillus clarkii bacteriophage BCJA1c, complete genome
Length=41092

 Score = 40.1 bits (43),  Expect = 4.8
 Identities = 26/29 (90%), Gaps = 0/29 (0%)
 Strand=Plus/Plus

Query  9525  AAACAAATTGAAGAAGACACAAAGAAACG  9553
             ||||||||||||||||  | |||||||||
Sbjct  6800  AAACAAATTGAAGAAGTTAGAAAGAAACG  6828


>NC_036594.1 Orpheovirus IHUMI-LCC2 genome assembly, complete 
genome: monopartite
Length=1473573

 Score = 39.2 bits (42),  Expect = 4.8
 Identities = 24/26 (92%), Gaps = 0/26 (0%)
 Strand=Plus/Plus

Query  8543     ATTAATCATTTATGAATATTTATTAT  8568
                || ||||||||||||||| |||||||
Sbjct  1350687  ATAAATCATTTATGAATAATTATTAT  1350712


>NC_009127.1 Cyprinid herpesvirus 3, complete genome
Length=295146

 Score = 39.2 bits (42),  Expect = 4.8
 Identities = 32/38 (84%), Gaps = 1/38 (3%)
 Strand=Plus/Plus

Query  8166   CAGAGGGTAAAGGGGGTGG-GGAGTGGGAGATGAGGGT  8202
              ||||||||||||| || || |||| ||| || ||||||
Sbjct  43295  CAGAGGGTAAAGGAGGAGGCGGAGGGGGTGAAGAGGGT  43332


>LT906555.1 Orpheovirus IHUMI-LCC2 genome assembly, complete genome: 
monopartite
Length=1473573

 Score = 39.2 bits (42),  Expect = 4.8
 Identities = 24/26 (92%), Gaps = 0/26 (0%)
 Strand=Plus/Plus

Query  8543     ATTAATCATTTATGAATATTTATTAT  8568
                || ||||||||||||||| |||||||
Sbjct  1350687  ATAAATCATTTATGAATAATTATTAT  1350712


>DQ657948.1 Cyprinid herpesvirus 3 strain KHV-U, complete genome
Length=295146

 Score = 39.2 bits (42),  Expect = 4.8
 Identities = 32/38 (84%), Gaps = 1/38 (3%)
 Strand=Plus/Plus

Query  8166   CAGAGGGTAAAGGGGGTGG-GGAGTGGGAGATGAGGGT  8202
              ||||||||||||| || || |||| ||| || ||||||
Sbjct  43295  CAGAGGGTAAAGGAGGAGGCGGAGGGGGTGAAGAGGGT  43332


Lambda      K        H
   0.634    0.408    0.912 

Gapped
Lambda      K        H
   0.625    0.410    0.780 

Effective search space used: 2913810467850


Query= scaffold_m29_p_17_30691957_30702220_Flank5000

Length=10263
                                                                      Score        E
Sequences producing significant alignments:                          (Bits)     Value

NC_040536.1 Esparto virus isolate SRR3939042_Esparto_2012, comple...  46.4       0.032
KY608910.1 Esparto virus isolate SRR3939042_Esparto_2012              46.4       0.032
NC_036594.1 Orpheovirus IHUMI-LCC2 genome assembly, complete geno...  43.7       0.39 
LT906555.1 Orpheovirus IHUMI-LCC2 genome assembly, complete genom...  43.7       0.39 
NC_023568.1 Vibrio phage VH7D, complete genome                        42.8       0.39 
NC_021529.2 Vibrio phage nt-1, complete genome                        42.8       0.39 
NC_016163.1 Yersinia phage phiR1-37, complete genome                  42.8       0.39 
NC_008035.3 Antheraea pernyi nucleopolyhedrovirus, complete genome    42.8       0.39 
NC_005083.2 Vibrio phage KVP40, complete genome                       42.8       0.39 
KC131129.1 Vibrio phage VH7D, complete genome                         42.8       0.39 
HQ317393.2 Vibrio phage nt-1, complete genome                         42.8       0.39 
AJ972879.2 Yersinia phage phiR1-37 complete genome                    42.8       0.39 
DQ486030.3 Antheraea pernyi nucleopolyhedrovirus, complete genome     42.8       0.39 
AY283928.2 Bacteriophage KVP40, complete genome                       42.8       0.39 
NC_031024.1 Bacillus phage Belinda, complete genome                   41.9       1.4  
NC_021312.1 Phaeocystis globosa virus strain 16T, complete genome     41.9       1.4  
NC_009011.2 Spodoptera frugiperda MNPV virus, complete genome         41.9       1.4  
KX147229.1 Bacillus phage Belinda, complete genome                    41.9       1.4  
KC662249.1 Phaeocystis globosa virus strain 16T, complete genome      41.9       1.4  
EF035042.2 Spodoptera frugiperda MNPV isolate 3AP2, complete genome   41.9       1.4  
NC_043520.1 Lonomia obliqua multiple nucleopolyhedrovirus isolate...  41.0       1.4  
NC_026242.1 Tipula oleracea nudivirus isolate 35, complete genome     41.0       1.4  
NC_020851.1 Synechococcus phage S-SKS1 genomic sequence               41.0       1.4  
NC_020104.1 Acanthamoeba polyphaga moumouvirus, complete genome       41.0       1.4  
NC_019517.1 Enterobacteria phage vB_EcoM-FV3, complete genome         41.0       1.4  
KP763670.1 Lonomia obliqua multiple nucleopolyhedrovirus isolate ...  41.0       1.4  
KM610234.1 Tipula oleracea nudivirus isolate 35, complete genome      41.0       1.4  
HQ633071.1 Synechococcus phage S-SKS1 genomic sequence                41.0       1.4  
JX962719.1 Acanthamoeba polyphaga moumouvirus, complete genome        41.0       1.4  
JQ031132.1 Enterobacteria phage vB_EcoM-FV3, complete genome          41.0       1.4  
NC_048772.1 Aeromonas phage 4_L372XY, complete genome                 40.1       4.7  
NC_048771.1 Aeromonas phage 4_L372D, complete genome                  40.1       4.7  
NC_049362.1 Lactococcus phage 936 group phage Phi4.2, complete ge...  40.1       4.7  
NC_034618.1 Ranid herpesvirus 3 isolate FO1_2015, complete genome     40.1       4.7  
NC_022098.1 Pandoravirus salinus, complete genome                     40.1       4.7  
NC_016072.1 Megavirus chiliensis, complete genome                     40.1       4.7  
NC_015569.1 Synechococcus phage S-CRM01, complete genome              40.1       4.7  
NC_007581.1 Clostridium phage c-st, complete genome                   40.1       4.7  
NC_005881.2 Ostreid herpesvirus 1, complete genome                    40.1       4.7  
NC_006653.1 Cotesia congregata virus complete genome, segment Cir...  40.1       4.7  
MK813941.1 Aeromonas phage 4L372XY, complete genome                   40.1       4.7  
MK813939.1 Aeromonas phage 4L372D, complete genome                    40.1       4.7  
KP793123.1 Lactococcus phage 936 group phage Phi4.2, complete genome  40.1       4.7  
KX832224.1 Ranid herpesvirus 3 isolate FO1_2015, complete genome      40.1       4.7  
KC977571.1 Pandoravirus salinus, complete genome                      40.1       4.7  
JN258408.1 Megavirus chiliensis, complete genome                      40.1       4.7  
HQ615693.1 Synechococcus phage S-CRM01, complete genome               40.1       4.7  
AP008983.1 Clostridium phage c-st genomic DNA, complete genome        40.1       4.7  
AY509253.2 Ostreid herpesvirus 1, complete genome                     40.1       4.7  
AJ632324.1 Cotesia congregata virus complete genome, segment Circ...  40.1       4.7  
NC_037665.1 Pandoravirus macleodensis, complete genome                39.2       4.7  
NC_036582.1 Flamingopox virus FGPVKD09, complete genome               39.2       4.7  
NC_038511.1 Tunisvirus fontaine2 strain U484, complete genome         39.2       4.7  
NC_047713.1 Synechococcus phage ACG-2014f isolate Syn7803C8, comp...  39.2       4.7  
NC_035468.1 Murmansk poxvirus strain LEIV-11411, complete genome      39.2       4.7  
NC_027402.1 Salmonella phage SPN3US, complete genome                  39.2       4.7  
NC_027364.1 Escherichia phage PBECO 4, complete genome                39.2       4.7  
NC_025447.1 Escherichia phage 121Q, complete genome                   39.2       4.7  
NC_025412.1 Melbournevirus isolate 1, complete genome                 39.2       4.7  
NC_023639.1 Mimivirus terra2 genome                                   39.2       4.7  
NC_016924.1 Cotia virus SPAn232, complete genome                      39.2       4.7  
NC_015780.1 Wiseana iridescent virus, complete genome                 39.2       4.7  
NC_015287.1 Synechococcus phage S-SSM7, complete genome               39.2       4.7  
NC_014649.1 Acanthamoeba polyphaga mimivirus, complete genome         39.2       4.7  
NC_010356.1 Glossina pallidipes salivary gland hypertrophy virus,...  39.2       4.7  
NC_009899.1 Paramecium bursaria Chlorella virus AR158, complete g...  39.2       4.7  
NC_007346.1 Emiliania huxleyi virus 86, complete genome               39.2       4.7  
NC_005902.1 Lymphocystis disease virus - isolate China, complete ...  39.2       4.7  
NC_002188.1 Fowlpox virus, complete genome                            39.2       4.7  
NC_003038.1 Invertebrate iridescent virus 6, complete genome          39.2       4.7  
MG011691.1 Pandoravirus macleodensis, complete genome                 39.2       4.7  
MF678796.1 Flamingopox virus FGPVKD09, complete genome                39.2       4.7  
KF483846.1 Tunisvirus fontaine2 strain U484, complete genome          39.2       4.7  
KJ019058.1 Synechococcus phage ACG-2014f_Syn7803C8, complete genome   39.2       4.7  
MF001304.1 Murmansk poxvirus strain LEIV-11411, complete genome       39.2       4.7  
JN641803.1 Salmonella phage SPN3US, complete genome                   39.2       4.7  
KC295538.1 Escherichia phage PBECO 4, complete genome                 39.2       4.7  
KM507819.1 Escherichia phage 121Q, complete genome                    39.2       4.7  
KM275475.1 Melbournevirus isolate 1, complete genome                  39.2       4.7  
KF527228.1 Mimivirus terra2 genome                                    39.2       4.7  
HQ647181.2 Cotia virus SPAn232, complete genome                       39.2       4.7  
GQ918152.1 Wiseana iridescent virus, complete genome                  39.2       4.7  
GU071098.1 Synechococcus phage S-SSM7, complete genome                39.2       4.7  
HQ336222.2 Acanthamoeba polyphaga mimivirus, complete genome          39.2       4.7  
EF568108.1 Glossina pallidipes salivary gland hypertrophy virus, ...  39.2       4.7  
DQ491003.2 Paramecium bursaria Chlorella virus AR158 genomic sequ...  39.2       4.7  
AJ890364.1 Emiliania huxleyi virus 86 isolate EhV86                   39.2       4.7  
AY380826.1 Lymphocystis disease virus - isolate China, complete g...  39.2       4.7  
AF198100.1 Fowlpox virus, complete genome                             39.2       4.7  
AF303741.1 Chilo iridescent virus complete genome                     39.2       4.7  


>NC_040536.1 Esparto virus isolate SRR3939042_Esparto_2012, complete 
genome
Length=183261

 Score = 46.4 bits (50),  Expect = 0.032
 Identities = 46/58 (79%), Gaps = 4/58 (7%)
 Strand=Plus/Minus

Query  3706   tatatatgtgtgtgtgtatatatatatatatatatatata-tatatTCTGACAATTAA  3762
              |||||||| ||   | |||| | | |||||| |||||| | |||| ||||||||||||
Sbjct  37466  TATATATGCGT---TATATACACACATATATGTATATAAAGTATAATCTGACAATTAA  37412


 Score = 44.6 bits (48),  Expect = 0.11
 Identities = 38/46 (83%), Gaps = 1/46 (2%)
 Strand=Plus/Plus

Query  3497    TAGTAGGTTTTCTATTAGCATTTGTTAAAATTAATTATCTTTTTTA  3542
               ||||||||||  |||||||||||||   | |||||| |||| ||||
Sbjct  110271  TAGTAGGTTTATTATTAGCATTTGTATTATTTAATT-TCTTATTTA  110315


>KY608910.1 Esparto virus isolate SRR3939042_Esparto_2012
Length=183261

 Score = 46.4 bits (50),  Expect = 0.032
 Identities = 46/58 (79%), Gaps = 4/58 (7%)
 Strand=Plus/Minus

Query  3706   tatatatgtgtgtgtgtatatatatatatatatatatata-tatatTCTGACAATTAA  3762
              |||||||| ||   | |||| | | |||||| |||||| | |||| ||||||||||||
Sbjct  37466  TATATATGCGT---TATATACACACATATATGTATATAAAGTATAATCTGACAATTAA  37412


 Score = 44.6 bits (48),  Expect = 0.11
 Identities = 38/46 (83%), Gaps = 1/46 (2%)
 Strand=Plus/Plus

Query  3497    TAGTAGGTTTTCTATTAGCATTTGTTAAAATTAATTATCTTTTTTA  3542
               ||||||||||  |||||||||||||   | |||||| |||| ||||
Sbjct  110271  TAGTAGGTTTATTATTAGCATTTGTATTATTTAATT-TCTTATTTA  110315


>NC_036594.1 Orpheovirus IHUMI-LCC2 genome assembly, complete 
genome: monopartite
Length=1473573

 Score = 43.7 bits (47),  Expect = 0.39
 Identities = 37/46 (80%), Gaps = 0/46 (0%)
 Strand=Plus/Minus

Query  4764    TACATGTATAATTTAGTACATAGTATTATGTATATAAATAAATAGT  4809
               || ||||||  | ||||||||| || |  ||||| |||||||||||
Sbjct  964808  TATATGTATTTTATAGTACATAATAGTTCGTATAAAAATAAATAGT  964763


>LT906555.1 Orpheovirus IHUMI-LCC2 genome assembly, complete genome: 
monopartite
Length=1473573

 Score = 43.7 bits (47),  Expect = 0.39
 Identities = 37/46 (80%), Gaps = 0/46 (0%)
 Strand=Plus/Minus

Query  4764    TACATGTATAATTTAGTACATAGTATTATGTATATAAATAAATAGT  4809
               || ||||||  | ||||||||| || |  ||||| |||||||||||
Sbjct  964808  TATATGTATTTTATAGTACATAATAGTTCGTATAAAAATAAATAGT  964763


>NC_023568.1 Vibrio phage VH7D, complete genome
Length=246964

 Score = 42.8 bits (46),  Expect = 0.39
 Identities = 38/47 (81%), Gaps = 2/47 (4%)
 Strand=Plus/Plus

Query  910     AAAAATATAAGACATTTTTAAAAGAAATTGAAGAAGACACAAATAAA  956
               ||| |||||| |||| |||||  | ||||||||||||  ||||| ||
Sbjct  159942  AAATATATAAAACATATTTAA--GGAATTGAAGAAGATGCAAATCAA  159986


>NC_021529.2 Vibrio phage nt-1, complete genome
Length=247511

 Score = 42.8 bits (46),  Expect = 0.39
 Identities = 38/47 (81%), Gaps = 2/47 (4%)
 Strand=Plus/Plus

Query  910     AAAAATATAAGACATTTTTAAAAGAAATTGAAGAAGACACAAATAAA  956
               ||| |||||| |||| |||||  | ||||||||||||  ||||| ||
Sbjct  143907  AAATATATAAAACATATTTAA--GGAATTGAAGAAGATGCAAATCAA  143951


>NC_016163.1 Yersinia phage phiR1-37, complete genome
Length=262391

 Score = 42.8 bits (46),  Expect = 0.39
 Identities = 29/33 (88%), Gaps = 0/33 (0%)
 Strand=Plus/Minus

Query  1647   AAAGAGGCTACCAACCAAACAGGAGAAGGTTTT  1679
              ||| || ||||||||||||||||| |||| |||
Sbjct  52651  AAATAGTCTACCAACCAAACAGGATAAGGATTT  52619


>NC_008035.3 Antheraea pernyi nucleopolyhedrovirus, complete genome
Length=126629

 Score = 42.8 bits (46),  Expect = 0.39
 Identities = 29/33 (88%), Gaps = 0/33 (0%)
 Strand=Plus/Plus

Query  3513   AGCATTTGTTAAAATTAATTATCTTTTTTACAG  3545
              |||||||||||||| ||| | | ||||||||||
Sbjct  61993  AGCATTTGTTAAAAATAAATTTATTTTTTACAG  62025


>NC_005083.2 Vibrio phage KVP40, complete genome
Length=244834

 Score = 42.8 bits (46),  Expect = 0.39
 Identities = 38/47 (81%), Gaps = 2/47 (4%)
 Strand=Plus/Plus

Query  910     AAAAATATAAGACATTTTTAAAAGAAATTGAAGAAGACACAAATAAA  956
               ||| |||||| |||| |||||  | ||||||||||||  ||||| ||
Sbjct  223559  AAATATATAAAACATATTTAA--GGAATTGAAGAAGATGCAAATCAA  223603


>KC131129.1 Vibrio phage VH7D, complete genome
Length=246964

 Score = 42.8 bits (46),  Expect = 0.39
 Identities = 38/47 (81%), Gaps = 2/47 (4%)
 Strand=Plus/Plus

Query  910     AAAAATATAAGACATTTTTAAAAGAAATTGAAGAAGACACAAATAAA  956
               ||| |||||| |||| |||||  | ||||||||||||  ||||| ||
Sbjct  159942  AAATATATAAAACATATTTAA--GGAATTGAAGAAGATGCAAATCAA  159986


>HQ317393.2 Vibrio phage nt-1, complete genome
Length=247511

 Score = 42.8 bits (46),  Expect = 0.39
 Identities = 38/47 (81%), Gaps = 2/47 (4%)
 Strand=Plus/Plus

Query  910     AAAAATATAAGACATTTTTAAAAGAAATTGAAGAAGACACAAATAAA  956
               ||| |||||| |||| |||||  | ||||||||||||  ||||| ||
Sbjct  143907  AAATATATAAAACATATTTAA--GGAATTGAAGAAGATGCAAATCAA  143951


>AJ972879.2 Yersinia phage phiR1-37 complete genome
Length=262391

 Score = 42.8 bits (46),  Expect = 0.39
 Identities = 29/33 (88%), Gaps = 0/33 (0%)
 Strand=Plus/Minus

Query  1647   AAAGAGGCTACCAACCAAACAGGAGAAGGTTTT  1679
              ||| || ||||||||||||||||| |||| |||
Sbjct  52651  AAATAGTCTACCAACCAAACAGGATAAGGATTT  52619


>DQ486030.3 Antheraea pernyi nucleopolyhedrovirus, complete genome
Length=126629

 Score = 42.8 bits (46),  Expect = 0.39
 Identities = 29/33 (88%), Gaps = 0/33 (0%)
 Strand=Plus/Plus

Query  3513   AGCATTTGTTAAAATTAATTATCTTTTTTACAG  3545
              |||||||||||||| ||| | | ||||||||||
Sbjct  61993  AGCATTTGTTAAAAATAAATTTATTTTTTACAG  62025


>AY283928.2 Bacteriophage KVP40, complete genome
Length=244834

 Score = 42.8 bits (46),  Expect = 0.39
 Identities = 38/47 (81%), Gaps = 2/47 (4%)
 Strand=Plus/Plus

Query  910     AAAAATATAAGACATTTTTAAAAGAAATTGAAGAAGACACAAATAAA  956
               ||| |||||| |||| |||||  | ||||||||||||  ||||| ||
Sbjct  223559  AAATATATAAAACATATTTAA--GGAATTGAAGAAGATGCAAATCAA  223603


>NC_031024.1 Bacillus phage Belinda, complete genome
Length=162308

 Score = 41.9 bits (45),  Expect = 1.4
 Identities = 33/40 (83%), Gaps = 0/40 (0%)
 Strand=Plus/Plus

Query  8283   TATTTCACTTAGTTGTTTTTCTAGAACATTGTTCTGTTCT  8322
              |||||||||| ||| |||  ||||||||||||  | ||||
Sbjct  29920  TATTTCACTTCGTTCTTTAGCTAGAACATTGTAGTCTTCT  29959


>NC_021312.1 Phaeocystis globosa virus strain 16T, complete genome
Length=459984

 Score = 41.9 bits (45),  Expect = 1.4
 Identities = 27/30 (90%), Gaps = 0/30 (0%)
 Strand=Plus/Plus

Query  6644    TTCAtttttttttttAAATTAAAATTTATT  6673
               || || |||||||||||||||||||| |||
Sbjct  455379  TTTATATTTTTTTTTAAATTAAAATTGATT  455408


>NC_009011.2 Spodoptera frugiperda MNPV virus, complete genome
Length=131331

 Score = 41.9 bits (45),  Expect = 1.4
 Identities = 24/25 (96%), Gaps = 0/25 (0%)
 Strand=Plus/Minus

Query  183    TGCAAAAATTTTAAACAAAATTCTA  207
              ||||||| |||||||||||||||||
Sbjct  79921  TGCAAAATTTTTAAACAAAATTCTA  79897


>KX147229.1 Bacillus phage Belinda, complete genome
Length=162308

 Score = 41.9 bits (45),  Expect = 1.4
 Identities = 33/40 (83%), Gaps = 0/40 (0%)
 Strand=Plus/Plus

Query  8283   TATTTCACTTAGTTGTTTTTCTAGAACATTGTTCTGTTCT  8322
              |||||||||| ||| |||  ||||||||||||  | ||||
Sbjct  29920  TATTTCACTTCGTTCTTTAGCTAGAACATTGTAGTCTTCT  29959


>KC662249.1 Phaeocystis globosa virus strain 16T, complete genome
Length=459984

 Score = 41.9 bits (45),  Expect = 1.4
 Identities = 27/30 (90%), Gaps = 0/30 (0%)
 Strand=Plus/Plus

Query  6644    TTCAtttttttttttAAATTAAAATTTATT  6673
               || || |||||||||||||||||||| |||
Sbjct  455379  TTTATATTTTTTTTTAAATTAAAATTGATT  455408


>EF035042.2 Spodoptera frugiperda MNPV isolate 3AP2, complete 
genome
Length=131331

 Score = 41.9 bits (45),  Expect = 1.4
 Identities = 24/25 (96%), Gaps = 0/25 (0%)
 Strand=Plus/Minus

Query  183    TGCAAAAATTTTAAACAAAATTCTA  207
              ||||||| |||||||||||||||||
Sbjct  79921  TGCAAAATTTTTAAACAAAATTCTA  79897


>NC_043520.1 Lonomia obliqua multiple nucleopolyhedrovirus isolate 
SP/2000, complete genome
Length=120023

 Score = 41.0 bits (44),  Expect = 1.4
 Identities = 44/56 (79%), Gaps = 2/56 (4%)
 Strand=Plus/Minus

Query  4759  AAGTGTACATGTATAATTTAGTACATAGTATTATGTATATAAATAAATAGTTTTAT  4814
             || |||| |||| || |||| || |||||||||||    |||||| ||||| ||||
Sbjct  824   AAATGTA-ATGT-TATTTTAATATATAGTATTATGAGGTTAAATATATAGTATTAT  771


>NC_026242.1 Tipula oleracea nudivirus isolate 35, complete genome
Length=145704

 Score = 41.0 bits (44),  Expect = 1.4
 Identities = 39/49 (80%), Gaps = 1/49 (2%)
 Strand=Plus/Minus

Query  5080   CAAATATTTTTAGTTTGTAATTAATCATTTTATGAAGTTATTTTCTTTT  5128
              ||||| ||||||||||| ||||  | |||  ||| |||||||| || ||
Sbjct  35773  CAAATTTTTTTAGTTTGCAATT-TTTATTACATGGAGTTATTTGCTGTT  35726


 Score = 41.0 bits (44),  Expect = 1.4
 Identities = 25/27 (93%), Gaps = 0/27 (0%)
 Strand=Plus/Plus

Query  3553   TGTATTTGCTGCAATTATATTAATTGT  3579
              ||||||||||||| |||||||| ||||
Sbjct  37657  TGTATTTGCTGCAGTTATATTACTTGT  37683


 Score = 40.1 bits (43),  Expect = 4.7
 Identities = 31/36 (86%), Gaps = 1/36 (3%)
 Strand=Plus/Plus

Query  5304   AGAAATATTTAAAAATTATCTTTGGATATAATGAAT  5339
              ||||| | ||||||||||| |||| | |||||||||
Sbjct  92180  AGAAAAAATTAAAAATTAT-TTTGAAAATAATGAAT  92214


>NC_020851.1 Synechococcus phage S-SKS1 genomic sequence
Length=208007

 Score = 41.0 bits (44),  Expect = 1.4
 Identities = 45/59 (76%), Gaps = 1/59 (2%)
 Strand=Plus/Plus

Query  9605    CAATTGTTAGTAAAGTTACATAGATTTCAGGTGTA-CAATTCTGTAATACATTATCTAT  9662
               || ||| |||||  ||| |||||||||||  || | ||||| |||| | |||| | |||
Sbjct  151740  CACTTGATAGTATTGTTGCATAGATTTCATTTGAATCAATTATGTACTTCATTTTTTAT  151798


>NC_020104.1 Acanthamoeba polyphaga moumouvirus, complete genome
Length=1021348

 Score = 41.0 bits (44),  Expect = 1.4
 Identities = 28/32 (88%), Gaps = 0/32 (0%)
 Strand=Plus/Minus

Query  826     aaaaaGAAACAATTTATTTTCAATTGCAACAA  857
               ||||| |||||||||||||||  |||||| ||
Sbjct  987010  AAAAATAAACAATTTATTTTCTTTTGCAAAAA  986979


 Score = 39.2 bits (42),  Expect = 4.7
 Identities = 27/31 (87%), Gaps = 0/31 (0%)
 Strand=Plus/Minus

Query  10229   ACACATATATCTTTATGGATAAAAGTTTTCA  10259
               ||| |||||| | ||||||||||||| ||||
Sbjct  115191  ACAAATATATTTCTATGGATAAAAGTATTCA  115161


>NC_019517.1 Enterobacteria phage vB_EcoM-FV3, complete genome
Length=136947

 Score = 41.0 bits (44),  Expect = 1.4
 Identities = 25/27 (93%), Gaps = 0/27 (0%)
 Strand=Plus/Plus

Query  5864   CACCAACTCCAAAATATGTCAATTGTA  5890
              ||||||| ||| |||||||||||||||
Sbjct  19769  CACCAACACCACAATATGTCAATTGTA  19795


>KP763670.1 Lonomia obliqua multiple nucleopolyhedrovirus isolate 
SP/2000, complete genome
Length=120023

 Score = 41.0 bits (44),  Expect = 1.4
 Identities = 44/56 (79%), Gaps = 2/56 (4%)
 Strand=Plus/Minus

Query  4759  AAGTGTACATGTATAATTTAGTACATAGTATTATGTATATAAATAAATAGTTTTAT  4814
             || |||| |||| || |||| || |||||||||||    |||||| ||||| ||||
Sbjct  824   AAATGTA-ATGT-TATTTTAATATATAGTATTATGAGGTTAAATATATAGTATTAT  771


>KM610234.1 Tipula oleracea nudivirus isolate 35, complete genome
Length=145704

 Score = 41.0 bits (44),  Expect = 1.4
 Identities = 39/49 (80%), Gaps = 1/49 (2%)
 Strand=Plus/Minus

Query  5080   CAAATATTTTTAGTTTGTAATTAATCATTTTATGAAGTTATTTTCTTTT  5128
              ||||| ||||||||||| ||||  | |||  ||| |||||||| || ||
Sbjct  35773  CAAATTTTTTTAGTTTGCAATT-TTTATTACATGGAGTTATTTGCTGTT  35726


 Score = 41.0 bits (44),  Expect = 1.4
 Identities = 25/27 (93%), Gaps = 0/27 (0%)
 Strand=Plus/Plus

Query  3553   TGTATTTGCTGCAATTATATTAATTGT  3579
              ||||||||||||| |||||||| ||||
Sbjct  37657  TGTATTTGCTGCAGTTATATTACTTGT  37683


 Score = 40.1 bits (43),  Expect = 4.7
 Identities = 31/36 (86%), Gaps = 1/36 (3%)
 Strand=Plus/Plus

Query  5304   AGAAATATTTAAAAATTATCTTTGGATATAATGAAT  5339
              ||||| | ||||||||||| |||| | |||||||||
Sbjct  92180  AGAAAAAATTAAAAATTAT-TTTGAAAATAATGAAT  92214


>HQ633071.1 Synechococcus phage S-SKS1 genomic sequence
Length=208007

 Score = 41.0 bits (44),  Expect = 1.4
 Identities = 45/59 (76%), Gaps = 1/59 (2%)
 Strand=Plus/Plus

Query  9605    CAATTGTTAGTAAAGTTACATAGATTTCAGGTGTA-CAATTCTGTAATACATTATCTAT  9662
               || ||| |||||  ||| |||||||||||  || | ||||| |||| | |||| | |||
Sbjct  151740  CACTTGATAGTATTGTTGCATAGATTTCATTTGAATCAATTATGTACTTCATTTTTTAT  151798


>JX962719.1 Acanthamoeba polyphaga moumouvirus, complete genome
Length=1021348

 Score = 41.0 bits (44),  Expect = 1.4
 Identities = 28/32 (88%), Gaps = 0/32 (0%)
 Strand=Plus/Minus

Query  826     aaaaaGAAACAATTTATTTTCAATTGCAACAA  857
               ||||| |||||||||||||||  |||||| ||
Sbjct  987010  AAAAATAAACAATTTATTTTCTTTTGCAAAAA  986979


 Score = 39.2 bits (42),  Expect = 4.7
 Identities = 27/31 (87%), Gaps = 0/31 (0%)
 Strand=Plus/Minus

Query  10229   ACACATATATCTTTATGGATAAAAGTTTTCA  10259
               ||| |||||| | ||||||||||||| ||||
Sbjct  115191  ACAAATATATTTCTATGGATAAAAGTATTCA  115161


>JQ031132.1 Enterobacteria phage vB_EcoM-FV3, complete genome
Length=136947

 Score = 41.0 bits (44),  Expect = 1.4
 Identities = 25/27 (93%), Gaps = 0/27 (0%)
 Strand=Plus/Plus

Query  5864   CACCAACTCCAAAATATGTCAATTGTA  5890
              ||||||| ||| |||||||||||||||
Sbjct  19769  CACCAACACCACAATATGTCAATTGTA  19795


>NC_048772.1 Aeromonas phage 4_L372XY, complete genome
Length=124279

 Score = 40.1 bits (43),  Expect = 4.7
 Identities = 23/24 (96%), Gaps = 0/24 (0%)
 Strand=Plus/Minus

Query  3637   AAAGAAGATTTAAAATATAGAATG  3660
              ||||||||||| ||||||||||||
Sbjct  68003  AAAGAAGATTTGAAATATAGAATG  67980


>NC_048771.1 Aeromonas phage 4_L372D, complete genome
Length=138690

 Score = 40.1 bits (43),  Expect = 4.7
 Identities = 23/24 (96%), Gaps = 0/24 (0%)
 Strand=Plus/Minus

Query  3637   AAAGAAGATTTAAAATATAGAATG  3660
              ||||||||||| ||||||||||||
Sbjct  81007  AAAGAAGATTTGAAATATAGAATG  80984


>NC_049362.1 Lactococcus phage 936 group phage Phi4.2, complete 
genome
Length=31375

 Score = 40.1 bits (43),  Expect = 4.7
 Identities = 27/30 (90%), Gaps = 3/30 (10%)
 Strand=Plus/Minus

Query  1386   GACCCATAC---TAAAGAATGAAACTATAC  1412
              |||||||||   ||||||||||||||||||
Sbjct  11452  GACCCATACCGCTAAAGAATGAAACTATAC  11423


>NC_034618.1 Ranid herpesvirus 3 isolate FO1_2015, complete genome
Length=207914

 Score = 40.1 bits (43),  Expect = 4.7
 Identities = 26/29 (90%), Gaps = 0/29 (0%)
 Strand=Plus/Plus

Query  5106    ATTTTATGAAGTTATTTTCTTTTAAAAGC  5134
               |||||||||| ||  ||||||||||||||
Sbjct  107166  ATTTTATGAACTTTATTTCTTTTAAAAGC  107194


>NC_022098.1 Pandoravirus salinus, complete genome
Length=2473870

 Score = 40.1 bits (43),  Expect = 4.7
 Identities = 26/29 (90%), Gaps = 0/29 (0%)
 Strand=Plus/Minus

Query  3774     CGTTGCAAAGATGTTGTTAACtttttttt  3802
                |||| ||||||||||||| || |||||||
Sbjct  1071322  CGTTTCAAAGATGTTGTTTACCTTTTTTT  1071294


>NC_016072.1 Megavirus chiliensis, complete genome
Length=1259197

 Score = 40.1 bits (43),  Expect = 4.7
 Identities = 41/53 (77%), Gaps = 2/53 (4%)
 Strand=Plus/Plus

Query  5062  CATCTCTATTTTATTCTGCAAATATTTTTAGTTTGTAATTAATCATTTTATGA  5114
             ||| |||||||| || ||||||||||||  ||    ||| |||||||  ||||
Sbjct  4002  CATTTCTATTTTTTTATGCAAATATTTT--GTGCTCAATAAATCATTCCATGA  4052


>NC_015569.1 Synechococcus phage S-CRM01, complete genome
Length=178563

 Score = 40.1 bits (43),  Expect = 4.7
 Identities = 40/51 (78%), Gaps = 1/51 (2%)
 Strand=Plus/Plus

Query  4637   TAAACGCTGAATACACATA-AGGAAATATTCATTCAATTAAATGAAAGTTT  4686
              |||||  | |||||| ||| |  ||| | ||||||||||||| ||||| ||
Sbjct  32267  TAAACTTTTAATACAAATAGACCAAAGACTCATTCAATTAAAGGAAAGATT  32317


>NC_007581.1 Clostridium phage c-st, complete genome
Length=185683

 Score = 40.1 bits (43),  Expect = 4.7
 Identities = 26/29 (90%), Gaps = 0/29 (0%)
 Strand=Plus/Minus

Query  815     AAAGAAATTaaaaaaaGAAACAATTTATT  843
               ||||||||| || | ||||||||||||||
Sbjct  106253  AAAGAAATTCAAGATAGAAACAATTTATT  106225


>NC_005881.2 Ostreid herpesvirus 1, complete genome
Length=207439

 Score = 40.1 bits (43),  Expect = 4.7
 Identities = 30/35 (86%), Gaps = 3/35 (9%)
 Strand=Plus/Minus

Query  836     AATTTATTTTCAATTGCAACA---AAAATAATACA  867
               ||||||||||||||| ||| |   |||||||||||
Sbjct  122698  AATTTATTTTCAATTACAAAAAGCAAAATAATACA  122664


>NC_006653.1 Cotesia congregata virus complete genome, segment 
Circle22
Length=26062

 Score = 40.1 bits (43),  Expect = 4.7
 Identities = 28/31 (90%), Gaps = 1/31 (3%)
 Strand=Plus/Plus

Query  6644   TTCAtttttttttttAAAT-TAAAATTTATT  6673
              || |||||||||||||| | |||||||||||
Sbjct  19345  TTTATTTTTTTTTTTAATTCTAAAATTTATT  19375


>MK813941.1 Aeromonas phage 4L372XY, complete genome
Length=124279

 Score = 40.1 bits (43),  Expect = 4.7
 Identities = 23/24 (96%), Gaps = 0/24 (0%)
 Strand=Plus/Minus

Query  3637   AAAGAAGATTTAAAATATAGAATG  3660
              ||||||||||| ||||||||||||
Sbjct  68003  AAAGAAGATTTGAAATATAGAATG  67980


>MK813939.1 Aeromonas phage 4L372D, complete genome
Length=138690

 Score = 40.1 bits (43),  Expect = 4.7
 Identities = 23/24 (96%), Gaps = 0/24 (0%)
 Strand=Plus/Minus

Query  3637   AAAGAAGATTTAAAATATAGAATG  3660
              ||||||||||| ||||||||||||
Sbjct  81007  AAAGAAGATTTGAAATATAGAATG  80984


>KP793123.1 Lactococcus phage 936 group phage Phi4.2, complete 
genome
Length=31375

 Score = 40.1 bits (43),  Expect = 4.7
 Identities = 27/30 (90%), Gaps = 3/30 (10%)
 Strand=Plus/Minus

Query  1386   GACCCATAC---TAAAGAATGAAACTATAC  1412
              |||||||||   ||||||||||||||||||
Sbjct  11452  GACCCATACCGCTAAAGAATGAAACTATAC  11423


>KX832224.1 Ranid herpesvirus 3 isolate FO1_2015, complete genome
Length=207914

 Score = 40.1 bits (43),  Expect = 4.7
 Identities = 26/29 (90%), Gaps = 0/29 (0%)
 Strand=Plus/Plus

Query  5106    ATTTTATGAAGTTATTTTCTTTTAAAAGC  5134
               |||||||||| ||  ||||||||||||||
Sbjct  107166  ATTTTATGAACTTTATTTCTTTTAAAAGC  107194


>KC977571.1 Pandoravirus salinus, complete genome
Length=2473870

 Score = 40.1 bits (43),  Expect = 4.7
 Identities = 26/29 (90%), Gaps = 0/29 (0%)
 Strand=Plus/Minus

Query  3774     CGTTGCAAAGATGTTGTTAACtttttttt  3802
                |||| ||||||||||||| || |||||||
Sbjct  1071322  CGTTTCAAAGATGTTGTTTACCTTTTTTT  1071294


>JN258408.1 Megavirus chiliensis, complete genome
Length=1259197

 Score = 40.1 bits (43),  Expect = 4.7
 Identities = 41/53 (77%), Gaps = 2/53 (4%)
 Strand=Plus/Plus

Query  5062  CATCTCTATTTTATTCTGCAAATATTTTTAGTTTGTAATTAATCATTTTATGA  5114
             ||| |||||||| || ||||||||||||  ||    ||| |||||||  ||||
Sbjct  4002  CATTTCTATTTTTTTATGCAAATATTTT--GTGCTCAATAAATCATTCCATGA  4052


>HQ615693.1 Synechococcus phage S-CRM01, complete genome
Length=178563

 Score = 40.1 bits (43),  Expect = 4.7
 Identities = 40/51 (78%), Gaps = 1/51 (2%)
 Strand=Plus/Plus

Query  4637   TAAACGCTGAATACACATA-AGGAAATATTCATTCAATTAAATGAAAGTTT  4686
              |||||  | |||||| ||| |  ||| | ||||||||||||| ||||| ||
Sbjct  32267  TAAACTTTTAATACAAATAGACCAAAGACTCATTCAATTAAAGGAAAGATT  32317


>AP008983.1 Clostridium phage c-st genomic DNA, complete genome
Length=185683

 Score = 40.1 bits (43),  Expect = 4.7
 Identities = 26/29 (90%), Gaps = 0/29 (0%)
 Strand=Plus/Minus

Query  815     AAAGAAATTaaaaaaaGAAACAATTTATT  843
               ||||||||| || | ||||||||||||||
Sbjct  106253  AAAGAAATTCAAGATAGAAACAATTTATT  106225


>AY509253.2 Ostreid herpesvirus 1, complete genome
Length=207439

 Score = 40.1 bits (43),  Expect = 4.7
 Identities = 30/35 (86%), Gaps = 3/35 (9%)
 Strand=Plus/Minus

Query  836     AATTTATTTTCAATTGCAACA---AAAATAATACA  867
               ||||||||||||||| ||| |   |||||||||||
Sbjct  122698  AATTTATTTTCAATTACAAAAAGCAAAATAATACA  122664


>AJ632324.1 Cotesia congregata virus complete genome, segment 
Circle22
Length=26062

 Score = 40.1 bits (43),  Expect = 4.7
 Identities = 28/31 (90%), Gaps = 1/31 (3%)
 Strand=Plus/Plus

Query  6644   TTCAtttttttttttAAAT-TAAAATTTATT  6673
              || |||||||||||||| | |||||||||||
Sbjct  19345  TTTATTTTTTTTTTTAATTCTAAAATTTATT  19375


>NC_037665.1 Pandoravirus macleodensis, complete genome
Length=1838258

 Score = 39.2 bits (42),  Expect = 4.7
 Identities = 38/46 (83%), Gaps = 5/46 (11%)
 Strand=Plus/Plus

Query  5143    GATATTTCTTTTTCCCCCTTCCAACATT--CATCA-TTTTCATCTT  5185
               || || ||||||| |||||  |||||||  ||||| ||||||||||
Sbjct  438420  GACATCTCTTTTTTCCCCT--CAACATTTTCATCATTTTTCATCTT  438463


>NC_036582.1 Flamingopox virus FGPVKD09, complete genome
Length=293123

 Score = 39.2 bits (42),  Expect = 4.7
 Identities = 35/43 (81%), Gaps = 1/43 (2%)
 Strand=Plus/Minus

Query  8282    CTATTTCACTTAGTTGTTTTTCTAGAACATTGTTCTGTTCTTT  8324
               |||||||  || ||||||||||| ||| ||| |||| || |||
Sbjct  136209  CTATTTCTTTTTGTTGTTTTTCTGGAAGATT-TTCTATTGTTT  136168


>NC_038511.1 Tunisvirus fontaine2 strain U484, complete genome
Length=380011

 Score = 39.2 bits (42),  Expect = 4.7
 Identities = 24/26 (92%), Gaps = 0/26 (0%)
 Strand=Plus/Plus

Query  745    AGTTGCCAGCTACAAAATCAATGTAC  770
              |||||||||||||||| |||| ||||
Sbjct  78428  AGTTGCCAGCTACAAACTCAAGGTAC  78453


>NC_047713.1 Synechococcus phage ACG-2014f isolate Syn7803C8, 
complete genome
Length=223270

 Score = 39.2 bits (42),  Expect = 4.7
 Identities = 24/26 (92%), Gaps = 0/26 (0%)
 Strand=Plus/Minus

Query  5557    TGCCTTCTTGGCTGACTAATCCATAG  5582
               ||||||||||||| ||| ||||||||
Sbjct  133511  TGCCTTCTTGGCTAACTTATCCATAG  133486


>NC_035468.1 Murmansk poxvirus strain LEIV-11411, complete genome
Length=204055

 Score = 39.2 bits (42),  Expect = 4.7
 Identities = 29/33 (88%), Gaps = 1/33 (3%)
 Strand=Plus/Plus

Query  5097    TAATTAATC-ATTTTATGAAGTTATTTTCTTTT  5128
               ||||||||  ||| | |||||||||||||||||
Sbjct  111050  TAATTAATAGATTCTTTGAAGTTATTTTCTTTT  111082


>NC_027402.1 Salmonella phage SPN3US, complete genome
Length=240413

 Score = 39.2 bits (42),  Expect = 4.7
 Identities = 36/45 (80%), Gaps = 2/45 (4%)
 Strand=Plus/Plus

Query  4788  ATTATGTATATAAATAAATAGTTTTATATACCAAAGGATATTAAA  4832
             ||||| ||||||||||||||  || |||||  ||  ||| |||||
Sbjct  172   ATTATTTATATAAATAAATATATTAATATATTAA--GATCTTAAA  214


>NC_027364.1 Escherichia phage PBECO 4, complete genome
Length=348113

 Score = 39.2 bits (42),  Expect = 4.7
 Identities = 35/43 (81%), Gaps = 1/43 (2%)
 Strand=Plus/Minus

Query  4948    TTAGTAAAGAAGGTCATGTAAATTATG-TGATAAAAGTAAAAT  4989
               || || ||||||||||| | || |||| | || ||||||||||
Sbjct  181122  TTCGTGAAGAAGGTCATCTTAAGTATGTTTATGAAAGTAAAAT  181080


>NC_025447.1 Escherichia phage 121Q, complete genome
Length=348532

 Score = 39.2 bits (42),  Expect = 4.7
 Identities = 35/43 (81%), Gaps = 1/43 (2%)
 Strand=Plus/Plus

Query  4948    TTAGTAAAGAAGGTCATGTAAATTATG-TGATAAAAGTAAAAT  4989
               || || ||||||||||| | || |||| | || ||||||||||
Sbjct  104693  TTCGTGAAGAAGGTCATCTTAAGTATGTTTATGAAAGTAAAAT  104735


>NC_025412.1 Melbournevirus isolate 1, complete genome
Length=369360

 Score = 39.2 bits (42),  Expect = 4.7
 Identities = 27/31 (87%), Gaps = 0/31 (0%)
 Strand=Plus/Plus

Query  3144    AATGGGGTCAAATATATGGTGATGGAAAGAG  3174
               |||||||||||| | ||  ||||||||||||
Sbjct  119291  AATGGGGTCAAAGAAATTTTGATGGAAAGAG  119321


>NC_023639.1 Mimivirus terra2 genome
Length=1168989

 Score = 39.2 bits (42),  Expect = 4.7
 Identities = 27/31 (87%), Gaps = 0/31 (0%)
 Strand=Plus/Minus

Query  5074    ATTCTGCAAATATTTTTAGTTTGTAATTAAT  5104
               ||| | ||||||||||| ||| |||||||||
Sbjct  339365  ATTTTCCAAATATTTTTTGTTGGTAATTAAT  339335


>NC_016924.1 Cotia virus SPAn232, complete genome
Length=185139

 Score = 39.2 bits (42),  Expect = 4.7
 Identities = 27/31 (87%), Gaps = 0/31 (0%)
 Strand=Plus/Minus

Query  5884   AATTGTAATTATAAATTTGGTATaaaaaaaa  5914
              ||||| |||||||||||  ||| ||||||||
Sbjct  34269  AATTGAAATTATAAATTATGTAAAAAAAAAA  34239


>NC_015780.1 Wiseana iridescent virus, complete genome
Length=205791

 Score = 39.2 bits (42),  Expect = 4.7
 Identities = 26/28 (93%), Gaps = 1/28 (4%)
 Strand=Plus/Plus

Query  6651   ttttttttAAATTAAAATTTATTGAGGT  6678
              ||||||| |||||||| |||||||||||
Sbjct  23890  TTTTTTTCAAATTAAA-TTTATTGAGGT  23916


>NC_015287.1 Synechococcus phage S-SSM7, complete genome
Length=232878

 Score = 39.2 bits (42),  Expect = 4.7
 Identities = 24/26 (92%), Gaps = 0/26 (0%)
 Strand=Plus/Minus

Query  8245   AGTCTTTAGAACTCTGTGTCTGTTAG  8270
              ||||| | ||||||||||||||||||
Sbjct  43086  AGTCTATCGAACTCTGTGTCTGTTAG  43061


>NC_014649.1 Acanthamoeba polyphaga mimivirus, complete genome
Length=1181549

 Score = 39.2 bits (42),  Expect = 4.7
 Identities = 27/31 (87%), Gaps = 0/31 (0%)
 Strand=Plus/Minus

Query  5074    ATTCTGCAAATATTTTTAGTTTGTAATTAAT  5104
               ||| | ||||||||||| ||| |||||||||
Sbjct  574507  ATTTTCCAAATATTTTTTGTTGGTAATTAAT  574477


>NC_010356.1 Glossina pallidipes salivary gland hypertrophy virus, 
complete genome
Length=190032

 Score = 39.2 bits (42),  Expect = 4.7
 Identities = 27/31 (87%), Gaps = 0/31 (0%)
 Strand=Plus/Minus

Query  5307  AATATTTAAAAATTATCTTTGGATATAATGA  5337
             |||||||||||| | |||||  |||||||||
Sbjct  5210  AATATTTAAAAAGTGTCTTTCAATATAATGA  5180


>NC_009899.1 Paramecium bursaria Chlorella virus AR158, complete 
genome
Length=344691

 Score = 39.2 bits (42),  Expect = 4.7
 Identities = 30/35 (86%), Gaps = 2/35 (6%)
 Strand=Plus/Plus

Query  8161    ATTTTTGATGGTTTCCGTCTCCATTTTTATGTTTC  8195
               |||||||||||||||  |||| || ||||| ||||
Sbjct  242266  ATTTTTGATGGTTTC--TCTCGATGTTTATTTTTC  242298


>NC_007346.1 Emiliania huxleyi virus 86, complete genome
Length=407339

 Score = 39.2 bits (42),  Expect = 4.7
 Identities = 39/49 (80%), Gaps = 4/49 (8%)
 Strand=Plus/Minus

Query  5158    CCCTTCCAACATTCATCATTTTCATCTTATCAAATAATTATTTCCAGAA  5206
               |||||  || |||||||| ||   || |||||  |||||||||||||||
Sbjct  293998  CCCTTTAAATATTCATCAATTC--TCATATCA--TAATTATTTCCAGAA  293954


>NC_005902.1 Lymphocystis disease virus - isolate China, complete 
genome
Length=186250

 Score = 39.2 bits (42),  Expect = 4.7
 Identities = 30/35 (86%), Gaps = 2/35 (6%)
 Strand=Plus/Plus

Query  6873    AttttttttaatttatttttATTAGTTTCAGGATT  6907
               ||||||||| ||||  |||| || |||||||||||
Sbjct  156346  ATTTTTTTTGATTT--TTTTCTTGGTTTCAGGATT  156378


>NC_002188.1 Fowlpox virus, complete genome
Length=288539

 Score = 39.2 bits (42),  Expect = 4.7
 Identities = 35/43 (81%), Gaps = 1/43 (2%)
 Strand=Plus/Minus

Query  8282    CTATTTCACTTAGTTGTTTTTCTAGAACATTGTTCTGTTCTTT  8324
               |||||||  || ||||||||||| ||| ||| |||| || |||
Sbjct  134384  CTATTTCTTTTTGTTGTTTTTCTGGAAGATT-TTCTATTGTTT  134343


>NC_003038.1 Invertebrate iridescent virus 6, complete genome
Length=212482

 Score = 39.2 bits (42),  Expect = 4.7
 Identities = 27/31 (87%), Gaps = 0/31 (0%)
 Strand=Plus/Plus

Query  813    GAAAAGAAATTaaaaaaaGAAACAATTTATT  843
              ||||||||  | ||| |||||||||||||||
Sbjct  73408  GAAAAGAAGGTCAAATAAGAAACAATTTATT  73438


>MG011691.1 Pandoravirus macleodensis, complete genome
Length=1838258

 Score = 39.2 bits (42),  Expect = 4.7
 Identities = 38/46 (83%), Gaps = 5/46 (11%)
 Strand=Plus/Plus

Query  5143    GATATTTCTTTTTCCCCCTTCCAACATT--CATCA-TTTTCATCTT  5185
               || || ||||||| |||||  |||||||  ||||| ||||||||||
Sbjct  438420  GACATCTCTTTTTTCCCCT--CAACATTTTCATCATTTTTCATCTT  438463


>MF678796.1 Flamingopox virus FGPVKD09, complete genome
Length=293123

 Score = 39.2 bits (42),  Expect = 4.7
 Identities = 35/43 (81%), Gaps = 1/43 (2%)
 Strand=Plus/Minus

Query  8282    CTATTTCACTTAGTTGTTTTTCTAGAACATTGTTCTGTTCTTT  8324
               |||||||  || ||||||||||| ||| ||| |||| || |||
Sbjct  136209  CTATTTCTTTTTGTTGTTTTTCTGGAAGATT-TTCTATTGTTT  136168


>KF483846.1 Tunisvirus fontaine2 strain U484, complete genome
Length=380011

 Score = 39.2 bits (42),  Expect = 4.7
 Identities = 24/26 (92%), Gaps = 0/26 (0%)
 Strand=Plus/Plus

Query  745    AGTTGCCAGCTACAAAATCAATGTAC  770
              |||||||||||||||| |||| ||||
Sbjct  78428  AGTTGCCAGCTACAAACTCAAGGTAC  78453


>KJ019058.1 Synechococcus phage ACG-2014f_Syn7803C8, complete 
genome
Length=223270

 Score = 39.2 bits (42),  Expect = 4.7
 Identities = 24/26 (92%), Gaps = 0/26 (0%)
 Strand=Plus/Minus

Query  5557    TGCCTTCTTGGCTGACTAATCCATAG  5582
               ||||||||||||| ||| ||||||||
Sbjct  133511  TGCCTTCTTGGCTAACTTATCCATAG  133486


>MF001304.1 Murmansk poxvirus strain LEIV-11411, complete genome
Length=204055

 Score = 39.2 bits (42),  Expect = 4.7
 Identities = 29/33 (88%), Gaps = 1/33 (3%)
 Strand=Plus/Plus

Query  5097    TAATTAATC-ATTTTATGAAGTTATTTTCTTTT  5128
               ||||||||  ||| | |||||||||||||||||
Sbjct  111050  TAATTAATAGATTCTTTGAAGTTATTTTCTTTT  111082


>JN641803.1 Salmonella phage SPN3US, complete genome
Length=240413

 Score = 39.2 bits (42),  Expect = 4.7
 Identities = 36/45 (80%), Gaps = 2/45 (4%)
 Strand=Plus/Plus

Query  4788  ATTATGTATATAAATAAATAGTTTTATATACCAAAGGATATTAAA  4832
             ||||| ||||||||||||||  || |||||  ||  ||| |||||
Sbjct  172   ATTATTTATATAAATAAATATATTAATATATTAA--GATCTTAAA  214


>KC295538.1 Escherichia phage PBECO 4, complete genome
Length=348113

 Score = 39.2 bits (42),  Expect = 4.7
 Identities = 35/43 (81%), Gaps = 1/43 (2%)
 Strand=Plus/Minus

Query  4948    TTAGTAAAGAAGGTCATGTAAATTATG-TGATAAAAGTAAAAT  4989
               || || ||||||||||| | || |||| | || ||||||||||
Sbjct  181122  TTCGTGAAGAAGGTCATCTTAAGTATGTTTATGAAAGTAAAAT  181080


>KM507819.1 Escherichia phage 121Q, complete genome
Length=348532

 Score = 39.2 bits (42),  Expect = 4.7
 Identities = 35/43 (81%), Gaps = 1/43 (2%)
 Strand=Plus/Plus

Query  4948    TTAGTAAAGAAGGTCATGTAAATTATG-TGATAAAAGTAAAAT  4989
               || || ||||||||||| | || |||| | || ||||||||||
Sbjct  104693  TTCGTGAAGAAGGTCATCTTAAGTATGTTTATGAAAGTAAAAT  104735


>KM275475.1 Melbournevirus isolate 1, complete genome
Length=369360

 Score = 39.2 bits (42),  Expect = 4.7
 Identities = 27/31 (87%), Gaps = 0/31 (0%)
 Strand=Plus/Plus

Query  3144    AATGGGGTCAAATATATGGTGATGGAAAGAG  3174
               |||||||||||| | ||  ||||||||||||
Sbjct  119291  AATGGGGTCAAAGAAATTTTGATGGAAAGAG  119321


>KF527228.1 Mimivirus terra2 genome
Length=1168989

 Score = 39.2 bits (42),  Expect = 4.7
 Identities = 27/31 (87%), Gaps = 0/31 (0%)
 Strand=Plus/Minus

Query  5074    ATTCTGCAAATATTTTTAGTTTGTAATTAAT  5104
               ||| | ||||||||||| ||| |||||||||
Sbjct  339365  ATTTTCCAAATATTTTTTGTTGGTAATTAAT  339335


>HQ647181.2 Cotia virus SPAn232, complete genome
Length=185139

 Score = 39.2 bits (42),  Expect = 4.7
 Identities = 27/31 (87%), Gaps = 0/31 (0%)
 Strand=Plus/Minus

Query  5884   AATTGTAATTATAAATTTGGTATaaaaaaaa  5914
              ||||| |||||||||||  ||| ||||||||
Sbjct  34269  AATTGAAATTATAAATTATGTAAAAAAAAAA  34239


>GQ918152.1 Wiseana iridescent virus, complete genome
Length=205791

 Score = 39.2 bits (42),  Expect = 4.7
 Identities = 26/28 (93%), Gaps = 1/28 (4%)
 Strand=Plus/Plus

Query  6651   ttttttttAAATTAAAATTTATTGAGGT  6678
              ||||||| |||||||| |||||||||||
Sbjct  23890  TTTTTTTCAAATTAAA-TTTATTGAGGT  23916


>GU071098.1 Synechococcus phage S-SSM7, complete genome
Length=232878

 Score = 39.2 bits (42),  Expect = 4.7
 Identities = 24/26 (92%), Gaps = 0/26 (0%)
 Strand=Plus/Minus

Query  8245   AGTCTTTAGAACTCTGTGTCTGTTAG  8270
              ||||| | ||||||||||||||||||
Sbjct  43086  AGTCTATCGAACTCTGTGTCTGTTAG  43061


>HQ336222.2 Acanthamoeba polyphaga mimivirus, complete genome
Length=1181549

 Score = 39.2 bits (42),  Expect = 4.7
 Identities = 27/31 (87%), Gaps = 0/31 (0%)
 Strand=Plus/Minus

Query  5074    ATTCTGCAAATATTTTTAGTTTGTAATTAAT  5104
               ||| | ||||||||||| ||| |||||||||
Sbjct  574507  ATTTTCCAAATATTTTTTGTTGGTAATTAAT  574477


>EF568108.1 Glossina pallidipes salivary gland hypertrophy virus, 
complete genome
Length=190032

 Score = 39.2 bits (42),  Expect = 4.7
 Identities = 27/31 (87%), Gaps = 0/31 (0%)
 Strand=Plus/Minus

Query  5307  AATATTTAAAAATTATCTTTGGATATAATGA  5337
             |||||||||||| | |||||  |||||||||
Sbjct  5210  AATATTTAAAAAGTGTCTTTCAATATAATGA  5180


>DQ491003.2 Paramecium bursaria Chlorella virus AR158 genomic 
sequence
Length=344691

 Score = 39.2 bits (42),  Expect = 4.7
 Identities = 30/35 (86%), Gaps = 2/35 (6%)
 Strand=Plus/Plus

Query  8161    ATTTTTGATGGTTTCCGTCTCCATTTTTATGTTTC  8195
               |||||||||||||||  |||| || ||||| ||||
Sbjct  242266  ATTTTTGATGGTTTC--TCTCGATGTTTATTTTTC  242298


>AJ890364.1 Emiliania huxleyi virus 86 isolate EhV86
Length=407339

 Score = 39.2 bits (42),  Expect = 4.7
 Identities = 39/49 (80%), Gaps = 4/49 (8%)
 Strand=Plus/Minus

Query  5158    CCCTTCCAACATTCATCATTTTCATCTTATCAAATAATTATTTCCAGAA  5206
               |||||  || |||||||| ||   || |||||  |||||||||||||||
Sbjct  293998  CCCTTTAAATATTCATCAATTC--TCATATCA--TAATTATTTCCAGAA  293954


>AY380826.1 Lymphocystis disease virus - isolate China, complete 
genome
Length=186250

 Score = 39.2 bits (42),  Expect = 4.7
 Identities = 30/35 (86%), Gaps = 2/35 (6%)
 Strand=Plus/Plus

Query  6873    AttttttttaatttatttttATTAGTTTCAGGATT  6907
               ||||||||| ||||  |||| || |||||||||||
Sbjct  156346  ATTTTTTTTGATTT--TTTTCTTGGTTTCAGGATT  156378


>AF198100.1 Fowlpox virus, complete genome
Length=288539

 Score = 39.2 bits (42),  Expect = 4.7
 Identities = 35/43 (81%), Gaps = 1/43 (2%)
 Strand=Plus/Minus

Query  8282    CTATTTCACTTAGTTGTTTTTCTAGAACATTGTTCTGTTCTTT  8324
               |||||||  || ||||||||||| ||| ||| |||| || |||
Sbjct  134384  CTATTTCTTTTTGTTGTTTTTCTGGAAGATT-TTCTATTGTTT  134343


>AF303741.1 Chilo iridescent virus complete genome
Length=212482

 Score = 39.2 bits (42),  Expect = 4.7
 Identities = 27/31 (87%), Gaps = 0/31 (0%)
 Strand=Plus/Plus

Query  813    GAAAAGAAATTaaaaaaaGAAACAATTTATT  843
              ||||||||  | ||| |||||||||||||||
Sbjct  73408  GAAAAGAAGGTCAAATAAGAAACAATTTATT  73438


Lambda      K        H
   0.634    0.408    0.912 

Gapped
Lambda      K        H
   0.625    0.410    0.780 

Effective search space used: 2909544273900


Query= scaffold_m29_p_17_44269484_44280788_Flank5000

Length=11304
                                                                      Score        E
Sequences producing significant alignments:                          (Bits)     Value

NC_028238.1 Turkeypox virus strain TKPV-HU1124/2011, complete genome  46.4       0.035
NC_003038.1 Invertebrate iridescent virus 6, complete genome          46.4       0.035
KP728110.2 Turkeypox virus strain TKPV-HU1124/2011, complete genome   46.4       0.035
AF303741.1 Chilo iridescent virus complete genome                     46.4       0.035
NC_048834.1 Flavobacterium phage vB_FspS_laban6-1, complete genome    45.5       0.12 
MN812211.1 Flavobacterium phage vB_FspS_laban6-1, complete genome     45.5       0.12 
NC_022098.1 Pandoravirus salinus, complete genome                     44.6       0.12 
NC_007581.1 Clostridium phage c-st, complete genome                   44.6       0.12 
KC977571.1 Pandoravirus salinus, complete genome                      44.6       0.12 
AP008983.1 Clostridium phage c-st genomic DNA, complete genome        44.6       0.12 
NC_041880.1 Pseudomonas phage phiPMW, complete genome                 42.8       0.43 
NC_028840.1 Escherichia phage slur09 genome assembly slu09, chrom...  42.8       0.43 
KU862660.1 Pseudomonas phage phiPMW, complete genome                  42.8       0.43 
LN887948.1 Escherichia phage slur09 genome assembly slu09, chromo...  42.8       0.43 
NC_014637.1 Cafeteria roenbergensis virus BV-PW1, complete genome     41.9       1.5  
NC_001962.1 Bombyx mori NPV, complete genome                          41.9       1.5  
GU244497.1 Cafeteria roenbergensis virus BV-PW1, complete genome      41.9       1.5  
L33180.1 Bombyx mori nuclear polyhedrosis virus isolate T3, compl...  41.9       1.5  
NC_040536.1 Esparto virus isolate SRR3939042_Esparto_2012, comple...  41.0       1.5  
NC_028104.1 Yellowstone lake mimivirus DNA, complete genome, isol...  41.0       1.5  
NC_023426.1 Anomala cuprea entomopoxvirus DNA, complete genome, s...  41.0       1.5  
NC_021248.1 Choristoneura biennis entomopoxvirus 'L', complete ge...  41.0       1.5  
NC_005893.1 Lactobacillus phage phiAT3, complete genome               41.0       1.5  
OM876856.1 Aureococcus anophagefferens virus isolate QBARTUTK, co...  41.0       1.5  
KY608910.1 Esparto virus isolate SRR3939042_Esparto_2012              41.0       1.5  
LC015646.1 Yellowstone lake mimivirus DNA, complete genome, isola...  41.0       1.5  
AP013055.1 Anomala cuprea entomopoxvirus DNA, complete genome, st...  41.0       1.5  
HF679132.1 Choristoneura biennis entomopoxvirus 'L', complete genome  41.0       1.5  
AY605066.1 Bacteriophage phi AT3, complete sequence                   41.0       1.5  
NC_037666.1 Pandoravirus neocaledonia, complete genome                40.1       5.2  
NC_037667.1 Pandoravirus quercus, complete genome                     40.1       5.2  
NC_035468.1 Murmansk poxvirus strain LEIV-11411, complete genome      40.1       5.2  
NC_028991.1 Clostridium phage phiCT453A, complete genome              40.1       5.2  
NC_016072.1 Megavirus chiliensis, complete genome                     40.1       5.2  
NC_015780.1 Wiseana iridescent virus, complete genome                 40.1       5.2  
NC_004062.1 Phthorimaea operculella granulovirus, complete genome     40.1       5.2  
MG011690.1 Pandoravirus neocaledonia, complete genome                 40.1       5.2  
MG011689.1 Pandoravirus quercus, complete genome                      40.1       5.2  
MF001304.1 Murmansk poxvirus strain LEIV-11411, complete genome       40.1       5.2  
KM983327.1 Clostridium phage phiCT453A, complete genome               40.1       5.2  
JN258408.1 Megavirus chiliensis, complete genome                      40.1       5.2  
GQ918152.1 Wiseana iridescent virus, complete genome                  40.1       5.2  
AF499596.1 Phthorimaea operculella granulovirus, complete genome      40.1       5.2  
NC_040621.1 Operophtera brumata nucleopolyhedrovirus isolate Opbu...  39.2       5.2  
NC_040789.1 Tomelloso virus isolate DrosEU28 Tomelloso 2015, comp...  39.2       5.2  
NC_042133.1 Bacillus phage SIOphi, partial genome                     39.2       5.2  
NC_037665.1 Pandoravirus macleodensis, complete genome                39.2       5.2  
NC_036594.1 Orpheovirus IHUMI-LCC2 genome assembly, complete geno...  39.2       5.2  
NC_042019.1 Aeromonas phage AS-gz, complete genome                    39.2       5.2  
NC_042013.1 Agrobacterium phage Atu_ph07, complete genome             39.2       5.2  
NC_029119.1 Staphylococcus phage SPbeta-like, complete genome         39.2       5.2  
NC_023639.1 Mimivirus terra2 genome                                   39.2       5.2  
NC_020837.1 Synechococcus phage S-CAM1 genomic sequence               39.2       5.2  
NC_020104.1 Acanthamoeba polyphaga moumouvirus, complete genome       39.2       5.2  
NC_014649.1 Acanthamoeba polyphaga mimivirus, complete genome         39.2       5.2  
NC_008035.3 Antheraea pernyi nucleopolyhedrovirus, complete genome    39.2       5.2  
NC_007023.1 Enterobacteria phage RB43, complete genome                39.2       5.2  
NC_006966.1 Deerpox virus W-848-83, complete genome                   39.2       5.2  
NC_003027.1 Lumpy skin disease virus NI-2490, complete genome         39.2       5.2  
MF614691.1 Operophtera brumata nucleopolyhedrovirus isolate OpbuN...  39.2       5.2  
KY457233.1 Tomelloso virus isolate DrosEU28 Tomelloso 2015            39.2       5.2  
KC699836.1 Bacillus phage SIOphi, partial genome                      39.2       5.2  
MG011691.1 Pandoravirus macleodensis, complete genome                 39.2       5.2  
LT906555.1 Orpheovirus IHUMI-LCC2 genome assembly, complete genom...  39.2       5.2  
MF988720.1 Pseudoalteromonas phage J2-1, complete genome              39.2       5.2  
MF479730.1 Aeromonas phage AS-gz, complete genome                     39.2       5.2  
MF403008.1 Agrobacterium phage Atu_ph07, complete genome              39.2       5.2  
KT429160.1 Staphylococcus phage SPbeta-like, complete genome          39.2       5.2  
KF527228.1 Mimivirus terra2 genome                                    39.2       5.2  
HQ634177.1 Synechococcus phage S-CAM1 genomic sequence                39.2       5.2  
JX962719.1 Acanthamoeba polyphaga moumouvirus, complete genome        39.2       5.2  
HQ336222.2 Acanthamoeba polyphaga mimivirus, complete genome          39.2       5.2  
DQ486030.3 Antheraea pernyi nucleopolyhedrovirus, complete genome     39.2       5.2  
AY967407.1 Escherichia phage RB43, complete genome                    39.2       5.2  
AY689436.1 Deerpox virus W-848-83, complete genome                    39.2       5.2  
AF325528.1 Lumpy skin disease virus NI-2490 isolate Neethling 249...  39.2       5.2  


>NC_028238.1 Turkeypox virus strain TKPV-HU1124/2011, complete 
genome
Length=188534

 Score = 46.4 bits (50),  Expect = 0.035
 Identities = 28/30 (93%), Gaps = 0/30 (0%)
 Strand=Plus/Minus

Query  427    AGTGAAATACTTAAATTGTTTAAAGAAAAA  456
              ||||||||| |||||||||||| |||||||
Sbjct  10627  AGTGAAATAGTTAAATTGTTTATAGAAAAA  10598


>NC_003038.1 Invertebrate iridescent virus 6, complete genome
Length=212482

 Score = 46.4 bits (50),  Expect = 0.035
 Identities = 33/37 (89%), Gaps = 1/37 (3%)
 Strand=Plus/Minus

Query  650     AATAAAAATAAAACAT-TTTAtttttttATATTCTTA  685
               ||||||||||| | || |||||||||| |||||||||
Sbjct  156947  AATAAAAATAATATATCTTTATTTTTTAATATTCTTA  156911


>KP728110.2 Turkeypox virus strain TKPV-HU1124/2011, complete 
genome
Length=188534

 Score = 46.4 bits (50),  Expect = 0.035
 Identities = 28/30 (93%), Gaps = 0/30 (0%)
 Strand=Plus/Minus

Query  427    AGTGAAATACTTAAATTGTTTAAAGAAAAA  456
              ||||||||| |||||||||||| |||||||
Sbjct  10627  AGTGAAATAGTTAAATTGTTTATAGAAAAA  10598


>AF303741.1 Chilo iridescent virus complete genome
Length=212482

 Score = 46.4 bits (50),  Expect = 0.035
 Identities = 33/37 (89%), Gaps = 1/37 (3%)
 Strand=Plus/Minus

Query  650     AATAAAAATAAAACAT-TTTAtttttttATATTCTTA  685
               ||||||||||| | || |||||||||| |||||||||
Sbjct  156947  AATAAAAATAATATATCTTTATTTTTTAATATTCTTA  156911


>NC_048834.1 Flavobacterium phage vB_FspS_laban6-1, complete genome
Length=43236

 Score = 45.5 bits (49),  Expect = 0.12
 Identities = 29/32 (91%), Gaps = 0/32 (0%)
 Strand=Plus/Minus

Query  9736  TGAAATATCAGAAAAAGAAATACaaaaaaaaa  9767
             |||| ||||||||||||||| |||||||| ||
Sbjct  7065  TGAATTATCAGAAAAAGAAAAACAAAAAAGAA  7034


>MN812211.1 Flavobacterium phage vB_FspS_laban6-1, complete genome
Length=43236

 Score = 45.5 bits (49),  Expect = 0.12
 Identities = 29/32 (91%), Gaps = 0/32 (0%)
 Strand=Plus/Minus

Query  9736  TGAAATATCAGAAAAAGAAATACaaaaaaaaa  9767
             |||| ||||||||||||||| |||||||| ||
Sbjct  7065  TGAATTATCAGAAAAAGAAAAACAAAAAAGAA  7034


>NC_022098.1 Pandoravirus salinus, complete genome
Length=2473870

 Score = 44.6 bits (48),  Expect = 0.12
 Identities = 33/38 (87%), Gaps = 2/38 (5%)
 Strand=Plus/Plus

Query  692      CTAACAGaaaaaaaTATTCAAAATAATAATAGCAACAA  729
                ||||||  ||| |||| ||||||||||||| |||||||
Sbjct  2399199  CTAACA--AAAGAATAATCAAAATAATAATTGCAACAA  2399234


>NC_007581.1 Clostridium phage c-st, complete genome
Length=185683

 Score = 44.6 bits (48),  Expect = 0.12
 Identities = 57/75 (76%), Gaps = 3/75 (4%)
 Strand=Plus/Plus

Query  670    tttttttATATTCTTAATTGATCTAACAGaaaaaaaTATTCAAAATAATAATAGCAACAA  729
              ||||| |||||| | |||     ||| ||||||||  ||| ||||||  |||||||||||
Sbjct  12984  TTTTTATATATTTTAAATATGGATAA-AGAAAAAATGATT-AAAATAGGAATAGCAACAA  13041

Query  730    TGAATGGAATGATTA  744
               |||| ||| || ||
Sbjct  13042  -GAATAGAAAGAATA  13055


 Score = 39.2 bits (42),  Expect = 5.2
 Identities = 24/26 (92%), Gaps = 0/26 (0%)
 Strand=Plus/Minus

Query  10008   TTAAAAGAAATAGAACAAAAAATCAT  10033
               |||||||||| ||||||||||| |||
Sbjct  125118  TTAAAAGAAAAAGAACAAAAAACCAT  125093


>KC977571.1 Pandoravirus salinus, complete genome
Length=2473870

 Score = 44.6 bits (48),  Expect = 0.12
 Identities = 33/38 (87%), Gaps = 2/38 (5%)
 Strand=Plus/Plus

Query  692      CTAACAGaaaaaaaTATTCAAAATAATAATAGCAACAA  729
                ||||||  ||| |||| ||||||||||||| |||||||
Sbjct  2399199  CTAACA--AAAGAATAATCAAAATAATAATTGCAACAA  2399234


>AP008983.1 Clostridium phage c-st genomic DNA, complete genome
Length=185683

 Score = 44.6 bits (48),  Expect = 0.12
 Identities = 57/75 (76%), Gaps = 3/75 (4%)
 Strand=Plus/Plus

Query  670    tttttttATATTCTTAATTGATCTAACAGaaaaaaaTATTCAAAATAATAATAGCAACAA  729
              ||||| |||||| | |||     ||| ||||||||  ||| ||||||  |||||||||||
Sbjct  12984  TTTTTATATATTTTAAATATGGATAA-AGAAAAAATGATT-AAAATAGGAATAGCAACAA  13041

Query  730    TGAATGGAATGATTA  744
               |||| ||| || ||
Sbjct  13042  -GAATAGAAAGAATA  13055


 Score = 39.2 bits (42),  Expect = 5.2
 Identities = 24/26 (92%), Gaps = 0/26 (0%)
 Strand=Plus/Minus

Query  10008   TTAAAAGAAATAGAACAAAAAATCAT  10033
               |||||||||| ||||||||||| |||
Sbjct  125118  TTAAAAGAAAAAGAACAAAAAACCAT  125093


>NC_041880.1 Pseudomonas phage phiPMW, complete genome
Length=103218

 Score = 42.8 bits (46),  Expect = 0.43
 Identities = 23/23 (100%), Gaps = 0/23 (0%)
 Strand=Plus/Plus

Query  696    CAGaaaaaaaTATTCAAAATAAT  718
              |||||||||||||||||||||||
Sbjct  18343  CAGAAAAAAATATTCAAAATAAT  18365


>NC_028840.1 Escherichia phage slur09 genome assembly slu09, chromosome 
: 1
Length=111751

 Score = 42.8 bits (46),  Expect = 0.43
 Identities = 32/38 (84%), Gaps = 0/38 (0%)
 Strand=Plus/Plus

Query  6264   AACCAAGGGAACAAGACGGCTCAGAAAGAAATTGAAAA  6301
              ||||| ||||| ||| | | | ||||||||||||||||
Sbjct  39742  AACCAGGGGAATAAGGCTGTTGAGAAAGAAATTGAAAA  39779


>KU862660.1 Pseudomonas phage phiPMW, complete genome
Length=103218

 Score = 42.8 bits (46),  Expect = 0.43
 Identities = 23/23 (100%), Gaps = 0/23 (0%)
 Strand=Plus/Plus

Query  696    CAGaaaaaaaTATTCAAAATAAT  718
              |||||||||||||||||||||||
Sbjct  18343  CAGAAAAAAATATTCAAAATAAT  18365


>LN887948.1 Escherichia phage slur09 genome assembly slu09, chromosome 
: 1
Length=111751

 Score = 42.8 bits (46),  Expect = 0.43
 Identities = 32/38 (84%), Gaps = 0/38 (0%)
 Strand=Plus/Plus

Query  6264   AACCAAGGGAACAAGACGGCTCAGAAAGAAATTGAAAA  6301
              ||||| ||||| ||| | | | ||||||||||||||||
Sbjct  39742  AACCAGGGGAATAAGGCTGTTGAGAAAGAAATTGAAAA  39779


>NC_014637.1 Cafeteria roenbergensis virus BV-PW1, complete genome
Length=617453

 Score = 41.9 bits (45),  Expect = 1.5
 Identities = 27/30 (90%), Gaps = 0/30 (0%)
 Strand=Plus/Plus

Query  3595    CACTGTCAAAATAACCATTAAAAAGATTAT  3624
               || |||||||||||  ||||||||||||||
Sbjct  310729  CAGTGTCAAAATAATAATTAAAAAGATTAT  310758


 Score = 40.1 bits (43),  Expect = 5.2
 Identities = 31/37 (84%), Gaps = 4/37 (11%)
 Strand=Plus/Minus

Query  9338    ATTAAAACACTTAATAAAACAGATATAGAAGGAAAAT  9374
               ||||||||||||||||||    ||||| || ||||||
Sbjct  387378  ATTAAAACACTTAATAAA----ATATATAATGAAAAT  387346


 Score = 39.2 bits (42),  Expect = 5.2
 Identities = 24/26 (92%), Gaps = 0/26 (0%)
 Strand=Plus/Plus

Query  433     ATACTTAAATTGTTTAAAGAAAAATC  458
               || |||||||| ||||||||||||||
Sbjct  472484  ATGCTTAAATTTTTTAAAGAAAAATC  472509


>NC_001962.1 Bombyx mori NPV, complete genome
Length=128413

 Score = 41.9 bits (45),  Expect = 1.5
 Identities = 57/75 (76%), Gaps = 5/75 (7%)
 Strand=Plus/Plus

Query  652    TAAAAATAA-AACATTTTAtttttt--tATATTCT-TAATTGATCTAACAGaaaaaaaTA  707
              ||||||||| || | |||||||| |  |||||  | || || || ||| | ||| |  ||
Sbjct  19020  TAAAAATAATAAAACTTTATTTTGTAATATATAATGTATTTTATTTAAAA-AAACATGTA  19078

Query  708    TTCAAAATAATAATA  722
              || ||||||||||||
Sbjct  19079  TTAAAAATAATAATA  19093


>GU244497.1 Cafeteria roenbergensis virus BV-PW1, complete genome
Length=617453

 Score = 41.9 bits (45),  Expect = 1.5
 Identities = 27/30 (90%), Gaps = 0/30 (0%)
 Strand=Plus/Plus

Query  3595    CACTGTCAAAATAACCATTAAAAAGATTAT  3624
               || |||||||||||  ||||||||||||||
Sbjct  310729  CAGTGTCAAAATAATAATTAAAAAGATTAT  310758


 Score = 40.1 bits (43),  Expect = 5.2
 Identities = 31/37 (84%), Gaps = 4/37 (11%)
 Strand=Plus/Minus

Query  9338    ATTAAAACACTTAATAAAACAGATATAGAAGGAAAAT  9374
               ||||||||||||||||||    ||||| || ||||||
Sbjct  387378  ATTAAAACACTTAATAAA----ATATATAATGAAAAT  387346


 Score = 39.2 bits (42),  Expect = 5.2
 Identities = 24/26 (92%), Gaps = 0/26 (0%)
 Strand=Plus/Plus

Query  433     ATACTTAAATTGTTTAAAGAAAAATC  458
               || |||||||| ||||||||||||||
Sbjct  472484  ATGCTTAAATTTTTTAAAGAAAAATC  472509


>L33180.1 Bombyx mori nuclear polyhedrosis virus isolate T3, complete 
genome
Length=128413

 Score = 41.9 bits (45),  Expect = 1.5
 Identities = 57/75 (76%), Gaps = 5/75 (7%)
 Strand=Plus/Plus

Query  652    TAAAAATAA-AACATTTTAtttttt--tATATTCT-TAATTGATCTAACAGaaaaaaaTA  707
              ||||||||| || | |||||||| |  |||||  | || || || ||| | ||| |  ||
Sbjct  19020  TAAAAATAATAAAACTTTATTTTGTAATATATAATGTATTTTATTTAAAA-AAACATGTA  19078

Query  708    TTCAAAATAATAATA  722
              || ||||||||||||
Sbjct  19079  TTAAAAATAATAATA  19093


>NC_040536.1 Esparto virus isolate SRR3939042_Esparto_2012, complete 
genome
Length=183261

 Score = 41.0 bits (44),  Expect = 1.5
 Identities = 33/39 (85%), Gaps = 1/39 (3%)
 Strand=Plus/Minus

Query  9253   ATAAACAAAATAAA-GGACAAAAAATCATATAATTATAT  9290
              ||||| |||||| | ||| |||||||||||||  |||||
Sbjct  90062  ATAAAAAAAATATACGGAAAAAAAATCATATATATATAT  90024


>NC_028104.1 Yellowstone lake mimivirus DNA, complete genome, 
isolate: 1
Length=73689

 Score = 41.0 bits (44),  Expect = 1.5
 Identities = 31/36 (86%), Gaps = 2/36 (6%)
 Strand=Plus/Minus

Query  8313   AAGATACATAGAAAGAAATGACAATGAAAATACATC  8348
              |||||||| |||||||||||  ||| |||| |||||
Sbjct  55700  AAGATACAAAGAAAGAAATG--AATAAAAACACATC  55667


>NC_023426.1 Anomala cuprea entomopoxvirus DNA, complete genome, 
strain: CV6M
Length=245717

 Score = 41.0 bits (44),  Expect = 1.5
 Identities = 28/32 (88%), Gaps = 0/32 (0%)
 Strand=Plus/Plus

Query  2704   TAAAGAAGAAAAATCACATGATAATATCAATA  2735
              ||||||||||||| || || || |||||||||
Sbjct  65896  TAAAGAAGAAAAAACAAATTATTATATCAATA  65927


>NC_021248.1 Choristoneura biennis entomopoxvirus 'L', complete 
genome
Length=307691

 Score = 41.0 bits (44),  Expect = 1.5
 Identities = 62/85 (73%), Gaps = 9/85 (11%)
 Strand=Plus/Minus

Query  651     ATAAAAATAAAACATTTTAtttttttATATTCTTAATTGATCT---AACAGaaaaaaaTA  707
               |||||||||||| || |||||  |||||  |  ||||| |||    || | | || ||||
Sbjct  136743  ATAAAAATAAAA-ATATTATTAATTTATCAT--TAATTAATCCTAAAATATATAATAATA  136687

Query  708     TTC---AAAATAATAATAGCAACAA  729
               ||    ||||||||||||| || ||
Sbjct  136686  TTATTAAAAATAATAATAGAAATAA  136662


>NC_005893.1 Lactobacillus phage phiAT3, complete genome
Length=39166

 Score = 41.0 bits (44),  Expect = 1.5
 Identities = 25/27 (93%), Gaps = 0/27 (0%)
 Strand=Plus/Minus

Query  6240   AATAAATCATTAATTGCCATGAATAAC  6266
              ||||||||||||||||| || ||||||
Sbjct  16400  AATAAATCATTAATTGCGATTAATAAC  16374


>OM876856.1 Aureococcus anophagefferens virus isolate QBARTUTK, 
complete genome
Length=388822

 Score = 41.0 bits (44),  Expect = 1.5
 Identities = 28/32 (88%), Gaps = 0/32 (0%)
 Strand=Plus/Plus

Query  9737    GAAATATCAGAAAAAGAAATACaaaaaaaaaT  9768
               |||| |  |||||||||||| |||||||||||
Sbjct  313876  GAAAAAGAAGAAAAAGAAATCCAAAAAAAAAT  313907


>KY608910.1 Esparto virus isolate SRR3939042_Esparto_2012
Length=183261

 Score = 41.0 bits (44),  Expect = 1.5
 Identities = 33/39 (85%), Gaps = 1/39 (3%)
 Strand=Plus/Minus

Query  9253   ATAAACAAAATAAA-GGACAAAAAATCATATAATTATAT  9290
              ||||| |||||| | ||| |||||||||||||  |||||
Sbjct  90062  ATAAAAAAAATATACGGAAAAAAAATCATATATATATAT  90024


>LC015646.1 Yellowstone lake mimivirus DNA, complete genome, isolate: 
1
Length=73689

 Score = 41.0 bits (44),  Expect = 1.5
 Identities = 31/36 (86%), Gaps = 2/36 (6%)
 Strand=Plus/Minus

Query  8313   AAGATACATAGAAAGAAATGACAATGAAAATACATC  8348
              |||||||| |||||||||||  ||| |||| |||||
Sbjct  55700  AAGATACAAAGAAAGAAATG--AATAAAAACACATC  55667


>AP013055.1 Anomala cuprea entomopoxvirus DNA, complete genome, 
strain: CV6M
Length=245717

 Score = 41.0 bits (44),  Expect = 1.5
 Identities = 28/32 (88%), Gaps = 0/32 (0%)
 Strand=Plus/Plus

Query  2704   TAAAGAAGAAAAATCACATGATAATATCAATA  2735
              ||||||||||||| || || || |||||||||
Sbjct  65896  TAAAGAAGAAAAAACAAATTATTATATCAATA  65927


>HF679132.1 Choristoneura biennis entomopoxvirus 'L', complete 
genome
Length=307691

 Score = 41.0 bits (44),  Expect = 1.5
 Identities = 62/85 (73%), Gaps = 9/85 (11%)
 Strand=Plus/Minus

Query  651     ATAAAAATAAAACATTTTAtttttttATATTCTTAATTGATCT---AACAGaaaaaaaTA  707
               |||||||||||| || |||||  |||||  |  ||||| |||    || | | || ||||
Sbjct  136743  ATAAAAATAAAA-ATATTATTAATTTATCAT--TAATTAATCCTAAAATATATAATAATA  136687

Query  708     TTC---AAAATAATAATAGCAACAA  729
               ||    ||||||||||||| || ||
Sbjct  136686  TTATTAAAAATAATAATAGAAATAA  136662


>AY605066.1 Bacteriophage phi AT3, complete sequence
Length=39166

 Score = 41.0 bits (44),  Expect = 1.5
 Identities = 25/27 (93%), Gaps = 0/27 (0%)
 Strand=Plus/Minus

Query  6240   AATAAATCATTAATTGCCATGAATAAC  6266
              ||||||||||||||||| || ||||||
Sbjct  16400  AATAAATCATTAATTGCGATTAATAAC  16374


>NC_037666.1 Pandoravirus neocaledonia, complete genome
Length=2003191

 Score = 40.1 bits (43),  Expect = 5.2
 Identities = 29/34 (85%), Gaps = 0/34 (0%)
 Strand=Plus/Minus

Query  10252    ACAAAGAAGGAAAAAACACACAATGGAGAAACGA  10285
                |||||||||||||||||  |||| | ||||| ||
Sbjct  1298399  ACAAAGAAGGAAAAAACCAACAAAGAAGAAAAGA  1298366


>NC_037667.1 Pandoravirus quercus, complete genome
Length=2077288

 Score = 40.1 bits (43),  Expect = 5.2
 Identities = 23/24 (96%), Gaps = 0/24 (0%)
 Strand=Plus/Plus

Query  6478    aaaaaaaaGAACCAAATAGAATTT  6501
               ||||||||| ||||||||||||||
Sbjct  289236  AAAAAAAAGGACCAAATAGAATTT  289259


>NC_035468.1 Murmansk poxvirus strain LEIV-11411, complete genome
Length=204055

 Score = 40.1 bits (43),  Expect = 5.2
 Identities = 26/29 (90%), Gaps = 0/29 (0%)
 Strand=Plus/Plus

Query  634    AAAGCATTAGAGAAAGAATAAAAATAAAA  662
              ||| ||| ||| |||||||||||||||||
Sbjct  71996  AAACCATCAGAAAAAGAATAAAAATAAAA  72024


>NC_028991.1 Clostridium phage phiCT453A, complete genome
Length=42158

 Score = 40.1 bits (43),  Expect = 5.2
 Identities = 36/43 (84%), Gaps = 2/43 (5%)
 Strand=Plus/Plus

Query  4980   TGCT-ATTTAGTTAATATTAATATATCAATATTAGTTCATTTG  5021
              |||| |||| || || ||||||||||||| | ||| |||||||
Sbjct  41477  TGCTCATTTTGTAAA-ATTAATATATCAAAAATAGCTCATTTG  41518


>NC_016072.1 Megavirus chiliensis, complete genome
Length=1259197

 Score = 40.1 bits (43),  Expect = 5.2
 Identities = 32/38 (84%), Gaps = 2/38 (5%)
 Strand=Plus/Plus

Query  2073     TTAAT--AAAATACACAAACCTCTAGCTACATTAACTA  2108
                |||||  |||||| |||||  ||||||||||| |||||
Sbjct  1083090  TTAATTAAAAATAGACAAATATCTAGCTACATGAACTA  1083127


 Score = 39.2 bits (42),  Expect = 5.2
 Identities = 38/47 (81%), Gaps = 3/47 (6%)
 Strand=Plus/Plus

Query  4982    CTATTTAGTTAATATTAATATATCAATATTAGTTC--ATTTGTTGTA  5026
               |||||||||||||| |||| ||| ||| || ||||  | ||||| ||
Sbjct  174150  CTATTTAGTTAATAATAATTTATAAAT-TTTGTTCTAAGTTGTTATA  174195


 Score = 39.2 bits (42),  Expect = 5.2
 Identities = 36/46 (78%), Gaps = 0/46 (0%)
 Strand=Plus/Plus

Query  700     aaaaaaTATTCAAAATAATAATAGCAACAATGAATGGAATGATTAT  745
               ||| |||| |  |||||||||||  |||||| | |||||| || ||
Sbjct  542138  AAATAATAATACAAATAATAATACAAACAATAATTGGAATAATAAT  542183


 Score = 39.2 bits (42),  Expect = 5.2
 Identities = 33/40 (83%), Gaps = 2/40 (5%)
 Strand=Plus/Plus

Query  2327    ATTAAATAA--ATTGAATCAATAATTAATAATCTTTTGAA  2364
               ||| |||||  |||||||||||||||| |||  | |||||
Sbjct  833360  ATTTAATAATTATTGAATCAATAATTATTAACTTATTGAA  833399


>NC_015780.1 Wiseana iridescent virus, complete genome
Length=205791

 Score = 40.1 bits (43),  Expect = 5.2
 Identities = 33/38 (87%), Gaps = 2/38 (5%)
 Strand=Plus/Plus

Query  367    aaaataataaaaaTTATAT-CCAATTTGTCTTCAGAAA  403
              |||| ||||||| |||||| |||| | |||||||||||
Sbjct  24806  AAAAAAATAAAA-TTATATACCAAATCGTCTTCAGAAA  24842


 Score = 40.1 bits (43),  Expect = 5.2
 Identities = 23/24 (96%), Gaps = 0/24 (0%)
 Strand=Plus/Plus

Query  2114    AAAAAAGAGAGAAGACACAAATTA  2137
               |||||||||||||||| |||||||
Sbjct  166284  AAAAAAGAGAGAAGACTCAAATTA  166307


>NC_004062.1 Phthorimaea operculella granulovirus, complete genome
Length=119217

 Score = 40.1 bits (43),  Expect = 5.2
 Identities = 23/24 (96%), Gaps = 0/24 (0%)
 Strand=Plus/Plus

Query  999    AAAAAGAAGTGAAACACACATATA  1022
              |||||||||||| |||||||||||
Sbjct  90674  AAAAAGAAGTGACACACACATATA  90697


>MG011690.1 Pandoravirus neocaledonia, complete genome
Length=2003191

 Score = 40.1 bits (43),  Expect = 5.2
 Identities = 29/34 (85%), Gaps = 0/34 (0%)
 Strand=Plus/Minus

Query  10252    ACAAAGAAGGAAAAAACACACAATGGAGAAACGA  10285
                |||||||||||||||||  |||| | ||||| ||
Sbjct  1298399  ACAAAGAAGGAAAAAACCAACAAAGAAGAAAAGA  1298366


>MG011689.1 Pandoravirus quercus, complete genome
Length=2077288

 Score = 40.1 bits (43),  Expect = 5.2
 Identities = 23/24 (96%), Gaps = 0/24 (0%)
 Strand=Plus/Plus

Query  6478    aaaaaaaaGAACCAAATAGAATTT  6501
               ||||||||| ||||||||||||||
Sbjct  289236  AAAAAAAAGGACCAAATAGAATTT  289259


>MF001304.1 Murmansk poxvirus strain LEIV-11411, complete genome
Length=204055

 Score = 40.1 bits (43),  Expect = 5.2
 Identities = 26/29 (90%), Gaps = 0/29 (0%)
 Strand=Plus/Plus

Query  634    AAAGCATTAGAGAAAGAATAAAAATAAAA  662
              ||| ||| ||| |||||||||||||||||
Sbjct  71996  AAACCATCAGAAAAAGAATAAAAATAAAA  72024


>KM983327.1 Clostridium phage phiCT453A, complete genome
Length=42158

 Score = 40.1 bits (43),  Expect = 5.2
 Identities = 36/43 (84%), Gaps = 2/43 (5%)
 Strand=Plus/Plus

Query  4980   TGCT-ATTTAGTTAATATTAATATATCAATATTAGTTCATTTG  5021
              |||| |||| || || ||||||||||||| | ||| |||||||
Sbjct  41477  TGCTCATTTTGTAAA-ATTAATATATCAAAAATAGCTCATTTG  41518


>JN258408.1 Megavirus chiliensis, complete genome
Length=1259197

 Score = 40.1 bits (43),  Expect = 5.2
 Identities = 32/38 (84%), Gaps = 2/38 (5%)
 Strand=Plus/Plus

Query  2073     TTAAT--AAAATACACAAACCTCTAGCTACATTAACTA  2108
                |||||  |||||| |||||  ||||||||||| |||||
Sbjct  1083090  TTAATTAAAAATAGACAAATATCTAGCTACATGAACTA  1083127


 Score = 39.2 bits (42),  Expect = 5.2
 Identities = 38/47 (81%), Gaps = 3/47 (6%)
 Strand=Plus/Plus

Query  4982    CTATTTAGTTAATATTAATATATCAATATTAGTTC--ATTTGTTGTA  5026
               |||||||||||||| |||| ||| ||| || ||||  | ||||| ||
Sbjct  174150  CTATTTAGTTAATAATAATTTATAAAT-TTTGTTCTAAGTTGTTATA  174195


 Score = 39.2 bits (42),  Expect = 5.2
 Identities = 36/46 (78%), Gaps = 0/46 (0%)
 Strand=Plus/Plus

Query  700     aaaaaaTATTCAAAATAATAATAGCAACAATGAATGGAATGATTAT  745
               ||| |||| |  |||||||||||  |||||| | |||||| || ||
Sbjct  542138  AAATAATAATACAAATAATAATACAAACAATAATTGGAATAATAAT  542183


 Score = 39.2 bits (42),  Expect = 5.2
 Identities = 33/40 (83%), Gaps = 2/40 (5%)
 Strand=Plus/Plus

Query  2327    ATTAAATAA--ATTGAATCAATAATTAATAATCTTTTGAA  2364
               ||| |||||  |||||||||||||||| |||  | |||||
Sbjct  833360  ATTTAATAATTATTGAATCAATAATTATTAACTTATTGAA  833399


>GQ918152.1 Wiseana iridescent virus, complete genome
Length=205791

 Score = 40.1 bits (43),  Expect = 5.2
 Identities = 33/38 (87%), Gaps = 2/38 (5%)
 Strand=Plus/Plus

Query  367    aaaataataaaaaTTATAT-CCAATTTGTCTTCAGAAA  403
              |||| ||||||| |||||| |||| | |||||||||||
Sbjct  24806  AAAAAAATAAAA-TTATATACCAAATCGTCTTCAGAAA  24842


 Score = 40.1 bits (43),  Expect = 5.2
 Identities = 23/24 (96%), Gaps = 0/24 (0%)
 Strand=Plus/Plus

Query  2114    AAAAAAGAGAGAAGACACAAATTA  2137
               |||||||||||||||| |||||||
Sbjct  166284  AAAAAAGAGAGAAGACTCAAATTA  166307


>AF499596.1 Phthorimaea operculella granulovirus, complete genome
Length=119217

 Score = 40.1 bits (43),  Expect = 5.2
 Identities = 23/24 (96%), Gaps = 0/24 (0%)
 Strand=Plus/Plus

Query  999    AAAAAGAAGTGAAACACACATATA  1022
              |||||||||||| |||||||||||
Sbjct  90674  AAAAAGAAGTGACACACACATATA  90697


>NC_040621.1 Operophtera brumata nucleopolyhedrovirus isolate 
OpbuNPV-MA, complete genome
Length=119054

 Score = 39.2 bits (42),  Expect = 5.2
 Identities = 24/26 (92%), Gaps = 0/26 (0%)
 Strand=Plus/Plus

Query  652    TAAAAATAAAACATTTTAtttttttA  677
              |||||||||||||||| ||||| |||
Sbjct  70217  TAAAAATAAAACATTTAATTTTATTA  70242


>NC_040789.1 Tomelloso virus isolate DrosEU28 Tomelloso 2015, 
complete genome
Length=112307

 Score = 39.2 bits (42),  Expect = 5.2
 Identities = 21/21 (100%), Gaps = 0/21 (0%)
 Strand=Plus/Plus

Query  3034   TGTAAAATATCCCAAAGAATC  3054
              |||||||||||||||||||||
Sbjct  55639  TGTAAAATATCCCAAAGAATC  55659


>NC_042133.1 Bacillus phage SIOphi, partial genome
Length=146698

 Score = 39.2 bits (42),  Expect = 5.2
 Identities = 26/28 (93%), Gaps = 1/28 (4%)
 Strand=Plus/Minus

Query  9664    TAATAAGTACAGCAATGTGGTTGGCTAC  9691
               |||| |||||| ||||||||||||||||
Sbjct  123567  TAATGAGTACA-CAATGTGGTTGGCTAC  123541


>NC_037665.1 Pandoravirus macleodensis, complete genome
Length=1838258

 Score = 39.2 bits (42),  Expect = 5.2
 Identities = 24/26 (92%), Gaps = 0/26 (0%)
 Strand=Plus/Plus

Query  10004    TTTTTTAAAAGAAATAGAACAAAAAA  10029
                |||||| |||||||||||| ||||||
Sbjct  1463455  TTTTTTGAAAGAAATAGAAAAAAAAA  1463480


>NC_036594.1 Orpheovirus IHUMI-LCC2 genome assembly, complete 
genome: monopartite
Length=1473573

 Score = 39.2 bits (42),  Expect = 5.2
 Identities = 26/28 (93%), Gaps = 1/28 (4%)
 Strand=Plus/Minus

Query  4624    ATTAAATGGTATATTATTCAATGATAAA  4651
               |||||||  |||||||||||||||||||
Sbjct  762237  ATTAAATT-TATATTATTCAATGATAAA  762211


>NC_042019.1 Aeromonas phage AS-gz, complete genome
Length=162422

 Score = 39.2 bits (42),  Expect = 5.2
 Identities = 21/21 (100%), Gaps = 0/21 (0%)
 Strand=Plus/Plus

Query  653    AAAAATAAAACATTTTAtttt  673
              |||||||||||||||||||||
Sbjct  34829  AAAAATAAAACATTTTATTTT  34849


>NC_042013.1 Agrobacterium phage Atu_ph07, complete genome
Length=490380

 Score = 39.2 bits (42),  Expect = 5.2
 Identities = 24/26 (92%), Gaps = 0/26 (0%)
 Strand=Plus/Plus

Query  9846   AAAACTACACGACATTTTTAAAAGAA  9871
              ||||||| | ||||||||||||||||
Sbjct  22823  AAAACTAGATGACATTTTTAAAAGAA  22848


>NC_029119.1 Staphylococcus phage SPbeta-like, complete genome
Length=127726

 Score = 39.2 bits (42),  Expect = 5.2
 Identities = 21/21 (100%), Gaps = 0/21 (0%)
 Strand=Plus/Minus

Query  437    TTAAATTGTTTAAAGAAAAAT  457
              |||||||||||||||||||||
Sbjct  11113  TTAAATTGTTTAAAGAAAAAT  11093


>NC_023639.1 Mimivirus terra2 genome
Length=1168989

 Score = 39.2 bits (42),  Expect = 5.2
 Identities = 27/31 (87%), Gaps = 0/31 (0%)
 Strand=Plus/Minus

Query  2078    AAAATACACAAACCTCTAGCTACATTAACTA  2108
               |||||| |||||  ||||||||||| |||||
Sbjct  964466  AAAATAGACAAATATCTAGCTACATGAACTA  964436


>NC_020837.1 Synechococcus phage S-CAM1 genomic sequence
Length=198013

 Score = 39.2 bits (42),  Expect = 5.2
 Identities = 24/26 (92%), Gaps = 0/26 (0%)
 Strand=Plus/Minus

Query  8214    CTGCAAAAAGAAAGCAGGAAAAAACA  8239
               ||| | ||||||||||||||||||||
Sbjct  166681  CTGGACAAAGAAAGCAGGAAAAAACA  166656


>NC_020104.1 Acanthamoeba polyphaga moumouvirus, complete genome
Length=1021348

 Score = 39.2 bits (42),  Expect = 5.2
 Identities = 21/21 (100%), Gaps = 0/21 (0%)
 Strand=Plus/Minus

Query  700     aaaaaaTATTCAAAATAATAA  720
               |||||||||||||||||||||
Sbjct  937239  AAAAAATATTCAAAATAATAA  937219


>NC_014649.1 Acanthamoeba polyphaga mimivirus, complete genome
Length=1181549

 Score = 39.2 bits (42),  Expect = 5.2
 Identities = 27/31 (87%), Gaps = 0/31 (0%)
 Strand=Plus/Plus

Query  2078     AAAATACACAAACCTCTAGCTACATTAACTA  2108
                |||||| |||||  ||||||||||| |||||
Sbjct  1164892  AAAATAGACAAATATCTAGCTACATGAACTA  1164922


>NC_008035.3 Antheraea pernyi nucleopolyhedrovirus, complete genome
Length=126629

 Score = 39.2 bits (42),  Expect = 5.2
 Identities = 34/40 (85%), Gaps = 2/40 (5%)
 Strand=Plus/Minus

Query  655   AAATAAAACATTTTAtttttttATATTCTTAATTGATCTA  694
             |||||||||||||||  |||||||||| | |||| || ||
Sbjct  5258  AAATAAAACATTTTA-ATTTTTATATT-TAAATTAATTTA  5221


>NC_007023.1 Enterobacteria phage RB43, complete genome
Length=180500

 Score = 39.2 bits (42),  Expect = 5.2
 Identities = 29/33 (88%), Gaps = 1/33 (3%)
 Strand=Plus/Minus

Query  4295   TCAACATATGTCTTTAAGGGCACTACAATTTAA  4327
              ||||||||||||||||| || || ||||| |||
Sbjct  90098  TCAACATATGTCTTTAATGG-ACCACAATGTAA  90067


>NC_006966.1 Deerpox virus W-848-83, complete genome
Length=166259

 Score = 39.2 bits (42),  Expect = 5.2
 Identities = 27/31 (87%), Gaps = 0/31 (0%)
 Strand=Plus/Minus

Query  6968    ATTAGATTATCATCAGATTTTTCAGCAGAAA  6998
               ||||||| |||||||||||||| | | ||||
Sbjct  114736  ATTAGATAATCATCAGATTTTTTACCGGAAA  114706


>NC_003027.1 Lumpy skin disease virus NI-2490, complete genome
Length=150773

 Score = 39.2 bits (42),  Expect = 5.2
 Identities = 29/33 (88%), Gaps = 1/33 (3%)
 Strand=Plus/Minus

Query  648     AGAATAAAAATAAAACATTTTAtttttttATAT  680
               ||||||||||| ||||| |||||||||  ||||
Sbjct  117528  AGAATAAAAATTAAACA-TTTATTTTTCCATAT  117497


>MF614691.1 Operophtera brumata nucleopolyhedrovirus isolate OpbuNPV-MA
Length=119054

 Score = 39.2 bits (42),  Expect = 5.2
 Identities = 24/26 (92%), Gaps = 0/26 (0%)
 Strand=Plus/Plus

Query  652    TAAAAATAAAACATTTTAtttttttA  677
              |||||||||||||||| ||||| |||
Sbjct  70217  TAAAAATAAAACATTTAATTTTATTA  70242


>KY457233.1 Tomelloso virus isolate DrosEU28 Tomelloso 2015
Length=112307

 Score = 39.2 bits (42),  Expect = 5.2
 Identities = 21/21 (100%), Gaps = 0/21 (0%)
 Strand=Plus/Plus

Query  3034   TGTAAAATATCCCAAAGAATC  3054
              |||||||||||||||||||||
Sbjct  55639  TGTAAAATATCCCAAAGAATC  55659


>KC699836.1 Bacillus phage SIOphi, partial genome
Length=146698

 Score = 39.2 bits (42),  Expect = 5.2
 Identities = 26/28 (93%), Gaps = 1/28 (4%)
 Strand=Plus/Minus

Query  9664    TAATAAGTACAGCAATGTGGTTGGCTAC  9691
               |||| |||||| ||||||||||||||||
Sbjct  123567  TAATGAGTACA-CAATGTGGTTGGCTAC  123541


>MG011691.1 Pandoravirus macleodensis, complete genome
Length=1838258

 Score = 39.2 bits (42),  Expect = 5.2
 Identities = 24/26 (92%), Gaps = 0/26 (0%)
 Strand=Plus/Plus

Query  10004    TTTTTTAAAAGAAATAGAACAAAAAA  10029
                |||||| |||||||||||| ||||||
Sbjct  1463455  TTTTTTGAAAGAAATAGAAAAAAAAA  1463480


>LT906555.1 Orpheovirus IHUMI-LCC2 genome assembly, complete genome: 
monopartite
Length=1473573

 Score = 39.2 bits (42),  Expect = 5.2
 Identities = 26/28 (93%), Gaps = 1/28 (4%)
 Strand=Plus/Minus

Query  4624    ATTAAATGGTATATTATTCAATGATAAA  4651
               |||||||  |||||||||||||||||||
Sbjct  762237  ATTAAATT-TATATTATTCAATGATAAA  762211


>MF988720.1 Pseudoalteromonas phage J2-1, complete genome
Length=142204

 Score = 39.2 bits (42),  Expect = 5.2
 Identities = 29/33 (88%), Gaps = 1/33 (3%)
 Strand=Plus/Plus

Query  9244  ATACA-TCACATAAACAAAATAAAGGACAAAAA  9275
             ||||| |||||||||||||||||   |||||||
Sbjct  2713  ATACAATCACATAAACAAAATAATCAACAAAAA  2745


>MF479730.1 Aeromonas phage AS-gz, complete genome
Length=162422

 Score = 39.2 bits (42),  Expect = 5.2
 Identities = 21/21 (100%), Gaps = 0/21 (0%)
 Strand=Plus/Plus

Query  653    AAAAATAAAACATTTTAtttt  673
              |||||||||||||||||||||
Sbjct  34829  AAAAATAAAACATTTTATTTT  34849


>MF403008.1 Agrobacterium phage Atu_ph07, complete genome
Length=490380

 Score = 39.2 bits (42),  Expect = 5.2
 Identities = 24/26 (92%), Gaps = 0/26 (0%)
 Strand=Plus/Plus

Query  9846   AAAACTACACGACATTTTTAAAAGAA  9871
              ||||||| | ||||||||||||||||
Sbjct  22823  AAAACTAGATGACATTTTTAAAAGAA  22848


>KT429160.1 Staphylococcus phage SPbeta-like, complete genome
Length=127726

 Score = 39.2 bits (42),  Expect = 5.2
 Identities = 21/21 (100%), Gaps = 0/21 (0%)
 Strand=Plus/Minus

Query  437    TTAAATTGTTTAAAGAAAAAT  457
              |||||||||||||||||||||
Sbjct  11113  TTAAATTGTTTAAAGAAAAAT  11093


>KF527228.1 Mimivirus terra2 genome
Length=1168989

 Score = 39.2 bits (42),  Expect = 5.2
 Identities = 27/31 (87%), Gaps = 0/31 (0%)
 Strand=Plus/Minus

Query  2078    AAAATACACAAACCTCTAGCTACATTAACTA  2108
               |||||| |||||  ||||||||||| |||||
Sbjct  964466  AAAATAGACAAATATCTAGCTACATGAACTA  964436


>HQ634177.1 Synechococcus phage S-CAM1 genomic sequence
Length=198013

 Score = 39.2 bits (42),  Expect = 5.2
 Identities = 24/26 (92%), Gaps = 0/26 (0%)
 Strand=Plus/Minus

Query  8214    CTGCAAAAAGAAAGCAGGAAAAAACA  8239
               ||| | ||||||||||||||||||||
Sbjct  166681  CTGGACAAAGAAAGCAGGAAAAAACA  166656


>JX962719.1 Acanthamoeba polyphaga moumouvirus, complete genome
Length=1021348

 Score = 39.2 bits (42),  Expect = 5.2
 Identities = 21/21 (100%), Gaps = 0/21 (0%)
 Strand=Plus/Minus

Query  700     aaaaaaTATTCAAAATAATAA  720
               |||||||||||||||||||||
Sbjct  937239  AAAAAATATTCAAAATAATAA  937219


>HQ336222.2 Acanthamoeba polyphaga mimivirus, complete genome
Length=1181549

 Score = 39.2 bits (42),  Expect = 5.2
 Identities = 27/31 (87%), Gaps = 0/31 (0%)
 Strand=Plus/Plus

Query  2078     AAAATACACAAACCTCTAGCTACATTAACTA  2108
                |||||| |||||  ||||||||||| |||||
Sbjct  1164892  AAAATAGACAAATATCTAGCTACATGAACTA  1164922


>DQ486030.3 Antheraea pernyi nucleopolyhedrovirus, complete genome
Length=126629

 Score = 39.2 bits (42),  Expect = 5.2
 Identities = 34/40 (85%), Gaps = 2/40 (5%)
 Strand=Plus/Minus

Query  655   AAATAAAACATTTTAtttttttATATTCTTAATTGATCTA  694
             |||||||||||||||  |||||||||| | |||| || ||
Sbjct  5258  AAATAAAACATTTTA-ATTTTTATATT-TAAATTAATTTA  5221


>AY967407.1 Escherichia phage RB43, complete genome
Length=180500

 Score = 39.2 bits (42),  Expect = 5.2
 Identities = 29/33 (88%), Gaps = 1/33 (3%)
 Strand=Plus/Minus

Query  4295   TCAACATATGTCTTTAAGGGCACTACAATTTAA  4327
              ||||||||||||||||| || || ||||| |||
Sbjct  90098  TCAACATATGTCTTTAATGG-ACCACAATGTAA  90067


>AY689436.1 Deerpox virus W-848-83, complete genome
Length=166259

 Score = 39.2 bits (42),  Expect = 5.2
 Identities = 27/31 (87%), Gaps = 0/31 (0%)
 Strand=Plus/Minus

Query  6968    ATTAGATTATCATCAGATTTTTCAGCAGAAA  6998
               ||||||| |||||||||||||| | | ||||
Sbjct  114736  ATTAGATAATCATCAGATTTTTTACCGGAAA  114706


>AF325528.1 Lumpy skin disease virus NI-2490 isolate Neethling 
2490, complete genome
Length=150773

 Score = 39.2 bits (42),  Expect = 5.2
 Identities = 29/33 (88%), Gaps = 1/33 (3%)
 Strand=Plus/Minus

Query  648     AGAATAAAAATAAAACATTTTAtttttttATAT  680
               ||||||||||| ||||| |||||||||  ||||
Sbjct  117528  AGAATAAAAATTAAACA-TTTATTTTTCCATAT  117497


Lambda      K        H
   0.634    0.408    0.912 

Gapped
Lambda      K        H
   0.625    0.410    0.780 

Effective search space used: 3205618134030


Query= scaffold_m29_p_19_40698548_40708794_Flank5000

Length=10246
                                                                      Score        E
Sequences producing significant alignments:                          (Bits)     Value

NC_022518.1 Human endogenous retrovirus K113 complete genome          93.3       2e-16
AY037928.1 Human endogenous retrovirus K113 complete genome           93.3       2e-16
NC_015280.1 Prochlorococcus phage P-HM1, complete genome              44.6       0.11 
GU071101.1 Prochlorococcus phage P-HM1, complete genome               44.6       0.11 
NC_030953.1 Shigella phage SHFML-11, complete genome                  42.8       0.39 
KX130861.1 Shigella phage SHFML-11, complete genome                   42.8       0.39 
NC_013797.1 Artogeia rapae granulovirus isolate Wuhan, complete g...  41.9       1.4  
NC_006658.1 Cotesia congregata virus complete genome, segment Cir...  41.9       1.4  
GQ884143.1 Artogeia rapae granulovirus isolate Wuhan, complete ge...  41.9       1.4  
AJ632329.1 Cotesia congregata virus complete genome, segment Circ...  41.9       1.4  
NC_037656.1 Sea otter poxvirus strain ELK, complete genome            41.0       1.4  
NC_007636.1 Enterobacteria phage K1F, complete genome                 41.0       1.4  
NC_024447.1 Pigeonpox virus isolate FeP2, complete genome             41.0       1.4  
NC_021782.1 Salmonella phage FSL SP-076, complete genome              41.0       1.4  
NC_008515.1 Bacteriophage RB32, complete genome                       41.0       1.4  
MH427217.1 Sea otter poxvirus strain ELK, complete genome             41.0       1.4  
AM084414.1 Enterobacteria phage K1F, complete genome                  41.0       1.4  
KJ801920.1 Pigeonpox virus isolate FeP2, complete genome              41.0       1.4  
KC139520.1 Salmonella phage FSL SP-076, complete genome               41.0       1.4  
DQ904452.1 Escherichia phage RB32, complete genome                    41.0       1.4  
NC_049340.1 Tenacibaculum phage PTm1 DNA, complete genome             40.1       4.7  
NC_033778.1 Leptopilina boulardi filamentous virus isolate Valenc...  40.1       4.7  
NC_031013.1 Lactococcus phage 28201, complete genome                  40.1       4.7  
NC_014637.1 Cafeteria roenbergensis virus BV-PW1, complete genome     40.1       4.7  
NC_014649.1 Acanthamoeba polyphaga mimivirus, complete genome         40.1       4.7  
NC_001962.1 Bombyx mori NPV, complete genome                          40.1       4.7  
AP019524.1 Tenacibaculum phage PTm1 DNA, complete genome              40.1       4.7  
KY009685.1 Leptopilina boulardi filamentous virus isolate Valence...  40.1       4.7  
KX456206.1 Lactococcus phage 28201, complete genome                   40.1       4.7  
GU244497.1 Cafeteria roenbergensis virus BV-PW1, complete genome      40.1       4.7  
HQ336222.2 Acanthamoeba polyphaga mimivirus, complete genome          40.1       4.7  
L33180.1 Bombyx mori nuclear polyhedrosis virus isolate T3, compl...  40.1       4.7  
NC_038369.1 Spodoptera littoralis NPV isolate AN1956, complete ge...  39.2       4.7  
NC_025419.1 Enterobacteria phage RB3, complete genome                 39.2       4.7  
NC_024125.2 Escherichia phage e11/2, complete genome                  39.2       4.7  
NC_020104.1 Acanthamoeba polyphaga moumouvirus, complete genome       39.2       4.7  
NC_016072.1 Megavirus chiliensis, complete genome                     39.2       4.7  
NC_009240.1 Gryllus bimaculatus nudivirus, complete genome            39.2       4.7  
NC_001993.1 Melanoplus sanguinipes entomopoxvirus, complete genome    39.2       4.7  
JF999965.1 Anatid herpesvirus 1 strain 2085, complete genome          39.2       4.7  
JX454574.1 Spodoptera littoralis NPV isolate AN1956, complete genome  39.2       4.7  
KJ477684.1 Enterobacteria phage T4 strain wild, complete genome       39.2       4.7  
KM606994.1 Enterobacteria phage RB3, complete genome                  39.2       4.7  
KJ668714.2 Escherichia phage e11/2, complete genome                   39.2       4.7  
JX962719.1 Acanthamoeba polyphaga moumouvirus, complete genome        39.2       4.7  
JN258408.1 Megavirus chiliensis, complete genome                      39.2       4.7  
EF203088.1 Gryllus bimaculatus nudivirus, complete genome             39.2       4.7  
AF063866.1 Melanoplus sanguinipes entomopoxvirus 'O' isolate Tucs...  39.2       4.7  


>NC_022518.1 Human endogenous retrovirus K113 complete genome
Length=9472

 Score = 93.3 bits (102),  Expect = 2e-16
 Identities = 163/235 (69%), Gaps = 2/235 (1%)
 Strand=Plus/Plus

Query  6835  GGAGTTAATCCTCGAGGCCTGCGCCCCAATGATCTATGGCAAATGGATGTAACTCATATA  6894
             |||||||||||  |||| ||| | || ||||   |||||||||||||||| || ||| ||
Sbjct  5790  GGAGTTAATCCCAGAGGTCTGTGTCCTAATGCATTATGGCAAATGGATGTCACACATGTA  5849

Query  6895  CCTGAATTTGGAAAATTAAAATATGTTCATGTCTCCATAGACTCATTTTCTGGCTTTGTC  6954
             |||  |||||||| ||||  ||||||||||||  |  | ||  | | |||    ||  | 
Sbjct  5850  CCTTCATTTGGAAGATTATCATATGTTCATGTAACAGTTGATACTTATTCACATTTCATA  5909

Query  6955  GTGGCTACCGCTCAAACTGGAGAGGCCACATCTCATGTTATTAGACATTGTCTTG-CTGC  7013
               ||| ||    ||||| |||||    || || |||||||  | ||||| | ||| ||  
Sbjct  5910  TGGGCAACTTGCCAAACAGGAGAAAGTACTTCCCATGTTAAAAAACATT-TATTGTCTTG  5968

Query  7014  ATTTGCCATGATTGGGACTCCTAAAAAACTTAAAACAGATAATGGCTCAGGTTAT  7068
              |||||  | || ||   |||  ||||| | ||||| || |||||  |||| |||
Sbjct  5969  TTTTGCTGTAATGGGAGTTCCAGAAAAAATCAAAACTGACAATGGACCAGGATAT  6023


 Score = 69.8 bits (76),  Expect = 3e-09
 Identities = 69/87 (79%), Gaps = 2/87 (2%)
 Strand=Plus/Plus

Query  5662  CCACAAAAAATAGAGCTTAGGAAAGA-TCATCTTAAATCTCTTAATGATTTTCAAAAGTT  5720
             ||||||||||||||  | || |||||  ||| | ||| | || |||||||||||||| ||
Sbjct  4632  CCACAAAAAATAGAAATAAGAAAAGACACAT-TAAAAACACTAAATGATTTTCAAAAATT  4690

Query  5721  GTTGGGAGATATTAATTGGCTGCGCCC  5747
               | ||||||||||||||| | || ||
Sbjct  4691  ACTAGGAGATATTAATTGGATTCGGCC  4717


 Score = 45.5 bits (49),  Expect = 0.11
 Identities = 63/86 (73%), Gaps = 2/86 (2%)
 Strand=Plus/Plus

Query  4944  TGAAGAGGCTCACAAACAGAGACAAT-AACTTGGAAATCTGATGTGCCTGTGTGGATAGA  5002
             || |||| |||  ||||  | || || |||||||||| | ||    || |||||| || |
Sbjct  3929  TGTAGAGCCTCCTAAACCCATACCATTAACTTGGAAAACAGAAAAACCAGTGTGGGTAAA  3988

Query  5003  TCAATGGCCCCTTACTaaaaaaaaaa  5028
             ||| ||||| | ||| |||| |||||
Sbjct  3989  TCAGTGGCCGC-TACCAAAACAAAAA  4013


>AY037928.1 Human endogenous retrovirus K113 complete genome
Length=9472

 Score = 93.3 bits (102),  Expect = 2e-16
 Identities = 163/235 (69%), Gaps = 2/235 (1%)
 Strand=Plus/Plus

Query  6835  GGAGTTAATCCTCGAGGCCTGCGCCCCAATGATCTATGGCAAATGGATGTAACTCATATA  6894
             |||||||||||  |||| ||| | || ||||   |||||||||||||||| || ||| ||
Sbjct  5790  GGAGTTAATCCCAGAGGTCTGTGTCCTAATGCATTATGGCAAATGGATGTCACACATGTA  5849

Query  6895  CCTGAATTTGGAAAATTAAAATATGTTCATGTCTCCATAGACTCATTTTCTGGCTTTGTC  6954
             |||  |||||||| ||||  ||||||||||||  |  | ||  | | |||    ||  | 
Sbjct  5850  CCTTCATTTGGAAGATTATCATATGTTCATGTAACAGTTGATACTTATTCACATTTCATA  5909

Query  6955  GTGGCTACCGCTCAAACTGGAGAGGCCACATCTCATGTTATTAGACATTGTCTTG-CTGC  7013
               ||| ||    ||||| |||||    || || |||||||  | ||||| | ||| ||  
Sbjct  5910  TGGGCAACTTGCCAAACAGGAGAAAGTACTTCCCATGTTAAAAAACATT-TATTGTCTTG  5968

Query  7014  ATTTGCCATGATTGGGACTCCTAAAAAACTTAAAACAGATAATGGCTCAGGTTAT  7068
              |||||  | || ||   |||  ||||| | ||||| || |||||  |||| |||
Sbjct  5969  TTTTGCTGTAATGGGAGTTCCAGAAAAAATCAAAACTGACAATGGACCAGGATAT  6023


 Score = 69.8 bits (76),  Expect = 3e-09
 Identities = 69/87 (79%), Gaps = 2/87 (2%)
 Strand=Plus/Plus

Query  5662  CCACAAAAAATAGAGCTTAGGAAAGA-TCATCTTAAATCTCTTAATGATTTTCAAAAGTT  5720
             ||||||||||||||  | || |||||  ||| | ||| | || |||||||||||||| ||
Sbjct  4632  CCACAAAAAATAGAAATAAGAAAAGACACAT-TAAAAACACTAAATGATTTTCAAAAATT  4690

Query  5721  GTTGGGAGATATTAATTGGCTGCGCCC  5747
               | ||||||||||||||| | || ||
Sbjct  4691  ACTAGGAGATATTAATTGGATTCGGCC  4717


 Score = 45.5 bits (49),  Expect = 0.11
 Identities = 63/86 (73%), Gaps = 2/86 (2%)
 Strand=Plus/Plus

Query  4944  TGAAGAGGCTCACAAACAGAGACAAT-AACTTGGAAATCTGATGTGCCTGTGTGGATAGA  5002
             || |||| |||  ||||  | || || |||||||||| | ||    || |||||| || |
Sbjct  3929  TGTAGAGCCTCCTAAACCCATACCATTAACTTGGAAAACAGAAAAACCAGTGTGGGTAAA  3988

Query  5003  TCAATGGCCCCTTACTaaaaaaaaaa  5028
             ||| ||||| | ||| |||| |||||
Sbjct  3989  TCAGTGGCCGC-TACCAAAACAAAAA  4013


>NC_015280.1 Prochlorococcus phage P-HM1, complete genome
Length=181044

 Score = 44.6 bits (48),  Expect = 0.11
 Identities = 39/47 (83%), Gaps = 4/47 (9%)
 Strand=Plus/Minus

Query  8231    ATTTAATGTAT-CCTGTAGTAATTGTTCTTTAACAAATTGTATTTCT  8276
               |||||| |||| |||||| |   |||||||||  |||||||||||||
Sbjct  103236  ATTTAAGGTATTCCTGTATT---TGTTCTTTACTAAATTGTATTTCT  103193


>GU071101.1 Prochlorococcus phage P-HM1, complete genome
Length=181044

 Score = 44.6 bits (48),  Expect = 0.11
 Identities = 39/47 (83%), Gaps = 4/47 (9%)
 Strand=Plus/Minus

Query  8231    ATTTAATGTAT-CCTGTAGTAATTGTTCTTTAACAAATTGTATTTCT  8276
               |||||| |||| |||||| |   |||||||||  |||||||||||||
Sbjct  103236  ATTTAAGGTATTCCTGTATT---TGTTCTTTACTAAATTGTATTTCT  103193


>NC_030953.1 Shigella phage SHFML-11, complete genome
Length=170650

 Score = 42.8 bits (46),  Expect = 0.39
 Identities = 32/38 (84%), Gaps = 0/38 (0%)
 Strand=Plus/Plus

Query  8843   GAAATTTGATGCGGCTCAGGCTGCTTCTGAGTTTATTG  8880
              |||||| ||||  ||||| ||||||||||| || ||||
Sbjct  63810  GAAATTGGATGATGCTCAAGCTGCTTCTGAATTAATTG  63847


>KX130861.1 Shigella phage SHFML-11, complete genome
Length=170650

 Score = 42.8 bits (46),  Expect = 0.39
 Identities = 32/38 (84%), Gaps = 0/38 (0%)
 Strand=Plus/Plus

Query  8843   GAAATTTGATGCGGCTCAGGCTGCTTCTGAGTTTATTG  8880
              |||||| ||||  ||||| ||||||||||| || ||||
Sbjct  63810  GAAATTGGATGATGCTCAAGCTGCTTCTGAATTAATTG  63847


>NC_013797.1 Artogeia rapae granulovirus isolate Wuhan, complete 
genome
Length=108592

 Score = 41.9 bits (45),  Expect = 1.4
 Identities = 24/25 (96%), Gaps = 0/25 (0%)
 Strand=Plus/Minus

Query  787    ATTTATTTATACATTTAATCATACA  811
              |||||||||||||||| ||||||||
Sbjct  66090  ATTTATTTATACATTTTATCATACA  66066


>NC_006658.1 Cotesia congregata virus complete genome, segment 
Circle31
Length=30655

 Score = 41.9 bits (45),  Expect = 1.4
 Identities = 30/35 (86%), Gaps = 0/35 (0%)
 Strand=Plus/Plus

Query  7263   AAATTTTTTGACCTTGGATGCCCATAGTAAGAGTG  7297
              |||||||||||||| ||| | | ||||||||| ||
Sbjct  19261  AAATTTTTTGACCTGGGAAGGCTATAGTAAGACTG  19295


>GQ884143.1 Artogeia rapae granulovirus isolate Wuhan, complete 
genome
Length=108592

 Score = 41.9 bits (45),  Expect = 1.4
 Identities = 24/25 (96%), Gaps = 0/25 (0%)
 Strand=Plus/Minus

Query  787    ATTTATTTATACATTTAATCATACA  811
              |||||||||||||||| ||||||||
Sbjct  66090  ATTTATTTATACATTTTATCATACA  66066


>AJ632329.1 Cotesia congregata virus complete genome, segment 
Circle31
Length=30655

 Score = 41.9 bits (45),  Expect = 1.4
 Identities = 30/35 (86%), Gaps = 0/35 (0%)
 Strand=Plus/Plus

Query  7263   AAATTTTTTGACCTTGGATGCCCATAGTAAGAGTG  7297
              |||||||||||||| ||| | | ||||||||| ||
Sbjct  19261  AAATTTTTTGACCTGGGAAGGCTATAGTAAGACTG  19295


>NC_037656.1 Sea otter poxvirus strain ELK, complete genome
Length=127879

 Score = 41.0 bits (44),  Expect = 1.4
 Identities = 36/45 (80%), Gaps = 4/45 (9%)
 Strand=Plus/Plus

Query  287     TTTTCTAGATCC----CTTTGATATCATCATAATTTTGATTTATA  327
               ||||||||||      ||||||||| ||||||||||| || ||||
Sbjct  117669  TTTTCTAGATTGAATTCTTTGATATTATCATAATTTTCATATATA  117713


>NC_007636.1 Enterobacteria phage K1F, complete genome
Length=39699

 Score = 41.0 bits (44),  Expect = 1.4
 Identities = 34/42 (81%), Gaps = 0/42 (0%)
 Strand=Plus/Minus

Query  668   CTTGATAGTTTAAACTGTTTTACCAGTTCTTAACTCTTTTCT  709
             ||| | ||||||||||| ||   || |||||||||| |||||
Sbjct  9731  CTTAACAGTTTAAACTGCTTGCTCATTTCTTAACTCCTTTCT  9690


>NC_024447.1 Pigeonpox virus isolate FeP2, complete genome
Length=282356

 Score = 41.0 bits (44),  Expect = 1.4
 Identities = 27/29 (93%), Gaps = 1/29 (3%)
 Strand=Plus/Minus

Query  6476    TGGTTCGTGCCATCAAAAATTTAAAAACA  6504
               |||||||| | ||||||||||||||||||
Sbjct  161824  TGGTTCGT-CGATCAAAAATTTAAAAACA  161797


>NC_021782.1 Salmonella phage FSL SP-076, complete genome
Length=72098

 Score = 41.0 bits (44),  Expect = 1.4
 Identities = 28/32 (88%), Gaps = 0/32 (0%)
 Strand=Plus/Minus

Query  8849   TGATGCGGCTCAGGCTGCTTCTGAGTTTATTG  8880
              ||||  |||||||||| || ||||||||||||
Sbjct  32290  TGATATGGCTCAGGCTACTGCTGAGTTTATTG  32259


>NC_008515.1 Bacteriophage RB32, complete genome
Length=165890

 Score = 41.0 bits (44),  Expect = 1.4
 Identities = 31/37 (84%), Gaps = 0/37 (0%)
 Strand=Plus/Plus

Query  8844    AAATTTGATGCGGCTCAGGCTGCTTCTGAGTTTATTG  8880
               ||||| ||||  ||||| ||||||||||| || ||||
Sbjct  115220  AAATTGGATGATGCTCAAGCTGCTTCTGAATTAATTG  115256


>MH427217.1 Sea otter poxvirus strain ELK, complete genome
Length=127879

 Score = 41.0 bits (44),  Expect = 1.4
 Identities = 36/45 (80%), Gaps = 4/45 (9%)
 Strand=Plus/Plus

Query  287     TTTTCTAGATCC----CTTTGATATCATCATAATTTTGATTTATA  327
               ||||||||||      ||||||||| ||||||||||| || ||||
Sbjct  117669  TTTTCTAGATTGAATTCTTTGATATTATCATAATTTTCATATATA  117713


>AM084414.1 Enterobacteria phage K1F, complete genome
Length=39699

 Score = 41.0 bits (44),  Expect = 1.4
 Identities = 34/42 (81%), Gaps = 0/42 (0%)
 Strand=Plus/Minus

Query  668   CTTGATAGTTTAAACTGTTTTACCAGTTCTTAACTCTTTTCT  709
             ||| | ||||||||||| ||   || |||||||||| |||||
Sbjct  9731  CTTAACAGTTTAAACTGCTTGCTCATTTCTTAACTCCTTTCT  9690


>KJ801920.1 Pigeonpox virus isolate FeP2, complete genome
Length=282356

 Score = 41.0 bits (44),  Expect = 1.4
 Identities = 27/29 (93%), Gaps = 1/29 (3%)
 Strand=Plus/Minus

Query  6476    TGGTTCGTGCCATCAAAAATTTAAAAACA  6504
               |||||||| | ||||||||||||||||||
Sbjct  161824  TGGTTCGT-CGATCAAAAATTTAAAAACA  161797


>KC139520.1 Salmonella phage FSL SP-076, complete genome
Length=72098

 Score = 41.0 bits (44),  Expect = 1.4
 Identities = 28/32 (88%), Gaps = 0/32 (0%)
 Strand=Plus/Minus

Query  8849   TGATGCGGCTCAGGCTGCTTCTGAGTTTATTG  8880
              ||||  |||||||||| || ||||||||||||
Sbjct  32290  TGATATGGCTCAGGCTACTGCTGAGTTTATTG  32259


>DQ904452.1 Escherichia phage RB32, complete genome
Length=165890

 Score = 41.0 bits (44),  Expect = 1.4
 Identities = 31/37 (84%), Gaps = 0/37 (0%)
 Strand=Plus/Plus

Query  8844    AAATTTGATGCGGCTCAGGCTGCTTCTGAGTTTATTG  8880
               ||||| ||||  ||||| ||||||||||| || ||||
Sbjct  115220  AAATTGGATGATGCTCAAGCTGCTTCTGAATTAATTG  115256


>NC_049340.1 Tenacibaculum phage PTm1 DNA, complete genome
Length=224680

 Score = 40.1 bits (43),  Expect = 4.7
 Identities = 23/24 (96%), Gaps = 0/24 (0%)
 Strand=Plus/Minus

Query  788    TTTATTTATACATTTAATCATACA  811
              |||||||||| |||||||||||||
Sbjct  72139  TTTATTTATATATTTAATCATACA  72116


>NC_033778.1 Leptopilina boulardi filamentous virus isolate Valence 
Gotheron, partial genome
Length=111453

 Score = 40.1 bits (43),  Expect = 4.7
 Identities = 35/43 (81%), Gaps = 2/43 (5%)
 Strand=Plus/Plus

Query  774     TTTCAAAATAAGGATTT--ATTTATACATTTAATCATACAAAT  814
               || ||||||||||||||  |  ||||||| ||| |||||| ||
Sbjct  108845  TTACAAAATAAGGATTTCGAAATATACATATAAACATACACAT  108887


>NC_031013.1 Lactococcus phage 28201, complete genome
Length=34396

 Score = 40.1 bits (43),  Expect = 4.7
 Identities = 26/29 (90%), Gaps = 0/29 (0%)
 Strand=Plus/Minus

Query  787    ATTTATTTATACATTTAATCATACAAATA  815
              |||||| ||| ||||| ||||||||||||
Sbjct  24026  ATTTATATATTCATTTTATCATACAAATA  23998


>NC_014637.1 Cafeteria roenbergensis virus BV-PW1, complete genome
Length=617453

 Score = 40.1 bits (43),  Expect = 4.7
 Identities = 26/29 (90%), Gaps = 0/29 (0%)
 Strand=Plus/Minus

Query  924    AAATATTTGTAATATTTACAAAATAATTA  952
              |||||||||||||||  | ||||||||||
Sbjct  44963  AAATATTTGTAATATAGATAAAATAATTA  44935


>NC_014649.1 Acanthamoeba polyphaga mimivirus, complete genome
Length=1181549
```
