## Supplementary material for "Bat pluripotent stem cells reveal unique entanglement between host and viruses": BLAST files: Blast Data File SM.txt (part 2 of 3)

```
 Score = 40.1 bits (43),  Expect = 4.7
 Identities = 26/29 (90%), Gaps = 0/29 (0%)
 Strand=Plus/Minus

Query  922    ATAAATATTTGTAATATTTACAAAATAAT  950
              ||||||||||||| ||| | |||||||||
Sbjct  84262  ATAAATATTTGTATTATCTCCAAAATAAT  84234


>NC_001962.1 Bombyx mori NPV, complete genome
Length=128413

 Score = 40.1 bits (43),  Expect = 4.7
 Identities = 26/29 (90%), Gaps = 0/29 (0%)
 Strand=Plus/Minus

Query  9244   TATAGATTTTGCTTCTATAAAATAAAAAA  9272
              |||| |||||| || ||||||||||||||
Sbjct  47525  TATAAATTTTGTTTGTATAAAATAAAAAA  47497


>AP019524.1 Tenacibaculum phage PTm1 DNA, complete genome
Length=224680

 Score = 40.1 bits (43),  Expect = 4.7
 Identities = 23/24 (96%), Gaps = 0/24 (0%)
 Strand=Plus/Minus

Query  788    TTTATTTATACATTTAATCATACA  811
              |||||||||| |||||||||||||
Sbjct  72139  TTTATTTATATATTTAATCATACA  72116


>KY009685.1 Leptopilina boulardi filamentous virus isolate Valence 
Gotheron, partial genome
Length=111453

 Score = 40.1 bits (43),  Expect = 4.7
 Identities = 35/43 (81%), Gaps = 2/43 (5%)
 Strand=Plus/Plus

Query  774     TTTCAAAATAAGGATTT--ATTTATACATTTAATCATACAAAT  814
               || ||||||||||||||  |  ||||||| ||| |||||| ||
Sbjct  108845  TTACAAAATAAGGATTTCGAAATATACATATAAACATACACAT  108887


>KX456206.1 Lactococcus phage 28201, complete genome
Length=34396

 Score = 40.1 bits (43),  Expect = 4.7
 Identities = 26/29 (90%), Gaps = 0/29 (0%)
 Strand=Plus/Minus

Query  787    ATTTATTTATACATTTAATCATACAAATA  815
              |||||| ||| ||||| ||||||||||||
Sbjct  24026  ATTTATATATTCATTTTATCATACAAATA  23998


>GU244497.1 Cafeteria roenbergensis virus BV-PW1, complete genome
Length=617453

 Score = 40.1 bits (43),  Expect = 4.7
 Identities = 26/29 (90%), Gaps = 0/29 (0%)
 Strand=Plus/Minus

Query  924    AAATATTTGTAATATTTACAAAATAATTA  952
              |||||||||||||||  | ||||||||||
Sbjct  44963  AAATATTTGTAATATAGATAAAATAATTA  44935


>HQ336222.2 Acanthamoeba polyphaga mimivirus, complete genome
Length=1181549

 Score = 40.1 bits (43),  Expect = 4.7
 Identities = 26/29 (90%), Gaps = 0/29 (0%)
 Strand=Plus/Minus

Query  922    ATAAATATTTGTAATATTTACAAAATAAT  950
              ||||||||||||| ||| | |||||||||
Sbjct  84262  ATAAATATTTGTATTATCTCCAAAATAAT  84234


>L33180.1 Bombyx mori nuclear polyhedrosis virus isolate T3, complete 
genome
Length=128413

 Score = 40.1 bits (43),  Expect = 4.7
 Identities = 26/29 (90%), Gaps = 0/29 (0%)
 Strand=Plus/Minus

Query  9244   TATAGATTTTGCTTCTATAAAATAAAAAA  9272
              |||| |||||| || ||||||||||||||
Sbjct  47525  TATAAATTTTGTTTGTATAAAATAAAAAA  47497


>NC_038369.1 Spodoptera littoralis NPV isolate AN1956, complete 
genome
Length=137998

 Score = 39.2 bits (42),  Expect = 4.7
 Identities = 24/26 (92%), Gaps = 0/26 (0%)
 Strand=Plus/Plus

Query  3514   ATGTAAAAGTTGAAAATTTACTCTCA  3539
              || ||||||||||||||||| |||||
Sbjct  21180  ATTTAAAAGTTGAAAATTTATTCTCA  21205


>NC_025419.1 Enterobacteria phage RB3, complete genome
Length=168402

 Score = 39.2 bits (42),  Expect = 4.7
 Identities = 30/36 (83%), Gaps = 0/36 (0%)
 Strand=Plus/Plus

Query  8843    GAAATTTGATGCGGCTCAGGCTGCTTCTGAGTTTAT  8878
               |||||| ||||  ||||| ||||||||||| || ||
Sbjct  114399  GAAATTGGATGATGCTCAAGCTGCTTCTGAATTAAT  114434


>NC_024125.2 Escherichia phage e11/2, complete genome
Length=168470

 Score = 39.2 bits (42),  Expect = 4.7
 Identities = 30/36 (83%), Gaps = 0/36 (0%)
 Strand=Plus/Plus

Query  8843    GAAATTTGATGCGGCTCAGGCTGCTTCTGAGTTTAT  8878
               |||||| ||||  ||||| ||||||||||| || ||
Sbjct  116967  GAAATTGGATGATGCTCAAGCTGCTTCTGAATTAAT  117002


>NC_020104.1 Acanthamoeba polyphaga moumouvirus, complete genome
Length=1021348

 Score = 39.2 bits (42),  Expect = 4.7
 Identities = 39/50 (78%), Gaps = 2/50 (4%)
 Strand=Plus/Plus

Query  8648    AAAAGTTAAATCT--TATTTAGAATGTCATTCAGAATATCATTGGATATG  8695
               |||| ||||||||  ||||||  |  ||  |||||||||||| | |||||
Sbjct  498324  AAAAATTAAATCTAATATTTAATAAATCCATCAGAATATCATGGAATATG  498373


>NC_016072.1 Megavirus chiliensis, complete genome
Length=1259197

 Score = 39.2 bits (42),  Expect = 4.7
 Identities = 24/26 (92%), Gaps = 0/26 (0%)
 Strand=Plus/Plus

Query  1705     ATTATTAAAATAAATTTCATTACTAT  1730
                |||||||| ||||||||||||| |||
Sbjct  1022885  ATTATTAATATAAATTTCATTATTAT  1022910


>NC_009240.1 Gryllus bimaculatus nudivirus, complete genome
Length=96944

 Score = 39.2 bits (42),  Expect = 4.7
 Identities = 27/31 (87%), Gaps = 0/31 (0%)
 Strand=Plus/Plus

Query  922    ATAAATATTTGTAATATTTACAAAATAATTA  952
              |||||||||||||||| ||||||  || |||
Sbjct  34202  ATAAATATTTGTAATAATTACAATTTATTTA  34232


>NC_001993.1 Melanoplus sanguinipes entomopoxvirus, complete genome
Length=236120

 Score = 39.2 bits (42),  Expect = 4.7
 Identities = 24/26 (92%), Gaps = 0/26 (0%)
 Strand=Plus/Minus

Query  6489   CAAAAATTTAAAAACAGTACCTTTTA  6514
              |||||||||||||| ||||||| |||
Sbjct  41870  CAAAAATTTAAAAATAGTACCTATTA  41845


>JF999965.1 Anatid herpesvirus 1 strain 2085, complete genome
Length=160649

 Score = 39.2 bits (42),  Expect = 4.7
 Identities = 27/31 (87%), Gaps = 0/31 (0%)
 Strand=Plus/Plus

Query  988     GAATATAATTAAAGGCCCCCCTAATAATGTT  1018
               |||||||||||||| || | | |||||||||
Sbjct  129851  GAATATAATTAAAGCCCGCTCCAATAATGTT  129881


 Score = 39.2 bits (42),  Expect = 4.7
 Identities = 27/31 (87%), Gaps = 0/31 (0%)
 Strand=Plus/Minus

Query  988     GAATATAATTAAAGGCCCCCCTAATAATGTT  1018
               |||||||||||||| || | | |||||||||
Sbjct  152940  GAATATAATTAAAGCCCGCTCCAATAATGTT  152910


>JX454574.1 Spodoptera littoralis NPV isolate AN1956, complete 
genome
Length=137998

 Score = 39.2 bits (42),  Expect = 4.7
 Identities = 24/26 (92%), Gaps = 0/26 (0%)
 Strand=Plus/Plus

Query  3514   ATGTAAAAGTTGAAAATTTACTCTCA  3539
              || ||||||||||||||||| |||||
Sbjct  21180  ATTTAAAAGTTGAAAATTTATTCTCA  21205


>KJ477684.1 Enterobacteria phage T4 strain wild, complete genome
Length=168922

 Score = 39.2 bits (42),  Expect = 4.7
 Identities = 30/36 (83%), Gaps = 0/36 (0%)
 Strand=Plus/Plus

Query  8843    GAAATTTGATGCGGCTCAGGCTGCTTCTGAGTTTAT  8878
               |||||| ||||  ||||| ||||||||||| || ||
Sbjct  119011  GAAATTGGATGATGCTCAAGCTGCTTCTGAATTAAT  119046


>KM606994.1 Enterobacteria phage RB3, complete genome
Length=168402

 Score = 39.2 bits (42),  Expect = 4.7
 Identities = 30/36 (83%), Gaps = 0/36 (0%)
 Strand=Plus/Plus

Query  8843    GAAATTTGATGCGGCTCAGGCTGCTTCTGAGTTTAT  8878
               |||||| ||||  ||||| ||||||||||| || ||
Sbjct  114399  GAAATTGGATGATGCTCAAGCTGCTTCTGAATTAAT  114434


>KJ668714.2 Escherichia phage e11/2, complete genome
Length=168470

 Score = 39.2 bits (42),  Expect = 4.7
 Identities = 30/36 (83%), Gaps = 0/36 (0%)
 Strand=Plus/Plus

Query  8843    GAAATTTGATGCGGCTCAGGCTGCTTCTGAGTTTAT  8878
               |||||| ||||  ||||| ||||||||||| || ||
Sbjct  116967  GAAATTGGATGATGCTCAAGCTGCTTCTGAATTAAT  117002


>JX962719.1 Acanthamoeba polyphaga moumouvirus, complete genome
Length=1021348

 Score = 39.2 bits (42),  Expect = 4.7
 Identities = 39/50 (78%), Gaps = 2/50 (4%)
 Strand=Plus/Plus

Query  8648    AAAAGTTAAATCT--TATTTAGAATGTCATTCAGAATATCATTGGATATG  8695
               |||| ||||||||  ||||||  |  ||  |||||||||||| | |||||
Sbjct  498324  AAAAATTAAATCTAATATTTAATAAATCCATCAGAATATCATGGAATATG  498373


>JN258408.1 Megavirus chiliensis, complete genome
Length=1259197

 Score = 39.2 bits (42),  Expect = 4.7
 Identities = 24/26 (92%), Gaps = 0/26 (0%)
 Strand=Plus/Plus

Query  1705     ATTATTAAAATAAATTTCATTACTAT  1730
                |||||||| ||||||||||||| |||
Sbjct  1022885  ATTATTAATATAAATTTCATTATTAT  1022910


>EF203088.1 Gryllus bimaculatus nudivirus, complete genome
Length=96944

 Score = 39.2 bits (42),  Expect = 4.7
 Identities = 27/31 (87%), Gaps = 0/31 (0%)
 Strand=Plus/Plus

Query  922    ATAAATATTTGTAATATTTACAAAATAATTA  952
              |||||||||||||||| ||||||  || |||
Sbjct  34202  ATAAATATTTGTAATAATTACAATTTATTTA  34232


>AF063866.1 Melanoplus sanguinipes entomopoxvirus 'O' isolate 
Tucson, complete sequence
Length=236120

 Score = 39.2 bits (42),  Expect = 4.7
 Identities = 24/26 (92%), Gaps = 0/26 (0%)
 Strand=Plus/Minus

Query  6489   CAAAAATTTAAAAACAGTACCTTTTA  6514
              |||||||||||||| ||||||| |||
Sbjct  41870  CAAAAATTTAAAAATAGTACCTATTA  41845


Lambda      K        H
   0.634    0.408    0.912 

Gapped
Lambda      K        H
   0.625    0.410    0.780 

Effective search space used: 2904709254090


Query= scaffold_m29_p_20_2712083_2724789_Flank5000

Length=12706
                                                                      Score        E
Sequences producing significant alignments:                          (Bits)     Value

NC_036594.1 Orpheovirus IHUMI-LCC2 genome assembly, complete geno...  50.0       0.003
LT906555.1 Orpheovirus IHUMI-LCC2 genome assembly, complete genom...  50.0       0.003
NC_014637.1 Cafeteria roenbergensis virus BV-PW1, complete genome     48.2       0.011
GU244497.1 Cafeteria roenbergensis virus BV-PW1, complete genome      48.2       0.011
NC_002520.1 Amsacta moorei entomopoxvirus 'L', complete genome        47.3       0.040
AF250284.1 Amsacta moorei entomopoxvirus, complete genome             47.3       0.040
NC_028749.1 Brevibacillus phage Sundance, complete genome             44.6       0.14 
KT151959.1 Brevibacillus phage Sundance, complete genome              44.6       0.14 
NC_027996.1 Campylobacter phage CPt10, complete genome                43.7       0.48 
FN667789.1 Campylobacter phage CPt10, complete genome                 43.7       0.48 
NC_030903.1 Bacillus phage SPG24 DNA, contig00001 sequence            42.8       0.48 
NC_023615.1 Invertebrate iridescent virus 22 isolate IIV22Aberyst...  42.8       0.48 
NC_023611.1 Invertebrate iridescent virus 30 complete genome          42.8       0.48 
NC_021901.1 Invertebrate iridovirus 22 complete genome                42.8       0.48 
NC_021246.1 Mythimna separata entomopoxvirus 'L', complete genome     42.8       0.48 
NC_009240.1 Gryllus bimaculatus nudivirus, complete genome            42.8       0.48 
OM876856.1 Aureococcus anophagefferens virus isolate QBARTUTK, co...  42.8       0.48 
AB930182.1 Bacillus phage SPG24 DNA, contig00001 sequence             42.8       0.48 
HF920634.1 Invertebrate iridescent virus 22 isolate IIV22Aberystw...  42.8       0.48 
HF920636.1 Invertebrate iridescent virus 30 complete genome           42.8       0.48 
HF920633.1 Invertebrate iridovirus 22 complete genome                 42.8       0.48 
HF679134.1 Mythimna separata entomopoxvirus 'L', complete genome      42.8       0.48 
EF203088.1 Gryllus bimaculatus nudivirus, complete genome             42.8       0.48 
NC_043129.1 Micromonas pusilla virus SP1, complete genome, *** SE...  41.9       1.7  
NC_038511.1 Tunisvirus fontaine2 strain U484, complete genome         41.9       1.7  
NC_034383.1 Pacmanvirus A23 genome assembly, complete genome: mon...  41.9       1.7  
NC_030394.2 Short-finned eel ranavirus isolate ANGA14001, complet...  41.9       1.7  
NC_028094.1 Chrysochromulina ericina virus isolate CeV-01B, compl...  41.9       1.7  
NC_021858.1 Pandoravirus dulcis, complete genome                      41.9       1.7  
NC_021247.1 Adoxophyes honmai enomopoxvirus 'L', complete genome      41.9       1.7  
NC_020851.1 Synechococcus phage S-SKS1 genomic sequence               41.9       1.7  
NC_016072.1 Megavirus chiliensis, complete genome                     41.9       1.7  
JF974320.1 Micromonas pusilla virus SP1, *** SEQUENCING IN PROGRE...  41.9       1.7  
KF483846.1 Tunisvirus fontaine2 strain U484, complete genome          41.9       1.7  
LT706986.1 Pacmanvirus A23 genome assembly, complete genome: mono...  41.9       1.7  
KX353311.2 Short-finned eel ranavirus isolate ANGA14001, complete...  41.9       1.7  
KT820662.1 Chrysochromulina ericina virus isolate CeV-01B, comple...  41.9       1.7  
KC977570.1 Pandoravirus dulcis, complete genome                       41.9       1.7  
HF679131.1 Adoxophyes honmai enomopoxvirus 'L', complete genome       41.9       1.7  
HQ633071.1 Synechococcus phage S-SKS1 genomic sequence                41.9       1.7  
JN258408.1 Megavirus chiliensis, complete genome                      41.9       1.7  
NC_038553.1 Heterosigma akashiwo virus 01 isolate HaV53, complete...  41.0       1.7  
NC_030240.1 Catopsilia pomona nucleopolyhedrovirus isolate 416, c...  41.0       1.7  
NC_001973.1 Lymantria dispar MNPV, complete genome                    41.0       1.7  
NC_005902.1 Lymphocystis disease virus - isolate China, complete ...  41.0       1.7  
NC_003027.1 Lumpy skin disease virus NI-2490, complete genome         41.0       1.7  
KX008963.1 Heterosigma akashiwo virus 01 isolate HaV53, complete ...  41.0       1.7  
KU565883.1 Catopsilia pomona nucleopolyhedrovirus isolate 416, co...  41.0       1.7  
AF081810.1 Lymantria dispar nucleopolyhedrovirus, complete genome     41.0       1.7  
AY380826.1 Lymphocystis disease virus - isolate China, complete g...  41.0       1.7  
AF325528.1 Lumpy skin disease virus NI-2490 isolate Neethling 249...  41.0       1.7  
NC_037665.1 Pandoravirus macleodensis, complete genome                40.1       5.9  
NC_041887.1 Rhodococcus phage Weasels2, complete genome               40.1       5.9  
NC_024451.1 Armadillidium vulgare iridescent virus complete genome    40.1       5.9  
NC_023426.1 Anomala cuprea entomopoxvirus DNA, complete genome, s...  40.1       5.9  
NC_023613.1 Invertebrate iridovirus 25 complete genome                40.1       5.9  
NC_022771.1 Bacillus phage Grass, complete genome                     40.1       5.9  
NC_021248.1 Choristoneura biennis entomopoxvirus 'L', complete ge...  40.1       5.9  
NC_009898.1 Paramecium bursaria Chlorella virus NY2A, complete ge...  40.1       5.9  
NC_001993.1 Melanoplus sanguinipes entomopoxvirus, complete genome    40.1       5.9  
NC_003038.1 Invertebrate iridescent virus 6, complete genome          40.1       5.9  
MG011691.1 Pandoravirus macleodensis, complete genome                 40.1       5.9  
KX774321.1 Rhodococcus phage Weasels2, complete genome                40.1       5.9  
HF920637.1 Armadillidium vulgare iridescent virus complete genome     40.1       5.9  
AP013055.1 Anomala cuprea entomopoxvirus DNA, complete genome, st...  40.1       5.9  
HF920635.1 Invertebrate iridovirus 25 complete genome                 40.1       5.9  
KF669652.1 Bacillus phage Grass, complete genome                      40.1       5.9  
HF679132.1 Choristoneura biennis entomopoxvirus 'L', complete genome  40.1       5.9  
DQ491002.1 Paramecium bursaria Chlorella virus NY2A Chlorella vir...  40.1       5.9  
AF063866.1 Melanoplus sanguinipes entomopoxvirus 'O' isolate Tucs...  40.1       5.9  
AF303741.1 Chilo iridescent virus complete genome                     40.1       5.9  
NC_048053.1 Dickeya phage vB_DsoM_JA29, complete genome               39.2       5.9  
NC_047767.1 Staphylococcus phage vB_SscM-1, complete genome           39.2       5.9  
NC_047713.1 Synechococcus phage ACG-2014f isolate Syn7803C8, comp...  39.2       5.9  
NC_033778.1 Leptopilina boulardi filamentous virus isolate Valenc...  39.2       5.9  
NC_028890.1 Bacillus phage TsarBomba, complete genome                 39.2       5.9  
NC_028666.1 Streptococcus phage Str-PAP-1, complete genome            39.2       5.9  
NC_025405.1 Niakha virus isolate DakArD 88909, complete genome        39.2       5.9  
NC_024792.1 Bacillus phage Bobb, complete genome                      39.2       5.9  
NC_023639.1 Mimivirus terra2 genome                                   39.2       5.9  
NC_022517.1 Baboon endogenous virus strain M7 proviral DNA, compl...  39.2       5.9  
NC_021312.1 Phaeocystis globosa virus strain 16T, complete genome     39.2       5.9  
NC_020104.1 Acanthamoeba polyphaga moumouvirus, complete genome       39.2       5.9  
NC_020077.1 Sulfolobus virus STSV2, complete genome                   39.2       5.9  
NC_018860.1 Bacillus phage BCP78, complete genome                     39.2       5.9  
NC_016563.1 Bacillus phage W.Ph., complete genome                     39.2       5.9  
NC_014649.1 Acanthamoeba polyphaga mimivirus, complete genome         39.2       5.9  
NC_011423.1 Adoxophyes orana nucleopolyhedrovirus, complete genome    39.2       5.9  
MH460461.1 Dickeya phage vB_DsoM_JA29, complete genome                39.2       5.9  
KX171212.1 Staphylococcus phage vB_SscM-1, complete genome            39.2       5.9  
KJ477684.1 Enterobacteria phage T4 strain wild, complete genome       39.2       5.9  
KJ019058.1 Synechococcus phage ACG-2014f_Syn7803C8, complete genome   39.2       5.9  
KY009685.1 Leptopilina boulardi filamentous virus isolate Valence...  39.2       5.9  
KT224359.1 Bacillus phage TsarBomba, complete genome                  39.2       5.9  
KP208803.1 Streptococcus phage Str-PAP-1, complete genome             39.2       5.9  
KC585008.1 Niakha virus isolate DakArD 88909, complete genome         39.2       5.9  
KM051843.1 Bacillus phage Bobb, complete genome                       39.2       5.9  
KF527228.1 Mimivirus terra2 genome                                    39.2       5.9  
D10032.1 Baboon endogenous virus strain M7 proviral DNA, complete...  39.2       5.9  
KC662249.1 Phaeocystis globosa virus strain 16T, complete genome      39.2       5.9  
JX962719.1 Acanthamoeba polyphaga moumouvirus, complete genome        39.2       5.9  
JQ287645.1 Sulfolobus virus STSV2, complete genome                    39.2       5.9  
JN797797.1 Bacillus phage BCP78, complete genome                      39.2       5.9  
HM144387.1 Bacillus phage W.Ph., complete genome                      39.2       5.9  
HQ336222.2 Acanthamoeba polyphaga mimivirus, complete genome          39.2       5.9  
EU591746.1 Adoxophyes orana nucleopolyhedrovirus, complete genome     39.2       5.9  


>NC_036594.1 Orpheovirus IHUMI-LCC2 genome assembly, complete 
genome: monopartite
Length=1473573

 Score = 50.0 bits (54),  Expect = 0.003
 Identities = 51/65 (78%), Gaps = 4/65 (6%)
 Strand=Plus/Plus

Query  7025    AATTGAATCCAATTTGTTATATTTTA-AAATATAT---TTTATATAATACATAAAAGGAA  7080
               |||| |||  ||||||||||||| || ||||||||   |||||||| || ||| ||  ||
Sbjct  619132  AATTTAATATAATTTGTTATATTATATAAATATATAAATTTATATATTAAATAGAAATAA  619191

Query  7081    TTATA  7085
               | |||
Sbjct  619192  TAATA  619196


 Score = 41.9 bits (45),  Expect = 1.7
 Identities = 41/51 (80%), Gaps = 3/51 (6%)
 Strand=Plus/Minus

Query  7036    ATTTGTTATATTTTAAAATATATTTT-ATATAATACATAA--AAGGAATTA  7083
               ||| |||||||  | ||| ||||||| |||||||| ||||  | |||||||
Sbjct  763330  ATTAGTTATATAATGAAAAATATTTTTATATAATATATAATTATGGAATTA  763280


 Score = 41.0 bits (44),  Expect = 1.7
 Identities = 34/41 (83%), Gaps = 2/41 (5%)
 Strand=Plus/Minus

Query  1964    AATAAATTATTCTCTGGAAA--Caaatgaaaaatagagata  2002
               |||| || ||||||||||||    ||||||||||| |||||
Sbjct  441973  AATAGATAATTCTCTGGAAAGTTTAATGAAAAATATAGATA  441933


 Score = 41.0 bits (44),  Expect = 1.7
 Identities = 30/34 (88%), Gaps = 1/34 (3%)
 Strand=Plus/Plus

Query  7183     ATATGATTATATCAGTTGATGCA-GAAAATGTAT  7215
                |||||||||||| ||||||| || |||||| |||
Sbjct  1388411  ATATGATTATATAAGTTGATACATGAAAATATAT  1388444


 Score = 40.1 bits (43),  Expect = 5.9
 Identities = 38/49 (78%), Gaps = 0/49 (0%)
 Strand=Plus/Minus

Query  7014    AAATATTAACAAATTGAATCCAATTTGTTATATTTTAAAATATATTTTA  7062
               ||||||| | ||  | ||||   | | |||||||||| |||||||||||
Sbjct  466483  AAATATTGATAACATAAATCATTTCTATTATATTTTATAATATATTTTA  466435


 Score = 39.2 bits (42),  Expect = 5.9
 Identities = 55/75 (73%), Gaps = 2/75 (3%)
 Strand=Plus/Plus

Query  7007    CTCATCAAAATATTAACAAATTGAATCCAATT-TGTTATATTTTA-AAATATATTTTATA  7064
               ||||| |||||||| |||  ||| |   |||  | || ||| ||  |||| || ||||||
Sbjct  806406  CTCATAAAAATATTTACATGTTGTACTTAATGATATTGTATCTTGTAAATTTAATTTATA  806465

Query  7065    TAATACATAAAAGGA  7079
               ||||| || ||| ||
Sbjct  806466  TAATATATGAAAAGA  806480


>LT906555.1 Orpheovirus IHUMI-LCC2 genome assembly, complete genome: 
monopartite
Length=1473573

 Score = 50.0 bits (54),  Expect = 0.003
 Identities = 51/65 (78%), Gaps = 4/65 (6%)
 Strand=Plus/Plus

Query  7025    AATTGAATCCAATTTGTTATATTTTA-AAATATAT---TTTATATAATACATAAAAGGAA  7080
               |||| |||  ||||||||||||| || ||||||||   |||||||| || ||| ||  ||
Sbjct  619132  AATTTAATATAATTTGTTATATTATATAAATATATAAATTTATATATTAAATAGAAATAA  619191

Query  7081    TTATA  7085
               | |||
Sbjct  619192  TAATA  619196


 Score = 41.9 bits (45),  Expect = 1.7
 Identities = 41/51 (80%), Gaps = 3/51 (6%)
 Strand=Plus/Minus

Query  7036    ATTTGTTATATTTTAAAATATATTTT-ATATAATACATAA--AAGGAATTA  7083
               ||| |||||||  | ||| ||||||| |||||||| ||||  | |||||||
Sbjct  763330  ATTAGTTATATAATGAAAAATATTTTTATATAATATATAATTATGGAATTA  763280


 Score = 41.0 bits (44),  Expect = 1.7
 Identities = 34/41 (83%), Gaps = 2/41 (5%)
 Strand=Plus/Minus

Query  1964    AATAAATTATTCTCTGGAAA--Caaatgaaaaatagagata  2002
               |||| || ||||||||||||    ||||||||||| |||||
Sbjct  441973  AATAGATAATTCTCTGGAAAGTTTAATGAAAAATATAGATA  441933


 Score = 41.0 bits (44),  Expect = 1.7
 Identities = 30/34 (88%), Gaps = 1/34 (3%)
 Strand=Plus/Plus

Query  7183     ATATGATTATATCAGTTGATGCA-GAAAATGTAT  7215
                |||||||||||| ||||||| || |||||| |||
Sbjct  1388411  ATATGATTATATAAGTTGATACATGAAAATATAT  1388444


 Score = 40.1 bits (43),  Expect = 5.9
 Identities = 38/49 (78%), Gaps = 0/49 (0%)
 Strand=Plus/Minus

Query  7014    AAATATTAACAAATTGAATCCAATTTGTTATATTTTAAAATATATTTTA  7062
               ||||||| | ||  | ||||   | | |||||||||| |||||||||||
Sbjct  466483  AAATATTGATAACATAAATCATTTCTATTATATTTTATAATATATTTTA  466435


 Score = 39.2 bits (42),  Expect = 5.9
 Identities = 55/75 (73%), Gaps = 2/75 (3%)
 Strand=Plus/Plus

Query  7007    CTCATCAAAATATTAACAAATTGAATCCAATT-TGTTATATTTTA-AAATATATTTTATA  7064
               ||||| |||||||| |||  ||| |   |||  | || ||| ||  |||| || ||||||
Sbjct  806406  CTCATAAAAATATTTACATGTTGTACTTAATGATATTGTATCTTGTAAATTTAATTTATA  806465

Query  7065    TAATACATAAAAGGA  7079
               ||||| || ||| ||
Sbjct  806466  TAATATATGAAAAGA  806480


>NC_014637.1 Cafeteria roenbergensis virus BV-PW1, complete genome
Length=617453

 Score = 48.2 bits (52),  Expect = 0.011
 Identities = 58/75 (77%), Gaps = 7/75 (9%)
 Strand=Plus/Plus

Query  7004   CTCCTCATCAAAATATTAACA--AATTGAATCCAATTTGTTATATTTTAAAATATATTTT  7061
              ||||| ||| |||||  ||||  ||   ||||  ||||   ||||| ||||| |||| ||
Sbjct  79757  CTCCTAATCTAAATAA-AACATCAA---AATCTGATTTAAGATATTGTAAAA-ATATATT  79811

Query  7062   ATATAATACATAAAA  7076
              |||||||||||||||
Sbjct  79812  ATATAATACATAAAA  79826


 Score = 41.9 bits (45),  Expect = 1.7
 Identities = 27/30 (90%), Gaps = 0/30 (0%)
 Strand=Plus/Minus

Query  7047    TTTAAAATATATTTTATATAATACATAAAA  7076
               ||||||||| ||| || |||||||||||||
Sbjct  134108  TTTAAAATAAATTATAAATAATACATAAAA  134079


 Score = 41.9 bits (45),  Expect = 1.7
 Identities = 53/69 (77%), Gaps = 7/69 (10%)
 Strand=Plus/Plus

Query  7009    CATCAAAATATTAACAAATT-GAATCCAATTTGTTATATTTTAAAATATATTTTATATAA  7067
               |||| |||| |||| |  || ||||| || || ||||||||||||| ||| |   |||||
Sbjct  385218  CATCCAAATTTTAATACTTTAGAATC-AAGTTCTTATATTTTAAAAAATAGT---TATAA  385273

Query  7068    TACATAAAA  7076
               |  ||||||
Sbjct  385274  T--ATAAAA  385280


>GU244497.1 Cafeteria roenbergensis virus BV-PW1, complete genome
Length=617453

 Score = 48.2 bits (52),  Expect = 0.011
 Identities = 58/75 (77%), Gaps = 7/75 (9%)
 Strand=Plus/Plus

Query  7004   CTCCTCATCAAAATATTAACA--AATTGAATCCAATTTGTTATATTTTAAAATATATTTT  7061
              ||||| ||| |||||  ||||  ||   ||||  ||||   ||||| ||||| |||| ||
Sbjct  79757  CTCCTAATCTAAATAA-AACATCAA---AATCTGATTTAAGATATTGTAAAA-ATATATT  79811

Query  7062   ATATAATACATAAAA  7076
              |||||||||||||||
Sbjct  79812  ATATAATACATAAAA  79826


 Score = 41.9 bits (45),  Expect = 1.7
 Identities = 27/30 (90%), Gaps = 0/30 (0%)
 Strand=Plus/Minus

Query  7047    TTTAAAATATATTTTATATAATACATAAAA  7076
               ||||||||| ||| || |||||||||||||
Sbjct  134108  TTTAAAATAAATTATAAATAATACATAAAA  134079


 Score = 41.9 bits (45),  Expect = 1.7
 Identities = 53/69 (77%), Gaps = 7/69 (10%)
 Strand=Plus/Plus

Query  7009    CATCAAAATATTAACAAATT-GAATCCAATTTGTTATATTTTAAAATATATTTTATATAA  7067
               |||| |||| |||| |  || ||||| || || ||||||||||||| ||| |   |||||
Sbjct  385218  CATCCAAATTTTAATACTTTAGAATC-AAGTTCTTATATTTTAAAAAATAGT---TATAA  385273

Query  7068    TACATAAAA  7076
               |  ||||||
Sbjct  385274  T--ATAAAA  385280


>NC_002520.1 Amsacta moorei entomopoxvirus 'L', complete genome
Length=232392

 Score = 47.3 bits (51),  Expect = 0.040
 Identities = 33/38 (87%), Gaps = 0/38 (0%)
 Strand=Plus/Plus

Query  7031   ATCCAATTTGTTATATTTTAAAATATATTTTATATAAT  7068
              ||||||| | ||| |||||||| ||| |||||||||||
Sbjct  13791  ATCCAATGTTTTAAATTTTAAATTATTTTTTATATAAT  13828


 Score = 44.6 bits (48),  Expect = 0.14
 Identities = 33/39 (85%), Gaps = 0/39 (0%)
 Strand=Plus/Plus

Query  7030   AATCCAATTTGTTATATTTTAAAATATATTTTATATAAT  7068
              ||||  |||| ||||  |||||||||| |||||||||||
Sbjct  11259  AATCACATTTATTATTATTTAAAATATTTTTTATATAAT  11297


 Score = 39.2 bits (42),  Expect = 5.9
 Identities = 29/33 (88%), Gaps = 1/33 (3%)
 Strand=Plus/Minus

Query  7035    AATTTGTTATATTTTAAAA-TATATTTTATATA  7066
               ||||| ||||||  ||||| |||||||||||||
Sbjct  136658  AATTTTTTATATGATAAAAATATATTTTATATA  136626


>AF250284.1 Amsacta moorei entomopoxvirus, complete genome
Length=232392

 Score = 47.3 bits (51),  Expect = 0.040
 Identities = 33/38 (87%), Gaps = 0/38 (0%)
 Strand=Plus/Plus

Query  7031   ATCCAATTTGTTATATTTTAAAATATATTTTATATAAT  7068
              ||||||| | ||| |||||||| ||| |||||||||||
Sbjct  13791  ATCCAATGTTTTAAATTTTAAATTATTTTTTATATAAT  13828


 Score = 44.6 bits (48),  Expect = 0.14
 Identities = 33/39 (85%), Gaps = 0/39 (0%)
 Strand=Plus/Plus

Query  7030   AATCCAATTTGTTATATTTTAAAATATATTTTATATAAT  7068
              ||||  |||| ||||  |||||||||| |||||||||||
Sbjct  11259  AATCACATTTATTATTATTTAAAATATTTTTTATATAAT  11297


 Score = 39.2 bits (42),  Expect = 5.9
 Identities = 29/33 (88%), Gaps = 1/33 (3%)
 Strand=Plus/Minus

Query  7035    AATTTGTTATATTTTAAAA-TATATTTTATATA  7066
               ||||| ||||||  ||||| |||||||||||||
Sbjct  136658  AATTTTTTATATGATAAAAATATATTTTATATA  136626


>NC_028749.1 Brevibacillus phage Sundance, complete genome
Length=134270

 Score = 44.6 bits (48),  Expect = 0.14
 Identities = 32/36 (89%), Gaps = 1/36 (3%)
 Strand=Plus/Minus

Query  10814  TTCTTTGGGTTTCATTGAAGT-TTTTACTTCAAACC  10848
              ||||||||| | ||||||||  ||||||||||||||
Sbjct  72223  TTCTTTGGGATACATTGAAGGCTTTTACTTCAAACC  72188


>KT151959.1 Brevibacillus phage Sundance, complete genome
Length=134270

 Score = 44.6 bits (48),  Expect = 0.14
 Identities = 32/36 (89%), Gaps = 1/36 (3%)
 Strand=Plus/Minus

Query  10814  TTCTTTGGGTTTCATTGAAGT-TTTTACTTCAAACC  10848
              ||||||||| | ||||||||  ||||||||||||||
Sbjct  72223  TTCTTTGGGATACATTGAAGGCTTTTACTTCAAACC  72188


>NC_027996.1 Campylobacter phage CPt10, complete genome
Length=175720

 Score = 43.7 bits (47),  Expect = 0.48
 Identities = 28/31 (90%), Gaps = 0/31 (0%)
 Strand=Plus/Minus

Query  7034    CAATTTGTTATATTTTAAAATATATTTTATA  7064
               |||||||||||||||||| ||| ||||| ||
Sbjct  162900  CAATTTGTTATATTTTAACATAGATTTTTTA  162870


>FN667789.1 Campylobacter phage CPt10, complete genome
Length=175720

 Score = 43.7 bits (47),  Expect = 0.48
 Identities = 28/31 (90%), Gaps = 0/31 (0%)
 Strand=Plus/Minus

Query  7034    CAATTTGTTATATTTTAAAATATATTTTATA  7064
               |||||||||||||||||| ||| ||||| ||
Sbjct  162900  CAATTTGTTATATTTTAACATAGATTTTTTA  162870


>NC_030903.1 Bacillus phage SPG24 DNA, contig00001 sequence
Length=152069

 Score = 42.8 bits (46),  Expect = 0.48
 Identities = 37/46 (80%), Gaps = 4/46 (9%)
 Strand=Plus/Plus

Query  9843   ATGCCTTCAAGAAGCTCACAACTCAAGAGGATGTGTGAAAATACAG  9888
              ||| |||||||||||||||||||||    |||| | |||  |||||
Sbjct  36989  ATGACTTCAAGAAGCTCACAACTCA----GATGGGCGAAGTTACAG  37030


>NC_023615.1 Invertebrate iridescent virus 22 isolate IIV22Aberystwyth 
complete genome
Length=196456

 Score = 42.8 bits (46),  Expect = 0.48
 Identities = 31/35 (89%), Gaps = 1/35 (3%)
 Strand=Plus/Plus

Query  2289   TATTTAAAGAAATAATGGTTGAAACT-TCCAAACT  2322
              |||| | |||| |||||||||||||| ||||||||
Sbjct  38402  TATTAAGAGAATTAATGGTTGAAACTATCCAAACT  38436


>NC_023611.1 Invertebrate iridescent virus 30 complete genome
Length=198533

 Score = 42.8 bits (46),  Expect = 0.48
 Identities = 31/35 (89%), Gaps = 1/35 (3%)
 Strand=Plus/Plus

Query  2289   TATTTAAAGAAATAATGGTTGAAACT-TCCAAACT  2322
              |||| | |||| |||||||||||||| ||||||||
Sbjct  39549  TATTAAGAGAATTAATGGTTGAAACTATCCAAACT  39583


>NC_021901.1 Invertebrate iridovirus 22 complete genome
Length=197693

 Score = 42.8 bits (46),  Expect = 0.48
 Identities = 31/35 (89%), Gaps = 1/35 (3%)
 Strand=Plus/Plus

Query  2289   TATTTAAAGAAATAATGGTTGAAACT-TCCAAACT  2322
              |||| | |||| |||||||||||||| ||||||||
Sbjct  39380  TATTAAGAGAATTAATGGTTGAAACTATCCAAACT  39414


>NC_021246.1 Mythimna separata entomopoxvirus 'L', complete genome
Length=281182

 Score = 42.8 bits (46),  Expect = 0.48
 Identities = 26/28 (93%), Gaps = 0/28 (0%)
 Strand=Plus/Plus

Query  7042    TATATTTTAAAATATATTTTATATAATA  7069
               |||||| ||||||||||||||||| |||
Sbjct  100684  TATATTATAAAATATATTTTATATTATA  100711


 Score = 41.9 bits (45),  Expect = 1.7
 Identities = 33/39 (85%), Gaps = 2/39 (5%)
 Strand=Plus/Minus

Query  7036    ATTTGTTATA--TTTTAAAATATATTTTATATAATACAT  7072
               ||||||| ||  ||||||||| | ||||||||||| |||
Sbjct  210908  ATTTGTTTTAAGTTTTAAAATTTTTTTTATATAATTCAT  210870


 Score = 40.1 bits (43),  Expect = 5.9
 Identities = 46/60 (77%), Gaps = 3/60 (5%)
 Strand=Plus/Plus

Query  9332    TAAAATTTTATTGAATGAATGAATTAACAATATGTATCAGCATTAAAAAGGTTAATATTA  9391
               || |||||||||  |||||||||||  || ||| | ||  ||||||| | | || |||||
Sbjct  271391  TAGAATTTTATTTTATGAATGAATTCTCATTATATTTC--CATTAAATATG-TATTATTA  271447


 Score = 39.2 bits (42),  Expect = 5.9
 Identities = 40/50 (80%), Gaps = 2/50 (4%)
 Strand=Plus/Minus

Query  7036    ATTTGTTATATTTTAAAATATATTTTATATAATACATAAAAGGAATTATA  7085
               |||||| | |  ||||||||||||||| ||||||  ||| | |||| |||
Sbjct  116293  ATTTGTAAGAAATTAAAATATATTTTA-ATAATA-TTAATATGAATAATA  116246


>NC_009240.1 Gryllus bimaculatus nudivirus, complete genome
Length=96944

 Score = 42.8 bits (46),  Expect = 0.48
 Identities = 45/58 (78%), Gaps = 5/58 (9%)
 Strand=Plus/Minus

Query  7170   AAGAAGAAACATCATATGATTATATC--AGTTGATGCAGAAAATGTATTTAACAAAAT  7225
              ||||||| |||  |||| ||||||||  | |||||    ||||||||||||  |||||
Sbjct  83696  AAGAAGATACAGAATATCATTATATCGTATTTGATA---AAAATGTATTTACTAAAAT  83642


>OM876856.1 Aureococcus anophagefferens virus isolate QBARTUTK, 
complete genome
Length=388822

 Score = 42.8 bits (46),  Expect = 0.48
 Identities = 26/28 (93%), Gaps = 0/28 (0%)
 Strand=Plus/Minus

Query  6741    aaaaaaaagaaaaaTTCAATTTGTAATT  6768
               |||||||| ||||||| |||||||||||
Sbjct  250083  AAAAAAAATAAAAATTTAATTTGTAATT  250056


 Score = 41.0 bits (44),  Expect = 1.7
 Identities = 28/32 (88%), Gaps = 0/32 (0%)
 Strand=Plus/Plus

Query  9755    AAGAGATTTAATACCATGTTTCTCTCATTCAA  9786
               || || ||||||||||| ||||| ||||||||
Sbjct  196493  AAAAGGTTTAATACCATTTTTCTATCATTCAA  196524


 Score = 39.2 bits (42),  Expect = 5.9
 Identities = 32/38 (84%), Gaps = 1/38 (3%)
 Strand=Plus/Plus

Query  7031    ATCCA-ATTTGTTATATTTTAAAATATATTTTATATAA  7067
               ||||| ||||| |||||||||||||| || | | ||||
Sbjct  374365  ATCCATATTTGATATATTTTAAAATAAATATCAAATAA  374402


>AB930182.1 Bacillus phage SPG24 DNA, contig00001 sequence
Length=152069

 Score = 42.8 bits (46),  Expect = 0.48
 Identities = 37/46 (80%), Gaps = 4/46 (9%)
 Strand=Plus/Plus

Query  9843   ATGCCTTCAAGAAGCTCACAACTCAAGAGGATGTGTGAAAATACAG  9888
              ||| |||||||||||||||||||||    |||| | |||  |||||
Sbjct  36989  ATGACTTCAAGAAGCTCACAACTCA----GATGGGCGAAGTTACAG  37030


>HF920634.1 Invertebrate iridescent virus 22 isolate IIV22Aberystwyth 
complete genome
Length=196456

 Score = 42.8 bits (46),  Expect = 0.48
 Identities = 31/35 (89%), Gaps = 1/35 (3%)
 Strand=Plus/Plus

Query  2289   TATTTAAAGAAATAATGGTTGAAACT-TCCAAACT  2322
              |||| | |||| |||||||||||||| ||||||||
Sbjct  38402  TATTAAGAGAATTAATGGTTGAAACTATCCAAACT  38436


>HF920636.1 Invertebrate iridescent virus 30 complete genome
Length=198533

 Score = 42.8 bits (46),  Expect = 0.48
 Identities = 31/35 (89%), Gaps = 1/35 (3%)
 Strand=Plus/Plus

Query  2289   TATTTAAAGAAATAATGGTTGAAACT-TCCAAACT  2322
              |||| | |||| |||||||||||||| ||||||||
Sbjct  39549  TATTAAGAGAATTAATGGTTGAAACTATCCAAACT  39583


>HF920633.1 Invertebrate iridovirus 22 complete genome
Length=197693

 Score = 42.8 bits (46),  Expect = 0.48
 Identities = 31/35 (89%), Gaps = 1/35 (3%)
 Strand=Plus/Plus

Query  2289   TATTTAAAGAAATAATGGTTGAAACT-TCCAAACT  2322
              |||| | |||| |||||||||||||| ||||||||
Sbjct  39380  TATTAAGAGAATTAATGGTTGAAACTATCCAAACT  39414


>HF679134.1 Mythimna separata entomopoxvirus 'L', complete genome
Length=281182

 Score = 42.8 bits (46),  Expect = 0.48
 Identities = 26/28 (93%), Gaps = 0/28 (0%)
 Strand=Plus/Plus

Query  7042    TATATTTTAAAATATATTTTATATAATA  7069
               |||||| ||||||||||||||||| |||
Sbjct  100684  TATATTATAAAATATATTTTATATTATA  100711


 Score = 41.9 bits (45),  Expect = 1.7
 Identities = 33/39 (85%), Gaps = 2/39 (5%)
 Strand=Plus/Minus

Query  7036    ATTTGTTATA--TTTTAAAATATATTTTATATAATACAT  7072
               ||||||| ||  ||||||||| | ||||||||||| |||
Sbjct  210908  ATTTGTTTTAAGTTTTAAAATTTTTTTTATATAATTCAT  210870


 Score = 40.1 bits (43),  Expect = 5.9
 Identities = 46/60 (77%), Gaps = 3/60 (5%)
 Strand=Plus/Plus

Query  9332    TAAAATTTTATTGAATGAATGAATTAACAATATGTATCAGCATTAAAAAGGTTAATATTA  9391
               || |||||||||  |||||||||||  || ||| | ||  ||||||| | | || |||||
Sbjct  271391  TAGAATTTTATTTTATGAATGAATTCTCATTATATTTC--CATTAAATATG-TATTATTA  271447


 Score = 39.2 bits (42),  Expect = 5.9
 Identities = 40/50 (80%), Gaps = 2/50 (4%)
 Strand=Plus/Minus

Query  7036    ATTTGTTATATTTTAAAATATATTTTATATAATACATAAAAGGAATTATA  7085
               |||||| | |  ||||||||||||||| ||||||  ||| | |||| |||
Sbjct  116293  ATTTGTAAGAAATTAAAATATATTTTA-ATAATA-TTAATATGAATAATA  116246


>EF203088.1 Gryllus bimaculatus nudivirus, complete genome
Length=96944

 Score = 42.8 bits (46),  Expect = 0.48
 Identities = 45/58 (78%), Gaps = 5/58 (9%)
 Strand=Plus/Minus

Query  7170   AAGAAGAAACATCATATGATTATATC--AGTTGATGCAGAAAATGTATTTAACAAAAT  7225
              ||||||| |||  |||| ||||||||  | |||||    ||||||||||||  |||||
Sbjct  83696  AAGAAGATACAGAATATCATTATATCGTATTTGATA---AAAATGTATTTACTAAAAT  83642


>NC_043129.1 Micromonas pusilla virus SP1, complete genome, *** 
SEQUENCING IN PROGRESS ***, 2 unordered pieces
Length=173451

 Score = 41.9 bits (45),  Expect = 1.7
 Identities = 27/30 (90%), Gaps = 0/30 (0%)
 Strand=Plus/Minus

Query  4646    TGTACCATTTTTTATCTTTTATATTGTATT  4675
               ||| ||||||||||| ||||||||| ||||
Sbjct  116785  TGTTCCATTTTTTATATTTTATATTTTATT  116756


>NC_038511.1 Tunisvirus fontaine2 strain U484, complete genome
Length=380011

 Score = 41.9 bits (45),  Expect = 1.7
 Identities = 32/37 (86%), Gaps = 1/37 (3%)
 Strand=Plus/Minus

Query  8517   AAGACTAGGAGAAAATAT-TTGCAAACAACATATTTT  8552
              |||||| ||||||||||| |||||  ||| |||||||
Sbjct  91449  AAGACTTGGAGAAAATATGTTGCATCCAAAATATTTT  91413


>NC_034383.1 Pacmanvirus A23 genome assembly, complete genome: 
monopartite
Length=395405

 Score = 41.9 bits (45),  Expect = 1.7
 Identities = 27/30 (90%), Gaps = 0/30 (0%)
 Strand=Plus/Plus

Query  7036   ATTTGTTATATTTTAAAATATATTTTATAT  7065
              |||| ||||||||| | |||||||||||||
Sbjct  20206  ATTTTTTATATTTTCATATATATTTTATAT  20235


>NC_030394.2 Short-finned eel ranavirus isolate ANGA14001, complete 
genome
Length=126965

 Score = 41.9 bits (45),  Expect = 1.7
 Identities = 30/35 (86%), Gaps = 0/35 (0%)
 Strand=Plus/Plus

Query  8349   AAAATTGTAGATAAAAACATAGGAGAAAAATCTTT  8383
              ||| ||  |||||||||| ||| ||||||||||||
Sbjct  41112  AAACTTAGAGATAAAAACTTAGAAGAAAAATCTTT  41146


>NC_028094.1 Chrysochromulina ericina virus isolate CeV-01B, complete 
genome
Length=473558

 Score = 41.9 bits (45),  Expect = 1.7
 Identities = 38/46 (83%), Gaps = 3/46 (7%)
 Strand=Plus/Minus

Query  7041    TTATAT-TTTAAAATATATTTTATATAATACATAAAAGGAATTATA  7085
               |||||| ||||| ||||||||||| ||| ||| | ||||  |||||
Sbjct  238225  TTATATATTTAATATATATTTTATTTAACACACATAAGG--TTATA  238182


 Score = 41.9 bits (45),  Expect = 1.7
 Identities = 24/25 (96%), Gaps = 0/25 (0%)
 Strand=Plus/Minus

Query  7042    TATATTTTAAAATATATTTTATATA  7066
               ||||||||||||||||||||| |||
Sbjct  349144  TATATTTTAAAATATATTTTAAATA  349120


>NC_021858.1 Pandoravirus dulcis, complete genome
Length=1908524

 Score = 41.9 bits (45),  Expect = 1.7
 Identities = 30/34 (88%), Gaps = 2/34 (6%)
 Strand=Plus/Minus

Query  6721    ACCCCAATAAATTTaaaaaaaaaaaaaagaaaaa  6754
               |||||||||||  |||| ||| ||||||||||||
Sbjct  690208  ACCCCAATAAA--TAAATAAATAAAAAAGAAAAA  690177


>NC_021247.1 Adoxophyes honmai enomopoxvirus 'L', complete genome
Length=228750

 Score = 41.9 bits (45),  Expect = 1.7
 Identities = 27/30 (90%), Gaps = 0/30 (0%)
 Strand=Plus/Plus

Query  7042    TATATTTTAAAATATATTTTATATAATACA  7071
               |||||| ||||||||||| |||||| ||||
Sbjct  183682  TATATTATAAAATATATTATATATATTACA  183711


>NC_020851.1 Synechococcus phage S-SKS1 genomic sequence
Length=208007

 Score = 41.9 bits (45),  Expect = 1.7
 Identities = 32/37 (86%), Gaps = 1/37 (3%)
 Strand=Plus/Minus

Query  5492    GGTCTCAAATGAACAACCTAAGTTCCAACCTCAAGAA  5528
               ||| ||||| ||||||| ||||||||||  |||||||
Sbjct  192366  GGTATCAAAGGAACAAC-TAAGTTCCAAGATCAAGAA  192331


>NC_016072.1 Megavirus chiliensis, complete genome
Length=1259197

 Score = 41.9 bits (45),  Expect = 1.7
 Identities = 35/41 (85%), Gaps = 3/41 (7%)
 Strand=Plus/Minus

Query  7043    ATATTTTAAAATATATTTTAT-ATAATAC--ATAAAAGGAA  7080
               ||| |||||||||||||| || |||||||  ||||| ||||
Sbjct  423693  ATAATTTAAAATATATTTGATGATAATACTAATAAATGGAA  423653


 Score = 41.0 bits (44),  Expect = 1.7
 Identities = 37/43 (86%), Gaps = 3/43 (7%)
 Strand=Plus/Minus

Query  7027    TTGAATCCAATTTGTTATATTTTAAAATATATTTTATATAATA  7069
               |||||||||||||| |||||||   |||| ||||||| |||||
Sbjct  792773  TTGAATCCAATTTG-TATATTTATTAATA-ATTTTAT-TAATA  792734


 Score = 40.1 bits (43),  Expect = 5.9
 Identities = 33/38 (87%), Gaps = 2/38 (5%)
 Strand=Plus/Plus

Query  7048  TTAAAATATA-TTTTATATAATACATAAAAGGAATTAT  7084
             |||||||||| |||||||||||  ||||||  ||||||
Sbjct  86    TTAAAATATATTTTTATATAAT-TATAAAATTAATTAT  122


 Score = 40.1 bits (43),  Expect = 5.9
 Identities = 23/24 (96%), Gaps = 0/24 (0%)
 Strand=Plus/Plus

Query  7944    AAATTTACTCCAAAAGTTATATGT  7967
               ||||||||||||||||||| ||||
Sbjct  135672  AAATTTACTCCAAAAGTTAGATGT  135695


 Score = 40.1 bits (43),  Expect = 5.9
 Identities = 33/38 (87%), Gaps = 2/38 (5%)
 Strand=Plus/Plus

Query  4643    ATGTGTACCATTTTTTATC-TTTTATATTGTATTTTTA  4679
               || |||||||||||||| | | ||||||| ||||||||
Sbjct  998753  ATTTGTACCATTTTTTAGCATGTTATATT-TATTTTTA  998789


>JF974320.1 Micromonas pusilla virus SP1, *** SEQUENCING IN PROGRESS 
***, 2 unordered pieces
Length=173451

 Score = 41.9 bits (45),  Expect = 1.7
 Identities = 27/30 (90%), Gaps = 0/30 (0%)
 Strand=Plus/Minus

Query  4646    TGTACCATTTTTTATCTTTTATATTGTATT  4675
               ||| ||||||||||| ||||||||| ||||
Sbjct  116785  TGTTCCATTTTTTATATTTTATATTTTATT  116756


>KF483846.1 Tunisvirus fontaine2 strain U484, complete genome
Length=380011

 Score = 41.9 bits (45),  Expect = 1.7
 Identities = 32/37 (86%), Gaps = 1/37 (3%)
 Strand=Plus/Minus

Query  8517   AAGACTAGGAGAAAATAT-TTGCAAACAACATATTTT  8552
              |||||| ||||||||||| |||||  ||| |||||||
Sbjct  91449  AAGACTTGGAGAAAATATGTTGCATCCAAAATATTTT  91413


>LT706986.1 Pacmanvirus A23 genome assembly, complete genome: 
monopartite
Length=395405

 Score = 41.9 bits (45),  Expect = 1.7
 Identities = 27/30 (90%), Gaps = 0/30 (0%)
 Strand=Plus/Plus

Query  7036   ATTTGTTATATTTTAAAATATATTTTATAT  7065
              |||| ||||||||| | |||||||||||||
Sbjct  20206  ATTTTTTATATTTTCATATATATTTTATAT  20235


>KX353311.2 Short-finned eel ranavirus isolate ANGA14001, complete 
genome
Length=126965

 Score = 41.9 bits (45),  Expect = 1.7
 Identities = 30/35 (86%), Gaps = 0/35 (0%)
 Strand=Plus/Plus

Query  8349   AAAATTGTAGATAAAAACATAGGAGAAAAATCTTT  8383
              ||| ||  |||||||||| ||| ||||||||||||
Sbjct  41112  AAACTTAGAGATAAAAACTTAGAAGAAAAATCTTT  41146


>KT820662.1 Chrysochromulina ericina virus isolate CeV-01B, complete 
genome
Length=473558

 Score = 41.9 bits (45),  Expect = 1.7
 Identities = 38/46 (83%), Gaps = 3/46 (7%)
 Strand=Plus/Minus

Query  7041    TTATAT-TTTAAAATATATTTTATATAATACATAAAAGGAATTATA  7085
               |||||| ||||| ||||||||||| ||| ||| | ||||  |||||
Sbjct  238225  TTATATATTTAATATATATTTTATTTAACACACATAAGG--TTATA  238182


 Score = 41.9 bits (45),  Expect = 1.7
 Identities = 24/25 (96%), Gaps = 0/25 (0%)
 Strand=Plus/Minus

Query  7042    TATATTTTAAAATATATTTTATATA  7066
               ||||||||||||||||||||| |||
Sbjct  349144  TATATTTTAAAATATATTTTAAATA  349120


>KC977570.1 Pandoravirus dulcis, complete genome
Length=1908524

 Score = 41.9 bits (45),  Expect = 1.7
 Identities = 30/34 (88%), Gaps = 2/34 (6%)
 Strand=Plus/Minus

Query  6721    ACCCCAATAAATTTaaaaaaaaaaaaaagaaaaa  6754
               |||||||||||  |||| ||| ||||||||||||
Sbjct  690208  ACCCCAATAAA--TAAATAAATAAAAAAGAAAAA  690177


>HF679131.1 Adoxophyes honmai enomopoxvirus 'L', complete genome
Length=228750

 Score = 41.9 bits (45),  Expect = 1.7
 Identities = 27/30 (90%), Gaps = 0/30 (0%)
 Strand=Plus/Plus

Query  7042    TATATTTTAAAATATATTTTATATAATACA  7071
               |||||| ||||||||||| |||||| ||||
Sbjct  183682  TATATTATAAAATATATTATATATATTACA  183711


>HQ633071.1 Synechococcus phage S-SKS1 genomic sequence
Length=208007

 Score = 41.9 bits (45),  Expect = 1.7
 Identities = 32/37 (86%), Gaps = 1/37 (3%)
 Strand=Plus/Minus

Query  5492    GGTCTCAAATGAACAACCTAAGTTCCAACCTCAAGAA  5528
               ||| ||||| ||||||| ||||||||||  |||||||
Sbjct  192366  GGTATCAAAGGAACAAC-TAAGTTCCAAGATCAAGAA  192331


>JN258408.1 Megavirus chiliensis, complete genome
Length=1259197

 Score = 41.9 bits (45),  Expect = 1.7
 Identities = 35/41 (85%), Gaps = 3/41 (7%)
 Strand=Plus/Minus

Query  7043    ATATTTTAAAATATATTTTAT-ATAATAC--ATAAAAGGAA  7080
               ||| |||||||||||||| || |||||||  ||||| ||||
Sbjct  423693  ATAATTTAAAATATATTTGATGATAATACTAATAAATGGAA  423653


 Score = 41.0 bits (44),  Expect = 1.7
 Identities = 37/43 (86%), Gaps = 3/43 (7%)
 Strand=Plus/Minus

Query  7027    TTGAATCCAATTTGTTATATTTTAAAATATATTTTATATAATA  7069
               |||||||||||||| |||||||   |||| ||||||| |||||
Sbjct  792773  TTGAATCCAATTTG-TATATTTATTAATA-ATTTTAT-TAATA  792734


 Score = 40.1 bits (43),  Expect = 5.9
 Identities = 33/38 (87%), Gaps = 2/38 (5%)
 Strand=Plus/Plus

Query  7048  TTAAAATATA-TTTTATATAATACATAAAAGGAATTAT  7084
             |||||||||| |||||||||||  ||||||  ||||||
Sbjct  86    TTAAAATATATTTTTATATAAT-TATAAAATTAATTAT  122


 Score = 40.1 bits (43),  Expect = 5.9
 Identities = 23/24 (96%), Gaps = 0/24 (0%)
 Strand=Plus/Plus

Query  7944    AAATTTACTCCAAAAGTTATATGT  7967
               ||||||||||||||||||| ||||
Sbjct  135672  AAATTTACTCCAAAAGTTAGATGT  135695


 Score = 40.1 bits (43),  Expect = 5.9
 Identities = 33/38 (87%), Gaps = 2/38 (5%)
 Strand=Plus/Plus

Query  4643    ATGTGTACCATTTTTTATC-TTTTATATTGTATTTTTA  4679
               || |||||||||||||| | | ||||||| ||||||||
Sbjct  998753  ATTTGTACCATTTTTTAGCATGTTATATT-TATTTTTA  998789


>NC_038553.1 Heterosigma akashiwo virus 01 isolate HaV53, complete 
genome
Length=274793

 Score = 41.0 bits (44),  Expect = 1.7
 Identities = 42/53 (79%), Gaps = 3/53 (6%)
 Strand=Plus/Minus

Query  7041    TTATATTTTAAAATATATTTTATATAATA-CATAAAAGGAATTATACACCATG  7092
               ||| |||| ||||||||||| |||||| | ||| |||  ||  |||||| |||
Sbjct  104536  TTAAATTTAAAAATATATTTGATATAAAATCATCAAAATAA--ATACACGATG  104486


 Score = 40.1 bits (43),  Expect = 5.9
 Identities = 34/41 (83%), Gaps = 1/41 (2%)
 Strand=Plus/Plus

Query  7036  ATTTGTTATATTTTAAA-ATATATTTTATATAATACATAAA  7075
             || |||||||||||||| |  | |||||||||| | |||||
Sbjct  4134  ATATGTTATATTTTAAATAATTTTTTTATATAACATATAAA  4174


>NC_030240.1 Catopsilia pomona nucleopolyhedrovirus isolate 416, 
complete genome
Length=128058

 Score = 41.0 bits (44),  Expect = 1.7
 Identities = 22/22 (100%), Gaps = 0/22 (0%)
 Strand=Plus/Plus

Query  8346   ATAAAAATTGTAGATAAAAACA  8367
              ||||||||||||||||||||||
Sbjct  21557  ATAAAAATTGTAGATAAAAACA  21578


>NC_001973.1 Lymantria dispar MNPV, complete genome
Length=161046

 Score = 41.0 bits (44),  Expect = 1.7
 Identities = 34/42 (81%), Gaps = 0/42 (0%)
 Strand=Plus/Plus

Query  7049   TAAAATATATTTTATATAATACATAAAAGGAATTATACACCA  7090
              || |||| |||||||||||||| | |||  | ||||||| ||
Sbjct  93806  TATAATACATTTTATATAATACTTTAAAATATTTATACAACA  93847


>NC_005902.1 Lymphocystis disease virus - isolate China, complete 
genome
Length=186250

 Score = 41.0 bits (44),  Expect = 1.7
 Identities = 25/27 (93%), Gaps = 0/27 (0%)
 Strand=Plus/Minus

Query  5378   aTGTAGAATTGAGTGAAAATGAAAATA  5404
              ||||| | |||||||||||||||||||
Sbjct  56217  ATGTATATTTGAGTGAAAATGAAAATA  56191


 Score = 40.1 bits (43),  Expect = 5.9
 Identities = 23/24 (96%), Gaps = 0/24 (0%)
 Strand=Plus/Plus

Query  1752    TCTGCTAAAATAAAAGATTTAAAT  1775
               |||| |||||||||||||||||||
Sbjct  115440  TCTGTTAAAATAAAAGATTTAAAT  115463


>NC_003027.1 Lumpy skin disease virus NI-2490, complete genome
Length=150773

 Score = 41.0 bits (44),  Expect = 1.7
 Identities = 25/27 (93%), Gaps = 0/27 (0%)
 Strand=Plus/Plus

Query  3302    AACTATATATTTTTTATAAGAAACTCA  3328
               ||||| ||||||||| |||||||||||
Sbjct  134106  AACTAAATATTTTTTTTAAGAAACTCA  134132


 Score = 40.1 bits (43),  Expect = 5.9
 Identities = 40/51 (78%), Gaps = 1/51 (2%)
 Strand=Plus/Plus

Query  2741   TAAAATAAGGAACAATTAGGAAAAAGAAACAATGGAAA-GAGCGGAAATGT  2790
              ||||||||| ||||      |||||||||||||||||| |||   ||||||
Sbjct  52174  TAAAATAAGCAACAGGCCAAAAAAAGAAACAATGGAAATGAGATTAAATGT  52224


>KX008963.1 Heterosigma akashiwo virus 01 isolate HaV53, complete 
genome
Length=274793

 Score = 41.0 bits (44),  Expect = 1.7
 Identities = 42/53 (79%), Gaps = 3/53 (6%)
 Strand=Plus/Minus

Query  7041    TTATATTTTAAAATATATTTTATATAATA-CATAAAAGGAATTATACACCATG  7092
               ||| |||| ||||||||||| |||||| | ||| |||  ||  |||||| |||
Sbjct  104536  TTAAATTTAAAAATATATTTGATATAAAATCATCAAAATAA--ATACACGATG  104486


 Score = 40.1 bits (43),  Expect = 5.9
 Identities = 34/41 (83%), Gaps = 1/41 (2%)
 Strand=Plus/Plus

Query  7036  ATTTGTTATATTTTAAA-ATATATTTTATATAATACATAAA  7075
             || |||||||||||||| |  | |||||||||| | |||||
Sbjct  4134  ATATGTTATATTTTAAATAATTTTTTTATATAACATATAAA  4174


>KU565883.1 Catopsilia pomona nucleopolyhedrovirus isolate 416, 
complete genome
Length=128058

 Score = 41.0 bits (44),  Expect = 1.7
 Identities = 22/22 (100%), Gaps = 0/22 (0%)
 Strand=Plus/Plus

Query  8346   ATAAAAATTGTAGATAAAAACA  8367
              ||||||||||||||||||||||
Sbjct  21557  ATAAAAATTGTAGATAAAAACA  21578


>AF081810.1 Lymantria dispar nucleopolyhedrovirus, complete genome
Length=161046

 Score = 41.0 bits (44),  Expect = 1.7
 Identities = 34/42 (81%), Gaps = 0/42 (0%)
 Strand=Plus/Plus

Query  7049   TAAAATATATTTTATATAATACATAAAAGGAATTATACACCA  7090
              || |||| |||||||||||||| | |||  | ||||||| ||
Sbjct  93806  TATAATACATTTTATATAATACTTTAAAATATTTATACAACA  93847


>AY380826.1 Lymphocystis disease virus - isolate China, complete 
genome
Length=186250

 Score = 41.0 bits (44),  Expect = 1.7
 Identities = 25/27 (93%), Gaps = 0/27 (0%)
 Strand=Plus/Minus

Query  5378   aTGTAGAATTGAGTGAAAATGAAAATA  5404
              ||||| | |||||||||||||||||||
Sbjct  56217  ATGTATATTTGAGTGAAAATGAAAATA  56191


 Score = 40.1 bits (43),  Expect = 5.9
 Identities = 23/24 (96%), Gaps = 0/24 (0%)
 Strand=Plus/Plus

Query  1752    TCTGCTAAAATAAAAGATTTAAAT  1775
               |||| |||||||||||||||||||
Sbjct  115440  TCTGTTAAAATAAAAGATTTAAAT  115463


>AF325528.1 Lumpy skin disease virus NI-2490 isolate Neethling 
2490, complete genome
Length=150773

 Score = 41.0 bits (44),  Expect = 1.7
 Identities = 25/27 (93%), Gaps = 0/27 (0%)
 Strand=Plus/Plus

Query  3302    AACTATATATTTTTTATAAGAAACTCA  3328
               ||||| ||||||||| |||||||||||
Sbjct  134106  AACTAAATATTTTTTTTAAGAAACTCA  134132


 Score = 40.1 bits (43),  Expect = 5.9
 Identities = 40/51 (78%), Gaps = 1/51 (2%)
 Strand=Plus/Plus

Query  2741   TAAAATAAGGAACAATTAGGAAAAAGAAACAATGGAAA-GAGCGGAAATGT  2790
              ||||||||| ||||      |||||||||||||||||| |||   ||||||
Sbjct  52174  TAAAATAAGCAACAGGCCAAAAAAAGAAACAATGGAAATGAGATTAAATGT  52224


>NC_037665.1 Pandoravirus macleodensis, complete genome
Length=1838258

 Score = 40.1 bits (43),  Expect = 5.9
 Identities = 37/46 (80%), Gaps = 1/46 (2%)
 Strand=Plus/Plus

Query  12384  CACTTATTTTGCTCTCCTTTCCTTTTTTGTACTTATTTCTTGTTCA  12429
              ||||| |||| || | |||||||||||| | | | |||||| ||||
Sbjct  38984  CACTTCTTTT-CTTTTCTTTCCTTTTTTTTTCATTTTTCTTTTTCA  39028


>NC_041887.1 Rhodococcus phage Weasels2, complete genome
Length=134973

 Score = 40.1 bits (43),  Expect = 5.9
 Identities = 26/29 (90%), Gaps = 0/29 (0%)
 Strand=Plus/Minus

Query  4357    AAGTCACTATTATAATGATCTACGCCTTA  4385
               ||||||||||||| |||||||| ||| ||
Sbjct  119611  AAGTCACTATTATCATGATCTAGGCCATA  119583


>NC_024451.1 Armadillidium vulgare iridescent virus complete genome
Length=220222

 Score = 40.1 bits (43),  Expect = 5.9
 Identities = 28/31 (90%), Gaps = 1/31 (3%)
 Strand=Plus/Plus

Query  8882   AAAACA-GTTTGGCAACTTCTTTTTAAAAAA  8911
              |||||| |||| |||| ||||||||||||||
Sbjct  20314  AAAACATGTTTTGCAATTTCTTTTTAAAAAA  20344


>NC_023426.1 Anomala cuprea entomopoxvirus DNA, complete genome, 
strain: CV6M
Length=245717

 Score = 40.1 bits (43),  Expect = 5.9
 Identities = 40/50 (80%), Gaps = 3/50 (6%)
 Strand=Plus/Minus

Query  7041   TTATATTTTAAAATATATT--TTATATAATACATAAAAGGAATTATACAC  7088
              ||||||||||||||| |||  ||  |||||| ||||||  || |||| ||
Sbjct  98751  TTATATTTTAAAATA-ATTAATTCAATAATATATAAAACTAAATATATAC  98703


 Score = 40.1 bits (43),  Expect = 5.9
 Identities = 36/43 (84%), Gaps = 2/43 (5%)
 Strand=Plus/Plus

Query  7035    AATTTGTTATATTTTAAAATATATTTTATATA-ATACATAAAA  7076
               |||||  |||||||||||||||||  || ||| ||| ||||||
Sbjct  187645  AATTTAATATATTTTAAAATATATAATACATATATA-ATAAAA  187686


>NC_023613.1 Invertebrate iridovirus 25 complete genome
Length=204815

 Score = 40.1 bits (43),  Expect = 5.9
 Identities = 26/29 (90%), Gaps = 0/29 (0%)
 Strand=Plus/Minus

Query  7041   TTATATTTTAAAATATATTTTATATAATA  7069
              |||| |||||| |||||||||||||| ||
Sbjct  77910  TTATTTTTTAATATATATTTTATATATTA  77882


>NC_022771.1 Bacillus phage Grass, complete genome
Length=156648

 Score = 40.1 bits (43),  Expect = 5.9
 Identities = 34/42 (81%), Gaps = 4/42 (10%)
 Strand=Plus/Plus

Query  9847    CTTCAAGAAGCTCACAACTCAAGAGGATGTGTGAAAATACAG  9888
               |||||||||||||||||||||    |||| | |||  |||||
Sbjct  107669  CTTCAAGAAGCTCACAACTCA----GATGGGCGAAGTTACAG  107706


>NC_021248.1 Choristoneura biennis entomopoxvirus 'L', complete 
genome
Length=307691

 Score = 40.1 bits (43),  Expect = 5.9
 Identities = 23/24 (96%), Gaps = 0/24 (0%)
 Strand=Plus/Plus

Query  7052   AATATATTTTATATAATACATAAA  7075
              ||||||| ||||||||||||||||
Sbjct  58500  AATATATATTATATAATACATAAA  58523


 Score = 39.2 bits (42),  Expect = 5.9
 Identities = 29/33 (88%), Gaps = 1/33 (3%)
 Strand=Plus/Minus

Query  7036    ATTTGTTATATTTTAAAATATATTTTATATAAT  7068
               ||||  ||| ||||||||||||||||| |||||
Sbjct  261594  ATTTAATATTTTTTAAAATATATTTTA-ATAAT  261563


>NC_009898.1 Paramecium bursaria Chlorella virus NY2A, complete 
genome
Length=368683

 Score = 40.1 bits (43),  Expect = 5.9
 Identities = 26/29 (90%), Gaps = 0/29 (0%)
 Strand=Plus/Plus

Query  7168    TGAAGAAGAAACATCATATGATTATATCA  7196
               || |||||| ||||||||||| |||||||
Sbjct  129304  TGGAGAAGAGACATCATATGAATATATCA  129332


>NC_001993.1 Melanoplus sanguinipes entomopoxvirus, complete genome
Length=236120

 Score = 40.1 bits (43),  Expect = 5.9
 Identities = 34/40 (85%), Gaps = 3/40 (8%)
 Strand=Plus/Minus

Query  9326   ATTCATTAAAATTTTATTGAATGAATGA-ATTAACAATAT  9364
              ||| ||| ||||||||||||||  |||| ||||| |||||
Sbjct  10235  ATTAATTTAAATTTTATTGAAT--ATGATATTAAAAATAT  10198


>NC_003038.1 Invertebrate iridescent virus 6, complete genome
Length=212482

 Score = 40.1 bits (43),  Expect = 5.9
 Identities = 31/36 (86%), Gaps = 1/36 (3%)
 Strand=Plus/Plus

Query  8523   AGGAGAAAATATTTGCAAACAAC-ATATTTTAAAAA  8557
              |||||||||||  | |||||||| | ||||||||||
Sbjct  44563  AGGAGAAAATAAATACAAACAACGAAATTTTAAAAA  44598


>MG011691.1 Pandoravirus macleodensis, complete genome
Length=1838258

 Score = 40.1 bits (43),  Expect = 5.9
 Identities = 37/46 (80%), Gaps = 1/46 (2%)
 Strand=Plus/Plus

Query  12384  CACTTATTTTGCTCTCCTTTCCTTTTTTGTACTTATTTCTTGTTCA  12429
              ||||| |||| || | |||||||||||| | | | |||||| ||||
Sbjct  38984  CACTTCTTTT-CTTTTCTTTCCTTTTTTTTTCATTTTTCTTTTTCA  39028


>KX774321.1 Rhodococcus phage Weasels2, complete genome
Length=134973

 Score = 40.1 bits (43),  Expect = 5.9
 Identities = 26/29 (90%), Gaps = 0/29 (0%)
 Strand=Plus/Minus

Query  4357    AAGTCACTATTATAATGATCTACGCCTTA  4385
               ||||||||||||| |||||||| ||| ||
Sbjct  119611  AAGTCACTATTATCATGATCTAGGCCATA  119583


>HF920637.1 Armadillidium vulgare iridescent virus complete genome
Length=220222

 Score = 40.1 bits (43),  Expect = 5.9
 Identities = 28/31 (90%), Gaps = 1/31 (3%)
 Strand=Plus/Plus

Query  8882   AAAACA-GTTTGGCAACTTCTTTTTAAAAAA  8911
              |||||| |||| |||| ||||||||||||||
Sbjct  20314  AAAACATGTTTTGCAATTTCTTTTTAAAAAA  20344


>AP013055.1 Anomala cuprea entomopoxvirus DNA, complete genome, 
strain: CV6M
Length=245717

 Score = 40.1 bits (43),  Expect = 5.9
 Identities = 40/50 (80%), Gaps = 3/50 (6%)
 Strand=Plus/Minus

Query  7041   TTATATTTTAAAATATATT--TTATATAATACATAAAAGGAATTATACAC  7088
              ||||||||||||||| |||  ||  |||||| ||||||  || |||| ||
Sbjct  98751  TTATATTTTAAAATA-ATTAATTCAATAATATATAAAACTAAATATATAC  98703


 Score = 40.1 bits (43),  Expect = 5.9
 Identities = 36/43 (84%), Gaps = 2/43 (5%)
 Strand=Plus/Plus

Query  7035    AATTTGTTATATTTTAAAATATATTTTATATA-ATACATAAAA  7076
               |||||  |||||||||||||||||  || ||| ||| ||||||
Sbjct  187645  AATTTAATATATTTTAAAATATATAATACATATATA-ATAAAA  187686


>HF920635.1 Invertebrate iridovirus 25 complete genome
Length=204815

 Score = 40.1 bits (43),  Expect = 5.9
 Identities = 26/29 (90%), Gaps = 0/29 (0%)
 Strand=Plus/Minus

Query  7041   TTATATTTTAAAATATATTTTATATAATA  7069
              |||| |||||| |||||||||||||| ||
Sbjct  77910  TTATTTTTTAATATATATTTTATATATTA  77882


>KF669652.1 Bacillus phage Grass, complete genome
Length=156648

 Score = 40.1 bits (43),  Expect = 5.9
 Identities = 34/42 (81%), Gaps = 4/42 (10%)
 Strand=Plus/Plus

Query  9847    CTTCAAGAAGCTCACAACTCAAGAGGATGTGTGAAAATACAG  9888
               |||||||||||||||||||||    |||| | |||  |||||
Sbjct  107669  CTTCAAGAAGCTCACAACTCA----GATGGGCGAAGTTACAG  107706


>HF679132.1 Choristoneura biennis entomopoxvirus 'L', complete 
genome
Length=307691

 Score = 40.1 bits (43),  Expect = 5.9
 Identities = 23/24 (96%), Gaps = 0/24 (0%)
 Strand=Plus/Plus

Query  7052   AATATATTTTATATAATACATAAA  7075
              ||||||| ||||||||||||||||
Sbjct  58500  AATATATATTATATAATACATAAA  58523


 Score = 39.2 bits (42),  Expect = 5.9
 Identities = 29/33 (88%), Gaps = 1/33 (3%)
 Strand=Plus/Minus

Query  7036    ATTTGTTATATTTTAAAATATATTTTATATAAT  7068
               ||||  ||| ||||||||||||||||| |||||
Sbjct  261594  ATTTAATATTTTTTAAAATATATTTTA-ATAAT  261563


>DQ491002.1 Paramecium bursaria Chlorella virus NY2A Chlorella 
virus NY2A ctg_13 genomic sequence
Length=368683

 Score = 40.1 bits (43),  Expect = 5.9
 Identities = 26/29 (90%), Gaps = 0/29 (0%)
 Strand=Plus/Plus

Query  7168    TGAAGAAGAAACATCATATGATTATATCA  7196
               || |||||| ||||||||||| |||||||
Sbjct  129304  TGGAGAAGAGACATCATATGAATATATCA  129332


>AF063866.1 Melanoplus sanguinipes entomopoxvirus 'O' isolate 
Tucson, complete sequence
Length=236120

 Score = 40.1 bits (43),  Expect = 5.9
 Identities = 34/40 (85%), Gaps = 3/40 (8%)
 Strand=Plus/Minus

Query  9326   ATTCATTAAAATTTTATTGAATGAATGA-ATTAACAATAT  9364
              ||| ||| ||||||||||||||  |||| ||||| |||||
Sbjct  10235  ATTAATTTAAATTTTATTGAAT--ATGATATTAAAAATAT  10198


>AF303741.1 Chilo iridescent virus complete genome
Length=212482

 Score = 40.1 bits (43),  Expect = 5.9
 Identities = 31/36 (86%), Gaps = 1/36 (3%)
 Strand=Plus/Plus

Query  8523   AGGAGAAAATATTTGCAAACAAC-ATATTTTAAAAA  8557
              |||||||||||  | |||||||| | ||||||||||
Sbjct  44563  AGGAGAAAATAAATACAAACAACGAAATTTTAAAAA  44598


>NC_048053.1 Dickeya phage vB_DsoM_JA29, complete genome
Length=253323

 Score = 39.2 bits (42),  Expect = 5.9
 Identities = 24/26 (92%), Gaps = 0/26 (0%)
 Strand=Plus/Minus

Query  2413    TTTTGAAAACTGAAGACCGaaaaaaa  2438
               |||||||||||||| |||||||| ||
Sbjct  236748  TTTTGAAAACTGAATACCGAAAACAA  236723


>NC_047767.1 Staphylococcus phage vB_SscM-1, complete genome
Length=139681

 Score = 39.2 bits (42),  Expect = 5.9
 Identities = 24/26 (92%), Gaps = 0/26 (0%)
 Strand=Plus/Minus

Query  7042   TATATTTTAAAATATATTTTATATAA  7067
              |||||| ||| |||||||||||||||
Sbjct  43150  TATATTATAACATATATTTTATATAA  43125


>NC_047713.1 Synechococcus phage ACG-2014f isolate Syn7803C8, 
complete genome
Length=223270

 Score = 39.2 bits (42),  Expect = 5.9
 Identities = 21/21 (100%), Gaps = 0/21 (0%)
 Strand=Plus/Plus

Query  8397    AGGCAGAGTTCTTACACGACA  8417
               |||||||||||||||||||||
Sbjct  157144  AGGCAGAGTTCTTACACGACA  157164


>NC_033778.1 Leptopilina boulardi filamentous virus isolate Valence 
Gotheron, partial genome
Length=111453

 Score = 39.2 bits (42),  Expect = 5.9
 Identities = 24/26 (92%), Gaps = 0/26 (0%)
 Strand=Plus/Minus

Query  3226   TTGCCTTAAATGTAAACAGTCTAAAT  3251
              |||||||||||||||| | |||||||
Sbjct  31459  TTGCCTTAAATGTAAATATTCTAAAT  31434


>NC_028890.1 Bacillus phage TsarBomba, complete genome
Length=162486

 Score = 39.2 bits (42),  Expect = 5.9
 Identities = 30/36 (83%), Gaps = 0/36 (0%)
 Strand=Plus/Minus

Query  7037   TTTGTTATATTTTAAAATATATTTTATATAATACAT  7072
              ||||||||||||| |||| ||||| ||| | || ||
Sbjct  43945  TTTGTTATATTTTTAAATTTATTTCATAGACTAGAT  43910


>NC_028666.1 Streptococcus phage Str-PAP-1, complete genome
Length=36595

 Score = 39.2 bits (42),  Expect = 5.9
 Identities = 33/41 (80%), Gaps = 0/41 (0%)
 Strand=Plus/Minus

Query  5828   TTAAAACCACAAACTACTAGCCTCAATCAAGATGAAGTAGA  5868
              ||||||||| |||| | ||   ||||||||||| |||| ||
Sbjct  26512  TTAAAACCAAAAACAAATAAAATCAATCAAGATAAAGTCGA  26472


>NC_025405.1 Niakha virus isolate DakArD 88909, complete genome
Length=11124

 Score = 39.2 bits (42),  Expect = 5.9
 Identities = 24/26 (92%), Gaps = 0/26 (0%)
 Strand=Plus/Plus

Query  1129  TTAGTCAACTCAATGAACAAATACAT  1154
             |||||||||||||| |||||| ||||
Sbjct  9384  TTAGTCAACTCAATCAACAAAAACAT  9409


>NC_024792.1 Bacillus phage Bobb, complete genome
Length=160281

 Score = 39.2 bits (42),  Expect = 5.9
 Identities = 26/28 (93%), Gaps = 1/28 (4%)
 Strand=Plus/Minus

Query  9176    AAAAGAA-TACAAAATTAGCAATAGGAC  9202
               ||||||| |||||||||||| |||||||
Sbjct  115288  AAAAGAAATACAAAATTAGCGATAGGAC  115261


>NC_023639.1 Mimivirus terra2 genome
Length=1168989

 Score = 39.2 bits (42),  Expect = 5.9
 Identities = 26/28 (93%), Gaps = 1/28 (4%)
 Strand=Plus/Minus

Query  3297    GGCTCAACTATATATTTTTTATAAGAAA  3324
               || |||||| ||||||||||||||||||
Sbjct  336838  GGATCAACT-TATATTTTTTATAAGAAA  336812


>NC_022517.1 Baboon endogenous virus strain M7 proviral DNA, complete 
genome
Length=8507

 Score = 39.2 bits (42),  Expect = 5.9
 Identities = 31/37 (84%), Gaps = 3/37 (8%)
 Strand=Plus/Plus

Query  3127  GGAATACAAGAAAAGGGAAA---CAGAAGAATGAGAA  3160
             || |||||| ||||||||||   |||||||| |||||
Sbjct  2301  GGTATACAATAAAAGGGAAACCCCAGAAGAAAGAGAA  2337


>NC_021312.1 Phaeocystis globosa virus strain 16T, complete genome
Length=459984

 Score = 39.2 bits (42),  Expect = 5.9
 Identities = 29/33 (88%), Gaps = 1/33 (3%)
 Strand=Plus/Plus

Query  7042   TATATTTTAA-AATATATTTTATATAATACATA  7073
              |||| ||||| ||||||||||| |||||| |||
Sbjct  94122  TATAATTTAATAATATATTTTAGATAATATATA  94154


>NC_020104.1 Acanthamoeba polyphaga moumouvirus, complete genome
Length=1021348

 Score = 39.2 bits (42),  Expect = 5.9
 Identities = 24/26 (92%), Gaps = 0/26 (0%)
 Strand=Plus/Plus

Query  4653   TTTTTTATCTTTTATATTGTATTTTT  4678
              ||||||||||||| |||| |||||||
Sbjct  41378  TTTTTTATCTTTTTTATTTTATTTTT  41403


 Score = 39.2 bits (42),  Expect = 5.9
 Identities = 52/69 (75%), Gaps = 9/69 (13%)
 Strand=Plus/Plus

Query  7009    CATCAAAATATTAA----CAAATTGAATCCAAT---TTGTTATA-TTTTAAAATATATTT  7060
               |||||| ||||| |    |||| || |||| ||   |  ||||| ||||||||||| |||
Sbjct  119121  CATCAACATATTTATGATCAAAATGTATCCCATCCTTCTTTATAATTTTAAAATATTTTT  119180

Query  7061    TATATAATA  7069
               ||| |||||
Sbjct  119181  TAT-TAATA  119188


 Score = 39.2 bits (42),  Expect = 5.9
 Identities = 29/33 (88%), Gaps = 1/33 (3%)
 Strand=Plus/Minus

Query  7044    TATTTTAAAATATATTTTATATAAT-ACATAAA  7075
               ||||||||||||||| ||| ||||| | |||||
Sbjct  131224  TATTTTAAAATATATGTTAAATAATGAGATAAA  131192


 Score = 39.2 bits (42),  Expect = 5.9
 Identities = 27/31 (87%), Gaps = 0/31 (0%)
 Strand=Plus/Minus

Query  5370    aaaaaaaaaTGTAGAATTGAGTGAAAATGAA  5400
               ||||| |||||| ||| | ||||||||||||
Sbjct  486752  AAAAAGAAATGTCGAAATTAGTGAAAATGAA  486722


>NC_020077.1 Sulfolobus virus STSV2, complete genome
Length=76107

 Score = 39.2 bits (42),  Expect = 5.9
 Identities = 24/26 (92%), Gaps = 0/26 (0%)
 Strand=Plus/Minus

Query  5076   TGATATAGAAGATCAGAAAAATAAAA  5101
              ||||||||||||||| |||||| |||
Sbjct  73449  TGATATAGAAGATCAAAAAAATGAAA  73424


>NC_018860.1 Bacillus phage BCP78, complete genome
Length=156176

 Score = 39.2 bits (42),  Expect = 5.9
 Identities = 30/36 (83%), Gaps = 0/36 (0%)
 Strand=Plus/Plus

Query  7037    TTTGTTATATTTTAAAATATATTTTATATAATACAT  7072
               ||||||||||||| |||| ||||| ||| | || ||
Sbjct  141542  TTTGTTATATTTTTAAATTTATTTCATAGACTAGAT  141577


>NC_016563.1 Bacillus phage W.Ph., complete genome
Length=156897

 Score = 39.2 bits (42),  Expect = 5.9
 Identities = 29/33 (88%), Gaps = 1/33 (3%)
 Strand=Plus/Minus

Query  2656    AGAAAAACTGAAAAAAGAATTTA-TTGCTAGCA  2687
               ||||||| ||||||||||||||| |||  ||||
Sbjct  140601  AGAAAAAATGAAAAAAGAATTTACTTGTAAGCA  140569


>NC_014649.1 Acanthamoeba polyphaga mimivirus, complete genome
Length=1181549

 Score = 39.2 bits (42),  Expect = 5.9
 Identities = 26/28 (93%), Gaps = 1/28 (4%)
 Strand=Plus/Minus

Query  3297    GGCTCAACTATATATTTTTTATAAGAAA  3324
               || |||||| ||||||||||||||||||
Sbjct  571980  GGATCAACT-TATATTTTTTATAAGAAA  571954


>NC_011423.1 Adoxophyes orana nucleopolyhedrovirus, complete genome
Length=111724

 Score = 39.2 bits (42),  Expect = 5.9
 Identities = 30/35 (86%), Gaps = 2/35 (6%)
 Strand=Plus/Plus

Query  4652   ATTTTTTATCTT--TTATATTGTATTTTTACTGTA  4684
              ||||||||| ||  ||||||||||| |||| ||||
Sbjct  91282  ATTTTTTATATTGTTTATATTGTATATTTATTGTA  91316


>MH460461.1 Dickeya phage vB_DsoM_JA29, complete genome
Length=253323

 Score = 39.2 bits (42),  Expect = 5.9
 Identities = 24/26 (92%), Gaps = 0/26 (0%)
 Strand=Plus/Minus

Query  2413    TTTTGAAAACTGAAGACCGaaaaaaa  2438
               |||||||||||||| |||||||| ||
Sbjct  236748  TTTTGAAAACTGAATACCGAAAACAA  236723


>KX171212.1 Staphylococcus phage vB_SscM-1, complete genome
Length=139681

 Score = 39.2 bits (42),  Expect = 5.9
 Identities = 24/26 (92%), Gaps = 0/26 (0%)
 Strand=Plus/Minus

Query  7042   TATATTTTAAAATATATTTTATATAA  7067
              |||||| ||| |||||||||||||||
Sbjct  43150  TATATTATAACATATATTTTATATAA  43125


>KJ477684.1 Enterobacteria phage T4 strain wild, complete genome
Length=168922

 Score = 39.2 bits (42),  Expect = 5.9
 Identities = 24/26 (92%), Gaps = 0/26 (0%)
 Strand=Plus/Plus

Query  6790    TAAGTTCAGCTGGATTCAATGGAGAA  6815
               ||||||||||||||||| ||| ||||
Sbjct  144683  TAAGTTCAGCTGGATTCCATGCAGAA  144708


>KJ019058.1 Synechococcus phage ACG-2014f_Syn7803C8, complete 
genome
Length=223270

 Score = 39.2 bits (42),  Expect = 5.9
 Identities = 21/21 (100%), Gaps = 0/21 (0%)
 Strand=Plus/Plus

Query  8397    AGGCAGAGTTCTTACACGACA  8417
               |||||||||||||||||||||
Sbjct  157144  AGGCAGAGTTCTTACACGACA  157164


>KY009685.1 Leptopilina boulardi filamentous virus isolate Valence 
Gotheron, partial genome
Length=111453

 Score = 39.2 bits (42),  Expect = 5.9
 Identities = 24/26 (92%), Gaps = 0/26 (0%)
 Strand=Plus/Minus

Query  3226   TTGCCTTAAATGTAAACAGTCTAAAT  3251
              |||||||||||||||| | |||||||
Sbjct  31459  TTGCCTTAAATGTAAATATTCTAAAT  31434


>KT224359.1 Bacillus phage TsarBomba, complete genome
Length=162486

 Score = 39.2 bits (42),  Expect = 5.9
 Identities = 30/36 (83%), Gaps = 0/36 (0%)
 Strand=Plus/Minus

Query  7037   TTTGTTATATTTTAAAATATATTTTATATAATACAT  7072
              ||||||||||||| |||| ||||| ||| | || ||
Sbjct  43945  TTTGTTATATTTTTAAATTTATTTCATAGACTAGAT  43910


>KP208803.1 Streptococcus phage Str-PAP-1, complete genome
Length=36595

 Score = 39.2 bits (42),  Expect = 5.9
 Identities = 33/41 (80%), Gaps = 0/41 (0%)
 Strand=Plus/Minus

Query  5828   TTAAAACCACAAACTACTAGCCTCAATCAAGATGAAGTAGA  5868
              ||||||||| |||| | ||   ||||||||||| |||| ||
Sbjct  26512  TTAAAACCAAAAACAAATAAAATCAATCAAGATAAAGTCGA  26472


>KC585008.1 Niakha virus isolate DakArD 88909, complete genome
Length=11124

 Score = 39.2 bits (42),  Expect = 5.9
 Identities = 24/26 (92%), Gaps = 0/26 (0%)
 Strand=Plus/Plus

Query  1129  TTAGTCAACTCAATGAACAAATACAT  1154
             |||||||||||||| |||||| ||||
Sbjct  9384  TTAGTCAACTCAATCAACAAAAACAT  9409


>KM051843.1 Bacillus phage Bobb, complete genome
Length=160281

 Score = 39.2 bits (42),  Expect = 5.9
 Identities = 26/28 (93%), Gaps = 1/28 (4%)
 Strand=Plus/Minus

Query  9176    AAAAGAA-TACAAAATTAGCAATAGGAC  9202
               ||||||| |||||||||||| |||||||
Sbjct  115288  AAAAGAAATACAAAATTAGCGATAGGAC  115261


>KF527228.1 Mimivirus terra2 genome
Length=1168989

 Score = 39.2 bits (42),  Expect = 5.9
 Identities = 26/28 (93%), Gaps = 1/28 (4%)
 Strand=Plus/Minus

Query  3297    GGCTCAACTATATATTTTTTATAAGAAA  3324
               || |||||| ||||||||||||||||||
Sbjct  336838  GGATCAACT-TATATTTTTTATAAGAAA  336812


>D10032.1 Baboon endogenous virus strain M7 proviral DNA, complete 
genome
Length=8507

 Score = 39.2 bits (42),  Expect = 5.9
 Identities = 31/37 (84%), Gaps = 3/37 (8%)
 Strand=Plus/Plus

Query  3127  GGAATACAAGAAAAGGGAAA---CAGAAGAATGAGAA  3160
             || |||||| ||||||||||   |||||||| |||||
Sbjct  2301  GGTATACAATAAAAGGGAAACCCCAGAAGAAAGAGAA  2337


>KC662249.1 Phaeocystis globosa virus strain 16T, complete genome
Length=459984

 Score = 39.2 bits (42),  Expect = 5.9
 Identities = 29/33 (88%), Gaps = 1/33 (3%)
 Strand=Plus/Plus

Query  7042   TATATTTTAA-AATATATTTTATATAATACATA  7073
              |||| ||||| ||||||||||| |||||| |||
Sbjct  94122  TATAATTTAATAATATATTTTAGATAATATATA  94154


>JX962719.1 Acanthamoeba polyphaga moumouvirus, complete genome
Length=1021348

 Score = 39.2 bits (42),  Expect = 5.9
 Identities = 24/26 (92%), Gaps = 0/26 (0%)
 Strand=Plus/Plus

Query  4653   TTTTTTATCTTTTATATTGTATTTTT  4678
              ||||||||||||| |||| |||||||
Sbjct  41378  TTTTTTATCTTTTTTATTTTATTTTT  41403


 Score = 39.2 bits (42),  Expect = 5.9
 Identities = 52/69 (75%), Gaps = 9/69 (13%)
 Strand=Plus/Plus

Query  7009    CATCAAAATATTAA----CAAATTGAATCCAAT---TTGTTATA-TTTTAAAATATATTT  7060
               |||||| ||||| |    |||| || |||| ||   |  ||||| ||||||||||| |||
Sbjct  119121  CATCAACATATTTATGATCAAAATGTATCCCATCCTTCTTTATAATTTTAAAATATTTTT  119180

Query  7061    TATATAATA  7069
               ||| |||||
Sbjct  119181  TAT-TAATA  119188


 Score = 39.2 bits (42),  Expect = 5.9
 Identities = 29/33 (88%), Gaps = 1/33 (3%)
 Strand=Plus/Minus

Query  7044    TATTTTAAAATATATTTTATATAAT-ACATAAA  7075
               ||||||||||||||| ||| ||||| | |||||
Sbjct  131224  TATTTTAAAATATATGTTAAATAATGAGATAAA  131192


 Score = 39.2 bits (42),  Expect = 5.9
 Identities = 27/31 (87%), Gaps = 0/31 (0%)
 Strand=Plus/Minus

Query  5370    aaaaaaaaaTGTAGAATTGAGTGAAAATGAA  5400
               ||||| |||||| ||| | ||||||||||||
Sbjct  486752  AAAAAGAAATGTCGAAATTAGTGAAAATGAA  486722


>JQ287645.1 Sulfolobus virus STSV2, complete genome
Length=76107

 Score = 39.2 bits (42),  Expect = 5.9
 Identities = 24/26 (92%), Gaps = 0/26 (0%)
 Strand=Plus/Minus

Query  5076   TGATATAGAAGATCAGAAAAATAAAA  5101
              ||||||||||||||| |||||| |||
Sbjct  73449  TGATATAGAAGATCAAAAAAATGAAA  73424


>JN797797.1 Bacillus phage BCP78, complete genome
Length=156176

 Score = 39.2 bits (42),  Expect = 5.9
 Identities = 30/36 (83%), Gaps = 0/36 (0%)
 Strand=Plus/Plus

Query  7037    TTTGTTATATTTTAAAATATATTTTATATAATACAT  7072
               ||||||||||||| |||| ||||| ||| | || ||
Sbjct  141542  TTTGTTATATTTTTAAATTTATTTCATAGACTAGAT  141577


>HM144387.1 Bacillus phage W.Ph., complete genome
Length=156897

 Score = 39.2 bits (42),  Expect = 5.9
 Identities = 29/33 (88%), Gaps = 1/33 (3%)
 Strand=Plus/Minus

Query  2656    AGAAAAACTGAAAAAAGAATTTA-TTGCTAGCA  2687
               ||||||| ||||||||||||||| |||  ||||
Sbjct  140601  AGAAAAAATGAAAAAAGAATTTACTTGTAAGCA  140569


>HQ336222.2 Acanthamoeba polyphaga mimivirus, complete genome
Length=1181549

 Score = 39.2 bits (42),  Expect = 5.9
 Identities = 26/28 (93%), Gaps = 1/28 (4%)
 Strand=Plus/Minus

Query  3297    GGCTCAACTATATATTTTTTATAAGAAA  3324
               || |||||| ||||||||||||||||||
Sbjct  571980  GGATCAACT-TATATTTTTTATAAGAAA  571954


>EU591746.1 Adoxophyes orana nucleopolyhedrovirus, complete genome
Length=111724

 Score = 39.2 bits (42),  Expect = 5.9
 Identities = 30/35 (86%), Gaps = 2/35 (6%)
 Strand=Plus/Plus

Query  4652   ATTTTTTATCTT--TTATATTGTATTTTTACTGTA  4684
              ||||||||| ||  ||||||||||| |||| ||||
Sbjct  91282  ATTTTTTATATTGTTTATATTGTATATTTATTGTA  91316


Lambda      K        H
   0.634    0.408    0.912 

Gapped
Lambda      K        H
   0.625    0.410    0.780 

Effective search space used: 3604365061890


Query= scaffold_m29_p_20_2631203_2641816_Flank5000

Length=10613
                                                                      Score        E
Sequences producing significant alignments:                          (Bits)     Value

NC_040536.1 Esparto virus isolate SRR3939042_Esparto_2012, comple...  44.6       0.12 
KY608910.1 Esparto virus isolate SRR3939042_Esparto_2012              44.6       0.12 
NC_040621.1 Operophtera brumata nucleopolyhedrovirus isolate Opbu...  42.8       0.40 
NC_028982.1 Bacillus phage JL, complete genome                        42.8       0.40 
MF614691.1 Operophtera brumata nucleopolyhedrovirus isolate OpbuN...  42.8       0.40 
KC595512.2 Bacillus phage JL, complete genome                         42.8       0.40 
NC_023848.1 Anopheles minimus irodovirus isolate AMIV, complete g...  41.9       1.4  
NC_021312.1 Phaeocystis globosa virus strain 16T, complete genome     41.9       1.4  
NC_007346.1 Emiliania huxleyi virus 86, complete genome               41.9       1.4  
NC_007581.1 Clostridium phage c-st, complete genome                   41.9       1.4  
KF938901.1 UNVERIFIED: Anopheles minimus irodovirus isolate AMIV,...  41.9       1.4  
KC662249.1 Phaeocystis globosa virus strain 16T, complete genome      41.9       1.4  
AJ890364.1 Emiliania huxleyi virus 86 isolate EhV86                   41.9       1.4  
AP008983.1 Clostridium phage c-st genomic DNA, complete genome        41.9       1.4  
NC_041884.1 Acinetobacter phage vB_AbaM_ME3, complete genome          41.0       1.4  
NC_023639.1 Mimivirus terra2 genome                                   41.0       1.4  
NC_014649.1 Acanthamoeba polyphaga mimivirus, complete genome         41.0       1.4  
NC_006883.2 Prochlorococcus phage P-SSM2, complete genome             41.0       1.4  
KU935715.1 Acinetobacter phage vB_AbaM_ME3, complete genome           41.0       1.4  
KF527228.1 Mimivirus terra2 genome                                    41.0       1.4  
HQ336222.2 Acanthamoeba polyphaga mimivirus, complete genome          41.0       1.4  
AY939844.2 Prochlorococcus phage P-SSM2, complete genome              41.0       1.4  
NC_031020.1 Morganella phage vB_MmoM_MP1, complete genome             40.1       4.9  
NC_023426.1 Anomala cuprea entomopoxvirus DNA, complete genome, s...  40.1       4.9  
NC_023613.1 Invertebrate iridovirus 25 complete genome                40.1       4.9  
NC_019401.1 Cronobacter phage vB_CsaM_GAP32, complete genome          40.1       4.9  
NC_016072.1 Megavirus chiliensis, complete genome                     40.1       4.9  
NC_006268.1 Sulfolobus virus STSV1, complete genome                   40.1       4.9  
KX078569.1 Morganella phage vB_MmoM_MP1, complete genome              40.1       4.9  
AP013055.1 Anomala cuprea entomopoxvirus DNA, complete genome, st...  40.1       4.9  
HF920635.1 Invertebrate iridovirus 25 complete genome                 40.1       4.9  
JN882285.1 Cronobacter phage vB_CsaM_GAP32, complete genome           40.1       4.9  
JN258408.1 Megavirus chiliensis, complete genome                      40.1       4.9  
AJ783769.1 Sulfolobus tengchongensis spindle-shaped virus STSV1 c...  40.1       4.9  
NC_049967.1 Bacillus phage DK1, complete genome                       39.2       4.9  
NC_037665.1 Pandoravirus macleodensis, complete genome                39.2       4.9  
NC_024625.1 Peridroma alphabaculovirus isolate GR_167, complete g...  39.2       4.9  
NC_024451.1 Armadillidium vulgare iridescent virus complete genome    39.2       4.9  
NC_019540.1 Salinivibrio phage CW02, complete genome                  39.2       4.9  
NC_015230.1 Maverick-related virus strain Spezl, complete genome      39.2       4.9  
NC_007151.1 Chrysodeixis chalcites nucleopolyhedrovirus, complete...  39.2       4.9  
NC_002509.2 Turnip mosaic virus, complete genome                      39.2       4.9  
MK284526.1 Bacillus phage DK1, complete genome                        39.2       4.9  
MG011691.1 Pandoravirus macleodensis, complete genome                 39.2       4.9  
KM009991.1 Peridroma alphabaculovirus isolate GR_167, complete ge...  39.2       4.9  
HF920637.1 Armadillidium vulgare iridescent virus complete genome     39.2       4.9  
JQ446452.1 Salinivibrio phage CW02, complete genome                   39.2       4.9  
HQ712116.1 Maverick-related virus strain Spezl, complete genome       39.2       4.9  
AY864330.1 Chrysodeixis chalcites nucleopolyhedrovirus, complete ...  39.2       4.9  
AF169561.2 Turnip mosaic virus strain UK1, complete genome            39.2       4.9  


>NC_040536.1 Esparto virus isolate SRR3939042_Esparto_2012, complete 
genome
Length=183261

 Score = 44.6 bits (48),  Expect = 0.12
 Identities = 33/39 (85%), Gaps = 0/39 (0%)
 Strand=Plus/Minus

Query  8189    AGGAATACAGCAAAAATATCATCCATATAATTATTATTC  8227
               ||| | |||  ||||||| || |||||||||||||||||
Sbjct  176806  AGGCAAACATAAAAAATAACAACCATATAATTATTATTC  176768


>KY608910.1 Esparto virus isolate SRR3939042_Esparto_2012
Length=183261

 Score = 44.6 bits (48),  Expect = 0.12
 Identities = 33/39 (85%), Gaps = 0/39 (0%)
 Strand=Plus/Minus

Query  8189    AGGAATACAGCAAAAATATCATCCATATAATTATTATTC  8227
               ||| | |||  ||||||| || |||||||||||||||||
Sbjct  176806  AGGCAAACATAAAAAATAACAACCATATAATTATTATTC  176768


>NC_040621.1 Operophtera brumata nucleopolyhedrovirus isolate 
OpbuNPV-MA, complete genome
Length=119054

 Score = 42.8 bits (46),  Expect = 0.40
 Identities = 48/62 (77%), Gaps = 2/62 (3%)
 Strand=Plus/Minus

Query  3558    GCTCAGTTGGTTAGAGAG-CGAGCTCTTAACAACAGGGTTGCCGGTTCGATTCCCACATG  3616
               |||||||||| ||||| | || | |||||||   | ||| || ||||||| |||| || |
Sbjct  109046  GCTCAGTTGG-TAGAGCGTCGCGGTCTTAACGCGAAGGTCGCGGGTTCGAGTCCCTCAAG  108988

Query  3617    GG  3618
               ||
Sbjct  108987  GG  108986


>NC_028982.1 Bacillus phage JL, complete genome
Length=137918

 Score = 42.8 bits (46),  Expect = 0.40
 Identities = 46/59 (78%), Gaps = 3/59 (5%)
 Strand=Plus/Plus

Query  3558   GCTCAGTTGGTTAGAG--AGCGAGCTCTTAACAACAGGGTTGCCGGTTCGATTCCCACA  3614
              ||||| ||||||||||  | || |||| ||||    ||||||  ||||||||||| |||
Sbjct  32891  GCTCAATTGGTTAGAGCTACCG-GCTCATAACCGGTGGGTTGTAGGTTCGATTCCTACA  32948


>MF614691.1 Operophtera brumata nucleopolyhedrovirus isolate OpbuNPV-MA
Length=119054

 Score = 42.8 bits (46),  Expect = 0.40
 Identities = 48/62 (77%), Gaps = 2/62 (3%)
 Strand=Plus/Minus

Query  3558    GCTCAGTTGGTTAGAGAG-CGAGCTCTTAACAACAGGGTTGCCGGTTCGATTCCCACATG  3616
               |||||||||| ||||| | || | |||||||   | ||| || ||||||| |||| || |
Sbjct  109046  GCTCAGTTGG-TAGAGCGTCGCGGTCTTAACGCGAAGGTCGCGGGTTCGAGTCCCTCAAG  108988

Query  3617    GG  3618
               ||
Sbjct  108987  GG  108986


>KC595512.2 Bacillus phage JL, complete genome
Length=137918

 Score = 42.8 bits (46),  Expect = 0.40
 Identities = 46/59 (78%), Gaps = 3/59 (5%)
 Strand=Plus/Plus

Query  3558   GCTCAGTTGGTTAGAG--AGCGAGCTCTTAACAACAGGGTTGCCGGTTCGATTCCCACA  3614
              ||||| ||||||||||  | || |||| ||||    ||||||  ||||||||||| |||
Sbjct  32891  GCTCAATTGGTTAGAGCTACCG-GCTCATAACCGGTGGGTTGTAGGTTCGATTCCTACA  32948


>NC_023848.1 Anopheles minimus irodovirus isolate AMIV, complete 
genome
Length=163023

 Score = 41.9 bits (45),  Expect = 1.4
 Identities = 33/39 (85%), Gaps = 2/39 (5%)
 Strand=Plus/Minus

Query  530     TTAGACTAAGAAAATGACATTTTGAAAATGAAGAAATCT  568
               ||||||||||||||  | |||||   |||||||||||||
Sbjct  133410  TTAGACTAAGAAAA--ATATTTTTTTAATGAAGAAATCT  133374


>NC_021312.1 Phaeocystis globosa virus strain 16T, complete genome
Length=459984

 Score = 41.9 bits (45),  Expect = 1.4
 Identities = 24/25 (96%), Gaps = 0/25 (0%)
 Strand=Plus/Plus

Query  1545    CCATGACCATTCATAAATCACAAGG  1569
               |||| ||||||||||||||||||||
Sbjct  455151  CCATAACCATTCATAAATCACAAGG  455175


>NC_007346.1 Emiliania huxleyi virus 86, complete genome
Length=407339

 Score = 41.9 bits (45),  Expect = 1.4
 Identities = 44/57 (77%), Gaps = 1/57 (2%)
 Strand=Plus/Minus

Query  3422   GCTCAGTTGGTCAGAGCGTG-AGCTCTGAACAACAGGGTTGCCAGTTCAATTCCCAC  3477
              ||||| ||||||||||||||  ||| | |||  || |||||   |||| |||| |||
Sbjct  43432  GCTCAATTGGTCAGAGCGTGCGGCTGTTAACCGCAAGGTTGTGTGTTCGATTCACAC  43376


>NC_007581.1 Clostridium phage c-st, complete genome
Length=185683

 Score = 41.9 bits (45),  Expect = 1.4
 Identities = 24/25 (96%), Gaps = 0/25 (0%)
 Strand=Plus/Minus

Query  7595    AAAGGTACAGATACCTAAAGCAACA  7619
               ||||| |||||||||||||||||||
Sbjct  140364  AAAGGCACAGATACCTAAAGCAACA  140340


>KF938901.1 UNVERIFIED: Anopheles minimus irodovirus isolate AMIV, 
complete genome
Length=163023

 Score = 41.9 bits (45),  Expect = 1.4
 Identities = 33/39 (85%), Gaps = 2/39 (5%)
 Strand=Plus/Minus

Query  530     TTAGACTAAGAAAATGACATTTTGAAAATGAAGAAATCT  568
               ||||||||||||||  | |||||   |||||||||||||
Sbjct  133410  TTAGACTAAGAAAA--ATATTTTTTTAATGAAGAAATCT  133374


>KC662249.1 Phaeocystis globosa virus strain 16T, complete genome
Length=459984

 Score = 41.9 bits (45),  Expect = 1.4
 Identities = 24/25 (96%), Gaps = 0/25 (0%)
 Strand=Plus/Plus

Query  1545    CCATGACCATTCATAAATCACAAGG  1569
               |||| ||||||||||||||||||||
Sbjct  455151  CCATAACCATTCATAAATCACAAGG  455175


>AJ890364.1 Emiliania huxleyi virus 86 isolate EhV86
Length=407339

 Score = 41.9 bits (45),  Expect = 1.4
 Identities = 44/57 (77%), Gaps = 1/57 (2%)
 Strand=Plus/Minus

Query  3422   GCTCAGTTGGTCAGAGCGTG-AGCTCTGAACAACAGGGTTGCCAGTTCAATTCCCAC  3477
              ||||| ||||||||||||||  ||| | |||  || |||||   |||| |||| |||
Sbjct  43432  GCTCAATTGGTCAGAGCGTGCGGCTGTTAACCGCAAGGTTGTGTGTTCGATTCACAC  43376


>AP008983.1 Clostridium phage c-st genomic DNA, complete genome
Length=185683

 Score = 41.9 bits (45),  Expect = 1.4
 Identities = 24/25 (96%), Gaps = 0/25 (0%)
 Strand=Plus/Minus

Query  7595    AAAGGTACAGATACCTAAAGCAACA  7619
               ||||| |||||||||||||||||||
Sbjct  140364  AAAGGCACAGATACCTAAAGCAACA  140340


>NC_041884.1 Acinetobacter phage vB_AbaM_ME3, complete genome
Length=234900

 Score = 41.0 bits (44),  Expect = 1.4
 Identities = 22/22 (100%), Gaps = 0/22 (0%)
 Strand=Plus/Minus

Query  7229   TTCTAATATTTATGTTGTTTAC  7250
              ||||||||||||||||||||||
Sbjct  97412  TTCTAATATTTATGTTGTTTAC  97391


>NC_023639.1 Mimivirus terra2 genome
Length=1168989

 Score = 41.0 bits (44),  Expect = 1.4
 Identities = 25/27 (93%), Gaps = 0/27 (0%)
 Strand=Plus/Minus

Query  1856    ATGGAACAATTAAAACAAAAGAATCCA  1882
               ||| |||||| ||||||||||||||||
Sbjct  369063  ATGTAACAATAAAAACAAAAGAATCCA  369037


>NC_014649.1 Acanthamoeba polyphaga mimivirus, complete genome
Length=1181549

 Score = 41.0 bits (44),  Expect = 1.4
 Identities = 25/27 (93%), Gaps = 0/27 (0%)
 Strand=Plus/Minus

Query  1856    ATGGAACAATTAAAACAAAAGAATCCA  1882
               ||| |||||| ||||||||||||||||
Sbjct  604208  ATGTAACAATAAAAACAAAAGAATCCA  604182


>NC_006883.2 Prochlorococcus phage P-SSM2, complete genome
Length=252401

 Score = 41.0 bits (44),  Expect = 1.4
 Identities = 40/48 (83%), Gaps = 3/48 (6%)
 Strand=Plus/Plus

Query  2293   AGGTAA-AGA-AAATATATTTTTACTGCTTTTAATACATTAACTTATA  2338
              |||||| ||| ||||||||   || |||||| | ||||||||||||||
Sbjct  25016  AGGTAATAGAGAAATATATGGATA-TGCTTTGATTACATTAACTTATA  25062


>KU935715.1 Acinetobacter phage vB_AbaM_ME3, complete genome
Length=234900

 Score = 41.0 bits (44),  Expect = 1.4
 Identities = 22/22 (100%), Gaps = 0/22 (0%)
 Strand=Plus/Minus

Query  7229   TTCTAATATTTATGTTGTTTAC  7250
              ||||||||||||||||||||||
Sbjct  97412  TTCTAATATTTATGTTGTTTAC  97391


>KF527228.1 Mimivirus terra2 genome
Length=1168989

 Score = 41.0 bits (44),  Expect = 1.4
 Identities = 25/27 (93%), Gaps = 0/27 (0%)
 Strand=Plus/Minus

Query  1856    ATGGAACAATTAAAACAAAAGAATCCA  1882
               ||| |||||| ||||||||||||||||
Sbjct  369063  ATGTAACAATAAAAACAAAAGAATCCA  369037


>HQ336222.2 Acanthamoeba polyphaga mimivirus, complete genome
Length=1181549

 Score = 41.0 bits (44),  Expect = 1.4
 Identities = 25/27 (93%), Gaps = 0/27 (0%)
 Strand=Plus/Minus

Query  1856    ATGGAACAATTAAAACAAAAGAATCCA  1882
               ||| |||||| ||||||||||||||||
Sbjct  604208  ATGTAACAATAAAAACAAAAGAATCCA  604182


>AY939844.2 Prochlorococcus phage P-SSM2, complete genome
Length=252401

 Score = 41.0 bits (44),  Expect = 1.4
 Identities = 40/48 (83%), Gaps = 3/48 (6%)
 Strand=Plus/Plus

Query  2293   AGGTAA-AGA-AAATATATTTTTACTGCTTTTAATACATTAACTTATA  2338
              |||||| ||| ||||||||   || |||||| | ||||||||||||||
Sbjct  25016  AGGTAATAGAGAAATATATGGATA-TGCTTTGATTACATTAACTTATA  25062


>NC_031020.1 Morganella phage vB_MmoM_MP1, complete genome
Length=163201

 Score = 40.1 bits (43),  Expect = 4.9
 Identities = 26/29 (90%), Gaps = 0/29 (0%)
 Strand=Plus/Plus

Query  9826   ACCAAAAAGATCCTGATCCTCAGGGTTAT  9854
              ||||||| |||| ||||||||||||| ||
Sbjct  83340  ACCAAAATGATCTTGATCCTCAGGGTAAT  83368


>NC_023426.1 Anomala cuprea entomopoxvirus DNA, complete genome, 
strain: CV6M
Length=245717

 Score = 40.1 bits (43),  Expect = 4.9
 Identities = 33/38 (87%), Gaps = 2/38 (5%)
 Strand=Plus/Minus

Query  8431   ATAAATATCACTACTACATTTTAATTTTCAATATAATG  8468
              ||||| |||  || ||||||||| ||||||||||||||
Sbjct  19667  ATAAAGATCT-TAATACATTTTA-TTTTCAATATAATG  19632


 Score = 40.1 bits (43),  Expect = 4.9
 Identities = 33/38 (87%), Gaps = 2/38 (5%)
 Strand=Plus/Plus

Query  8431    ATAAATATCACTACTACATTTTAATTTTCAATATAATG  8468
               ||||| |||  || ||||||||| ||||||||||||||
Sbjct  226051  ATAAAGATCT-TAATACATTTTA-TTTTCAATATAATG  226086


>NC_023613.1 Invertebrate iridovirus 25 complete genome
Length=204815

 Score = 40.1 bits (43),  Expect = 4.9
 Identities = 34/42 (81%), Gaps = 4/42 (10%)
 Strand=Plus/Plus

Query  10429   AATTATACCTGAGGATCCCAC----TAAATTTAAACAAGGTA  10466
               |||||||||| | ||  ||||    |||||||||||||||||
Sbjct  201751  AATTATACCTAACGAATCCACAATCTAAATTTAAACAAGGTA  201792


>NC_019401.1 Cronobacter phage vB_CsaM_GAP32, complete genome
Length=358663

 Score = 40.1 bits (43),  Expect = 4.9
 Identities = 43/56 (77%), Gaps = 1/56 (2%)
 Strand=Plus/Minus

Query  2303    AATATATTTTTACTGCTTTTAATACATTAACTTATAAGTATCCAAGGGGGGAGTAC  2358
               ||||||||||||    ||| ||| ||||||  || || |||| || |||||| |||
Sbjct  294755  AATATATTTTTATCATTTTCAATCCATTAA-ATAAAAATATCTAATGGGGGAATAC  294701


>NC_016072.1 Megavirus chiliensis, complete genome
Length=1259197

 Score = 40.1 bits (43),  Expect = 4.9
 Identities = 23/24 (96%), Gaps = 0/24 (0%)
 Strand=Plus/Minus

Query  3291    AATAATTTATTGATGAAACCATTT  3314
               ||||||||||||||||||| ||||
Sbjct  740884  AATAATTTATTGATGAAACTATTT  740861


>NC_006268.1 Sulfolobus virus STSV1, complete genome
Length=75294

 Score = 40.1 bits (43),  Expect = 4.9
 Identities = 28/31 (90%), Gaps = 1/31 (3%)
 Strand=Plus/Plus

Query  8042   TTAAGA-GGACCAAAAGCTCTAAGTACTTAA  8071
              |||||| |||||||||||| ||| |||||||
Sbjct  11841  TTAAGAAGGACCAAAAGCTTTAAATACTTAA  11871


>KX078569.1 Morganella phage vB_MmoM_MP1, complete genome
Length=163201

 Score = 40.1 bits (43),  Expect = 4.9
 Identities = 26/29 (90%), Gaps = 0/29 (0%)
 Strand=Plus/Plus

Query  9826   ACCAAAAAGATCCTGATCCTCAGGGTTAT  9854
              ||||||| |||| ||||||||||||| ||
Sbjct  83340  ACCAAAATGATCTTGATCCTCAGGGTAAT  83368


>AP013055.1 Anomala cuprea entomopoxvirus DNA, complete genome, 
strain: CV6M
Length=245717

 Score = 40.1 bits (43),  Expect = 4.9
 Identities = 33/38 (87%), Gaps = 2/38 (5%)
 Strand=Plus/Minus

Query  8431   ATAAATATCACTACTACATTTTAATTTTCAATATAATG  8468
              ||||| |||  || ||||||||| ||||||||||||||
Sbjct  19667  ATAAAGATCT-TAATACATTTTA-TTTTCAATATAATG  19632


 Score = 40.1 bits (43),  Expect = 4.9
 Identities = 33/38 (87%), Gaps = 2/38 (5%)
 Strand=Plus/Plus

Query  8431    ATAAATATCACTACTACATTTTAATTTTCAATATAATG  8468
               ||||| |||  || ||||||||| ||||||||||||||
Sbjct  226051  ATAAAGATCT-TAATACATTTTA-TTTTCAATATAATG  226086


>HF920635.1 Invertebrate iridovirus 25 complete genome
Length=204815

 Score = 40.1 bits (43),  Expect = 4.9
 Identities = 34/42 (81%), Gaps = 4/42 (10%)
 Strand=Plus/Plus

Query  10429   AATTATACCTGAGGATCCCAC----TAAATTTAAACAAGGTA  10466
               |||||||||| | ||  ||||    |||||||||||||||||
Sbjct  201751  AATTATACCTAACGAATCCACAATCTAAATTTAAACAAGGTA  201792


>JN882285.1 Cronobacter phage vB_CsaM_GAP32, complete genome
Length=358663

 Score = 40.1 bits (43),  Expect = 4.9
 Identities = 43/56 (77%), Gaps = 1/56 (2%)
 Strand=Plus/Minus

Query  2303    AATATATTTTTACTGCTTTTAATACATTAACTTATAAGTATCCAAGGGGGGAGTAC  2358
               ||||||||||||    ||| ||| ||||||  || || |||| || |||||| |||
Sbjct  294755  AATATATTTTTATCATTTTCAATCCATTAA-ATAAAAATATCTAATGGGGGAATAC  294701


>JN258408.1 Megavirus chiliensis, complete genome
Length=1259197

 Score = 40.1 bits (43),  Expect = 4.9
 Identities = 23/24 (96%), Gaps = 0/24 (0%)
 Strand=Plus/Minus

Query  3291    AATAATTTATTGATGAAACCATTT  3314
               ||||||||||||||||||| ||||
Sbjct  740884  AATAATTTATTGATGAAACTATTT  740861


>AJ783769.1 Sulfolobus tengchongensis spindle-shaped virus STSV1 
complete genome
Length=75294

 Score = 40.1 bits (43),  Expect = 4.9
 Identities = 28/31 (90%), Gaps = 1/31 (3%)
 Strand=Plus/Plus

Query  8042   TTAAGA-GGACCAAAAGCTCTAAGTACTTAA  8071
              |||||| |||||||||||| ||| |||||||
Sbjct  11841  TTAAGAAGGACCAAAAGCTTTAAATACTTAA  11871


>NC_049967.1 Bacillus phage DK1, complete genome
Length=27180

 Score = 39.2 bits (42),  Expect = 4.9
 Identities = 30/36 (83%), Gaps = 0/36 (0%)
 Strand=Plus/Plus

Query  6851  TAATATTTCTTCTTTTTACCTTCATTGAGGTGCACA  6886
             ||||||||||| | |||  |||||||||| | ||||
Sbjct  3871  TAATATTTCTTTTCTTTTACTTCATTGAGATTCACA  3906


>NC_037665.1 Pandoravirus macleodensis, complete genome
Length=1838258

 Score = 39.2 bits (42),  Expect = 4.9
 Identities = 21/21 (100%), Gaps = 0/21 (0%)
 Strand=Plus/Plus

Query  4390    aaaaaaaaaGAGAAAGAAACA  4410
               |||||||||||||||||||||
Sbjct  383235  AAAAAAAAAGAGAAAGAAACA  383255


>NC_024625.1 Peridroma alphabaculovirus isolate GR_167, complete 
genome
Length=151109

 Score = 39.2 bits (42),  Expect = 4.9
 Identities = 30/35 (86%), Gaps = 2/35 (6%)
 Strand=Plus/Plus

Query  1731    TATATAAAATTACTACAACTCCATTTTTAATTGTT  1765
               || |||||||||||||||||  |||| | ||||||
Sbjct  141086  TAAATAAAATTACTACAACT--ATTTATTATTGTT  141118


>NC_024451.1 Armadillidium vulgare iridescent virus complete genome
Length=220222

 Score = 39.2 bits (42),  Expect = 4.9
 Identities = 40/50 (80%), Gaps = 2/50 (4%)
 Strand=Plus/Plus

Query  410     AGAAACTAATATAATTTTTCATGTCAACTGTAATTAAAAATAAAATAATA  459
               |||||||||||| | |||| ||| |   ||| ||||||| ||||| ||||
Sbjct  209683  AGAAACTAATAT-AGTTTTAATGGCTTTTGTCATTAAAATTAAAA-AATA  209730


>NC_019540.1 Salinivibrio phage CW02, complete genome
Length=49390

 Score = 39.2 bits (42),  Expect = 4.9
 Identities = 30/36 (83%), Gaps = 0/36 (0%)
 Strand=Plus/Plus

Query  8491   TAACAAGAAGAAATCTGAGATTATTAGTATCACTAC  8526
              ||||| ||| | || ||||||||||| || ||||||
Sbjct  47065  TAACATGAACATATATGAGATTATTATTACCACTAC  47100


>NC_015230.1 Maverick-related virus strain Spezl, complete genome
Length=19063

 Score = 39.2 bits (42),  Expect = 4.9
 Identities = 27/31 (87%), Gaps = 0/31 (0%)
 Strand=Plus/Minus

Query  7062   ACAGCTGTCTTTGTTGAAGTTCTCTAAAAAT  7092
              |||| |||  ||||| |||||||||||||||
Sbjct  15998  ACAGTTGTTGTTGTTCAAGTTCTCTAAAAAT  15968


>NC_007151.1 Chrysodeixis chalcites nucleopolyhedrovirus, complete 
genome
Length=149622

 Score = 39.2 bits (42),  Expect = 4.9
 Identities = 24/26 (92%), Gaps = 0/26 (0%)
 Strand=Plus/Plus

Query  419    TATAATTTTTCATGTCAACTGTAATT  444
              ||||||||||| |||| |||||||||
Sbjct  18809  TATAATTTTTCTTGTCTACTGTAATT  18834


>NC_002509.2 Turnip mosaic virus, complete genome
Length=9835

 Score = 39.2 bits (42),  Expect = 4.9
 Identities = 27/31 (87%), Gaps = 0/31 (0%)
 Strand=Plus/Minus

Query  8337  AGAAATCTTTAGGAATAAAACCATACATGTT  8367
             ||||||||| ||||  ||| |||||||||||
Sbjct  6113  AGAAATCTTCAGGATCAAACCCATACATGTT  6083


>MK284526.1 Bacillus phage DK1, complete genome
Length=27180

 Score = 39.2 bits (42),  Expect = 4.9
 Identities = 30/36 (83%), Gaps = 0/36 (0%)
 Strand=Plus/Plus

Query  6851  TAATATTTCTTCTTTTTACCTTCATTGAGGTGCACA  6886
             ||||||||||| | |||  |||||||||| | ||||
Sbjct  3871  TAATATTTCTTTTCTTTTACTTCATTGAGATTCACA  3906


>MG011691.1 Pandoravirus macleodensis, complete genome
Length=1838258

 Score = 39.2 bits (42),  Expect = 4.9
 Identities = 21/21 (100%), Gaps = 0/21 (0%)
 Strand=Plus/Plus

Query  4390    aaaaaaaaaGAGAAAGAAACA  4410
               |||||||||||||||||||||
Sbjct  383235  AAAAAAAAAGAGAAAGAAACA  383255


>KM009991.1 Peridroma alphabaculovirus isolate GR_167, complete 
genome
Length=151109

 Score = 39.2 bits (42),  Expect = 4.9
 Identities = 30/35 (86%), Gaps = 2/35 (6%)
 Strand=Plus/Plus

Query  1731    TATATAAAATTACTACAACTCCATTTTTAATTGTT  1765
               || |||||||||||||||||  |||| | ||||||
Sbjct  141086  TAAATAAAATTACTACAACT--ATTTATTATTGTT  141118


>HF920637.1 Armadillidium vulgare iridescent virus complete genome
Length=220222

 Score = 39.2 bits (42),  Expect = 4.9
 Identities = 40/50 (80%), Gaps = 2/50 (4%)
 Strand=Plus/Plus

Query  410     AGAAACTAATATAATTTTTCATGTCAACTGTAATTAAAAATAAAATAATA  459
               |||||||||||| | |||| ||| |   ||| ||||||| ||||| ||||
Sbjct  209683  AGAAACTAATAT-AGTTTTAATGGCTTTTGTCATTAAAATTAAAA-AATA  209730


>JQ446452.1 Salinivibrio phage CW02, complete genome
Length=49390

 Score = 39.2 bits (42),  Expect = 4.9
 Identities = 30/36 (83%), Gaps = 0/36 (0%)
 Strand=Plus/Plus

Query  8491   TAACAAGAAGAAATCTGAGATTATTAGTATCACTAC  8526
              ||||| ||| | || ||||||||||| || ||||||
Sbjct  47065  TAACATGAACATATATGAGATTATTATTACCACTAC  47100


>HQ712116.1 Maverick-related virus strain Spezl, complete genome
Length=19063

 Score = 39.2 bits (42),  Expect = 4.9
 Identities = 27/31 (87%), Gaps = 0/31 (0%)
 Strand=Plus/Minus

Query  7062   ACAGCTGTCTTTGTTGAAGTTCTCTAAAAAT  7092
              |||| |||  ||||| |||||||||||||||
Sbjct  15998  ACAGTTGTTGTTGTTCAAGTTCTCTAAAAAT  15968


>AY864330.1 Chrysodeixis chalcites nucleopolyhedrovirus, complete 
genome
Length=149622

 Score = 39.2 bits (42),  Expect = 4.9
 Identities = 24/26 (92%), Gaps = 0/26 (0%)
 Strand=Plus/Plus

Query  419    TATAATTTTTCATGTCAACTGTAATT  444
              ||||||||||| |||| |||||||||
Sbjct  18809  TATAATTTTTCTTGTCTACTGTAATT  18834


>AF169561.2 Turnip mosaic virus strain UK1, complete genome
Length=9835

 Score = 39.2 bits (42),  Expect = 4.9
 Identities = 27/31 (87%), Gaps = 0/31 (0%)
 Strand=Plus/Minus

Query  8337  AGAAATCTTTAGGAATAAAACCATACATGTT  8367
             ||||||||| ||||  ||| |||||||||||
Sbjct  6113  AGAAATCTTCAGGATCAAACCCATACATGTT  6083


Lambda      K        H
   0.634    0.408    0.912 

Gapped
Lambda      K        H
   0.625    0.410    0.780 

Effective search space used: 3009088799400


Query= scaffold_m29_p_20_16112277_16142827_Flank5000

Length=30550
                                                                      Score        E
Sequences producing significant alignments:                          (Bits)     Value

NC_048694.1 Klebsiella phage vB_Kpn_F48, complete genome              49.1       0.027
MG746602.1 Klebsiella phage vB_Kpn_F48, complete genome               49.1       0.027
NC_021246.1 Mythimna separata entomopoxvirus 'L', complete genome     48.2       0.027
NC_014714.1 Southern rice black-streaked dwarf virus segment 1, c...  48.2       0.027
HF679134.1 Mythimna separata entomopoxvirus 'L', complete genome      48.2       0.027
FN563989.1 Southern rice black-streaked dwarf virus segment 1, is...  48.2       0.027
NC_048849.1 Enterobacter phage vB_EclM_CIP9, complete genome          46.4       0.095
NC_028683.1 Edwardsiella phage PEi20 DNA, complete sequence           46.4       0.095
NC_023639.1 Mimivirus terra2 genome                                   46.4       0.095
NC_014649.1 Acanthamoeba polyphaga mimivirus, complete genome         46.4       0.095
MN882610.1 Enterobacter phage vB_EclM_CIP9, complete genome           46.4       0.095
AP014714.1 Edwardsiella phage PEi20 DNA, complete sequence            46.4       0.095
KF527228.1 Mimivirus terra2 genome                                    46.4       0.095
HQ336222.2 Acanthamoeba polyphaga mimivirus, complete genome          46.4       0.095
NC_016072.1 Megavirus chiliensis, complete genome                     45.5       0.33 
NC_007383.1 Trichoplusia ni SNPV, complete genome                     45.5       0.33 
JN258408.1 Megavirus chiliensis, complete genome                      45.5       0.33 
DQ017380.1 Trichoplusia ni single nucleopolyhedrovirus, complete ...  45.5       0.33 
NC_023426.1 Anomala cuprea entomopoxvirus DNA, complete genome, s...  44.6       0.33 
NC_001993.1 Melanoplus sanguinipes entomopoxvirus, complete genome    44.6       0.33 
AP013055.1 Anomala cuprea entomopoxvirus DNA, complete genome, st...  44.6       0.33 
AF063866.1 Melanoplus sanguinipes entomopoxvirus 'O' isolate Tucs...  44.6       0.33 
NC_048208.1 Enterobacteria phage vB_EcoS_IME542, complete genome      43.7       1.2  
NC_028982.1 Bacillus phage JL, complete genome                        43.7       1.2  
NC_028890.1 Bacillus phage TsarBomba, complete genome                 43.7       1.2  
NC_026242.1 Tipula oleracea nudivirus isolate 35, complete genome     43.7       1.2  
NC_018874.1 Abalone herpesvirus Victoria/AUS/2009, complete genome    43.7       1.2  
NC_014765.1 Bathycoccus sp. RCC1105 virus BpV1, complete genome       43.7       1.2  
MK372342.1 Escherichia phage vB_EcoS_IME542, complete genome          43.7       1.2  
KC595512.2 Bacillus phage JL, complete genome                         43.7       1.2  
KT224359.1 Bacillus phage TsarBomba, complete genome                  43.7       1.2  
KM610234.1 Tipula oleracea nudivirus isolate 35, complete genome      43.7       1.2  
JX453331.1 Abalone herpesvirus Victoria/AUS/2009, complete genome     43.7       1.2  
HM004432.1 Bathycoccus sp. RCC1105 virus BpV1, complete genome        43.7       1.2  
NC_047836.1 Marinomonas phage CB5A, complete genome                   42.8       1.2  
NC_031242.1 Cyanophage S-RIM50 isolate RW_29_0704, complete genome    42.8       1.2  
NC_028491.1 Diatraea saccharalis granulovirus, complete genome        42.8       1.2  
NC_004156.2 Helicoverpa zea nudivirus 2, complete genome              42.8       1.2  
NC_002188.1 Fowlpox virus, complete genome                            42.8       1.2  
MF481197.1 Marinomonas phage CB5A, complete genome                    42.8       1.2  
KU594605.1 Cyanophage S-RIM50 isolate RW_29_0704, complete genome     42.8       1.2  
KP296186.1 Diatraea saccharalis granulovirus, complete genome         42.8       1.2  
JN418988.1 Helicoverpa zea nudivirus 2, complete genome               42.8       1.2  
AF198100.1 Fowlpox virus, complete genome                             42.8       1.2  
NC_042093.1 Klebsiella phage Sugarland, complete genome               41.9       4.1  
NC_034618.1 Ranid herpesvirus 3 isolate FO1_2015, complete genome     41.9       4.1  
NC_031235.1 Cyanophage S-RIM32 isolate RW_108_0702, complete genome   41.9       4.1  
NC_028820.1 Yersinia phage vB_YenM_TG1, complete genome               41.9       4.1  
NC_023613.1 Invertebrate iridovirus 25 complete genome                41.9       4.1  
NC_019909.1 Yersinia phage phiR1-RT complete genome                   41.9       4.1  
NC_010356.1 Glossina pallidipes salivary gland hypertrophy virus,...  41.9       4.1  
NC_005902.1 Lymphocystis disease virus - isolate China, complete ...  41.9       4.1  
NC_003027.1 Lumpy skin disease virus NI-2490, complete genome         41.9       4.1  
MG459987.2 Klebsiella phage Sugarland, complete genome                41.9       4.1  
KX832224.1 Ranid herpesvirus 3 isolate FO1_2015, complete genome      41.9       4.1  
KU594606.1 Cyanophage S-RIM32 isolate RW_108_0702, complete genome    41.9       4.1  
KP202158.1 Yersinia phage vB_YenM_TG1, complete genome                41.9       4.1  
HF920635.1 Invertebrate iridovirus 25 complete genome                 41.9       4.1  
HE956709.1 Yersinia phage phiR1-RT complete genome                    41.9       4.1  
EF568108.1 Glossina pallidipes salivary gland hypertrophy virus, ...  41.9       4.1  
AY380826.1 Lymphocystis disease virus - isolate China, complete g...  41.9       4.1  
AF325528.1 Lumpy skin disease virus NI-2490 isolate Neethling 249...  41.9       4.1  
NC_043520.1 Lonomia obliqua multiple nucleopolyhedrovirus isolate...  41.0       4.1  
NC_048631.1 Bacillus phage phi105, complete genome                    41.0       4.1  
NC_036594.1 Orpheovirus IHUMI-LCC2 genome assembly, complete geno...  41.0       4.1  
NC_041928.1 Staphylococcus phage phiIBB-SEP1, complete genome         41.0       4.1  
NC_047701.1 Uncultured phage_MedDCM-OCT-S42-C7 DNA, complete geno...  41.0       4.1  
NC_032108.1 Cedratvirus A11 genome assembly, complete genome: mon...  41.0       4.1  
NC_031020.1 Morganella phage vB_MmoM_MP1, complete genome             41.0       4.1  
NC_028094.1 Chrysochromulina ericina virus isolate CeV-01B, compl...  41.0       4.1  
NC_024625.1 Peridroma alphabaculovirus isolate GR_167, complete g...  41.0       4.1  
NC_024711.1 Uncultured crAssphage, complete genome                    41.0       4.1  
NC_022767.1 Bacillus phage Staley, complete genome                    41.0       4.1  
NC_021248.1 Choristoneura biennis entomopoxvirus 'L', complete ge...  41.0       4.1  
NC_020199.1 Staphylococcus phage phi7401PVL DNA, complete genome      41.0       4.1  
NC_019443.1 Synechococcus phage metaG-MbCM1, complete genome          41.0       4.1  
NC_019945.1 Thysanoplusia orichalcea NPV isolate p2, complete genome  41.0       4.1  
NC_014767.1 Micromonas sp. RCC1109 virus MpV1, complete genome        41.0       4.1  
NC_011588.1 Oryctes rhinoceros virus, complete genome                 41.0       4.1  
NC_003038.1 Invertebrate iridescent virus 6, complete genome          41.0       4.1  
KP763670.1 Lonomia obliqua multiple nucleopolyhedrovirus isolate ...  41.0       4.1  
HM072038.1 Bacillus phage phi105, complete genome                     41.0       4.1  
LT906555.1 Orpheovirus IHUMI-LCC2 genome assembly, complete genom...  41.0       4.1  
KF021268.1 Staphylococcus phage phiIBB-SEP1, complete genome          41.0       4.1  
AP013541.1 Uncultured phage_MedDCM-OCT-S42-C7 DNA, complete genom...  41.0       4.1  
LT671577.1 Cedratvirus A11 genome assembly, complete genome: mono...  41.0       4.1  
KX078569.1 Morganella phage vB_MmoM_MP1, complete genome              41.0       4.1  
KT820662.1 Chrysochromulina ericina virus isolate CeV-01B, comple...  41.0       4.1  
KM009991.1 Peridroma alphabaculovirus isolate GR_167, complete ge...  41.0       4.1  
JQ995537.1 Uncultured phage crAssphage, complete genome               41.0       4.1  
KF669663.1 Bacillus phage Staley, complete genome                     41.0       4.1  
HF679132.1 Choristoneura biennis entomopoxvirus 'L', complete genome  41.0       4.1  
AP012341.1 Staphylococcus phage phi7401PVL DNA, complete genome       41.0       4.1  
JN371769.1 Synechococcus phage metaG-MbCM1, complete genome           41.0       4.1  
JX467702.1 Thysanoplusia orichalcea NPV isolate p2, complete genome   41.0       4.1  
HM004429.1 Micromonas sp. RCC1109 virus MpV1, complete genome         41.0       4.1  
EU747721.1 Oryctes rhinoceros virus isolate Ma07 from Malaysia, c...  41.0       4.1  
AF303741.1 Chilo iridescent virus complete genome                     41.0       4.1  


>NC_048694.1 Klebsiella phage vB_Kpn_F48, complete genome
Length=170764

 Score = 49.1 bits (53),  Expect = 0.027
 Identities = 28/29 (97%), Gaps = 0/29 (0%)
 Strand=Plus/Minus

Query  22575  TTTCTTTAATCATGAATGCTGGATAAAAT  22603
              |||| ||||||||||||||||||||||||
Sbjct  1240   TTTCATTAATCATGAATGCTGGATAAAAT  1212


>MG746602.1 Klebsiella phage vB_Kpn_F48, complete genome
Length=170764

 Score = 49.1 bits (53),  Expect = 0.027
 Identities = 28/29 (97%), Gaps = 0/29 (0%)
 Strand=Plus/Minus

Query  22575  TTTCTTTAATCATGAATGCTGGATAAAAT  22603
              |||| ||||||||||||||||||||||||
Sbjct  1240   TTTCATTAATCATGAATGCTGGATAAAAT  1212


>NC_021246.1 Mythimna separata entomopoxvirus 'L', complete genome
Length=281182

 Score = 48.2 bits (52),  Expect = 0.027
 Identities = 54/71 (76%), Gaps = 5/71 (7%)
 Strand=Plus/Minus

Query  3039    ttatttatatatatatatatatatatatatatatatatatatatatatatatataC----  3094
               |||||||||| ||| || | ||||| |||| | ||||  | | |||||||| |||     
Sbjct  185727  TTATTTATATTTATTTAAA-ATATAGATATTTTTATAATTGTGTATATATAAATAATGGT  185669

Query  3095    ACATACATACA  3105
               |||||||||||
Sbjct  185668  ACATACATACA  185658


>NC_014714.1 Southern rice black-streaked dwarf virus segment 
1, complete genome
Length=4500

 Score = 48.2 bits (52),  Expect = 0.027
 Identities = 37/43 (86%), Gaps = 1/43 (2%)
 Strand=Plus/Plus

Query  20453  AACATTCGGAAAATTAGAAATACCTAGGGATCTTTTTAAAAAC  20495
              ||||||| ||||||||||| || |||  |||||||| ||||||
Sbjct  619    AACATTCAGAAAATTAGAAGTA-CTATTGATCTTTTGAAAAAC  660


>HF679134.1 Mythimna separata entomopoxvirus 'L', complete genome
Length=281182

 Score = 48.2 bits (52),  Expect = 0.027
 Identities = 54/71 (76%), Gaps = 5/71 (7%)
 Strand=Plus/Minus

Query  3039    ttatttatatatatatatatatatatatatatatatatatatatatatatatataC----  3094
               |||||||||| ||| || | ||||| |||| | ||||  | | |||||||| |||     
Sbjct  185727  TTATTTATATTTATTTAAA-ATATAGATATTTTTATAATTGTGTATATATAAATAATGGT  185669

Query  3095    ACATACATACA  3105
               |||||||||||
Sbjct  185668  ACATACATACA  185658


>FN563989.1 Southern rice black-streaked dwarf virus segment 1, 
isolate HN, complete segment, genomic RNA
Length=4500

 Score = 48.2 bits (52),  Expect = 0.027
 Identities = 37/43 (86%), Gaps = 1/43 (2%)
 Strand=Plus/Plus

Query  20453  AACATTCGGAAAATTAGAAATACCTAGGGATCTTTTTAAAAAC  20495
              ||||||| ||||||||||| || |||  |||||||| ||||||
Sbjct  619    AACATTCAGAAAATTAGAAGTA-CTATTGATCTTTTGAAAAAC  660


>NC_048849.1 Enterobacter phage vB_EclM_CIP9, complete genome
Length=174924

 Score = 46.4 bits (50),  Expect = 0.095
 Identities = 45/57 (79%), Gaps = 1/57 (2%)
 Strand=Plus/Minus

Query  27143   ATGGCTCAATTGGTTAGAGCG-CCAGCTCTTAAAAACTGGGTTGCCAGTTCAATTCC  27198
               || |||||||||||||||||| || |||| |||    | |||| || |||||| |||
Sbjct  140202  ATAGCTCAATTGGTTAGAGCGCCCGGCTCATAACTGGTAGGTTTCCGGTTCAAATCC  140146


>NC_028683.1 Edwardsiella phage PEi20 DNA, complete sequence
Length=177643

 Score = 46.4 bits (50),  Expect = 0.095
 Identities = 45/57 (79%), Gaps = 1/57 (2%)
 Strand=Plus/Minus

Query  27143  ATGGCTCAATTGGTTAGAGCG-CCAGCTCTTAAAAACTGGGTTGCCAGTTCAATTCC  27198
              || |||||||||||||||||| || |||| |||    | |||| || |||||| |||
Sbjct  78057  ATAGCTCAATTGGTTAGAGCGCCCGGCTCATAACTGGTAGGTTTCCGGTTCAAGTCC  78001


>NC_023639.1 Mimivirus terra2 genome
Length=1168989

 Score = 46.4 bits (50),  Expect = 0.095
 Identities = 36/41 (88%), Gaps = 3/41 (7%)
 Strand=Plus/Plus

Query  2617    AAATTTTTTAAGTTAATGAAACTTGTTTTCTGACTTAACAT  2657
               |||||||||||||||||| || || |||||||  |||||||
Sbjct  226902  AAATTTTTTAAGTTAATGTAA-TTATTTTCTG--TTAACAT  226939


>NC_014649.1 Acanthamoeba polyphaga mimivirus, complete genome
Length=1181549

 Score = 46.4 bits (50),  Expect = 0.095
 Identities = 36/41 (88%), Gaps = 3/41 (7%)
 Strand=Plus/Plus

Query  2617    AAATTTTTTAAGTTAATGAAACTTGTTTTCTGACTTAACAT  2657
               |||||||||||||||||| || || |||||||  |||||||
Sbjct  462740  AAATTTTTTAAGTTAATGTAA-TTATTTTCTG--TTAACAT  462777


>MN882610.1 Enterobacter phage vB_EclM_CIP9, complete genome
Length=174924

 Score = 46.4 bits (50),  Expect = 0.095
 Identities = 45/57 (79%), Gaps = 1/57 (2%)
 Strand=Plus/Minus

Query  27143   ATGGCTCAATTGGTTAGAGCG-CCAGCTCTTAAAAACTGGGTTGCCAGTTCAATTCC  27198
               || |||||||||||||||||| || |||| |||    | |||| || |||||| |||
Sbjct  140202  ATAGCTCAATTGGTTAGAGCGCCCGGCTCATAACTGGTAGGTTTCCGGTTCAAATCC  140146


>AP014714.1 Edwardsiella phage PEi20 DNA, complete sequence
Length=177643

 Score = 46.4 bits (50),  Expect = 0.095
 Identities = 45/57 (79%), Gaps = 1/57 (2%)
 Strand=Plus/Minus

Query  27143  ATGGCTCAATTGGTTAGAGCG-CCAGCTCTTAAAAACTGGGTTGCCAGTTCAATTCC  27198
              || |||||||||||||||||| || |||| |||    | |||| || |||||| |||
Sbjct  78057  ATAGCTCAATTGGTTAGAGCGCCCGGCTCATAACTGGTAGGTTTCCGGTTCAAGTCC  78001


>KF527228.1 Mimivirus terra2 genome
Length=1168989

 Score = 46.4 bits (50),  Expect = 0.095
 Identities = 36/41 (88%), Gaps = 3/41 (7%)
 Strand=Plus/Plus

Query  2617    AAATTTTTTAAGTTAATGAAACTTGTTTTCTGACTTAACAT  2657
               |||||||||||||||||| || || |||||||  |||||||
Sbjct  226902  AAATTTTTTAAGTTAATGTAA-TTATTTTCTG--TTAACAT  226939


>HQ336222.2 Acanthamoeba polyphaga mimivirus, complete genome
Length=1181549

 Score = 46.4 bits (50),  Expect = 0.095
 Identities = 36/41 (88%), Gaps = 3/41 (7%)
 Strand=Plus/Plus

Query  2617    AAATTTTTTAAGTTAATGAAACTTGTTTTCTGACTTAACAT  2657
               |||||||||||||||||| || || |||||||  |||||||
Sbjct  462740  AAATTTTTTAAGTTAATGTAA-TTATTTTCTG--TTAACAT  462777


>NC_016072.1 Megavirus chiliensis, complete genome
Length=1259197

 Score = 45.5 bits (49),  Expect = 0.33
 Identities = 31/34 (91%), Gaps = 1/34 (3%)
 Strand=Plus/Plus

Query  10141   AGAAGAAAATCAGTAAATT-TTCATGATTTTAGA  10173
               ||||||||||||  ||||| ||||||||||||||
Sbjct  846993  AGAAGAAAATCATGAAATTGTTCATGATTTTAGA  847026


 Score = 41.9 bits (45),  Expect = 4.1
 Identities = 41/52 (79%), Gaps = 1/52 (2%)
 Strand=Plus/Plus

Query  22702    TTGATATATCATTAAAC-ATGTATGAACTATtaaaaataaataaataaataa  22752
                |||||| |||||||||| ||| |   | | ||||||  |||| |||||||||
Sbjct  1204464  TTGATAAATCATTAAACAATGAAAACATTGTTAAAATAAAATTAATAAATAA  1204515


 Score = 41.0 bits (44),  Expect = 4.1
 Identities = 37/47 (79%), Gaps = 0/47 (0%)
 Strand=Plus/Plus

Query  10218   AAAATTTaaaaaaaaGAAAGATAAAATGGATAGTCAAAATTTAAAAC  10264
               ||||  |||| ||| || |||| | ||  ||| ||||||||||||||
Sbjct  709377  AAAAAATAAACAAATGATAGATGACATTAATATTCAAAATTTAAAAC  709423


>NC_007383.1 Trichoplusia ni SNPV, complete genome
Length=134394

 Score = 45.5 bits (49),  Expect = 0.33
 Identities = 36/41 (88%), Gaps = 2/41 (5%)
 Strand=Plus/Plus

Query  20640  TTTTCTA-AAAATTATTTATTTTCTTTTCATTTACAGTTAA  20679
              ||||||| ||||||||||||| | |||||||| |||| |||
Sbjct  61792  TTTTCTATAAAATTATTTATTCT-TTTTCATTAACAGCTAA  61831


>JN258408.1 Megavirus chiliensis, complete genome
Length=1259197

 Score = 45.5 bits (49),  Expect = 0.33
 Identities = 31/34 (91%), Gaps = 1/34 (3%)
 Strand=Plus/Plus

Query  10141   AGAAGAAAATCAGTAAATT-TTCATGATTTTAGA  10173
               ||||||||||||  ||||| ||||||||||||||
Sbjct  846993  AGAAGAAAATCATGAAATTGTTCATGATTTTAGA  847026


 Score = 41.9 bits (45),  Expect = 4.1
 Identities = 41/52 (79%), Gaps = 1/52 (2%)
 Strand=Plus/Plus

Query  22702    TTGATATATCATTAAAC-ATGTATGAACTATtaaaaataaataaataaataa  22752
                |||||| |||||||||| ||| |   | | ||||||  |||| |||||||||
Sbjct  1204464  TTGATAAATCATTAAACAATGAAAACATTGTTAAAATAAAATTAATAAATAA  1204515


 Score = 41.0 bits (44),  Expect = 4.1
 Identities = 37/47 (79%), Gaps = 0/47 (0%)
 Strand=Plus/Plus

Query  10218   AAAATTTaaaaaaaaGAAAGATAAAATGGATAGTCAAAATTTAAAAC  10264
               ||||  |||| ||| || |||| | ||  ||| ||||||||||||||
Sbjct  709377  AAAAAATAAACAAATGATAGATGACATTAATATTCAAAATTTAAAAC  709423


>DQ017380.1 Trichoplusia ni single nucleopolyhedrovirus, complete 
genome
Length=134394

 Score = 45.5 bits (49),  Expect = 0.33
 Identities = 36/41 (88%), Gaps = 2/41 (5%)
 Strand=Plus/Plus

Query  20640  TTTTCTA-AAAATTATTTATTTTCTTTTCATTTACAGTTAA  20679
              ||||||| ||||||||||||| | |||||||| |||| |||
Sbjct  61792  TTTTCTATAAAATTATTTATTCT-TTTTCATTAACAGCTAA  61831


>NC_023426.1 Anomala cuprea entomopoxvirus DNA, complete genome, 
strain: CV6M
Length=245717

 Score = 44.6 bits (48),  Expect = 0.33
 Identities = 70/97 (72%), Gaps = 4/97 (4%)
 Strand=Plus/Plus

Query  13759  GAAACTAA-TGTAAAATAATATTGAATGTTAACTG--TAACTGaaaaaaataaatcatta  13815
              |||||||| | ||| || |  ||||||||||| ||  |  | |||  |  || || ||  
Sbjct  78557  GAAACTAAATCTAACATTAATTTGAATGTTAATTGTTTTCCAGAATTATGTATATTATGT  78616

Query  13816  aaaaataaaataaacagtattatgacat-caaaaatt  13851
              || ||||||||| | | ||||| |||||  |||||||
Sbjct  78617  AATAATAAAATACAGATTATTAAGACATATAAAAATT  78653


>NC_001993.1 Melanoplus sanguinipes entomopoxvirus, complete genome
Length=236120

 Score = 44.6 bits (48),  Expect = 0.33
 Identities = 55/73 (75%), Gaps = 7/73 (10%)
 Strand=Plus/Minus

Query  13766   ATGTAAAATAATATTGAATGTTAACTGTAACTGaaaaaaataaatcattaaaaaataaaa  13825
               || |||||||||||| | || |||   ||    ||||||||| |||| ||||||| ||||
Sbjct  182849  ATTTAAAATAATATTTATTGATAA---TA---TAAAAAAATATATCA-TAAAAAACAAAA  182797

Query  13826   taaacagtattat  13838
                 | || ||||||
Sbjct  182796  ATACCATTATTAT  182784


>AP013055.1 Anomala cuprea entomopoxvirus DNA, complete genome, 
strain: CV6M
Length=245717

 Score = 44.6 bits (48),  Expect = 0.33
 Identities = 70/97 (72%), Gaps = 4/97 (4%)
 Strand=Plus/Plus

Query  13759  GAAACTAA-TGTAAAATAATATTGAATGTTAACTG--TAACTGaaaaaaataaatcatta  13815
              |||||||| | ||| || |  ||||||||||| ||  |  | |||  |  || || ||  
Sbjct  78557  GAAACTAAATCTAACATTAATTTGAATGTTAATTGTTTTCCAGAATTATGTATATTATGT  78616

Query  13816  aaaaataaaataaacagtattatgacat-caaaaatt  13851
              || ||||||||| | | ||||| |||||  |||||||
Sbjct  78617  AATAATAAAATACAGATTATTAAGACATATAAAAATT  78653


>AF063866.1 Melanoplus sanguinipes entomopoxvirus 'O' isolate 
Tucson, complete sequence
Length=236120

 Score = 44.6 bits (48),  Expect = 0.33
 Identities = 55/73 (75%), Gaps = 7/73 (10%)
 Strand=Plus/Minus

Query  13766   ATGTAAAATAATATTGAATGTTAACTGTAACTGaaaaaaataaatcattaaaaaataaaa  13825
               || |||||||||||| | || |||   ||    ||||||||| |||| ||||||| ||||
Sbjct  182849  ATTTAAAATAATATTTATTGATAA---TA---TAAAAAAATATATCA-TAAAAAACAAAA  182797

Query  13826   taaacagtattat  13838
                 | || ||||||
Sbjct  182796  ATACCATTATTAT  182784


>NC_048208.1 Enterobacteria phage vB_EcoS_IME542, complete genome
Length=46553

 Score = 43.7 bits (47),  Expect = 1.2
 Identities = 32/37 (86%), Gaps = 3/37 (8%)
 Strand=Plus/Plus

Query  29776  TAAAGGAAAT---TGAAGAAGACACAAAGAAACGAAA  29809
              ||||||||||   ||||||||||| ||||||| ||||
Sbjct  4562   TAAAGGAAATGATTGAAGAAGACATAAAGAAAAGAAA  4598


>NC_028982.1 Bacillus phage JL, complete genome
Length=137918

 Score = 43.7 bits (47),  Expect = 1.2
 Identities = 45/58 (78%), Gaps = 1/58 (2%)
 Strand=Plus/Plus

Query  27146  GCTCAATTGGTTAGAGC-GCCAGCTCTTAAAAACTGGGTTGCCAGTTCAATTCCCACA  27202
              |||||||||||||||||  || |||| |||    |||||||   |||| ||||| |||
Sbjct  32891  GCTCAATTGGTTAGAGCTACCGGCTCATAACCGGTGGGTTGTAGGTTCGATTCCTACA  32948


>NC_028890.1 Bacillus phage TsarBomba, complete genome
Length=162486

 Score = 43.7 bits (47),  Expect = 1.2
 Identities = 28/31 (90%), Gaps = 0/31 (0%)
 Strand=Plus/Plus

Query  12627  AACTTCTTGGGCATCAGTTTTCTCATCTGTA  12657
              |||||||||||| ||| | ||||||||||||
Sbjct  40586  AACTTCTTGGGCTTCATTGTTCTCATCTGTA  40616


>NC_026242.1 Tipula oleracea nudivirus isolate 35, complete genome
Length=145704

 Score = 43.7 bits (47),  Expect = 1.2
 Identities = 43/52 (83%), Gaps = 3/52 (6%)
 Strand=Plus/Minus

Query  25772   GGAACAAAATGAACATTTTACCAAAGAGATTGTAAT-TTTTAAAAAGAACTA  25822
               ||||||| ||| |  ||||| |||| | |||||||| ||||||||| |||||
Sbjct  109161  GGAACAACATGTAT-TTTTATCAAAAA-ATTGTAATTTTTTAAAAACAACTA  109112


>NC_018874.1 Abalone herpesvirus Victoria/AUS/2009, complete genome
Length=211518

 Score = 43.7 bits (47),  Expect = 1.2
 Identities = 31/36 (86%), Gaps = 0/36 (0%)
 Strand=Plus/Plus

Query  3235   ACATTATTGATTACTTTCCCCAAATTGACTTTTGTA  3270
              |||| || |||||||||| | |||||||||||| ||
Sbjct  57596  ACATCATGGATTACTTTCACGAAATTGACTTTTTTA  57631


>NC_014765.1 Bathycoccus sp. RCC1105 virus BpV1, complete genome
Length=198519

 Score = 43.7 bits (47),  Expect = 1.2
 Identities = 42/53 (79%), Gaps = 1/53 (2%)
 Strand=Plus/Plus

Query  27282   CTCAGTTGGTTAGAGTGTGAG-CTCTTAACAACAAGGTTGCCGGTTCAATTCC  27333
               ||||||||||||||||||| | || ||||   | | ||  ||||||||| |||
Sbjct  131991  CTCAGTTGGTTAGAGTGTGCGACTGTTAATCGCGAAGTCACCGGTTCAACTCC  132043


>MK372342.1 Escherichia phage vB_EcoS_IME542, complete genome
Length=46553

 Score = 43.7 bits (47),  Expect = 1.2
 Identities = 32/37 (86%), Gaps = 3/37 (8%)
 Strand=Plus/Plus

Query  29776  TAAAGGAAAT---TGAAGAAGACACAAAGAAACGAAA  29809
              ||||||||||   ||||||||||| ||||||| ||||
Sbjct  4562   TAAAGGAAATGATTGAAGAAGACATAAAGAAAAGAAA  4598


>KC595512.2 Bacillus phage JL, complete genome
Length=137918

 Score = 43.7 bits (47),  Expect = 1.2
 Identities = 45/58 (78%), Gaps = 1/58 (2%)
 Strand=Plus/Plus

Query  27146  GCTCAATTGGTTAGAGC-GCCAGCTCTTAAAAACTGGGTTGCCAGTTCAATTCCCACA  27202
              |||||||||||||||||  || |||| |||    |||||||   |||| ||||| |||
Sbjct  32891  GCTCAATTGGTTAGAGCTACCGGCTCATAACCGGTGGGTTGTAGGTTCGATTCCTACA  32948


>KT224359.1 Bacillus phage TsarBomba, complete genome
Length=162486

 Score = 43.7 bits (47),  Expect = 1.2
 Identities = 28/31 (90%), Gaps = 0/31 (0%)
 Strand=Plus/Plus

Query  12627  AACTTCTTGGGCATCAGTTTTCTCATCTGTA  12657
              |||||||||||| ||| | ||||||||||||
Sbjct  40586  AACTTCTTGGGCTTCATTGTTCTCATCTGTA  40616


>KM610234.1 Tipula oleracea nudivirus isolate 35, complete genome
Length=145704

 Score = 43.7 bits (47),  Expect = 1.2
 Identities = 43/52 (83%), Gaps = 3/52 (6%)
 Strand=Plus/Minus

Query  25772   GGAACAAAATGAACATTTTACCAAAGAGATTGTAAT-TTTTAAAAAGAACTA  25822
               ||||||| ||| |  ||||| |||| | |||||||| ||||||||| |||||
Sbjct  109161  GGAACAACATGTAT-TTTTATCAAAAA-ATTGTAATTTTTTAAAAACAACTA  109112


>JX453331.1 Abalone herpesvirus Victoria/AUS/2009, complete genome
Length=211518

 Score = 43.7 bits (47),  Expect = 1.2
 Identities = 31/36 (86%), Gaps = 0/36 (0%)
 Strand=Plus/Plus

Query  3235   ACATTATTGATTACTTTCCCCAAATTGACTTTTGTA  3270
              |||| || |||||||||| | |||||||||||| ||
Sbjct  57596  ACATCATGGATTACTTTCACGAAATTGACTTTTTTA  57631


>HM004432.1 Bathycoccus sp. RCC1105 virus BpV1, complete genome
Length=198519

 Score = 43.7 bits (47),  Expect = 1.2
 Identities = 42/53 (79%), Gaps = 1/53 (2%)
 Strand=Plus/Plus

Query  27282   CTCAGTTGGTTAGAGTGTGAG-CTCTTAACAACAAGGTTGCCGGTTCAATTCC  27333
               ||||||||||||||||||| | || ||||   | | ||  ||||||||| |||
Sbjct  131991  CTCAGTTGGTTAGAGTGTGCGACTGTTAATCGCGAAGTCACCGGTTCAACTCC  132043


>NC_047836.1 Marinomonas phage CB5A, complete genome
Length=45385

 Score = 42.8 bits (46),  Expect = 1.2
 Identities = 26/28 (93%), Gaps = 0/28 (0%)
 Strand=Plus/Minus

Query  7666  TCTAAAAATGTTATAGTTTTACATTTAT  7693
             ||| ||||||||||||| ||||||||||
Sbjct  9872  TCTTAAAATGTTATAGTATTACATTTAT  9845


>NC_031242.1 Cyanophage S-RIM50 isolate RW_29_0704, complete genome
Length=174307

 Score = 42.8 bits (46),  Expect = 1.2
 Identities = 26/28 (93%), Gaps = 0/28 (0%)
 Strand=Plus/Minus

Query  7658  CTGTGTTTTCTAAAAATGTTATAGTTTT  7685
             |||| |||||||||||||||||| ||||
Sbjct  6123  CTGTCTTTTCTAAAAATGTTATAATTTT  6096


>NC_028491.1 Diatraea saccharalis granulovirus, complete genome
Length=98392

 Score = 42.8 bits (46),  Expect = 1.2
 Identities = 31/35 (89%), Gaps = 1/35 (3%)
 Strand=Plus/Minus

Query  23194  TTTTTATTATTATTATTACTGATTCGATTTCTTTA  23228
              || ||||||||||||||| |||||| |||| ||||
Sbjct  76869  TTATTATTATTATTATTA-TGATTCAATTTTTTTA  76836


>NC_004156.2 Helicoverpa zea nudivirus 2, complete genome
Length=231621

 Score = 42.8 bits (46),  Expect = 1.2
 Identities = 48/65 (74%), Gaps = 11/65 (17%)
 Strand=Plus/Minus

Query  13760   AAACTAATGTAAAATAATATTGAATGTTAACTGTAACTGaaaaaaataaatcattaaaaa  13819
               ||||||||||  ||||||||||||| ||||         | ||||||||||   ||||||
Sbjct  120341  AAACTAATGTTTAATAATATTGAATATTAA---------ATAAAAATAAAT--ATAAAAA  120293

Query  13820   ataaa  13824
                ||||
Sbjct  120292  CTAAA  120288


>NC_002188.1 Fowlpox virus, complete genome
Length=288539

 Score = 42.8 bits (46),  Expect = 1.2
 Identities = 38/46 (83%), Gaps = 4/46 (9%)
 Strand=Plus/Plus

Query  15232   AATATTTGTTAACGGAATAAATTATTGAATATAGAAC-TCAGAATT  15276
               ||||| ||||| | ||||||||||||   |||||||| |||| |||
Sbjct  131081  AATATATGTTATCTGAATAAATTATT---TATAGAACATCAGGATT  131123


>MF481197.1 Marinomonas phage CB5A, complete genome
Length=45385

 Score = 42.8 bits (46),  Expect = 1.2
 Identities = 26/28 (93%), Gaps = 0/28 (0%)
 Strand=Plus/Minus

Query  7666  TCTAAAAATGTTATAGTTTTACATTTAT  7693
             ||| ||||||||||||| ||||||||||
Sbjct  9872  TCTTAAAATGTTATAGTATTACATTTAT  9845


>KU594605.1 Cyanophage S-RIM50 isolate RW_29_0704, complete genome
Length=174307

 Score = 42.8 bits (46),  Expect = 1.2
 Identities = 26/28 (93%), Gaps = 0/28 (0%)
 Strand=Plus/Minus

Query  7658  CTGTGTTTTCTAAAAATGTTATAGTTTT  7685
             |||| |||||||||||||||||| ||||
Sbjct  6123  CTGTCTTTTCTAAAAATGTTATAATTTT  6096


>KP296186.1 Diatraea saccharalis granulovirus, complete genome
Length=98392

 Score = 42.8 bits (46),  Expect = 1.2
 Identities = 31/35 (89%), Gaps = 1/35 (3%)
 Strand=Plus/Minus

Query  23194  TTTTTATTATTATTATTACTGATTCGATTTCTTTA  23228
              || ||||||||||||||| |||||| |||| ||||
Sbjct  76869  TTATTATTATTATTATTA-TGATTCAATTTTTTTA  76836


>JN418988.1 Helicoverpa zea nudivirus 2, complete genome
Length=231621

 Score = 42.8 bits (46),  Expect = 1.2
 Identities = 48/65 (74%), Gaps = 11/65 (17%)
 Strand=Plus/Minus

Query  13760   AAACTAATGTAAAATAATATTGAATGTTAACTGTAACTGaaaaaaataaatcattaaaaa  13819
               ||||||||||  ||||||||||||| ||||         | ||||||||||   ||||||
Sbjct  120341  AAACTAATGTTTAATAATATTGAATATTAA---------ATAAAAATAAAT--ATAAAAA  120293

Query  13820   ataaa  13824
                ||||
Sbjct  120292  CTAAA  120288


>AF198100.1 Fowlpox virus, complete genome
Length=288539

 Score = 42.8 bits (46),  Expect = 1.2
 Identities = 38/46 (83%), Gaps = 4/46 (9%)
 Strand=Plus/Plus

Query  15232   AATATTTGTTAACGGAATAAATTATTGAATATAGAAC-TCAGAATT  15276
               ||||| ||||| | ||||||||||||   |||||||| |||| |||
Sbjct  131081  AATATATGTTATCTGAATAAATTATT---TATAGAACATCAGGATT  131123


>NC_042093.1 Klebsiella phage Sugarland, complete genome
Length=111103

 Score = 41.9 bits (45),  Expect = 4.1
 Identities = 30/35 (86%), Gaps = 0/35 (0%)
 Strand=Plus/Plus

Query  23336  GTAAACGTTTGTAATATTTTCTTATACTCCTTTGT  23370
              |||||| | ||||| |||||||  |||||||||||
Sbjct  8789   GTAAACTTCTGTAACATTTTCTGTTACTCCTTTGT  8823


>NC_034618.1 Ranid herpesvirus 3 isolate FO1_2015, complete genome
Length=207914

 Score = 41.9 bits (45),  Expect = 4.1
 Identities = 30/35 (86%), Gaps = 0/35 (0%)
 Strand=Plus/Plus

Query  6388    AAACTGTTTATCTTTTCAAGAACAGCAAATAAATG  6422
               |||||||||   ||||||||||||| ||| |||||
Sbjct  152677  AAACTGTTTTGGTTTTCAAGAACAGAAAACAAATG  152711


>NC_031235.1 Cyanophage S-RIM32 isolate RW_108_0702, complete 
genome
Length=194437

 Score = 41.9 bits (45),  Expect = 4.1
 Identities = 24/25 (96%), Gaps = 0/25 (0%)
 Strand=Plus/Plus

Query  9536   TTCTACTTTGTCATGGAATGTAAGT  9560
              ||||||||||||||||| |||||||
Sbjct  35864  TTCTACTTTGTCATGGACTGTAAGT  35888


>NC_028820.1 Yersinia phage vB_YenM_TG1, complete genome
Length=162101

 Score = 41.9 bits (45),  Expect = 4.1
 Identities = 29/32 (91%), Gaps = 1/32 (3%)
 Strand=Plus/Minus

Query  6765   CTCCTAACACCGAAGGTTGCTGGTTCGATTCC  6796
              || |||| |||| |||||||||||||||||||
Sbjct  66345  CTTCTAA-ACCGTAGGTTGCTGGTTCGATTCC  66315


>NC_023613.1 Invertebrate iridovirus 25 complete genome
Length=204815

 Score = 41.9 bits (45),  Expect = 4.1
 Identities = 24/25 (96%), Gaps = 0/25 (0%)
 Strand=Plus/Minus

Query  7539    TTAAAAGCAAATTTTTAAAAATTCT  7563
               |||| ||||||||||||||||||||
Sbjct  108842  TTAAGAGCAAATTTTTAAAAATTCT  108818


>NC_019909.1 Yersinia phage phiR1-RT complete genome
Length=168809

 Score = 41.9 bits (45),  Expect = 4.1
 Identities = 29/32 (91%), Gaps = 1/32 (3%)
 Strand=Plus/Minus

Query  6765   CTCCTAACACCGAAGGTTGCTGGTTCGATTCC  6796
              || |||| |||| |||||||||||||||||||
Sbjct  74071  CTTCTAA-ACCGTAGGTTGCTGGTTCGATTCC  74041


>NC_010356.1 Glossina pallidipes salivary gland hypertrophy virus, 
complete genome
Length=190032

 Score = 41.9 bits (45),  Expect = 4.1
 Identities = 24/25 (96%), Gaps = 0/25 (0%)
 Strand=Plus/Plus

Query  12674   GACGATGATGATGataaaataataa  12698
               ||||||||||||||| |||||||||
Sbjct  169162  GACGATGATGATGATGAAATAATAA  169186


>NC_005902.1 Lymphocystis disease virus - isolate China, complete 
genome
Length=186250

 Score = 41.9 bits (45),  Expect = 4.1
 Identities = 27/30 (90%), Gaps = 0/30 (0%)
 Strand=Plus/Plus

Query  14661  AAGCAAAAAGCAAAAGATTTTACATTCTAT  14690
              |||||||||||||| ||||||| ||| |||
Sbjct  61804  AAGCAAAAAGCAAATGATTTTAAATTATAT  61833


>NC_003027.1 Lumpy skin disease virus NI-2490, complete genome
Length=150773

 Score = 41.9 bits (45),  Expect = 4.1
 Identities = 32/37 (86%), Gaps = 1/37 (3%)
 Strand=Plus/Plus

Query  9290    AATTGTAATTGaaaaaaaGTTATTTAAAAAAGAAAGG  9326
               || ||| ||| |||||| ||||||||||||| |||||
Sbjct  116221  AAATGTTATTAAAAAAATGTTATTTAAAAAA-AAAGG  116256


>MG459987.2 Klebsiella phage Sugarland, complete genome
Length=111103

 Score = 41.9 bits (45),  Expect = 4.1
 Identities = 30/35 (86%), Gaps = 0/35 (0%)
 Strand=Plus/Plus

Query  23336  GTAAACGTTTGTAATATTTTCTTATACTCCTTTGT  23370
              |||||| | ||||| |||||||  |||||||||||
Sbjct  8789   GTAAACTTCTGTAACATTTTCTGTTACTCCTTTGT  8823


>KX832224.1 Ranid herpesvirus 3 isolate FO1_2015, complete genome
Length=207914

 Score = 41.9 bits (45),  Expect = 4.1
 Identities = 30/35 (86%), Gaps = 0/35 (0%)
 Strand=Plus/Plus

Query  6388    AAACTGTTTATCTTTTCAAGAACAGCAAATAAATG  6422
               |||||||||   ||||||||||||| ||| |||||
Sbjct  152677  AAACTGTTTTGGTTTTCAAGAACAGAAAACAAATG  152711


>KU594606.1 Cyanophage S-RIM32 isolate RW_108_0702, complete genome
Length=194437

 Score = 41.9 bits (45),  Expect = 4.1
 Identities = 24/25 (96%), Gaps = 0/25 (0%)
 Strand=Plus/Plus

Query  9536   TTCTACTTTGTCATGGAATGTAAGT  9560
              ||||||||||||||||| |||||||
Sbjct  35864  TTCTACTTTGTCATGGACTGTAAGT  35888


>KP202158.1 Yersinia phage vB_YenM_TG1, complete genome
Length=162101

 Score = 41.9 bits (45),  Expect = 4.1
 Identities = 29/32 (91%), Gaps = 1/32 (3%)
 Strand=Plus/Minus

Query  6765   CTCCTAACACCGAAGGTTGCTGGTTCGATTCC  6796
              || |||| |||| |||||||||||||||||||
Sbjct  66345  CTTCTAA-ACCGTAGGTTGCTGGTTCGATTCC  66315


>HF920635.1 Invertebrate iridovirus 25 complete genome
Length=204815

 Score = 41.9 bits (45),  Expect = 4.1
 Identities = 24/25 (96%), Gaps = 0/25 (0%)
 Strand=Plus/Minus

Query  7539    TTAAAAGCAAATTTTTAAAAATTCT  7563
               |||| ||||||||||||||||||||
Sbjct  108842  TTAAGAGCAAATTTTTAAAAATTCT  108818


>HE956709.1 Yersinia phage phiR1-RT complete genome
Length=168809

 Score = 41.9 bits (45),  Expect = 4.1
 Identities = 29/32 (91%), Gaps = 1/32 (3%)
 Strand=Plus/Minus

Query  6765   CTCCTAACACCGAAGGTTGCTGGTTCGATTCC  6796
              || |||| |||| |||||||||||||||||||
Sbjct  74071  CTTCTAA-ACCGTAGGTTGCTGGTTCGATTCC  74041


>EF568108.1 Glossina pallidipes salivary gland hypertrophy virus, 
complete genome
Length=190032

 Score = 41.9 bits (45),  Expect = 4.1
 Identities = 24/25 (96%), Gaps = 0/25 (0%)
 Strand=Plus/Plus

Query  12674   GACGATGATGATGataaaataataa  12698
               ||||||||||||||| |||||||||
Sbjct  169162  GACGATGATGATGATGAAATAATAA  169186


>AY380826.1 Lymphocystis disease virus - isolate China, complete 
genome
Length=186250

 Score = 41.9 bits (45),  Expect = 4.1
 Identities = 27/30 (90%), Gaps = 0/30 (0%)
 Strand=Plus/Plus

Query  14661  AAGCAAAAAGCAAAAGATTTTACATTCTAT  14690
              |||||||||||||| ||||||| ||| |||
Sbjct  61804  AAGCAAAAAGCAAATGATTTTAAATTATAT  61833


>AF325528.1 Lumpy skin disease virus NI-2490 isolate Neethling 
2490, complete genome
Length=150773

 Score = 41.9 bits (45),  Expect = 4.1
 Identities = 32/37 (86%), Gaps = 1/37 (3%)
 Strand=Plus/Plus

Query  9290    AATTGTAATTGaaaaaaaGTTATTTAAAAAAGAAAGG  9326
               || ||| ||| |||||| ||||||||||||| |||||
Sbjct  116221  AAATGTTATTAAAAAAATGTTATTTAAAAAA-AAAGG  116256


>NC_043520.1 Lonomia obliqua multiple nucleopolyhedrovirus isolate 
SP/2000, complete genome
Length=120023

 Score = 41.0 bits (44),  Expect = 4.1
 Identities = 33/38 (87%), Gaps = 3/38 (8%)
 Strand=Plus/Minus

Query  23180   TGTTTGTTGGGAGTTTTTTATTATTATTATTACTGATT  23217
               ||||||||| ||  || ||||||||||||||| |||||
Sbjct  117571  TGTTTGTTGCGA--TTATTATTATTATTATTA-TGATT  117537


>NC_048631.1 Bacillus phage phi105, complete genome
Length=39318

 Score = 41.0 bits (44),  Expect = 4.1
 Identities = 31/36 (86%), Gaps = 2/36 (6%)
 Strand=Plus/Plus

Query  27659  GACTTCAGGGTGAAAAAGGTAATAA--GAGACAAAG  27692
              |||| ||||||||||||||| | ||  |||||||||
Sbjct  6092   GACTGCAGGGTGAAAAAGGTGAGAAAGGAGACAAAG  6127


>NC_036594.1 Orpheovirus IHUMI-LCC2 genome assembly, complete 
genome: monopartite
Length=1473573

 Score = 41.0 bits (44),  Expect = 4.1
 Identities = 38/47 (81%), Gaps = 5/47 (11%)
 Strand=Plus/Minus

Query  360      ACATCCATTTATGATTAAAACAC----TTAATAAAATAGGTATAGAA  402
                || ||||||||| |||||||||     |||||||||||  |||||||
Sbjct  1303034  ACTTCCATTTAT-ATTAAAACAGAAAGTTAATAAAATATATATAGAA  1302989


>NC_041928.1 Staphylococcus phage phiIBB-SEP1, complete genome
Length=139928

 Score = 41.0 bits (44),  Expect = 4.1
 Identities = 36/44 (82%), Gaps = 1/44 (2%)
 Strand=Plus/Plus

Query  6160    CTTTCTTAAATAATTTATATCTCTTTATTGATATTTTCTATTTG  6203
               |||| ||||||  |||||   | ||| |||||||||||||||||
Sbjct  135934  CTTTTTTAAATTTTTTATTAATTTTT-TTGATATTTTCTATTTG  135976


>NC_047701.1 Uncultured phage_MedDCM-OCT-S42-C7 DNA, complete 
genome, group G8, isolate: uvMED-CGR-C97-MedDCM-OCT-S42-C7
Length=42399

 Score = 41.0 bits (44),  Expect = 4.1
 Identities = 40/51 (78%), Gaps = 2/51 (4%)
 Strand=Plus/Plus

Query  24732  tgtttttgttttAAGAAGAGAGGAGAAAATCATA--ATTACTTTGTATTTA  24780
              || |||| ||||||  | | ||||||||||||||  | || ||| ||||||
Sbjct  34866  TGATTTTTTTTTAACTACAAAGGAGAAAATCATATGACTAATTTATATTTA  34916


>NC_032108.1 Cedratvirus A11 genome assembly, complete genome: 
monopartite
Length=589068

 Score = 41.0 bits (44),  Expect = 4.1
 Identities = 34/41 (83%), Gaps = 2/41 (5%)
 Strand=Plus/Plus

Query  9317    AAAAGAAAGGTGTAGGTTTTCAAAGATGCTCTT--TATCTA  9355
               ||||||||||| | | || |||| |||||||||  ||||||
Sbjct  384226  AAAAGAAAGGTATCGTTTATCAAGGATGCTCTTAATATCTA  384266


>NC_031020.1 Morganella phage vB_MmoM_MP1, complete genome
Length=163201

 Score = 41.0 bits (44),  Expect = 4.1
 Identities = 40/52 (77%), Gaps = 0/52 (0%)
 Strand=Plus/Plus

Query  7550   TTTTTAAAAATTCTGATGAATCCCAATTTACTATTTTCCTTGTACGTATTGT  7601
              |||||||   || | ||  |||| ||  || ||||||||||||| |||||||
Sbjct  44622  TTTTTAACTTTTTTCATATATCCAAACATATTATTTTCCTTGTAGGTATTGT  44673


>NC_028094.1 Chrysochromulina ericina virus isolate CeV-01B, complete 
genome
Length=473558

 Score = 41.0 bits (44),  Expect = 4.1
 Identities = 42/54 (78%), Gaps = 1/54 (2%)
 Strand=Plus/Plus

Query  27281   GCTCAGTTGGTTAGAGTGTG-AGCTCTTAACAACAAGGTTGCCGGTTCAATTCC  27333
               |||||||||||||||| |||  ||| |||||  ||| ||  | ||||| || ||
Sbjct  423973  GCTCAGTTGGTTAGAGCGTGCGGCTGTTAACCGCAATGTCACTGGTTCGATCCC  424026


>NC_024625.1 Peridroma alphabaculovirus isolate GR_167, complete 
genome
Length=151109

 Score = 41.0 bits (44),  Expect = 4.1
 Identities = 25/27 (93%), Gaps = 0/27 (0%)
 Strand=Plus/Plus

Query  29214  GAAAAAACATTTGACAAGATACAACAT  29240
              |||||||||||| |||| |||||||||
Sbjct  69707  GAAAAAACATTTTACAATATACAACAT  69733


>NC_024711.1 Uncultured crAssphage, complete genome
Length=97065

 Score = 41.0 bits (44),  Expect = 4.1
 Identities = 34/41 (83%), Gaps = 2/41 (5%)
 Strand=Plus/Minus

Query  25785  CATTTTACCAAAGAGATTGTAATTTTTAAAAAGAACTAAAT  25825
              |||| | ||||||||||||||| | ||   |||||||||||
Sbjct  22538  CATTATCCCAAAGAGATTGTAAATGTT--CAAGAACTAAAT  22500


>NC_022767.1 Bacillus phage Staley, complete genome
Length=81656

 Score = 41.0 bits (44),  Expect = 4.1
 Identities = 31/36 (86%), Gaps = 2/36 (6%)
 Strand=Plus/Minus

Query  10497  CATCATTAGTCTTAATGGAA--ATCTAAATCAAAAT  10530
              |||||||||||||||||| |  ||||| ||| ||||
Sbjct  25811  CATCATTAGTCTTAATGGTAGTATCTACATCTAAAT  25776


>NC_021248.1 Choristoneura biennis entomopoxvirus 'L', complete 
genome
Length=307691

 Score = 41.0 bits (44),  Expect = 4.1
 Identities = 22/22 (100%), Gaps = 0/22 (0%)
 Strand=Plus/Plus

Query  6504   ATCAATGGTTTATTTCTTTTTA  6525
              ||||||||||||||||||||||
Sbjct  26951  ATCAATGGTTTATTTCTTTTTA  26972


>NC_020199.1 Staphylococcus phage phi7401PVL DNA, complete genome
Length=47252

 Score = 41.0 bits (44),  Expect = 4.1
 Identities = 25/27 (93%), Gaps = 0/27 (0%)
 Strand=Plus/Minus

Query  9781  CAAAACAATCTCAAAAAGAAACAAAGT  9807
             |||||||||||||||||||| ||| ||
Sbjct  2684  CAAAACAATCTCAAAAAGAAGCAATGT  2658


>NC_019443.1 Synechococcus phage metaG-MbCM1, complete genome
Length=172879

 Score = 41.0 bits (44),  Expect = 4.1
 Identities = 38/46 (83%), Gaps = 2/46 (4%)
 Strand=Plus/Minus

Query  9572   TTGCTGAATTTGATTTGC-TAATATTTGTGGAGTATTTTTGCATGG  9616
              ||| |||||||||||| | |||| ||| |||||| ||  |||||||
Sbjct  39729  TTGTTGAATTTGATTTCCATAATGTTT-TGGAGTTTTAGTGCATGG  39685


>NC_019945.1 Thysanoplusia orichalcea NPV isolate p2, complete 
genome
Length=132978

 Score = 41.0 bits (44),  Expect = 4.1
 Identities = 28/31 (90%), Gaps = 2/31 (6%)
 Strand=Plus/Minus

Query  7538   TTTAAAAGCAAATTTTTAAAAATTCTGATGA  7568
              |||||||||||  | ||||||||||||||||
Sbjct  57039  TTTAAAAGCAA--TATTAAAAATTCTGATGA  57011


>NC_014767.1 Micromonas sp. RCC1109 virus MpV1, complete genome
Length=184095

 Score = 41.0 bits (44),  Expect = 4.1
 Identities = 45/59 (76%), Gaps = 1/59 (2%)
 Strand=Plus/Plus

Query  27278   ATGGCTCAGTTGGTTAGAGTGT-GAGCTCTTAACAACAAGGTTGCCGGTTCAATTCCCG  27335
               || |||||||||||||||| || | |||  ||||  ||||||  | ||||| |  ||||
Sbjct  136716  ATAGCTCAGTTGGTTAGAGCGTGGTGCTTATAACGCCAAGGTCACGGGTTCGAGCCCCG  136774


>NC_011588.1 Oryctes rhinoceros virus, complete genome
Length=127615

 Score = 41.0 bits (44),  Expect = 4.1
 Identities = 37/47 (79%), Gaps = 0/47 (0%)
 Strand=Plus/Plus

Query  3062   tatatatatatatatatatatatatatatataCACATACATACAAAC  3108
              || ||| ||| ||| ||| ||| ||| ||| | ||||||||||| ||
Sbjct  97996  TACATACATACATACATACATACATACATACATACATACATACATAC  98042


>NC_003038.1 Invertebrate iridescent virus 6, complete genome
Length=212482

 Score = 41.0 bits (44),  Expect = 4.1
 Identities = 25/27 (93%), Gaps = 0/27 (0%)
 Strand=Plus/Plus

Query  20632   TAATTCCTTTTTCTAAAAATTATTTAT  20658
               ||||||||||||||||||| | |||||
Sbjct  115102  TAATTCCTTTTTCTAAAAAATTTTTAT  115128


>KP763670.1 Lonomia obliqua multiple nucleopolyhedrovirus isolate 
SP/2000, complete genome
Length=120023

 Score = 41.0 bits (44),  Expect = 4.1
 Identities = 33/38 (87%), Gaps = 3/38 (8%)
 Strand=Plus/Minus

Query  23180   TGTTTGTTGGGAGTTTTTTATTATTATTATTACTGATT  23217
               ||||||||| ||  || ||||||||||||||| |||||
Sbjct  117571  TGTTTGTTGCGA--TTATTATTATTATTATTA-TGATT  117537


>HM072038.1 Bacillus phage phi105, complete genome
Length=39318

 Score = 41.0 bits (44),  Expect = 4.1
 Identities = 31/36 (86%), Gaps = 2/36 (6%)
 Strand=Plus/Plus

Query  27659  GACTTCAGGGTGAAAAAGGTAATAA--GAGACAAAG  27692
              |||| ||||||||||||||| | ||  |||||||||
Sbjct  6092   GACTGCAGGGTGAAAAAGGTGAGAAAGGAGACAAAG  6127


>LT906555.1 Orpheovirus IHUMI-LCC2 genome assembly, complete genome: 
monopartite
Length=1473573

 Score = 41.0 bits (44),  Expect = 4.1
 Identities = 38/47 (81%), Gaps = 5/47 (11%)
 Strand=Plus/Minus

Query  360      ACATCCATTTATGATTAAAACAC----TTAATAAAATAGGTATAGAA  402
                || ||||||||| |||||||||     |||||||||||  |||||||
Sbjct  1303034  ACTTCCATTTAT-ATTAAAACAGAAAGTTAATAAAATATATATAGAA  1302989


>KF021268.1 Staphylococcus phage phiIBB-SEP1, complete genome
Length=139928

 Score = 41.0 bits (44),  Expect = 4.1
 Identities = 36/44 (82%), Gaps = 1/44 (2%)
 Strand=Plus/Plus

Query  6160    CTTTCTTAAATAATTTATATCTCTTTATTGATATTTTCTATTTG  6203
               |||| ||||||  |||||   | ||| |||||||||||||||||
Sbjct  135934  CTTTTTTAAATTTTTTATTAATTTTT-TTGATATTTTCTATTTG  135976


>AP013541.1 Uncultured phage_MedDCM-OCT-S42-C7 DNA, complete genome, 
group G8, isolate: uvMED-CGR-C97-MedDCM-OCT-S42-C7
Length=42399

 Score = 41.0 bits (44),  Expect = 4.1
 Identities = 40/51 (78%), Gaps = 2/51 (4%)
 Strand=Plus/Plus

Query  24732  tgtttttgttttAAGAAGAGAGGAGAAAATCATA--ATTACTTTGTATTTA  24780
              || |||| ||||||  | | ||||||||||||||  | || ||| ||||||
Sbjct  34866  TGATTTTTTTTTAACTACAAAGGAGAAAATCATATGACTAATTTATATTTA  34916


>LT671577.1 Cedratvirus A11 genome assembly, complete genome: 
monopartite
Length=589068

 Score = 41.0 bits (44),  Expect = 4.1
 Identities = 34/41 (83%), Gaps = 2/41 (5%)
 Strand=Plus/Plus

Query  9317    AAAAGAAAGGTGTAGGTTTTCAAAGATGCTCTT--TATCTA  9355
               ||||||||||| | | || |||| |||||||||  ||||||
Sbjct  384226  AAAAGAAAGGTATCGTTTATCAAGGATGCTCTTAATATCTA  384266


>KX078569.1 Morganella phage vB_MmoM_MP1, complete genome
Length=163201

 Score = 41.0 bits (44),  Expect = 4.1
 Identities = 40/52 (77%), Gaps = 0/52 (0%)
 Strand=Plus/Plus

Query  7550   TTTTTAAAAATTCTGATGAATCCCAATTTACTATTTTCCTTGTACGTATTGT  7601
              |||||||   || | ||  |||| ||  || ||||||||||||| |||||||
Sbjct  44622  TTTTTAACTTTTTTCATATATCCAAACATATTATTTTCCTTGTAGGTATTGT  44673


>KT820662.1 Chrysochromulina ericina virus isolate CeV-01B, complete 
genome
Length=473558

 Score = 41.0 bits (44),  Expect = 4.1
 Identities = 42/54 (78%), Gaps = 1/54 (2%)
 Strand=Plus/Plus

Query  27281   GCTCAGTTGGTTAGAGTGTG-AGCTCTTAACAACAAGGTTGCCGGTTCAATTCC  27333
               |||||||||||||||| |||  ||| |||||  ||| ||  | ||||| || ||
Sbjct  423973  GCTCAGTTGGTTAGAGCGTGCGGCTGTTAACCGCAATGTCACTGGTTCGATCCC  424026


>KM009991.1 Peridroma alphabaculovirus isolate GR_167, complete 
genome
Length=151109

 Score = 41.0 bits (44),  Expect = 4.1
 Identities = 25/27 (93%), Gaps = 0/27 (0%)
 Strand=Plus/Plus

Query  29214  GAAAAAACATTTGACAAGATACAACAT  29240
              |||||||||||| |||| |||||||||
Sbjct  69707  GAAAAAACATTTTACAATATACAACAT  69733


>JQ995537.1 Uncultured phage crAssphage, complete genome
Length=97065

 Score = 41.0 bits (44),  Expect = 4.1
 Identities = 34/41 (83%), Gaps = 2/41 (5%)
 Strand=Plus/Minus

Query  25785  CATTTTACCAAAGAGATTGTAATTTTTAAAAAGAACTAAAT  25825
              |||| | ||||||||||||||| | ||   |||||||||||
Sbjct  22538  CATTATCCCAAAGAGATTGTAAATGTT--CAAGAACTAAAT  22500


>KF669663.1 Bacillus phage Staley, complete genome
Length=81656

 Score = 41.0 bits (44),  Expect = 4.1
 Identities = 31/36 (86%), Gaps = 2/36 (6%)
 Strand=Plus/Minus

Query  10497  CATCATTAGTCTTAATGGAA--ATCTAAATCAAAAT  10530
              |||||||||||||||||| |  ||||| ||| ||||
Sbjct  25811  CATCATTAGTCTTAATGGTAGTATCTACATCTAAAT  25776


>HF679132.1 Choristoneura biennis entomopoxvirus 'L', complete 
genome
Length=307691

 Score = 41.0 bits (44),  Expect = 4.1
 Identities = 22/22 (100%), Gaps = 0/22 (0%)
 Strand=Plus/Plus

Query  6504   ATCAATGGTTTATTTCTTTTTA  6525
              ||||||||||||||||||||||
Sbjct  26951  ATCAATGGTTTATTTCTTTTTA  26972


>AP012341.1 Staphylococcus phage phi7401PVL DNA, complete genome
Length=47252

 Score = 41.0 bits (44),  Expect = 4.1
 Identities = 25/27 (93%), Gaps = 0/27 (0%)
 Strand=Plus/Minus

Query  9781  CAAAACAATCTCAAAAAGAAACAAAGT  9807
             |||||||||||||||||||| ||| ||
Sbjct  2684  CAAAACAATCTCAAAAAGAAGCAATGT  2658


>JN371769.1 Synechococcus phage metaG-MbCM1, complete genome
Length=172879

 Score = 41.0 bits (44),  Expect = 4.1
 Identities = 38/46 (83%), Gaps = 2/46 (4%)
 Strand=Plus/Minus

Query  9572   TTGCTGAATTTGATTTGC-TAATATTTGTGGAGTATTTTTGCATGG  9616
              ||| |||||||||||| | |||| ||| |||||| ||  |||||||
Sbjct  39729  TTGTTGAATTTGATTTCCATAATGTTT-TGGAGTTTTAGTGCATGG  39685


>JX467702.1 Thysanoplusia orichalcea NPV isolate p2, complete 
genome
Length=132978

 Score = 41.0 bits (44),  Expect = 4.1
 Identities = 28/31 (90%), Gaps = 2/31 (6%)
 Strand=Plus/Minus

Query  7538   TTTAAAAGCAAATTTTTAAAAATTCTGATGA  7568
              |||||||||||  | ||||||||||||||||
Sbjct  57039  TTTAAAAGCAA--TATTAAAAATTCTGATGA  57011


>HM004429.1 Micromonas sp. RCC1109 virus MpV1, complete genome
Length=184095

 Score = 41.0 bits (44),  Expect = 4.1
 Identities = 45/59 (76%), Gaps = 1/59 (2%)
 Strand=Plus/Plus

Query  27278   ATGGCTCAGTTGGTTAGAGTGT-GAGCTCTTAACAACAAGGTTGCCGGTTCAATTCCCG  27335
               || |||||||||||||||| || | |||  ||||  ||||||  | ||||| |  ||||
Sbjct  136716  ATAGCTCAGTTGGTTAGAGCGTGGTGCTTATAACGCCAAGGTCACGGGTTCGAGCCCCG  136774


>EU747721.1 Oryctes rhinoceros virus isolate Ma07 from Malaysia, 
complete genome
Length=127615

 Score = 41.0 bits (44),  Expect = 4.1
 Identities = 37/47 (79%), Gaps = 0/47 (0%)
 Strand=Plus/Plus

Query  3062   tatatatatatatatatatatatatatatataCACATACATACAAAC  3108
              || ||| ||| ||| ||| ||| ||| ||| | ||||||||||| ||
Sbjct  97996  TACATACATACATACATACATACATACATACATACATACATACATAC  98042


>AF303741.1 Chilo iridescent virus complete genome
Length=212482

 Score = 41.0 bits (44),  Expect = 4.1
 Identities = 25/27 (93%), Gaps = 0/27 (0%)
 Strand=Plus/Plus

Query  20632   TAATTCCTTTTTCTAAAAATTATTTAT  20658
               ||||||||||||||||||| | |||||
Sbjct  115102  TAATTCCTTTTTCTAAAAAATTTTTAT  115128


Lambda      K        H
   0.634    0.408    0.912 

Gapped
Lambda      K        H
   0.625    0.410    0.780 

Effective search space used: 8679034717572


Query= scaffold_m29_p_20_16112277_16142827_Flank5000

Length=30550
                                                                      Score        E
Sequences producing significant alignments:                          (Bits)     Value

NC_048694.1 Klebsiella phage vB_Kpn_F48, complete genome              49.1       0.027
MG746602.1 Klebsiella phage vB_Kpn_F48, complete genome               49.1       0.027
NC_021246.1 Mythimna separata entomopoxvirus 'L', complete genome     48.2       0.027
NC_014714.1 Southern rice black-streaked dwarf virus segment 1, c...  48.2       0.027
HF679134.1 Mythimna separata entomopoxvirus 'L', complete genome      48.2       0.027
FN563989.1 Southern rice black-streaked dwarf virus segment 1, is...  48.2       0.027
NC_048849.1 Enterobacter phage vB_EclM_CIP9, complete genome          46.4       0.095
NC_028683.1 Edwardsiella phage PEi20 DNA, complete sequence           46.4       0.095
NC_023639.1 Mimivirus terra2 genome                                   46.4       0.095
NC_014649.1 Acanthamoeba polyphaga mimivirus, complete genome         46.4       0.095
MN882610.1 Enterobacter phage vB_EclM_CIP9, complete genome           46.4       0.095
AP014714.1 Edwardsiella phage PEi20 DNA, complete sequence            46.4       0.095
KF527228.1 Mimivirus terra2 genome                                    46.4       0.095
HQ336222.2 Acanthamoeba polyphaga mimivirus, complete genome          46.4       0.095
NC_016072.1 Megavirus chiliensis, complete genome                     45.5       0.33 
NC_007383.1 Trichoplusia ni SNPV, complete genome                     45.5       0.33 
JN258408.1 Megavirus chiliensis, complete genome                      45.5       0.33 
DQ017380.1 Trichoplusia ni single nucleopolyhedrovirus, complete ...  45.5       0.33 
NC_023426.1 Anomala cuprea entomopoxvirus DNA, complete genome, s...  44.6       0.33 
NC_001993.1 Melanoplus sanguinipes entomopoxvirus, complete genome    44.6       0.33 
AP013055.1 Anomala cuprea entomopoxvirus DNA, complete genome, st...  44.6       0.33 
AF063866.1 Melanoplus sanguinipes entomopoxvirus 'O' isolate Tucs...  44.6       0.33 
NC_048208.1 Enterobacteria phage vB_EcoS_IME542, complete genome      43.7       1.2  
NC_028982.1 Bacillus phage JL, complete genome                        43.7       1.2  
NC_028890.1 Bacillus phage TsarBomba, complete genome                 43.7       1.2  
NC_026242.1 Tipula oleracea nudivirus isolate 35, complete genome     43.7       1.2  
NC_018874.1 Abalone herpesvirus Victoria/AUS/2009, complete genome    43.7       1.2  
NC_014765.1 Bathycoccus sp. RCC1105 virus BpV1, complete genome       43.7       1.2  
MK372342.1 Escherichia phage vB_EcoS_IME542, complete genome          43.7       1.2  
KC595512.2 Bacillus phage JL, complete genome                         43.7       1.2  
KT224359.1 Bacillus phage TsarBomba, complete genome                  43.7       1.2  
KM610234.1 Tipula oleracea nudivirus isolate 35, complete genome      43.7       1.2  
JX453331.1 Abalone herpesvirus Victoria/AUS/2009, complete genome     43.7       1.2  
HM004432.1 Bathycoccus sp. RCC1105 virus BpV1, complete genome        43.7       1.2  
NC_047836.1 Marinomonas phage CB5A, complete genome                   42.8       1.2  
NC_031242.1 Cyanophage S-RIM50 isolate RW_29_0704, complete genome    42.8       1.2  
NC_028491.1 Diatraea saccharalis granulovirus, complete genome        42.8       1.2  
NC_004156.2 Helicoverpa zea nudivirus 2, complete genome              42.8       1.2  
NC_002188.1 Fowlpox virus, complete genome                            42.8       1.2  
MF481197.1 Marinomonas phage CB5A, complete genome                    42.8       1.2  
KU594605.1 Cyanophage S-RIM50 isolate RW_29_0704, complete genome     42.8       1.2  
KP296186.1 Diatraea saccharalis granulovirus, complete genome         42.8       1.2  
JN418988.1 Helicoverpa zea nudivirus 2, complete genome               42.8       1.2  
AF198100.1 Fowlpox virus, complete genome                             42.8       1.2  
NC_042093.1 Klebsiella phage Sugarland, complete genome               41.9       4.1  
NC_034618.1 Ranid herpesvirus 3 isolate FO1_2015, complete genome     41.9       4.1  
NC_031235.1 Cyanophage S-RIM32 isolate RW_108_0702, complete genome   41.9       4.1  
NC_028820.1 Yersinia phage vB_YenM_TG1, complete genome               41.9       4.1  
NC_023613.1 Invertebrate iridovirus 25 complete genome                41.9       4.1  
NC_019909.1 Yersinia phage phiR1-RT complete genome                   41.9       4.1  
NC_010356.1 Glossina pallidipes salivary gland hypertrophy virus,...  41.9       4.1  
NC_005902.1 Lymphocystis disease virus - isolate China, complete ...  41.9       4.1  
NC_003027.1 Lumpy skin disease virus NI-2490, complete genome         41.9       4.1  
MG459987.2 Klebsiella phage Sugarland, complete genome                41.9       4.1  
KX832224.1 Ranid herpesvirus 3 isolate FO1_2015, complete genome      41.9       4.1  
KU594606.1 Cyanophage S-RIM32 isolate RW_108_0702, complete genome    41.9       4.1  
KP202158.1 Yersinia phage vB_YenM_TG1, complete genome                41.9       4.1  
HF920635.1 Invertebrate iridovirus 25 complete genome                 41.9       4.1  
HE956709.1 Yersinia phage phiR1-RT complete genome                    41.9       4.1  
EF568108.1 Glossina pallidipes salivary gland hypertrophy virus, ...  41.9       4.1  
AY380826.1 Lymphocystis disease virus - isolate China, complete g...  41.9       4.1  
AF325528.1 Lumpy skin disease virus NI-2490 isolate Neethling 249...  41.9       4.1  
NC_043520.1 Lonomia obliqua multiple nucleopolyhedrovirus isolate...  41.0       4.1  
NC_048631.1 Bacillus phage phi105, complete genome                    41.0       4.1  
NC_036594.1 Orpheovirus IHUMI-LCC2 genome assembly, complete geno...  41.0       4.1  
NC_041928.1 Staphylococcus phage phiIBB-SEP1, complete genome         41.0       4.1  
NC_047701.1 Uncultured phage_MedDCM-OCT-S42-C7 DNA, complete geno...  41.0       4.1  
NC_032108.1 Cedratvirus A11 genome assembly, complete genome: mon...  41.0       4.1  
NC_031020.1 Morganella phage vB_MmoM_MP1, complete genome             41.0       4.1  
NC_028094.1 Chrysochromulina ericina virus isolate CeV-01B, compl...  41.0       4.1  
NC_024625.1 Peridroma alphabaculovirus isolate GR_167, complete g...  41.0       4.1  
NC_024711.1 Uncultured crAssphage, complete genome                    41.0       4.1  
NC_022767.1 Bacillus phage Staley, complete genome                    41.0       4.1  
NC_021248.1 Choristoneura biennis entomopoxvirus 'L', complete ge...  41.0       4.1  
NC_020199.1 Staphylococcus phage phi7401PVL DNA, complete genome      41.0       4.1  
NC_019443.1 Synechococcus phage metaG-MbCM1, complete genome          41.0       4.1  
NC_019945.1 Thysanoplusia orichalcea NPV isolate p2, complete genome  41.0       4.1  
NC_014767.1 Micromonas sp. RCC1109 virus MpV1, complete genome        41.0       4.1  
NC_011588.1 Oryctes rhinoceros virus, complete genome                 41.0       4.1  
NC_003038.1 Invertebrate iridescent virus 6, complete genome          41.0       4.1  
KP763670.1 Lonomia obliqua multiple nucleopolyhedrovirus isolate ...  41.0       4.1  
HM072038.1 Bacillus phage phi105, complete genome                     41.0       4.1  
LT906555.1 Orpheovirus IHUMI-LCC2 genome assembly, complete genom...  41.0       4.1  
KF021268.1 Staphylococcus phage phiIBB-SEP1, complete genome          41.0       4.1  
AP013541.1 Uncultured phage_MedDCM-OCT-S42-C7 DNA, complete genom...  41.0       4.1  
LT671577.1 Cedratvirus A11 genome assembly, complete genome: mono...  41.0       4.1  
KX078569.1 Morganella phage vB_MmoM_MP1, complete genome              41.0       4.1  
KT820662.1 Chrysochromulina ericina virus isolate CeV-01B, comple...  41.0       4.1  
KM009991.1 Peridroma alphabaculovirus isolate GR_167, complete ge...  41.0       4.1  
JQ995537.1 Uncultured phage crAssphage, complete genome               41.0       4.1  
KF669663.1 Bacillus phage Staley, complete genome                     41.0       4.1  
HF679132.1 Choristoneura biennis entomopoxvirus 'L', complete genome  41.0       4.1  
AP012341.1 Staphylococcus phage phi7401PVL DNA, complete genome       41.0       4.1  
JN371769.1 Synechococcus phage metaG-MbCM1, complete genome           41.0       4.1  
JX467702.1 Thysanoplusia orichalcea NPV isolate p2, complete genome   41.0       4.1  
HM004429.1 Micromonas sp. RCC1109 virus MpV1, complete genome         41.0       4.1  
EU747721.1 Oryctes rhinoceros virus isolate Ma07 from Malaysia, c...  41.0       4.1  
AF303741.1 Chilo iridescent virus complete genome                     41.0       4.1  


>NC_048694.1 Klebsiella phage vB_Kpn_F48, complete genome
Length=170764

 Score = 49.1 bits (53),  Expect = 0.027
 Identities = 28/29 (97%), Gaps = 0/29 (0%)
 Strand=Plus/Minus

Query  22575  TTTCTTTAATCATGAATGCTGGATAAAAT  22603
              |||| ||||||||||||||||||||||||
Sbjct  1240   TTTCATTAATCATGAATGCTGGATAAAAT  1212


>MG746602.1 Klebsiella phage vB_Kpn_F48, complete genome
Length=170764

 Score = 49.1 bits (53),  Expect = 0.027
 Identities = 28/29 (97%), Gaps = 0/29 (0%)
 Strand=Plus/Minus

Query  22575  TTTCTTTAATCATGAATGCTGGATAAAAT  22603
              |||| ||||||||||||||||||||||||
Sbjct  1240   TTTCATTAATCATGAATGCTGGATAAAAT  1212


>NC_021246.1 Mythimna separata entomopoxvirus 'L', complete genome
Length=281182

 Score = 48.2 bits (52),  Expect = 0.027
 Identities = 54/71 (76%), Gaps = 5/71 (7%)
 Strand=Plus/Minus

Query  3039    ttatttatatatatatatatatatatatatatatatatatatatatatatatataC----  3094
               |||||||||| ||| || | ||||| |||| | ||||  | | |||||||| |||     
Sbjct  185727  TTATTTATATTTATTTAAA-ATATAGATATTTTTATAATTGTGTATATATAAATAATGGT  185669

Query  3095    ACATACATACA  3105
               |||||||||||
Sbjct  185668  ACATACATACA  185658


>NC_014714.1 Southern rice black-streaked dwarf virus segment 
1, complete genome
Length=4500

 Score = 48.2 bits (52),  Expect = 0.027
 Identities = 37/43 (86%), Gaps = 1/43 (2%)
 Strand=Plus/Plus

Query  20453  AACATTCGGAAAATTAGAAATACCTAGGGATCTTTTTAAAAAC  20495
              ||||||| ||||||||||| || |||  |||||||| ||||||
Sbjct  619    AACATTCAGAAAATTAGAAGTA-CTATTGATCTTTTGAAAAAC  660


>HF679134.1 Mythimna separata entomopoxvirus 'L', complete genome
Length=281182

 Score = 48.2 bits (52),  Expect = 0.027
 Identities = 54/71 (76%), Gaps = 5/71 (7%)
 Strand=Plus/Minus

Query  3039    ttatttatatatatatatatatatatatatatatatatatatatatatatatataC----  3094
               |||||||||| ||| || | ||||| |||| | ||||  | | |||||||| |||     
Sbjct  185727  TTATTTATATTTATTTAAA-ATATAGATATTTTTATAATTGTGTATATATAAATAATGGT  185669

Query  3095    ACATACATACA  3105
               |||||||||||
Sbjct  185668  ACATACATACA  185658


>FN563989.1 Southern rice black-streaked dwarf virus segment 1, 
isolate HN, complete segment, genomic RNA
Length=4500

 Score = 48.2 bits (52),  Expect = 0.027
 Identities = 37/43 (86%), Gaps = 1/43 (2%)
 Strand=Plus/Plus

Query  20453  AACATTCGGAAAATTAGAAATACCTAGGGATCTTTTTAAAAAC  20495
              ||||||| ||||||||||| || |||  |||||||| ||||||
Sbjct  619    AACATTCAGAAAATTAGAAGTA-CTATTGATCTTTTGAAAAAC  660


>NC_048849.1 Enterobacter phage vB_EclM_CIP9, complete genome
Length=174924

 Score = 46.4 bits (50),  Expect = 0.095
 Identities = 45/57 (79%), Gaps = 1/57 (2%)
 Strand=Plus/Minus

Query  27143   ATGGCTCAATTGGTTAGAGCG-CCAGCTCTTAAAAACTGGGTTGCCAGTTCAATTCC  27198
               || |||||||||||||||||| || |||| |||    | |||| || |||||| |||
Sbjct  140202  ATAGCTCAATTGGTTAGAGCGCCCGGCTCATAACTGGTAGGTTTCCGGTTCAAATCC  140146


>NC_028683.1 Edwardsiella phage PEi20 DNA, complete sequence
Length=177643

 Score = 46.4 bits (50),  Expect = 0.095
 Identities = 45/57 (79%), Gaps = 1/57 (2%)
 Strand=Plus/Minus

Query  27143  ATGGCTCAATTGGTTAGAGCG-CCAGCTCTTAAAAACTGGGTTGCCAGTTCAATTCC  27198
              || |||||||||||||||||| || |||| |||    | |||| || |||||| |||
Sbjct  78057  ATAGCTCAATTGGTTAGAGCGCCCGGCTCATAACTGGTAGGTTTCCGGTTCAAGTCC  78001


>NC_023639.1 Mimivirus terra2 genome
Length=1168989

 Score = 46.4 bits (50),  Expect = 0.095
 Identities = 36/41 (88%), Gaps = 3/41 (7%)
 Strand=Plus/Plus

Query  2617    AAATTTTTTAAGTTAATGAAACTTGTTTTCTGACTTAACAT  2657
               |||||||||||||||||| || || |||||||  |||||||
Sbjct  226902  AAATTTTTTAAGTTAATGTAA-TTATTTTCTG--TTAACAT  226939


>NC_014649.1 Acanthamoeba polyphaga mimivirus, complete genome
Length=1181549

 Score = 46.4 bits (50),  Expect = 0.095
 Identities = 36/41 (88%), Gaps = 3/41 (7%)
 Strand=Plus/Plus

Query  2617    AAATTTTTTAAGTTAATGAAACTTGTTTTCTGACTTAACAT  2657
               |||||||||||||||||| || || |||||||  |||||||
Sbjct  462740  AAATTTTTTAAGTTAATGTAA-TTATTTTCTG--TTAACAT  462777


>MN882610.1 Enterobacter phage vB_EclM_CIP9, complete genome
Length=174924

 Score = 46.4 bits (50),  Expect = 0.095
 Identities = 45/57 (79%), Gaps = 1/57 (2%)
 Strand=Plus/Minus

Query  27143   ATGGCTCAATTGGTTAGAGCG-CCAGCTCTTAAAAACTGGGTTGCCAGTTCAATTCC  27198
               || |||||||||||||||||| || |||| |||    | |||| || |||||| |||
Sbjct  140202  ATAGCTCAATTGGTTAGAGCGCCCGGCTCATAACTGGTAGGTTTCCGGTTCAAATCC  140146


>AP014714.1 Edwardsiella phage PEi20 DNA, complete sequence
Length=177643

 Score = 46.4 bits (50),  Expect = 0.095
 Identities = 45/57 (79%), Gaps = 1/57 (2%)
 Strand=Plus/Minus

Query  27143  ATGGCTCAATTGGTTAGAGCG-CCAGCTCTTAAAAACTGGGTTGCCAGTTCAATTCC  27198
              || |||||||||||||||||| || |||| |||    | |||| || |||||| |||
Sbjct  78057  ATAGCTCAATTGGTTAGAGCGCCCGGCTCATAACTGGTAGGTTTCCGGTTCAAGTCC  78001


>KF527228.1 Mimivirus terra2 genome
Length=1168989

 Score = 46.4 bits (50),  Expect = 0.095
 Identities = 36/41 (88%), Gaps = 3/41 (7%)
 Strand=Plus/Plus

Query  2617    AAATTTTTTAAGTTAATGAAACTTGTTTTCTGACTTAACAT  2657
               |||||||||||||||||| || || |||||||  |||||||
Sbjct  226902  AAATTTTTTAAGTTAATGTAA-TTATTTTCTG--TTAACAT  226939


>HQ336222.2 Acanthamoeba polyphaga mimivirus, complete genome
Length=1181549

 Score = 46.4 bits (50),  Expect = 0.095
 Identities = 36/41 (88%), Gaps = 3/41 (7%)
 Strand=Plus/Plus

Query  2617    AAATTTTTTAAGTTAATGAAACTTGTTTTCTGACTTAACAT  2657
               |||||||||||||||||| || || |||||||  |||||||
Sbjct  462740  AAATTTTTTAAGTTAATGTAA-TTATTTTCTG--TTAACAT  462777


>NC_016072.1 Megavirus chiliensis, complete genome
Length=1259197

 Score = 45.5 bits (49),  Expect = 0.33
 Identities = 31/34 (91%), Gaps = 1/34 (3%)
 Strand=Plus/Plus

Query  10141   AGAAGAAAATCAGTAAATT-TTCATGATTTTAGA  10173
               ||||||||||||  ||||| ||||||||||||||
Sbjct  846993  AGAAGAAAATCATGAAATTGTTCATGATTTTAGA  847026


 Score = 41.9 bits (45),  Expect = 4.1
 Identities = 41/52 (79%), Gaps = 1/52 (2%)
 Strand=Plus/Plus

Query  22702    TTGATATATCATTAAAC-ATGTATGAACTATtaaaaataaataaataaataa  22752
                |||||| |||||||||| ||| |   | | ||||||  |||| |||||||||
Sbjct  1204464  TTGATAAATCATTAAACAATGAAAACATTGTTAAAATAAAATTAATAAATAA  1204515


 Score = 41.0 bits (44),  Expect = 4.1
 Identities = 37/47 (79%), Gaps = 0/47 (0%)
 Strand=Plus/Plus

Query  10218   AAAATTTaaaaaaaaGAAAGATAAAATGGATAGTCAAAATTTAAAAC  10264
               ||||  |||| ||| || |||| | ||  ||| ||||||||||||||
Sbjct  709377  AAAAAATAAACAAATGATAGATGACATTAATATTCAAAATTTAAAAC  709423


>NC_007383.1 Trichoplusia ni SNPV, complete genome
Length=134394

 Score = 45.5 bits (49),  Expect = 0.33
 Identities = 36/41 (88%), Gaps = 2/41 (5%)
 Strand=Plus/Plus

Query  20640  TTTTCTA-AAAATTATTTATTTTCTTTTCATTTACAGTTAA  20679
              ||||||| ||||||||||||| | |||||||| |||| |||
Sbjct  61792  TTTTCTATAAAATTATTTATTCT-TTTTCATTAACAGCTAA  61831


>JN258408.1 Megavirus chiliensis, complete genome
Length=1259197

 Score = 45.5 bits (49),  Expect = 0.33
 Identities = 31/34 (91%), Gaps = 1/34 (3%)
 Strand=Plus/Plus

Query  10141   AGAAGAAAATCAGTAAATT-TTCATGATTTTAGA  10173
               ||||||||||||  ||||| ||||||||||||||
Sbjct  846993  AGAAGAAAATCATGAAATTGTTCATGATTTTAGA  847026


 Score = 41.9 bits (45),  Expect = 4.1
 Identities = 41/52 (79%), Gaps = 1/52 (2%)
 Strand=Plus/Plus

Query  22702    TTGATATATCATTAAAC-ATGTATGAACTATtaaaaataaataaataaataa  22752
                |||||| |||||||||| ||| |   | | ||||||  |||| |||||||||
Sbjct  1204464  TTGATAAATCATTAAACAATGAAAACATTGTTAAAATAAAATTAATAAATAA  1204515


 Score = 41.0 bits (44),  Expect = 4.1
 Identities = 37/47 (79%), Gaps = 0/47 (0%)
 Strand=Plus/Plus

Query  10218   AAAATTTaaaaaaaaGAAAGATAAAATGGATAGTCAAAATTTAAAAC  10264
               ||||  |||| ||| || |||| | ||  ||| ||||||||||||||
Sbjct  709377  AAAAAATAAACAAATGATAGATGACATTAATATTCAAAATTTAAAAC  709423


>DQ017380.1 Trichoplusia ni single nucleopolyhedrovirus, complete 
genome
Length=134394

 Score = 45.5 bits (49),  Expect = 0.33
 Identities = 36/41 (88%), Gaps = 2/41 (5%)
 Strand=Plus/Plus

Query  20640  TTTTCTA-AAAATTATTTATTTTCTTTTCATTTACAGTTAA  20679
              ||||||| ||||||||||||| | |||||||| |||| |||
Sbjct  61792  TTTTCTATAAAATTATTTATTCT-TTTTCATTAACAGCTAA  61831


>NC_023426.1 Anomala cuprea entomopoxvirus DNA, complete genome, 
strain: CV6M
Length=245717

 Score = 44.6 bits (48),  Expect = 0.33
 Identities = 70/97 (72%), Gaps = 4/97 (4%)
 Strand=Plus/Plus

Query  13759  GAAACTAA-TGTAAAATAATATTGAATGTTAACTG--TAACTGaaaaaaataaatcatta  13815
              |||||||| | ||| || |  ||||||||||| ||  |  | |||  |  || || ||  
Sbjct  78557  GAAACTAAATCTAACATTAATTTGAATGTTAATTGTTTTCCAGAATTATGTATATTATGT  78616

Query  13816  aaaaataaaataaacagtattatgacat-caaaaatt  13851
              || ||||||||| | | ||||| |||||  |||||||
Sbjct  78617  AATAATAAAATACAGATTATTAAGACATATAAAAATT  78653


>NC_001993.1 Melanoplus sanguinipes entomopoxvirus, complete genome
Length=236120

 Score = 44.6 bits (48),  Expect = 0.33
 Identities = 55/73 (75%), Gaps = 7/73 (10%)
 Strand=Plus/Minus

Query  13766   ATGTAAAATAATATTGAATGTTAACTGTAACTGaaaaaaataaatcattaaaaaataaaa  13825
               || |||||||||||| | || |||   ||    ||||||||| |||| ||||||| ||||
Sbjct  182849  ATTTAAAATAATATTTATTGATAA---TA---TAAAAAAATATATCA-TAAAAAACAAAA  182797

Query  13826   taaacagtattat  13838
                 | || ||||||
Sbjct  182796  ATACCATTATTAT  182784


>AP013055.1 Anomala cuprea entomopoxvirus DNA, complete genome, 
strain: CV6M
Length=245717

 Score = 44.6 bits (48),  Expect = 0.33
 Identities = 70/97 (72%), Gaps = 4/97 (4%)
 Strand=Plus/Plus

Query  13759  GAAACTAA-TGTAAAATAATATTGAATGTTAACTG--TAACTGaaaaaaataaatcatta  13815
              |||||||| | ||| || |  ||||||||||| ||  |  | |||  |  || || ||  
Sbjct  78557  GAAACTAAATCTAACATTAATTTGAATGTTAATTGTTTTCCAGAATTATGTATATTATGT  78616

Query  13816  aaaaataaaataaacagtattatgacat-caaaaatt  13851
              || ||||||||| | | ||||| |||||  |||||||
Sbjct  78617  AATAATAAAATACAGATTATTAAGACATATAAAAATT  78653


>AF063866.1 Melanoplus sanguinipes entomopoxvirus 'O' isolate 
Tucson, complete sequence
Length=236120

 Score = 44.6 bits (48),  Expect = 0.33
 Identities = 55/73 (75%), Gaps = 7/73 (10%)
 Strand=Plus/Minus

Query  13766   ATGTAAAATAATATTGAATGTTAACTGTAACTGaaaaaaataaatcattaaaaaataaaa  13825
               || |||||||||||| | || |||   ||    ||||||||| |||| ||||||| ||||
Sbjct  182849  ATTTAAAATAATATTTATTGATAA---TA---TAAAAAAATATATCA-TAAAAAACAAAA  182797

Query  13826   taaacagtattat  13838
                 | || ||||||
Sbjct  182796  ATACCATTATTAT  182784


>NC_048208.1 Enterobacteria phage vB_EcoS_IME542, complete genome
Length=46553

 Score = 43.7 bits (47),  Expect = 1.2
 Identities = 32/37 (86%), Gaps = 3/37 (8%)
 Strand=Plus/Plus

Query  29776  TAAAGGAAAT---TGAAGAAGACACAAAGAAACGAAA  29809
              ||||||||||   ||||||||||| ||||||| ||||
Sbjct  4562   TAAAGGAAATGATTGAAGAAGACATAAAGAAAAGAAA  4598


>NC_028982.1 Bacillus phage JL, complete genome
Length=137918

 Score = 43.7 bits (47),  Expect = 1.2
 Identities = 45/58 (78%), Gaps = 1/58 (2%)
 Strand=Plus/Plus

Query  27146  GCTCAATTGGTTAGAGC-GCCAGCTCTTAAAAACTGGGTTGCCAGTTCAATTCCCACA  27202
              |||||||||||||||||  || |||| |||    |||||||   |||| ||||| |||
Sbjct  32891  GCTCAATTGGTTAGAGCTACCGGCTCATAACCGGTGGGTTGTAGGTTCGATTCCTACA  32948


>NC_028890.1 Bacillus phage TsarBomba, complete genome
Length=162486

 Score = 43.7 bits (47),  Expect = 1.2
 Identities = 28/31 (90%), Gaps = 0/31 (0%)
 Strand=Plus/Plus

Query  12627  AACTTCTTGGGCATCAGTTTTCTCATCTGTA  12657
              |||||||||||| ||| | ||||||||||||
Sbjct  40586  AACTTCTTGGGCTTCATTGTTCTCATCTGTA  40616


>NC_026242.1 Tipula oleracea nudivirus isolate 35, complete genome
Length=145704

 Score = 43.7 bits (47),  Expect = 1.2
 Identities = 43/52 (83%), Gaps = 3/52 (6%)
 Strand=Plus/Minus

Query  25772   GGAACAAAATGAACATTTTACCAAAGAGATTGTAAT-TTTTAAAAAGAACTA  25822
               ||||||| ||| |  ||||| |||| | |||||||| ||||||||| |||||
Sbjct  109161  GGAACAACATGTAT-TTTTATCAAAAA-ATTGTAATTTTTTAAAAACAACTA  109112


>NC_018874.1 Abalone herpesvirus Victoria/AUS/2009, complete genome
Length=211518

 Score = 43.7 bits (47),  Expect = 1.2
 Identities = 31/36 (86%), Gaps = 0/36 (0%)
 Strand=Plus/Plus

Query  3235   ACATTATTGATTACTTTCCCCAAATTGACTTTTGTA  3270
              |||| || |||||||||| | |||||||||||| ||
Sbjct  57596  ACATCATGGATTACTTTCACGAAATTGACTTTTTTA  57631


>NC_014765.1 Bathycoccus sp. RCC1105 virus BpV1, complete genome
Length=198519

 Score = 43.7 bits (47),  Expect = 1.2
 Identities = 42/53 (79%), Gaps = 1/53 (2%)
 Strand=Plus/Plus

Query  27282   CTCAGTTGGTTAGAGTGTGAG-CTCTTAACAACAAGGTTGCCGGTTCAATTCC  27333
               ||||||||||||||||||| | || ||||   | | ||  ||||||||| |||
Sbjct  131991  CTCAGTTGGTTAGAGTGTGCGACTGTTAATCGCGAAGTCACCGGTTCAACTCC  132043


>MK372342.1 Escherichia phage vB_EcoS_IME542, complete genome
Length=46553

 Score = 43.7 bits (47),  Expect = 1.2
 Identities = 32/37 (86%), Gaps = 3/37 (8%)
 Strand=Plus/Plus

Query  29776  TAAAGGAAAT---TGAAGAAGACACAAAGAAACGAAA  29809
              ||||||||||   ||||||||||| ||||||| ||||
Sbjct  4562   TAAAGGAAATGATTGAAGAAGACATAAAGAAAAGAAA  4598


>KC595512.2 Bacillus phage JL, complete genome
Length=137918

 Score = 43.7 bits (47),  Expect = 1.2
 Identities = 45/58 (78%), Gaps = 1/58 (2%)
 Strand=Plus/Plus

Query  27146  GCTCAATTGGTTAGAGC-GCCAGCTCTTAAAAACTGGGTTGCCAGTTCAATTCCCACA  27202
              |||||||||||||||||  || |||| |||    |||||||   |||| ||||| |||
Sbjct  32891  GCTCAATTGGTTAGAGCTACCGGCTCATAACCGGTGGGTTGTAGGTTCGATTCCTACA  32948


>KT224359.1 Bacillus phage TsarBomba, complete genome
Length=162486

 Score = 43.7 bits (47),  Expect = 1.2
 Identities = 28/31 (90%), Gaps = 0/31 (0%)
 Strand=Plus/Plus

Query  12627  AACTTCTTGGGCATCAGTTTTCTCATCTGTA  12657
              |||||||||||| ||| | ||||||||||||
Sbjct  40586  AACTTCTTGGGCTTCATTGTTCTCATCTGTA  40616


>KM610234.1 Tipula oleracea nudivirus isolate 35, complete genome
Length=145704

 Score = 43.7 bits (47),  Expect = 1.2
 Identities = 43/52 (83%), Gaps = 3/52 (6%)
 Strand=Plus/Minus

Query  25772   GGAACAAAATGAACATTTTACCAAAGAGATTGTAAT-TTTTAAAAAGAACTA  25822
               ||||||| ||| |  ||||| |||| | |||||||| ||||||||| |||||
Sbjct  109161  GGAACAACATGTAT-TTTTATCAAAAA-ATTGTAATTTTTTAAAAACAACTA  109112


>JX453331.1 Abalone herpesvirus Victoria/AUS/2009, complete genome
Length=211518

 Score = 43.7 bits (47),  Expect = 1.2
 Identities = 31/36 (86%), Gaps = 0/36 (0%)
 Strand=Plus/Plus

Query  3235   ACATTATTGATTACTTTCCCCAAATTGACTTTTGTA  3270
              |||| || |||||||||| | |||||||||||| ||
Sbjct  57596  ACATCATGGATTACTTTCACGAAATTGACTTTTTTA  57631


>HM004432.1 Bathycoccus sp. RCC1105 virus BpV1, complete genome
Length=198519

 Score = 43.7 bits (47),  Expect = 1.2
 Identities = 42/53 (79%), Gaps = 1/53 (2%)
 Strand=Plus/Plus

Query  27282   CTCAGTTGGTTAGAGTGTGAG-CTCTTAACAACAAGGTTGCCGGTTCAATTCC  27333
               ||||||||||||||||||| | || ||||   | | ||  ||||||||| |||
Sbjct  131991  CTCAGTTGGTTAGAGTGTGCGACTGTTAATCGCGAAGTCACCGGTTCAACTCC  132043


>NC_047836.1 Marinomonas phage CB5A, complete genome
Length=45385

 Score = 42.8 bits (46),  Expect = 1.2
 Identities = 26/28 (93%), Gaps = 0/28 (0%)
 Strand=Plus/Minus

Query  7666  TCTAAAAATGTTATAGTTTTACATTTAT  7693
             ||| ||||||||||||| ||||||||||
Sbjct  9872  TCTTAAAATGTTATAGTATTACATTTAT  9845


>NC_031242.1 Cyanophage S-RIM50 isolate RW_29_0704, complete genome
Length=174307

 Score = 42.8 bits (46),  Expect = 1.2
 Identities = 26/28 (93%), Gaps = 0/28 (0%)
 Strand=Plus/Minus

Query  7658  CTGTGTTTTCTAAAAATGTTATAGTTTT  7685
             |||| |||||||||||||||||| ||||
Sbjct  6123  CTGTCTTTTCTAAAAATGTTATAATTTT  6096


>NC_028491.1 Diatraea saccharalis granulovirus, complete genome
Length=98392

 Score = 42.8 bits (46),  Expect = 1.2
 Identities = 31/35 (89%), Gaps = 1/35 (3%)
 Strand=Plus/Minus

Query  23194  TTTTTATTATTATTATTACTGATTCGATTTCTTTA  23228
              || ||||||||||||||| |||||| |||| ||||
Sbjct  76869  TTATTATTATTATTATTA-TGATTCAATTTTTTTA  76836


>NC_004156.2 Helicoverpa zea nudivirus 2, complete genome
Length=231621

 Score = 42.8 bits (46),  Expect = 1.2
 Identities = 48/65 (74%), Gaps = 11/65 (17%)
 Strand=Plus/Minus

Query  13760   AAACTAATGTAAAATAATATTGAATGTTAACTGTAACTGaaaaaaataaatcattaaaaa  13819
               ||||||||||  ||||||||||||| ||||         | ||||||||||   ||||||
Sbjct  120341  AAACTAATGTTTAATAATATTGAATATTAA---------ATAAAAATAAAT--ATAAAAA  120293

Query  13820   ataaa  13824
                ||||
Sbjct  120292  CTAAA  120288


>NC_002188.1 Fowlpox virus, complete genome
Length=288539

 Score = 42.8 bits (46),  Expect = 1.2
 Identities = 38/46 (83%), Gaps = 4/46 (9%)
 Strand=Plus/Plus

Query  15232   AATATTTGTTAACGGAATAAATTATTGAATATAGAAC-TCAGAATT  15276
               ||||| ||||| | ||||||||||||   |||||||| |||| |||
Sbjct  131081  AATATATGTTATCTGAATAAATTATT---TATAGAACATCAGGATT  131123


>MF481197.1 Marinomonas phage CB5A, complete genome
Length=45385

 Score = 42.8 bits (46),  Expect = 1.2
 Identities = 26/28 (93%), Gaps = 0/28 (0%)
 Strand=Plus/Minus

Query  7666  TCTAAAAATGTTATAGTTTTACATTTAT  7693
             ||| ||||||||||||| ||||||||||
Sbjct  9872  TCTTAAAATGTTATAGTATTACATTTAT  9845


>KU594605.1 Cyanophage S-RIM50 isolate RW_29_0704, complete genome
Length=174307

 Score = 42.8 bits (46),  Expect = 1.2
 Identities = 26/28 (93%), Gaps = 0/28 (0%)
 Strand=Plus/Minus

Query  7658  CTGTGTTTTCTAAAAATGTTATAGTTTT  7685
             |||| |||||||||||||||||| ||||
Sbjct  6123  CTGTCTTTTCTAAAAATGTTATAATTTT  6096


>KP296186.1 Diatraea saccharalis granulovirus, complete genome
Length=98392

 Score = 42.8 bits (46),  Expect = 1.2
 Identities = 31/35 (89%), Gaps = 1/35 (3%)
 Strand=Plus/Minus

Query  23194  TTTTTATTATTATTATTACTGATTCGATTTCTTTA  23228
              || ||||||||||||||| |||||| |||| ||||
Sbjct  76869  TTATTATTATTATTATTA-TGATTCAATTTTTTTA  76836


>JN418988.1 Helicoverpa zea nudivirus 2, complete genome
Length=231621

 Score = 42.8 bits (46),  Expect = 1.2
 Identities = 48/65 (74%), Gaps = 11/65 (17%)
 Strand=Plus/Minus

Query  13760   AAACTAATGTAAAATAATATTGAATGTTAACTGTAACTGaaaaaaataaatcattaaaaa  13819
               ||||||||||  ||||||||||||| ||||         | ||||||||||   ||||||
Sbjct  120341  AAACTAATGTTTAATAATATTGAATATTAA---------ATAAAAATAAAT--ATAAAAA  120293

Query  13820   ataaa  13824
                ||||
Sbjct  120292  CTAAA  120288


>AF198100.1 Fowlpox virus, complete genome
Length=288539

 Score = 42.8 bits (46),  Expect = 1.2
 Identities = 38/46 (83%), Gaps = 4/46 (9%)
 Strand=Plus/Plus

Query  15232   AATATTTGTTAACGGAATAAATTATTGAATATAGAAC-TCAGAATT  15276
               ||||| ||||| | ||||||||||||   |||||||| |||| |||
Sbjct  131081  AATATATGTTATCTGAATAAATTATT---TATAGAACATCAGGATT  131123


>NC_042093.1 Klebsiella phage Sugarland, complete genome
Length=111103

 Score = 41.9 bits (45),  Expect = 4.1
 Identities = 30/35 (86%), Gaps = 0/35 (0%)
 Strand=Plus/Plus

Query  23336  GTAAACGTTTGTAATATTTTCTTATACTCCTTTGT  23370
              |||||| | ||||| |||||||  |||||||||||
Sbjct  8789   GTAAACTTCTGTAACATTTTCTGTTACTCCTTTGT  8823


>NC_034618.1 Ranid herpesvirus 3 isolate FO1_2015, complete genome
Length=207914

 Score = 41.9 bits (45),  Expect = 4.1
 Identities = 30/35 (86%), Gaps = 0/35 (0%)
 Strand=Plus/Plus

Query  6388    AAACTGTTTATCTTTTCAAGAACAGCAAATAAATG  6422
               |||||||||   ||||||||||||| ||| |||||
Sbjct  152677  AAACTGTTTTGGTTTTCAAGAACAGAAAACAAATG  152711


>NC_031235.1 Cyanophage S-RIM32 isolate RW_108_0702, complete 
genome
Length=194437

 Score = 41.9 bits (45),  Expect = 4.1
 Identities = 24/25 (96%), Gaps = 0/25 (0%)
 Strand=Plus/Plus

Query  9536   TTCTACTTTGTCATGGAATGTAAGT  9560
              ||||||||||||||||| |||||||
Sbjct  35864  TTCTACTTTGTCATGGACTGTAAGT  35888


>NC_028820.1 Yersinia phage vB_YenM_TG1, complete genome
Length=162101

 Score = 41.9 bits (45),  Expect = 4.1
 Identities = 29/32 (91%), Gaps = 1/32 (3%)
 Strand=Plus/Minus

Query  6765   CTCCTAACACCGAAGGTTGCTGGTTCGATTCC  6796
              || |||| |||| |||||||||||||||||||
Sbjct  66345  CTTCTAA-ACCGTAGGTTGCTGGTTCGATTCC  66315


>NC_023613.1 Invertebrate iridovirus 25 complete genome
Length=204815

 Score = 41.9 bits (45),  Expect = 4.1
 Identities = 24/25 (96%), Gaps = 0/25 (0%)
 Strand=Plus/Minus

Query  7539    TTAAAAGCAAATTTTTAAAAATTCT  7563
               |||| ||||||||||||||||||||
Sbjct  108842  TTAAGAGCAAATTTTTAAAAATTCT  108818


>NC_019909.1 Yersinia phage phiR1-RT complete genome
Length=168809

 Score = 41.9 bits (45),  Expect = 4.1
 Identities = 29/32 (91%), Gaps = 1/32 (3%)
 Strand=Plus/Minus

Query  6765   CTCCTAACACCGAAGGTTGCTGGTTCGATTCC  6796
              || |||| |||| |||||||||||||||||||
Sbjct  74071  CTTCTAA-ACCGTAGGTTGCTGGTTCGATTCC  74041


>NC_010356.1 Glossina pallidipes salivary gland hypertrophy virus, 
complete genome
Length=190032

 Score = 41.9 bits (45),  Expect = 4.1
 Identities = 24/25 (96%), Gaps = 0/25 (0%)
 Strand=Plus/Plus

Query  12674   GACGATGATGATGataaaataataa  12698
               ||||||||||||||| |||||||||
Sbjct  169162  GACGATGATGATGATGAAATAATAA  169186


>NC_005902.1 Lymphocystis disease virus - isolate China, complete 
genome
Length=186250

 Score = 41.9 bits (45),  Expect = 4.1
 Identities = 27/30 (90%), Gaps = 0/30 (0%)
 Strand=Plus/Plus

Query  14661  AAGCAAAAAGCAAAAGATTTTACATTCTAT  14690
              |||||||||||||| ||||||| ||| |||
Sbjct  61804  AAGCAAAAAGCAAATGATTTTAAATTATAT  61833


>NC_003027.1 Lumpy skin disease virus NI-2490, complete genome
Length=150773

 Score = 41.9 bits (45),  Expect = 4.1
 Identities = 32/37 (86%), Gaps = 1/37 (3%)
 Strand=Plus/Plus

Query  9290    AATTGTAATTGaaaaaaaGTTATTTAAAAAAGAAAGG  9326
               || ||| ||| |||||| ||||||||||||| |||||
Sbjct  116221  AAATGTTATTAAAAAAATGTTATTTAAAAAA-AAAGG  116256


>MG459987.2 Klebsiella phage Sugarland, complete genome
Length=111103

 Score = 41.9 bits (45),  Expect = 4.1
 Identities = 30/35 (86%), Gaps = 0/35 (0%)
 Strand=Plus/Plus

Query  23336  GTAAACGTTTGTAATATTTTCTTATACTCCTTTGT  23370
              |||||| | ||||| |||||||  |||||||||||
Sbjct  8789   GTAAACTTCTGTAACATTTTCTGTTACTCCTTTGT  8823


>KX832224.1 Ranid herpesvirus 3 isolate FO1_2015, complete genome
Length=207914

 Score = 41.9 bits (45),  Expect = 4.1
 Identities = 30/35 (86%), Gaps = 0/35 (0%)
 Strand=Plus/Plus

Query  6388    AAACTGTTTATCTTTTCAAGAACAGCAAATAAATG  6422
               |||||||||   ||||||||||||| ||| |||||
Sbjct  152677  AAACTGTTTTGGTTTTCAAGAACAGAAAACAAATG  152711


>KU594606.1 Cyanophage S-RIM32 isolate RW_108_0702, complete genome
Length=194437

 Score = 41.9 bits (45),  Expect = 4.1
 Identities = 24/25 (96%), Gaps = 0/25 (0%)
 Strand=Plus/Plus

Query  9536   TTCTACTTTGTCATGGAATGTAAGT  9560
              ||||||||||||||||| |||||||
Sbjct  35864  TTCTACTTTGTCATGGACTGTAAGT  35888


>KP202158.1 Yersinia phage vB_YenM_TG1, complete genome
Length=162101

 Score = 41.9 bits (45),  Expect = 4.1
 Identities = 29/32 (91%), Gaps = 1/32 (3%)
 Strand=Plus/Minus

Query  6765   CTCCTAACACCGAAGGTTGCTGGTTCGATTCC  6796
              || |||| |||| |||||||||||||||||||
Sbjct  66345  CTTCTAA-ACCGTAGGTTGCTGGTTCGATTCC  66315


>HF920635.1 Invertebrate iridovirus 25 complete genome
Length=204815

 Score = 41.9 bits (45),  Expect = 4.1
 Identities = 24/25 (96%), Gaps = 0/25 (0%)
 Strand=Plus/Minus

Query  7539    TTAAAAGCAAATTTTTAAAAATTCT  7563
               |||| ||||||||||||||||||||
Sbjct  108842  TTAAGAGCAAATTTTTAAAAATTCT  108818


>HE956709.1 Yersinia phage phiR1-RT complete genome
Length=168809

 Score = 41.9 bits (45),  Expect = 4.1
 Identities = 29/32 (91%), Gaps = 1/32 (3%)
 Strand=Plus/Minus

Query  6765   CTCCTAACACCGAAGGTTGCTGGTTCGATTCC  6796
              || |||| |||| |||||||||||||||||||
Sbjct  74071  CTTCTAA-ACCGTAGGTTGCTGGTTCGATTCC  74041


>EF568108.1 Glossina pallidipes salivary gland hypertrophy virus, 
complete genome
Length=190032

 Score = 41.9 bits (45),  Expect = 4.1
 Identities = 24/25 (96%), Gaps = 0/25 (0%)
 Strand=Plus/Plus

Query  12674   GACGATGATGATGataaaataataa  12698
               ||||||||||||||| |||||||||
Sbjct  169162  GACGATGATGATGATGAAATAATAA  169186


>AY380826.1 Lymphocystis disease virus - isolate China, complete 
genome
Length=186250

 Score = 41.9 bits (45),  Expect = 4.1
 Identities = 27/30 (90%), Gaps = 0/30 (0%)
 Strand=Plus/Plus

Query  14661  AAGCAAAAAGCAAAAGATTTTACATTCTAT  14690
              |||||||||||||| ||||||| ||| |||
Sbjct  61804  AAGCAAAAAGCAAATGATTTTAAATTATAT  61833


>AF325528.1 Lumpy skin disease virus NI-2490 isolate Neethling 
2490, complete genome
Length=150773

 Score = 41.9 bits (45),  Expect = 4.1
 Identities = 32/37 (86%), Gaps = 1/37 (3%)
 Strand=Plus/Plus

Query  9290    AATTGTAATTGaaaaaaaGTTATTTAAAAAAGAAAGG  9326
               || ||| ||| |||||| ||||||||||||| |||||
Sbjct  116221  AAATGTTATTAAAAAAATGTTATTTAAAAAA-AAAGG  116256


>NC_043520.1 Lonomia obliqua multiple nucleopolyhedrovirus isolate 
SP/2000, complete genome
Length=120023

 Score = 41.0 bits (44),  Expect = 4.1
 Identities = 33/38 (87%), Gaps = 3/38 (8%)
 Strand=Plus/Minus

Query  23180   TGTTTGTTGGGAGTTTTTTATTATTATTATTACTGATT  23217
               ||||||||| ||  || ||||||||||||||| |||||
Sbjct  117571  TGTTTGTTGCGA--TTATTATTATTATTATTA-TGATT  117537


>NC_048631.1 Bacillus phage phi105, complete genome
Length=39318

 Score = 41.0 bits (44),  Expect = 4.1
 Identities = 31/36 (86%), Gaps = 2/36 (6%)
 Strand=Plus/Plus

Query  27659  GACTTCAGGGTGAAAAAGGTAATAA--GAGACAAAG  27692
              |||| ||||||||||||||| | ||  |||||||||
Sbjct  6092   GACTGCAGGGTGAAAAAGGTGAGAAAGGAGACAAAG  6127


>NC_036594.1 Orpheovirus IHUMI-LCC2 genome assembly, complete 
genome: monopartite
Length=1473573

 Score = 41.0 bits (44),  Expect = 4.1
 Identities = 38/47 (81%), Gaps = 5/47 (11%)
 Strand=Plus/Minus

Query  360      ACATCCATTTATGATTAAAACAC----TTAATAAAATAGGTATAGAA  402
                || ||||||||| |||||||||     |||||||||||  |||||||
Sbjct  1303034  ACTTCCATTTAT-ATTAAAACAGAAAGTTAATAAAATATATATAGAA  1302989


>NC_041928.1 Staphylococcus phage phiIBB-SEP1, complete genome
Length=139928

 Score = 41.0 bits (44),  Expect = 4.1
 Identities = 36/44 (82%), Gaps = 1/44 (2%)
 Strand=Plus/Plus

Query  6160    CTTTCTTAAATAATTTATATCTCTTTATTGATATTTTCTATTTG  6203
               |||| ||||||  |||||   | ||| |||||||||||||||||
Sbjct  135934  CTTTTTTAAATTTTTTATTAATTTTT-TTGATATTTTCTATTTG  135976


>NC_047701.1 Uncultured phage_MedDCM-OCT-S42-C7 DNA, complete 
genome, group G8, isolate: uvMED-CGR-C97-MedDCM-OCT-S42-C7
Length=42399

 Score = 41.0 bits (44),  Expect = 4.1
 Identities = 40/51 (78%), Gaps = 2/51 (4%)
 Strand=Plus/Plus

Query  24732  tgtttttgttttAAGAAGAGAGGAGAAAATCATA--ATTACTTTGTATTTA  24780
              || |||| ||||||  | | ||||||||||||||  | || ||| ||||||
Sbjct  34866  TGATTTTTTTTTAACTACAAAGGAGAAAATCATATGACTAATTTATATTTA  34916


>NC_032108.1 Cedratvirus A11 genome assembly, complete genome: 
monopartite
Length=589068

 Score = 41.0 bits (44),  Expect = 4.1
 Identities = 34/41 (83%), Gaps = 2/41 (5%)
 Strand=Plus/Plus

Query  9317    AAAAGAAAGGTGTAGGTTTTCAAAGATGCTCTT--TATCTA  9355
               ||||||||||| | | || |||| |||||||||  ||||||
Sbjct  384226  AAAAGAAAGGTATCGTTTATCAAGGATGCTCTTAATATCTA  384266


>NC_031020.1 Morganella phage vB_MmoM_MP1, complete genome
Length=163201

 Score = 41.0 bits (44),  Expect = 4.1
 Identities = 40/52 (77%), Gaps = 0/52 (0%)
 Strand=Plus/Plus

Query  7550   TTTTTAAAAATTCTGATGAATCCCAATTTACTATTTTCCTTGTACGTATTGT  7601
              |||||||   || | ||  |||| ||  || ||||||||||||| |||||||
Sbjct  44622  TTTTTAACTTTTTTCATATATCCAAACATATTATTTTCCTTGTAGGTATTGT  44673


>NC_028094.1 Chrysochromulina ericina virus isolate CeV-01B, complete 
genome
Length=473558

 Score = 41.0 bits (44),  Expect = 4.1
 Identities = 42/54 (78%), Gaps = 1/54 (2%)
 Strand=Plus/Plus

Query  27281   GCTCAGTTGGTTAGAGTGTG-AGCTCTTAACAACAAGGTTGCCGGTTCAATTCC  27333
               |||||||||||||||| |||  ||| |||||  ||| ||  | ||||| || ||
Sbjct  423973  GCTCAGTTGGTTAGAGCGTGCGGCTGTTAACCGCAATGTCACTGGTTCGATCCC  424026


>NC_024625.1 Peridroma alphabaculovirus isolate GR_167, complete 
genome
Length=151109

 Score = 41.0 bits (44),  Expect = 4.1
 Identities = 25/27 (93%), Gaps = 0/27 (0%)
 Strand=Plus/Plus

Query  29214  GAAAAAACATTTGACAAGATACAACAT  29240
              |||||||||||| |||| |||||||||
Sbjct  69707  GAAAAAACATTTTACAATATACAACAT  69733


>NC_024711.1 Uncultured crAssphage, complete genome
Length=97065

 Score = 41.0 bits (44),  Expect = 4.1
 Identities = 34/41 (83%), Gaps = 2/41 (5%)
 Strand=Plus/Minus

Query  25785  CATTTTACCAAAGAGATTGTAATTTTTAAAAAGAACTAAAT  25825
              |||| | ||||||||||||||| | ||   |||||||||||
Sbjct  22538  CATTATCCCAAAGAGATTGTAAATGTT--CAAGAACTAAAT  22500


>NC_022767.1 Bacillus phage Staley, complete genome
Length=81656

 Score = 41.0 bits (44),  Expect = 4.1
 Identities = 31/36 (86%), Gaps = 2/36 (6%)
 Strand=Plus/Minus

Query  10497  CATCATTAGTCTTAATGGAA--ATCTAAATCAAAAT  10530
              |||||||||||||||||| |  ||||| ||| ||||
Sbjct  25811  CATCATTAGTCTTAATGGTAGTATCTACATCTAAAT  25776


>NC_021248.1 Choristoneura biennis entomopoxvirus 'L', complete 
genome
Length=307691

 Score = 41.0 bits (44),  Expect = 4.1
 Identities = 22/22 (100%), Gaps = 0/22 (0%)
 Strand=Plus/Plus

Query  6504   ATCAATGGTTTATTTCTTTTTA  6525
              ||||||||||||||||||||||
Sbjct  26951  ATCAATGGTTTATTTCTTTTTA  26972


>NC_020199.1 Staphylococcus phage phi7401PVL DNA, complete genome
Length=47252

 Score = 41.0 bits (44),  Expect = 4.1
 Identities = 25/27 (93%), Gaps = 0/27 (0%)
 Strand=Plus/Minus

Query  9781  CAAAACAATCTCAAAAAGAAACAAAGT  9807
             |||||||||||||||||||| ||| ||
Sbjct  2684  CAAAACAATCTCAAAAAGAAGCAATGT  2658


>NC_019443.1 Synechococcus phage metaG-MbCM1, complete genome
Length=172879

 Score = 41.0 bits (44),  Expect = 4.1
 Identities = 38/46 (83%), Gaps = 2/46 (4%)
 Strand=Plus/Minus

Query  9572   TTGCTGAATTTGATTTGC-TAATATTTGTGGAGTATTTTTGCATGG  9616
              ||| |||||||||||| | |||| ||| |||||| ||  |||||||
Sbjct  39729  TTGTTGAATTTGATTTCCATAATGTTT-TGGAGTTTTAGTGCATGG  39685


>NC_019945.1 Thysanoplusia orichalcea NPV isolate p2, complete 
genome
Length=132978

 Score = 41.0 bits (44),  Expect = 4.1
 Identities = 28/31 (90%), Gaps = 2/31 (6%)
 Strand=Plus/Minus

Query  7538   TTTAAAAGCAAATTTTTAAAAATTCTGATGA  7568
              |||||||||||  | ||||||||||||||||
Sbjct  57039  TTTAAAAGCAA--TATTAAAAATTCTGATGA  57011


>NC_014767.1 Micromonas sp. RCC1109 virus MpV1, complete genome
Length=184095

 Score = 41.0 bits (44),  Expect = 4.1
 Identities = 45/59 (76%), Gaps = 1/59 (2%)
 Strand=Plus/Plus

Query  27278   ATGGCTCAGTTGGTTAGAGTGT-GAGCTCTTAACAACAAGGTTGCCGGTTCAATTCCCG  27335
               || |||||||||||||||| || | |||  ||||  ||||||  | ||||| |  ||||
Sbjct  136716  ATAGCTCAGTTGGTTAGAGCGTGGTGCTTATAACGCCAAGGTCACGGGTTCGAGCCCCG  136774


>NC_011588.1 Oryctes rhinoceros virus, complete genome
Length=127615

 Score = 41.0 bits (44),  Expect = 4.1
 Identities = 37/47 (79%), Gaps = 0/47 (0%)
 Strand=Plus/Plus

Query  3062   tatatatatatatatatatatatatatatataCACATACATACAAAC  3108
              || ||| ||| ||| ||| ||| ||| ||| | ||||||||||| ||
Sbjct  97996  TACATACATACATACATACATACATACATACATACATACATACATAC  98042


>NC_003038.1 Invertebrate iridescent virus 6, complete genome
Length=212482

 Score = 41.0 bits (44),  Expect = 4.1
 Identities = 25/27 (93%), Gaps = 0/27 (0%)
 Strand=Plus/Plus

Query  20632   TAATTCCTTTTTCTAAAAATTATTTAT  20658
               ||||||||||||||||||| | |||||
Sbjct  115102  TAATTCCTTTTTCTAAAAAATTTTTAT  115128


>KP763670.1 Lonomia obliqua multiple nucleopolyhedrovirus isolate 
SP/2000, complete genome
Length=120023

 Score = 41.0 bits (44),  Expect = 4.1
 Identities = 33/38 (87%), Gaps = 3/38 (8%)
 Strand=Plus/Minus

Query  23180   TGTTTGTTGGGAGTTTTTTATTATTATTATTACTGATT  23217
               ||||||||| ||  || ||||||||||||||| |||||
Sbjct  117571  TGTTTGTTGCGA--TTATTATTATTATTATTA-TGATT  117537


>HM072038.1 Bacillus phage phi105, complete genome
Length=39318

 Score = 41.0 bits (44),  Expect = 4.1
 Identities = 31/36 (86%), Gaps = 2/36 (6%)
 Strand=Plus/Plus

Query  27659  GACTTCAGGGTGAAAAAGGTAATAA--GAGACAAAG  27692
              |||| ||||||||||||||| | ||  |||||||||
Sbjct  6092   GACTGCAGGGTGAAAAAGGTGAGAAAGGAGACAAAG  6127


>LT906555.1 Orpheovirus IHUMI-LCC2 genome assembly, complete genome: 
monopartite
Length=1473573

 Score = 41.0 bits (44),  Expect = 4.1
 Identities = 38/47 (81%), Gaps = 5/47 (11%)
 Strand=Plus/Minus

Query  360      ACATCCATTTATGATTAAAACAC----TTAATAAAATAGGTATAGAA  402
                || ||||||||| |||||||||     |||||||||||  |||||||
Sbjct  1303034  ACTTCCATTTAT-ATTAAAACAGAAAGTTAATAAAATATATATAGAA  1302989


>KF021268.1 Staphylococcus phage phiIBB-SEP1, complete genome
Length=139928

 Score = 41.0 bits (44),  Expect = 4.1
 Identities = 36/44 (82%), Gaps = 1/44 (2%)
 Strand=Plus/Plus

Query  6160    CTTTCTTAAATAATTTATATCTCTTTATTGATATTTTCTATTTG  6203
               |||| ||||||  |||||   | ||| |||||||||||||||||
Sbjct  135934  CTTTTTTAAATTTTTTATTAATTTTT-TTGATATTTTCTATTTG  135976


>AP013541.1 Uncultured phage_MedDCM-OCT-S42-C7 DNA, complete genome, 
group G8, isolate: uvMED-CGR-C97-MedDCM-OCT-S42-C7
Length=42399

 Score = 41.0 bits (44),  Expect = 4.1
 Identities = 40/51 (78%), Gaps = 2/51 (4%)
 Strand=Plus/Plus

Query  24732  tgtttttgttttAAGAAGAGAGGAGAAAATCATA--ATTACTTTGTATTTA  24780
              || |||| ||||||  | | ||||||||||||||  | || ||| ||||||
Sbjct  34866  TGATTTTTTTTTAACTACAAAGGAGAAAATCATATGACTAATTTATATTTA  34916


>LT671577.1 Cedratvirus A11 genome assembly, complete genome: 
monopartite
Length=589068

 Score = 41.0 bits (44),  Expect = 4.1
 Identities = 34/41 (83%), Gaps = 2/41 (5%)
 Strand=Plus/Plus

Query  9317    AAAAGAAAGGTGTAGGTTTTCAAAGATGCTCTT--TATCTA  9355
               ||||||||||| | | || |||| |||||||||  ||||||
Sbjct  384226  AAAAGAAAGGTATCGTTTATCAAGGATGCTCTTAATATCTA  384266


>KX078569.1 Morganella phage vB_MmoM_MP1, complete genome
Length=163201

 Score = 41.0 bits (44),  Expect = 4.1
 Identities = 40/52 (77%), Gaps = 0/52 (0%)
 Strand=Plus/Plus

Query  7550   TTTTTAAAAATTCTGATGAATCCCAATTTACTATTTTCCTTGTACGTATTGT  7601
              |||||||   || | ||  |||| ||  || ||||||||||||| |||||||
Sbjct  44622  TTTTTAACTTTTTTCATATATCCAAACATATTATTTTCCTTGTAGGTATTGT  44673


>KT820662.1 Chrysochromulina ericina virus isolate CeV-01B, complete 
genome
Length=473558

 Score = 41.0 bits (44),  Expect = 4.1
 Identities = 42/54 (78%), Gaps = 1/54 (2%)
 Strand=Plus/Plus

Query  27281   GCTCAGTTGGTTAGAGTGTG-AGCTCTTAACAACAAGGTTGCCGGTTCAATTCC  27333
               |||||||||||||||| |||  ||| |||||  ||| ||  | ||||| || ||
Sbjct  423973  GCTCAGTTGGTTAGAGCGTGCGGCTGTTAACCGCAATGTCACTGGTTCGATCCC  424026


>KM009991.1 Peridroma alphabaculovirus isolate GR_167, complete 
genome
Length=151109

 Score = 41.0 bits (44),  Expect = 4.1
 Identities = 25/27 (93%), Gaps = 0/27 (0%)
 Strand=Plus/Plus

Query  29214  GAAAAAACATTTGACAAGATACAACAT  29240
              |||||||||||| |||| |||||||||
Sbjct  69707  GAAAAAACATTTTACAATATACAACAT  69733


>JQ995537.1 Uncultured phage crAssphage, complete genome
Length=97065

 Score = 41.0 bits (44),  Expect = 4.1
 Identities = 34/41 (83%), Gaps = 2/41 (5%)
 Strand=Plus/Minus

Query  25785  CATTTTACCAAAGAGATTGTAATTTTTAAAAAGAACTAAAT  25825
              |||| | ||||||||||||||| | ||   |||||||||||
Sbjct  22538  CATTATCCCAAAGAGATTGTAAATGTT--CAAGAACTAAAT  22500


>KF669663.1 Bacillus phage Staley, complete genome
Length=81656

 Score = 41.0 bits (44),  Expect = 4.1
 Identities = 31/36 (86%), Gaps = 2/36 (6%)
 Strand=Plus/Minus

Query  10497  CATCATTAGTCTTAATGGAA--ATCTAAATCAAAAT  10530
              |||||||||||||||||| |  ||||| ||| ||||
Sbjct  25811  CATCATTAGTCTTAATGGTAGTATCTACATCTAAAT  25776


>HF679132.1 Choristoneura biennis entomopoxvirus 'L', complete 
genome
Length=307691

 Score = 41.0 bits (44),  Expect = 4.1
 Identities = 22/22 (100%), Gaps = 0/22 (0%)
 Strand=Plus/Plus

Query  6504   ATCAATGGTTTATTTCTTTTTA  6525
              ||||||||||||||||||||||
Sbjct  26951  ATCAATGGTTTATTTCTTTTTA  26972


>AP012341.1 Staphylococcus phage phi7401PVL DNA, complete genome
Length=47252

 Score = 41.0 bits (44),  Expect = 4.1
 Identities = 25/27 (93%), Gaps = 0/27 (0%)
 Strand=Plus/Minus

Query  9781  CAAAACAATCTCAAAAAGAAACAAAGT  9807
             |||||||||||||||||||| ||| ||
Sbjct  2684  CAAAACAATCTCAAAAAGAAGCAATGT  2658


>JN371769.1 Synechococcus phage metaG-MbCM1, complete genome
Length=172879

 Score = 41.0 bits (44),  Expect = 4.1
 Identities = 38/46 (83%), Gaps = 2/46 (4%)
 Strand=Plus/Minus

Query  9572   TTGCTGAATTTGATTTGC-TAATATTTGTGGAGTATTTTTGCATGG  9616
              ||| |||||||||||| | |||| ||| |||||| ||  |||||||
Sbjct  39729  TTGTTGAATTTGATTTCCATAATGTTT-TGGAGTTTTAGTGCATGG  39685


>JX467702.1 Thysanoplusia orichalcea NPV isolate p2, complete 
genome
Length=132978

 Score = 41.0 bits (44),  Expect = 4.1
 Identities = 28/31 (90%), Gaps = 2/31 (6%)
 Strand=Plus/Minus

Query  7538   TTTAAAAGCAAATTTTTAAAAATTCTGATGA  7568
              |||||||||||  | ||||||||||||||||
Sbjct  57039  TTTAAAAGCAA--TATTAAAAATTCTGATGA  57011


>HM004429.1 Micromonas sp. RCC1109 virus MpV1, complete genome
Length=184095

 Score = 41.0 bits (44),  Expect = 4.1
 Identities = 45/59 (76%), Gaps = 1/59 (2%)
 Strand=Plus/Plus

Query  27278   ATGGCTCAGTTGGTTAGAGTGT-GAGCTCTTAACAACAAGGTTGCCGGTTCAATTCCCG  27335
               || |||||||||||||||| || | |||  ||||  ||||||  | ||||| |  ||||
Sbjct  136716  ATAGCTCAGTTGGTTAGAGCGTGGTGCTTATAACGCCAAGGTCACGGGTTCGAGCCCCG  136774


>EU747721.1 Oryctes rhinoceros virus isolate Ma07 from Malaysia, 
complete genome
Length=127615

 Score = 41.0 bits (44),  Expect = 4.1
 Identities = 37/47 (79%), Gaps = 0/47 (0%)
 Strand=Plus/Plus

Query  3062   tatatatatatatatatatatatatatatataCACATACATACAAAC  3108
              || ||| ||| ||| ||| ||| ||| ||| | ||||||||||| ||
Sbjct  97996  TACATACATACATACATACATACATACATACATACATACATACATAC  98042


>AF303741.1 Chilo iridescent virus complete genome
Length=212482

 Score = 41.0 bits (44),  Expect = 4.1
 Identities = 25/27 (93%), Gaps = 0/27 (0%)
 Strand=Plus/Plus

Query  20632   TAATTCCTTTTTCTAAAAATTATTTAT  20658
               ||||||||||||||||||| | |||||
Sbjct  115102  TAATTCCTTTTTCTAAAAAATTTTTAT  115128


Lambda      K        H
   0.634    0.408    0.912 

Gapped
Lambda      K        H
   0.625    0.410    0.780 

Effective search space used: 8679034717572


Query= scaffold_m29_p_20_38981133_38991623_Flank5000

Length=10490
                                                                      Score        E
Sequences producing significant alignments:                          (Bits)     Value

NC_016072.1 Megavirus chiliensis, complete genome                     46.4       0.033
JN258408.1 Megavirus chiliensis, complete genome                      46.4       0.033
NC_037667.1 Pandoravirus quercus, complete genome                     43.7       0.40 
MG011689.1 Pandoravirus quercus, complete genome                      43.7       0.40 
NC_049383.1 Tenacibaculum phage pT24 DNA, complete genome             41.9       1.4  
NC_016924.1 Cotia virus SPAn232, complete genome                      41.9       1.4  
NC_013288.1 Ostreococcus tauri virus 1 complete genome                41.9       1.4  
NC_002520.1 Amsacta moorei entomopoxvirus 'L', complete genome        41.9       1.4  
LC168164.1 Tenacibaculum phage pT24 DNA, complete genome              41.9       1.4  
HQ647181.2 Cotia virus SPAn232, complete genome                       41.9       1.4  
FN386611.1 Ostreococcus tauri virus 1 complete genome                 41.9       1.4  
AF250284.1 Amsacta moorei entomopoxvirus, complete genome             41.9       1.4  
NC_042127.1 Enterococcus phage vB_EfaS_AL2, complete genome           41.0       1.4  
NC_032108.1 Cedratvirus A11 genome assembly, complete genome: mon...  41.0       1.4  
MH203384.1 Enterococcus phage vB_EfaS_AL2, complete genome            41.0       1.4  
LT671577.1 Cedratvirus A11 genome assembly, complete genome: mono...  41.0       1.4  
NC_036594.1 Orpheovirus IHUMI-LCC2 genome assembly, complete geno...  40.1       4.9  
NC_029119.1 Staphylococcus phage SPbeta-like, complete genome         40.1       4.9  
NC_022098.1 Pandoravirus salinus, complete genome                     40.1       4.9  
MW546076.1 Silviavirus remus, complete genome                         40.1       4.9  
LT906555.1 Orpheovirus IHUMI-LCC2 genome assembly, complete genom...  40.1       4.9  
KT429160.1 Staphylococcus phage SPbeta-like, complete genome          40.1       4.9  
KC977571.1 Pandoravirus salinus, complete genome                      40.1       4.9  
NC_041916.1 Vibrio phage pTD1 DNA, complete genome                    39.2       4.9  
NC_028671.2 Enterococcus phage vB_EfaS_IME197, complete genome        39.2       4.9  
NC_026440.1 Pandoravirus inopinatum isolate KlaHel, complete genome   39.2       4.9  
NC_023688.1 Aeromonas phage PX29, complete genome                     39.2       4.9  
NC_020837.1 Synechococcus phage S-CAM1 genomic sequence               39.2       4.9  
NC_019444.1 Synechococcus phage S-MbCM6, complete genome              39.2       4.9  
NC_018859.1 Escherichia phage ECBP2, complete genome                  39.2       4.9  
NC_016163.1 Yersinia phage phiR1-37, complete genome                  39.2       4.9  
NC_001993.1 Melanoplus sanguinipes entomopoxvirus, complete genome    39.2       4.9  
AP017972.1 Vibrio phage pTD1 DNA, complete genome                     39.2       4.9  
KT945994.2 Enterococcus phage vB_EfaS_IME197, complete genome         39.2       4.9  
KP136319.1 Pandoravirus inopinatum isolate KlaHel, complete genome    39.2       4.9  
GU396103.1 Aeromonas phage PX29, complete genome                      39.2       4.9  
HQ634177.1 Synechococcus phage S-CAM1 genomic sequence                39.2       4.9  
JN371768.1 Synechococcus phage S-MbCM6, complete genome               39.2       4.9  
JX415536.1 Escherichia phage ECBP2, complete genome                   39.2       4.9  
AJ972879.2 Yersinia phage phiR1-37 complete genome                    39.2       4.9  
AF063866.1 Melanoplus sanguinipes entomopoxvirus 'O' isolate Tucs...  39.2       4.9  


>NC_016072.1 Megavirus chiliensis, complete genome
Length=1259197

 Score = 46.4 bits (50),  Expect = 0.033
 Identities = 30/32 (94%), Gaps = 1/32 (3%)
 Strand=Plus/Minus

Query  2515    ATCTTTTACTTCTTTGGTTAAATTTATTCCCA  2546
               |||||||| | |||||||||||||||||||||
Sbjct  893536  ATCTTTTA-TACTTTGGTTAAATTTATTCCCA  893506


 Score = 40.1 bits (43),  Expect = 4.9
 Identities = 45/58 (78%), Gaps = 2/58 (3%)
 Strand=Plus/Minus

Query  6798    TGTTTTTAATAATTACATACAGTATAATTACATACAGTAAAATAAACAAATATTTAAA  6855
               || ||||||| ||||  || | ||||  |  ||| | |||||||||||||||||| ||
Sbjct  412388  TGGTTTTAATCATTAT-TATA-TATATCTGTATAAACTAAAATAAACAAATATTTTAA  412333


>JN258408.1 Megavirus chiliensis, complete genome
Length=1259197

 Score = 46.4 bits (50),  Expect = 0.033
 Identities = 30/32 (94%), Gaps = 1/32 (3%)
 Strand=Plus/Minus

Query  2515    ATCTTTTACTTCTTTGGTTAAATTTATTCCCA  2546
               |||||||| | |||||||||||||||||||||
Sbjct  893536  ATCTTTTA-TACTTTGGTTAAATTTATTCCCA  893506


 Score = 40.1 bits (43),  Expect = 4.9
 Identities = 45/58 (78%), Gaps = 2/58 (3%)
 Strand=Plus/Minus

Query  6798    TGTTTTTAATAATTACATACAGTATAATTACATACAGTAAAATAAACAAATATTTAAA  6855
               || ||||||| ||||  || | ||||  |  ||| | |||||||||||||||||| ||
Sbjct  412388  TGGTTTTAATCATTAT-TATA-TATATCTGTATAAACTAAAATAAACAAATATTTTAA  412333


>NC_037667.1 Pandoravirus quercus, complete genome
Length=2077288

 Score = 43.7 bits (47),  Expect = 0.40
 Identities = 30/33 (91%), Gaps = 1/33 (3%)
 Strand=Plus/Minus

Query  3803    TTTCATTTATTTCTTTTCTGATCTTTATTATCT  3835
               ||||| || ||||||||||||| ||||||||||
Sbjct  460847  TTTCACTT-TTTCTTTTCTGATTTTTATTATCT  460816


 Score = 39.2 bits (42),  Expect = 4.9
 Identities = 29/33 (88%), Gaps = 1/33 (3%)
 Strand=Plus/Minus

Query  3988    CATAGATTTTGGGTCGT-CGTGTTTTCATTTTC  4019
               ||||  |||| |||||| |||||||||||||||
Sbjct  138581  CATAATTTTTTGGTCGTTCGTGTTTTCATTTTC  138549


>MG011689.1 Pandoravirus quercus, complete genome
Length=2077288

 Score = 43.7 bits (47),  Expect = 0.40
 Identities = 30/33 (91%), Gaps = 1/33 (3%)
 Strand=Plus/Minus

Query  3803    TTTCATTTATTTCTTTTCTGATCTTTATTATCT  3835
               ||||| || ||||||||||||| ||||||||||
Sbjct  460847  TTTCACTT-TTTCTTTTCTGATTTTTATTATCT  460816


 Score = 39.2 bits (42),  Expect = 4.9
 Identities = 29/33 (88%), Gaps = 1/33 (3%)
 Strand=Plus/Minus

Query  3988    CATAGATTTTGGGTCGT-CGTGTTTTCATTTTC  4019
               ||||  |||| |||||| |||||||||||||||
Sbjct  138581  CATAATTTTTTGGTCGTTCGTGTTTTCATTTTC  138549


>NC_049383.1 Tenacibaculum phage pT24 DNA, complete genome
Length=234670

 Score = 41.9 bits (45),  Expect = 1.4
 Identities = 27/30 (90%), Gaps = 0/30 (0%)
 Strand=Plus/Minus

Query  4595    TTTTAAAGTCTATTTTGTCAGATATAAGTA  4624
               ||||||||||| |||||  |||||||||||
Sbjct  231245  TTTTAAAGTCTCTTTTGAAAGATATAAGTA  231216


>NC_016924.1 Cotia virus SPAn232, complete genome
Length=185139

 Score = 41.9 bits (45),  Expect = 1.4
 Identities = 43/54 (80%), Gaps = 2/54 (4%)
 Strand=Plus/Plus

Query  2717    TTAGGGTTCTCTCTATAT-AGTATCATATCA-TCTGCATATAATGATAATTTTA  2768
               |||||||  | | ||||| ||||| ||  || |||| || ||||||||||||||
Sbjct  113611  TTAGGGTATTATTTATATTAGTATTATTGCAATCTGTATCTAATGATAATTTTA  113664


>NC_013288.1 Ostreococcus tauri virus 1 complete genome
Length=191761

 Score = 41.9 bits (45),  Expect = 1.4
 Identities = 29/32 (91%), Gaps = 1/32 (3%)
 Strand=Plus/Minus

Query  6788    TTTTTTCCATTGTTTTTAATAATTACATACAG  6819
               || ||||||||||||||||||| || ||||||
Sbjct  189962  TTCTTTCCATTGTTTTTAATAAATA-ATACAG  189932


>NC_002520.1 Amsacta moorei entomopoxvirus 'L', complete genome
Length=232392

 Score = 41.9 bits (45),  Expect = 1.4
 Identities = 30/35 (86%), Gaps = 0/35 (0%)
 Strand=Plus/Plus

Query  6444   AATTTTGTATAATAATCTCATTAACTAAATATCAT  6478
              ||||||||||||| |||| | ||| ||||||| ||
Sbjct  15169  AATTTTGTATAATTATCTAAATAATTAAATATAAT  15203


 Score = 41.0 bits (44),  Expect = 1.4
 Identities = 36/44 (82%), Gaps = 1/44 (2%)
 Strand=Plus/Plus

Query  4544  ATCCCTTTATTATTATAT-CGTGCCCATCTTTATCTTTTAATAT  4586
             |||| ||||||||||||| | || ||||  |||| | |||||||
Sbjct  8710  ATCCATTTATTATTATATACTTGTCCATGATTATATATTAATAT  8753


 Score = 41.0 bits (44),  Expect = 1.4
 Identities = 36/44 (82%), Gaps = 1/44 (2%)
 Strand=Plus/Minus

Query  4544    ATCCCTTTATTATTATAT-CGTGCCCATCTTTATCTTTTAATAT  4586
               |||| ||||||||||||| | || ||||  |||| | |||||||
Sbjct  223683  ATCCATTTATTATTATATACTTGTCCATGATTATATATTAATAT  223640


 Score = 40.1 bits (43),  Expect = 4.9
 Identities = 45/59 (76%), Gaps = 5/59 (8%)
 Strand=Plus/Minus

Query  551    GTTGAAATGTAAATAGAATTTTAACTAATTTGAAAAAACAATATTTGTGTTTTTGATGT  609
              ||| | || |||||| | |||||| ||||    | ||| ||||  ||||||||||||||
Sbjct  69240  GTTAATATATAAATATA-TTTTAAATAAT----AGAAATAATAGATGTGTTTTTGATGT  69187


>LC168164.1 Tenacibaculum phage pT24 DNA, complete genome
Length=234670

 Score = 41.9 bits (45),  Expect = 1.4
 Identities = 27/30 (90%), Gaps = 0/30 (0%)
 Strand=Plus/Minus

Query  4595    TTTTAAAGTCTATTTTGTCAGATATAAGTA  4624
               ||||||||||| |||||  |||||||||||
Sbjct  231245  TTTTAAAGTCTCTTTTGAAAGATATAAGTA  231216


>HQ647181.2 Cotia virus SPAn232, complete genome
Length=185139

 Score = 41.9 bits (45),  Expect = 1.4
 Identities = 43/54 (80%), Gaps = 2/54 (4%)
 Strand=Plus/Plus

Query  2717    TTAGGGTTCTCTCTATAT-AGTATCATATCA-TCTGCATATAATGATAATTTTA  2768
               |||||||  | | ||||| ||||| ||  || |||| || ||||||||||||||
Sbjct  113611  TTAGGGTATTATTTATATTAGTATTATTGCAATCTGTATCTAATGATAATTTTA  113664


>FN386611.1 Ostreococcus tauri virus 1 complete genome
Length=191761

 Score = 41.9 bits (45),  Expect = 1.4
 Identities = 29/32 (91%), Gaps = 1/32 (3%)
 Strand=Plus/Minus

Query  6788    TTTTTTCCATTGTTTTTAATAATTACATACAG  6819
               || ||||||||||||||||||| || ||||||
Sbjct  189962  TTCTTTCCATTGTTTTTAATAAATA-ATACAG  189932


>AF250284.1 Amsacta moorei entomopoxvirus, complete genome
Length=232392

 Score = 41.9 bits (45),  Expect = 1.4
 Identities = 30/35 (86%), Gaps = 0/35 (0%)
 Strand=Plus/Plus

Query  6444   AATTTTGTATAATAATCTCATTAACTAAATATCAT  6478
              ||||||||||||| |||| | ||| ||||||| ||
Sbjct  15169  AATTTTGTATAATTATCTAAATAATTAAATATAAT  15203


 Score = 41.0 bits (44),  Expect = 1.4
 Identities = 36/44 (82%), Gaps = 1/44 (2%)
 Strand=Plus/Plus

Query  4544  ATCCCTTTATTATTATAT-CGTGCCCATCTTTATCTTTTAATAT  4586
             |||| ||||||||||||| | || ||||  |||| | |||||||
Sbjct  8710  ATCCATTTATTATTATATACTTGTCCATGATTATATATTAATAT  8753


 Score = 41.0 bits (44),  Expect = 1.4
 Identities = 36/44 (82%), Gaps = 1/44 (2%)
 Strand=Plus/Minus

Query  4544    ATCCCTTTATTATTATAT-CGTGCCCATCTTTATCTTTTAATAT  4586
               |||| ||||||||||||| | || ||||  |||| | |||||||
Sbjct  223683  ATCCATTTATTATTATATACTTGTCCATGATTATATATTAATAT  223640


 Score = 40.1 bits (43),  Expect = 4.9
 Identities = 45/59 (76%), Gaps = 5/59 (8%)
 Strand=Plus/Minus

Query  551    GTTGAAATGTAAATAGAATTTTAACTAATTTGAAAAAACAATATTTGTGTTTTTGATGT  609
              ||| | || |||||| | |||||| ||||    | ||| ||||  ||||||||||||||
Sbjct  69240  GTTAATATATAAATATA-TTTTAAATAAT----AGAAATAATAGATGTGTTTTTGATGT  69187


>NC_042127.1 Enterococcus phage vB_EfaS_AL2, complete genome
Length=40836

 Score = 41.0 bits (44),  Expect = 1.4
 Identities = 30/34 (88%), Gaps = 1/34 (3%)
 Strand=Plus/Plus

Query  2469   CTTCCTTCATTCCTTTCTTCAGTGTCTTATAATT  2502
              || |||||||| |||| ||||||||||| |||||
Sbjct  30414  CTGCCTTCATTGCTTT-TTCAGTGTCTTTTAATT  30446


>NC_032108.1 Cedratvirus A11 genome assembly, complete genome: 
monopartite
Length=589068

 Score = 41.0 bits (44),  Expect = 1.4
 Identities = 25/27 (93%), Gaps = 0/27 (0%)
 Strand=Plus/Plus

Query  5480    GTCTTCTAGGTCGCTGATTCGATCCTC  5506
               ||||||||||| ||| |||||||||||
Sbjct  510401  GTCTTCTAGGTAGCTAATTCGATCCTC  510427


>MH203384.1 Enterococcus phage vB_EfaS_AL2, complete genome
Length=40836

 Score = 41.0 bits (44),  Expect = 1.4
 Identities = 30/34 (88%), Gaps = 1/34 (3%)
 Strand=Plus/Plus

Query  2469   CTTCCTTCATTCCTTTCTTCAGTGTCTTATAATT  2502
              || |||||||| |||| ||||||||||| |||||
Sbjct  30414  CTGCCTTCATTGCTTT-TTCAGTGTCTTTTAATT  30446


>LT671577.1 Cedratvirus A11 genome assembly, complete genome: 
monopartite
Length=589068

 Score = 41.0 bits (44),  Expect = 1.4
 Identities = 25/27 (93%), Gaps = 0/27 (0%)
 Strand=Plus/Plus

Query  5480    GTCTTCTAGGTCGCTGATTCGATCCTC  5506
               ||||||||||| ||| |||||||||||
Sbjct  510401  GTCTTCTAGGTAGCTAATTCGATCCTC  510427


>NC_036594.1 Orpheovirus IHUMI-LCC2 genome assembly, complete 
genome: monopartite
Length=1473573

 Score = 40.1 bits (43),  Expect = 4.9
 Identities = 29/34 (85%), Gaps = 0/34 (0%)
 Strand=Plus/Plus

Query  9624    TTTCTTCTTTTATTACAGTATATATTTTAGTTCT  9657
               ||| ||||||||||||| ||||| ||||  ||||
Sbjct  724744  TTTATTCTTTTATTACATTATATTTTTTTATTCT  724777


>NC_029119.1 Staphylococcus phage SPbeta-like, complete genome
Length=127726

 Score = 40.1 bits (43),  Expect = 4.9
 Identities = 31/36 (86%), Gaps = 1/36 (3%)
 Strand=Plus/Plus

Query  8773    TTTCCTGCTTTCTTTTTGCAGTTGATTTCCA-ATTT  8807
               ||| ||| ||||||||||||||| |||| || ||||
Sbjct  118738  TTTACTGATTTCTTTTTGCAGTTTATTTACATATTT  118773


>NC_022098.1 Pandoravirus salinus, complete genome
Length=2473870

 Score = 40.1 bits (43),  Expect = 4.9
 Identities = 26/29 (90%), Gaps = 0/29 (0%)
 Strand=Plus/Minus

Query  10088    CCTGGCTGCCTTGAGGATTCTTTCTTTGT  10116
                ||||||||||||| | ||||||| |||||
Sbjct  2187819  CCTGGCTGCCTTGTGCATTCTTTTTTTGT  2187791


>MW546076.1 Silviavirus remus, complete genome
Length=141985

 Score = 40.1 bits (43),  Expect = 4.9
 Identities = 33/38 (87%), Gaps = 2/38 (5%)
 Strand=Plus/Minus

Query  4009    TTTTCATTTTCGTTTATC-TCGAGATATCTTTTGATTT  4045
               ||||||||||| || ||| ||||| ||| |||||||||
Sbjct  112062  TTTTCATTTTCTTTAATCTTCGAG-TATGTTTTGATTT  112026


>LT906555.1 Orpheovirus IHUMI-LCC2 genome assembly, complete genome: 
monopartite
Length=1473573

 Score = 40.1 bits (43),  Expect = 4.9
 Identities = 29/34 (85%), Gaps = 0/34 (0%)
 Strand=Plus/Plus

Query  9624    TTTCTTCTTTTATTACAGTATATATTTTAGTTCT  9657
               ||| ||||||||||||| ||||| ||||  ||||
Sbjct  724744  TTTATTCTTTTATTACATTATATTTTTTTATTCT  724777


>KT429160.1 Staphylococcus phage SPbeta-like, complete genome
Length=127726

 Score = 40.1 bits (43),  Expect = 4.9
 Identities = 31/36 (86%), Gaps = 1/36 (3%)
 Strand=Plus/Plus

Query  8773    TTTCCTGCTTTCTTTTTGCAGTTGATTTCCA-ATTT  8807
               ||| ||| ||||||||||||||| |||| || ||||
Sbjct  118738  TTTACTGATTTCTTTTTGCAGTTTATTTACATATTT  118773


>KC977571.1 Pandoravirus salinus, complete genome
Length=2473870

 Score = 40.1 bits (43),  Expect = 4.9
 Identities = 26/29 (90%), Gaps = 0/29 (0%)
 Strand=Plus/Minus

Query  10088    CCTGGCTGCCTTGAGGATTCTTTCTTTGT  10116
                ||||||||||||| | ||||||| |||||
Sbjct  2187819  CCTGGCTGCCTTGTGCATTCTTTTTTTGT  2187791


>NC_041916.1 Vibrio phage pTD1 DNA, complete genome
Length=239276

 Score = 39.2 bits (42),  Expect = 4.9
 Identities = 30/35 (86%), Gaps = 2/35 (6%)
 Strand=Plus/Plus

Query  4006    GTGTTTTCATTTTCGTTTATCTCGAGATATCTTTT  4040
               ||||||||||| ||| | |||||  ||||||||||
Sbjct  185887  GTGTTTTCATTCTCGATGATCTC--GATATCTTTT  185919


>NC_028671.2 Enterococcus phage vB_EfaS_IME197, complete genome
Length=41098

 Score = 39.2 bits (42),  Expect = 4.9
 Identities = 24/26 (92%), Gaps = 0/26 (0%)
 Strand=Plus/Plus

Query  4573   TTATCTTTTAATATGTTCTTCATTTT  4598
              |||| ||||| |||||||||||||||
Sbjct  21889  TTATTTTTTATTATGTTCTTCATTTT  21914


>NC_026440.1 Pandoravirus inopinatum isolate KlaHel, complete 
genome
Length=2243109

 Score = 39.2 bits (42),  Expect = 4.9
 Identities = 24/26 (92%), Gaps = 0/26 (0%)
 Strand=Plus/Plus

Query  1259    CAATAAACATAGGAGTGCATAAAGAT  1284
               ||| ||||||||||||||| ||||||
Sbjct  854340  CAAAAAACATAGGAGTGCACAAAGAT  854365


>NC_023688.1 Aeromonas phage PX29, complete genome
Length=222006

 Score = 39.2 bits (42),  Expect = 4.9
 Identities = 24/26 (92%), Gaps = 0/26 (0%)
 Strand=Plus/Plus

Query  1961    AGCCATTTTGAATTTATTTTTGTATA  1986
               |||||||||||||||  |||||||||
Sbjct  169167  AGCCATTTTGAATTTCCTTTTGTATA  169192


>NC_020837.1 Synechococcus phage S-CAM1 genomic sequence
Length=198013

 Score = 39.2 bits (42),  Expect = 4.9
 Identities = 21/21 (100%), Gaps = 0/21 (0%)
 Strand=Plus/Minus

Query  8094   TATTTTGTCAATGGTTTCTTT  8114
              |||||||||||||||||||||
Sbjct  16205  TATTTTGTCAATGGTTTCTTT  16185


>NC_019444.1 Synechococcus phage S-MbCM6, complete genome
Length=176043

 Score = 39.2 bits (42),  Expect = 4.9
 Identities = 27/31 (87%), Gaps = 0/31 (0%)
 Strand=Plus/Minus

Query  1713    TATCAGATATATCATTGGCAAATATCTTTTC  1743
               ||||||| | || |||||||||||| |||||
Sbjct  155756  TATCAGAAAAATAATTGGCAAATATATTTTC  155726


>NC_018859.1 Escherichia phage ECBP2, complete genome
Length=77315

 Score = 39.2 bits (42),  Expect = 4.9
 Identities = 29/33 (88%), Gaps = 1/33 (3%)
 Strand=Plus/Plus

Query  104   TAGATGTATCGACAAATG-TTTTTTAATAGTAT  135
             |||||  ||||||||||  ||||||||||||||
Sbjct  7744  TAGATTAATCGACAAATTATTTTTTAATAGTAT  7776


>NC_016163.1 Yersinia phage phiR1-37, complete genome
Length=262391

 Score = 39.2 bits (42),  Expect = 4.9
 Identities = 21/21 (100%), Gaps = 0/21 (0%)
 Strand=Plus/Minus

Query  5341    TACTCTCTTCACCTTCTGGTA  5361
               |||||||||||||||||||||
Sbjct  158335  TACTCTCTTCACCTTCTGGTA  158315


>NC_001993.1 Melanoplus sanguinipes entomopoxvirus, complete genome
Length=236120

 Score = 39.2 bits (42),  Expect = 4.9
 Identities = 24/26 (92%), Gaps = 0/26 (0%)
 Strand=Plus/Plus

Query  3073   ATTATTATTTTTCATTTTGTTAATGT  3098
              |||||||||||| ||||| |||||||
Sbjct  87871  ATTATTATTTTTAATTTTATTAATGT  87896


>AP017972.1 Vibrio phage pTD1 DNA, complete genome
Length=239276

 Score = 39.2 bits (42),  Expect = 4.9
 Identities = 30/35 (86%), Gaps = 2/35 (6%)
 Strand=Plus/Plus

Query  4006    GTGTTTTCATTTTCGTTTATCTCGAGATATCTTTT  4040
               ||||||||||| ||| | |||||  ||||||||||
Sbjct  185887  GTGTTTTCATTCTCGATGATCTC--GATATCTTTT  185919


>KT945994.2 Enterococcus phage vB_EfaS_IME197, complete genome
Length=41098

 Score = 39.2 bits (42),  Expect = 4.9
 Identities = 24/26 (92%), Gaps = 0/26 (0%)
 Strand=Plus/Plus

Query  4573   TTATCTTTTAATATGTTCTTCATTTT  4598
              |||| ||||| |||||||||||||||
Sbjct  21889  TTATTTTTTATTATGTTCTTCATTTT  21914


>KP136319.1 Pandoravirus inopinatum isolate KlaHel, complete genome
Length=2243109

 Score = 39.2 bits (42),  Expect = 4.9
 Identities = 24/26 (92%), Gaps = 0/26 (0%)
 Strand=Plus/Plus

Query  1259    CAATAAACATAGGAGTGCATAAAGAT  1284
               ||| ||||||||||||||| ||||||
Sbjct  854340  CAAAAAACATAGGAGTGCACAAAGAT  854365


>GU396103.1 Aeromonas phage PX29, complete genome
Length=222006

 Score = 39.2 bits (42),  Expect = 4.9
 Identities = 24/26 (92%), Gaps = 0/26 (0%)
 Strand=Plus/Plus

Query  1961    AGCCATTTTGAATTTATTTTTGTATA  1986
               |||||||||||||||  |||||||||
Sbjct  169167  AGCCATTTTGAATTTCCTTTTGTATA  169192


>HQ634177.1 Synechococcus phage S-CAM1 genomic sequence
Length=198013

 Score = 39.2 bits (42),  Expect = 4.9
 Identities = 21/21 (100%), Gaps = 0/21 (0%)
 Strand=Plus/Minus

Query  8094   TATTTTGTCAATGGTTTCTTT  8114
              |||||||||||||||||||||
Sbjct  16205  TATTTTGTCAATGGTTTCTTT  16185


>JN371768.1 Synechococcus phage S-MbCM6, complete genome
Length=176043

 Score = 39.2 bits (42),  Expect = 4.9
 Identities = 27/31 (87%), Gaps = 0/31 (0%)
 Strand=Plus/Minus

Query  1713    TATCAGATATATCATTGGCAAATATCTTTTC  1743
               ||||||| | || |||||||||||| |||||
Sbjct  155756  TATCAGAAAAATAATTGGCAAATATATTTTC  155726


>JX415536.1 Escherichia phage ECBP2, complete genome
Length=77315

 Score = 39.2 bits (42),  Expect = 4.9
 Identities = 29/33 (88%), Gaps = 1/33 (3%)
 Strand=Plus/Plus

Query  104   TAGATGTATCGACAAATG-TTTTTTAATAGTAT  135
             |||||  ||||||||||  ||||||||||||||
Sbjct  7744  TAGATTAATCGACAAATTATTTTTTAATAGTAT  7776


>AJ972879.2 Yersinia phage phiR1-37 complete genome
Length=262391

 Score = 39.2 bits (42),  Expect = 4.9
 Identities = 21/21 (100%), Gaps = 0/21 (0%)
 Strand=Plus/Minus

Query  5341    TACTCTCTTCACCTTCTGGTA  5361
               |||||||||||||||||||||
Sbjct  158335  TACTCTCTTCACCTTCTGGTA  158315


>AF063866.1 Melanoplus sanguinipes entomopoxvirus 'O' isolate 
Tucson, complete sequence
Length=236120

 Score = 39.2 bits (42),  Expect = 4.9
 Identities = 24/26 (92%), Gaps = 0/26 (0%)
 Strand=Plus/Plus

Query  3073   ATTATTATTTTTCATTTTGTTAATGT  3098
              |||||||||||| ||||| |||||||
Sbjct  87871  ATTATTATTTTTAATTTTATTAATGT  87896


Lambda      K        H
   0.634    0.408    0.912 

Gapped
Lambda      K        H
   0.625    0.410    0.780 

Effective search space used: 2974106009010


Query= scaffold_m29_p_21_28754615_28765486_Flank5000

Length=10871
                                                                      Score        E
Sequences producing significant alignments:                          (Bits)     Value

NC_048677.1 Lactobacillus phage LpeD, complete genome                 51.8       8e-04
MF787246.1 Lactobacillus phage LpeD, complete genome                  51.8       8e-04
NC_014637.1 Cafeteria roenbergensis virus BV-PW1, complete genome     47.3       0.034
GU244497.1 Cafeteria roenbergensis virus BV-PW1, complete genome      47.3       0.034
NC_036594.1 Orpheovirus IHUMI-LCC2 genome assembly, complete geno...  45.5       0.12 
LT906555.1 Orpheovirus IHUMI-LCC2 genome assembly, complete genom...  45.5       0.12 
OM876856.1 Aureococcus anophagefferens virus isolate QBARTUTK, co...  44.6       0.12 
NC_023426.1 Anomala cuprea entomopoxvirus DNA, complete genome, s...  42.8       0.41 
AP013055.1 Anomala cuprea entomopoxvirus DNA, complete genome, st...  42.8       0.41 
NC_027337.1 Escherichia phage vB_EcoM-VpaE1, complete genome          41.0       1.4  
NC_023611.1 Invertebrate iridescent virus 30 complete genome          41.0       1.4  
NC_016072.1 Megavirus chiliensis, complete genome                     41.0       1.4  
NC_012749.1 Enterobacteria phage WV8, complete genome                 41.0       1.4  
KM657822.1 Escherichia phage vB_EcoM-VpaE1, complete genome           41.0       1.4  
HF920636.1 Invertebrate iridescent virus 30 complete genome           41.0       1.4  
JN258408.1 Megavirus chiliensis, complete genome                      41.0       1.4  
EU877232.1 Enterobacteria phage WV8, complete sequence                41.0       1.4  
NC_031126.1 Erwinia phage vB_EamM_ChrisDB, complete genome            40.1       5.0  
NC_019401.1 Cronobacter phage vB_CsaM_GAP32, complete genome          40.1       5.0  
NC_014649.1 Acanthamoeba polyphaga mimivirus, complete genome         40.1       5.0  
NC_003225.3 White spot syndrome virus strain CN01, complete genome    40.1       5.0  
KX397366.1 Erwinia phage vB_EamM_ChrisDB, complete genome             40.1       5.0  
JN882285.1 Cronobacter phage vB_CsaM_GAP32, complete genome           40.1       5.0  
HQ336222.2 Acanthamoeba polyphaga mimivirus, complete genome          40.1       5.0  
KT995472.1 White spot syndrome virus strain CN01, complete genome     40.1       5.0  
NC_049494.1 Acinetobacter phage vB_AbaM_PhT2, complete genome         39.2       5.0  
NC_037666.1 Pandoravirus neocaledonia, complete genome                39.2       5.0  
NC_042013.1 Agrobacterium phage Atu_ph07, complete genome             39.2       5.0  
NC_041884.1 Acinetobacter phage vB_AbaM_ME3, complete genome          39.2       5.0  
NC_027222.1 Sclerotinia sclerotiorum megabirnavirus 1 isolate SX4...  39.2       5.0  
NC_021246.1 Mythimna separata entomopoxvirus 'L', complete genome     39.2       5.0  
NC_020851.1 Synechococcus phage S-SKS1 genomic sequence               39.2       5.0  
NC_009760.1 Bacillus phage 0305phi8-36, complete genome               39.2       5.0  
MN864865.1 Acinetobacter phage vB_AbaM_PhT2, complete genome          39.2       5.0  
MG011690.1 Pandoravirus neocaledonia, complete genome                 39.2       5.0  
MF403008.1 Agrobacterium phage Atu_ph07, complete genome              39.2       5.0  
KU935715.1 Acinetobacter phage vB_AbaM_ME3, complete genome           39.2       5.0  
KP686399.1 Sclerotinia sclerotiorum megabirnavirus 1 isolate SX46...  39.2       5.0  
HF679134.1 Mythimna separata entomopoxvirus 'L', complete genome      39.2       5.0  
HQ633071.1 Synechococcus phage S-SKS1 genomic sequence                39.2       5.0  
EF583821.1 Bacillus phage 0305phi8-36, complete genome                39.2       5.0  


>NC_048677.1 Lactobacillus phage LpeD, complete genome
Length=145162

 Score = 51.8 bits (56),  Expect = 8e-04
 Identities = 51/66 (77%), Gaps = 4/66 (6%)
 Strand=Plus/Minus

Query  7598   AATACCAATCATGCTTAAACTCTTCCGAAAAATTGAATTGGAGACAGTACTCCCTAAATC  7657
              |||||||||||| | |||||| ||     ||||| | | ||||||| || ||||| ||| 
Sbjct  57742  AATACCAATCATTCATAAACTTTT----TAAATTTACTGGGAGACATTAATCCCTTAATA  57687

Query  7658   ATTTTA  7663
              ||||||
Sbjct  57686  ATTTTA  57681


>MF787246.1 Lactobacillus phage LpeD, complete genome
Length=145162

 Score = 51.8 bits (56),  Expect = 8e-04
 Identities = 51/66 (77%), Gaps = 4/66 (6%)
 Strand=Plus/Minus

Query  7598   AATACCAATCATGCTTAAACTCTTCCGAAAAATTGAATTGGAGACAGTACTCCCTAAATC  7657
              |||||||||||| | |||||| ||     ||||| | | ||||||| || ||||| ||| 
Sbjct  57742  AATACCAATCATTCATAAACTTTT----TAAATTTACTGGGAGACATTAATCCCTTAATA  57687

Query  7658   ATTTTA  7663
              ||||||
Sbjct  57686  ATTTTA  57681


>NC_014637.1 Cafeteria roenbergensis virus BV-PW1, complete genome
Length=617453

 Score = 47.3 bits (51),  Expect = 0.034
 Identities = 35/41 (85%), Gaps = 4/41 (10%)
 Strand=Plus/Minus

Query  1549    TAATATTAAAACACTTAATAAAATAGGTATAGAAAGAAAAT  1589
               |||||||||||||||||||||||    |||| || ||||||
Sbjct  387382  TAATATTAAAACACTTAATAAAA----TATATAATGAAAAT  387346


 Score = 40.1 bits (43),  Expect = 5.0
 Identities = 31/37 (84%), Gaps = 4/37 (11%)
 Strand=Plus/Minus

Query  7974    ATTAAAACACTTAATAAAATAGGTATAGAAAGAAAAT  8010
               |||||||||||||||||||    |||| || ||||||
Sbjct  387378  ATTAAAACACTTAATAAAA----TATATAATGAAAAT  387346


>GU244497.1 Cafeteria roenbergensis virus BV-PW1, complete genome
Length=617453

 Score = 47.3 bits (51),  Expect = 0.034
 Identities = 35/41 (85%), Gaps = 4/41 (10%)
 Strand=Plus/Minus

Query  1549    TAATATTAAAACACTTAATAAAATAGGTATAGAAAGAAAAT  1589
               |||||||||||||||||||||||    |||| || ||||||
Sbjct  387382  TAATATTAAAACACTTAATAAAA----TATATAATGAAAAT  387346


 Score = 40.1 bits (43),  Expect = 5.0
 Identities = 31/37 (84%), Gaps = 4/37 (11%)
 Strand=Plus/Minus

Query  7974    ATTAAAACACTTAATAAAATAGGTATAGAAAGAAAAT  8010
               |||||||||||||||||||    |||| || ||||||
Sbjct  387378  ATTAAAACACTTAATAAAA----TATATAATGAAAAT  387346


>NC_036594.1 Orpheovirus IHUMI-LCC2 genome assembly, complete 
genome: monopartite
Length=1473573

 Score = 45.5 bits (49),  Expect = 0.12
 Identities = 42/52 (81%), Gaps = 5/52 (10%)
 Strand=Plus/Minus

Query  7961     ACATCCATTTATGATTAAAACAC----TTAATAAAATAGGTATAGAAAGAAA  8008
                || ||||||||| |||||||||     |||||||||||  |||||||| |||
Sbjct  1303034  ACTTCCATTTAT-ATTAAAACAGAAAGTTAATAAAATATATATAGAAACAAA  1302984


 Score = 45.5 bits (49),  Expect = 0.12
 Identities = 42/52 (81%), Gaps = 5/52 (10%)
 Strand=Plus/Minus

Query  1540     ACATCCATTTAATATTAAAACAC----TTAATAAAATAGGTATAGAAAGAAA  1587
                || |||||||| ||||||||||     |||||||||||  |||||||| |||
Sbjct  1303034  ACTTCCATTTA-TATTAAAACAGAAAGTTAATAAAATATATATAGAAACAAA  1302984


>LT906555.1 Orpheovirus IHUMI-LCC2 genome assembly, complete genome: 
monopartite
Length=1473573

 Score = 45.5 bits (49),  Expect = 0.12
 Identities = 42/52 (81%), Gaps = 5/52 (10%)
 Strand=Plus/Minus

Query  7961     ACATCCATTTATGATTAAAACAC----TTAATAAAATAGGTATAGAAAGAAA  8008
                || ||||||||| |||||||||     |||||||||||  |||||||| |||
Sbjct  1303034  ACTTCCATTTAT-ATTAAAACAGAAAGTTAATAAAATATATATAGAAACAAA  1302984


 Score = 45.5 bits (49),  Expect = 0.12
 Identities = 42/52 (81%), Gaps = 5/52 (10%)
 Strand=Plus/Minus

Query  1540     ACATCCATTTAATATTAAAACAC----TTAATAAAATAGGTATAGAAAGAAA  1587
                || |||||||| ||||||||||     |||||||||||  |||||||| |||
Sbjct  1303034  ACTTCCATTTA-TATTAAAACAGAAAGTTAATAAAATATATATAGAAACAAA  1302984


>OM876856.1 Aureococcus anophagefferens virus isolate QBARTUTK, 
complete genome
Length=388822

 Score = 44.6 bits (48),  Expect = 0.12
 Identities = 56/73 (77%), Gaps = 7/73 (10%)
 Strand=Plus/Minus

Query  8464    AAAATACCTATATGCTGAAAAC-TACAAGACATTTTTAAAAGAAATT--GAAGAAGACAC  8520
               |||| || |||||| | ||||  |||| ||   ||||||||||||||  |||| | ||||
Sbjct  315814  AAAAAACTTATATGATAAAAAAATACAGGA---TTTTAAAAGAAATTTGGAAG-ATACAC  315759

Query  8521    AAAGAAATGGAAA  8533
               ||||| |  ||||
Sbjct  315758  AAAGAGAGAGAAA  315746


>NC_023426.1 Anomala cuprea entomopoxvirus DNA, complete genome, 
strain: CV6M
Length=245717

 Score = 42.8 bits (46),  Expect = 0.41
 Identities = 28/30 (93%), Gaps = 1/30 (3%)
 Strand=Plus/Minus

Query  5942   ATATCAGACATTCTTTTACATAAACTTAAT  5971
              |||||||||||| |||||||||||| ||||
Sbjct  46660  ATATCAGACATT-TTTTACATAAACATAAT  46632


>AP013055.1 Anomala cuprea entomopoxvirus DNA, complete genome, 
strain: CV6M
Length=245717

 Score = 42.8 bits (46),  Expect = 0.41
 Identities = 28/30 (93%), Gaps = 1/30 (3%)
 Strand=Plus/Minus

Query  5942   ATATCAGACATTCTTTTACATAAACTTAAT  5971
              |||||||||||| |||||||||||| ||||
Sbjct  46660  ATATCAGACATT-TTTTACATAAACATAAT  46632


>NC_027337.1 Escherichia phage vB_EcoM-VpaE1, complete genome
Length=88403

 Score = 41.0 bits (44),  Expect = 1.4
 Identities = 25/27 (93%), Gaps = 0/27 (0%)
 Strand=Plus/Plus

Query  8766   TACTACAGGGCCACAATAATGAAAACA  8792
              |||||||| | ||||||||||||||||
Sbjct  46972  TACTACAGAGGCACAATAATGAAAACA  46998


>NC_023611.1 Invertebrate iridescent virus 30 complete genome
Length=198533

 Score = 41.0 bits (44),  Expect = 1.4
 Identities = 54/74 (73%), Gaps = 6/74 (8%)
 Strand=Plus/Plus

Query  205    AATAATTGGAGATTAAACAACATACATTTTAAAAGTTTATTGGGGTGGCATTGT----TA  260
              ||||||||| | ||||  || ||||||||||||  || |   || |  ||||||    ||
Sbjct  62001  AATAATTGGTGTTTAACAAAAATACATTTTAAATCTTCA--AGGCTTACATTGTCCAATA  62058

Query  261    GTAAAATTACAGAT  274
               ||||||| |||||
Sbjct  62059  TTAAAATTTCAGAT  62072


>NC_016072.1 Megavirus chiliensis, complete genome
Length=1259197

 Score = 41.0 bits (44),  Expect = 1.4
 Identities = 31/37 (84%), Gaps = 0/37 (0%)
 Strand=Plus/Minus

Query  3550   AACCAAATCAACGAAAGAACAAGACAAACAACTGAAA  3586
              ||| ||||||| |||| ||||||||||| || | |||
Sbjct  30833  AACAAAATCAATGAAAAAACAAGACAAAAAAATAAAA  30797


 Score = 41.0 bits (44),  Expect = 1.4
 Identities = 28/32 (88%), Gaps = 0/32 (0%)
 Strand=Plus/Plus

Query  4946    AAAAGGAAATTAAAGATATGGAAATATGTGAT  4977
               |||| ||||||||  |||||||||||||| ||
Sbjct  806044  AAAATGAAATTAATCATATGGAAATATGTAAT  806075


>NC_012749.1 Enterobacteria phage WV8, complete genome
Length=88487

 Score = 41.0 bits (44),  Expect = 1.4
 Identities = 25/27 (93%), Gaps = 0/27 (0%)
 Strand=Plus/Plus

Query  8766   TACTACAGGGCCACAATAATGAAAACA  8792
              |||||||| | ||||||||||||||||
Sbjct  48205  TACTACAGAGGCACAATAATGAAAACA  48231


>KM657822.1 Escherichia phage vB_EcoM-VpaE1, complete genome
Length=88403

 Score = 41.0 bits (44),  Expect = 1.4
 Identities = 25/27 (93%), Gaps = 0/27 (0%)
 Strand=Plus/Plus

Query  8766   TACTACAGGGCCACAATAATGAAAACA  8792
              |||||||| | ||||||||||||||||
Sbjct  46972  TACTACAGAGGCACAATAATGAAAACA  46998


>HF920636.1 Invertebrate iridescent virus 30 complete genome
Length=198533

 Score = 41.0 bits (44),  Expect = 1.4
 Identities = 54/74 (73%), Gaps = 6/74 (8%)
 Strand=Plus/Plus

Query  205    AATAATTGGAGATTAAACAACATACATTTTAAAAGTTTATTGGGGTGGCATTGT----TA  260
              ||||||||| | ||||  || ||||||||||||  || |   || |  ||||||    ||
Sbjct  62001  AATAATTGGTGTTTAACAAAAATACATTTTAAATCTTCA--AGGCTTACATTGTCCAATA  62058

Query  261    GTAAAATTACAGAT  274
               ||||||| |||||
Sbjct  62059  TTAAAATTTCAGAT  62072


>JN258408.1 Megavirus chiliensis, complete genome
Length=1259197

 Score = 41.0 bits (44),  Expect = 1.4
 Identities = 31/37 (84%), Gaps = 0/37 (0%)
 Strand=Plus/Minus

Query  3550   AACCAAATCAACGAAAGAACAAGACAAACAACTGAAA  3586
              ||| ||||||| |||| ||||||||||| || | |||
Sbjct  30833  AACAAAATCAATGAAAAAACAAGACAAAAAAATAAAA  30797


 Score = 41.0 bits (44),  Expect = 1.4
 Identities = 28/32 (88%), Gaps = 0/32 (0%)
 Strand=Plus/Plus

Query  4946    AAAAGGAAATTAAAGATATGGAAATATGTGAT  4977
               |||| ||||||||  |||||||||||||| ||
Sbjct  806044  AAAATGAAATTAATCATATGGAAATATGTAAT  806075


>EU877232.1 Enterobacteria phage WV8, complete sequence
Length=88487

 Score = 41.0 bits (44),  Expect = 1.4
 Identities = 25/27 (93%), Gaps = 0/27 (0%)
 Strand=Plus/Plus

Query  8766   TACTACAGGGCCACAATAATGAAAACA  8792
              |||||||| | ||||||||||||||||
Sbjct  48205  TACTACAGAGGCACAATAATGAAAACA  48231


>NC_031126.1 Erwinia phage vB_EamM_ChrisDB, complete genome
Length=244840

 Score = 40.1 bits (43),  Expect = 5.0
 Identities = 26/29 (90%), Gaps = 0/29 (0%)
 Strand=Plus/Plus

Query  796     CTAAGAGCTGGTTCTTTGAAAAGATTaaa  824
               |||||||| |||||||||||| || ||||
Sbjct  206248  CTAAGAGCGGGTTCTTTGAAACGAGTAAA  206276


>NC_019401.1 Cronobacter phage vB_CsaM_GAP32, complete genome
Length=358663

 Score = 40.1 bits (43),  Expect = 5.0
 Identities = 33/40 (83%), Gaps = 3/40 (8%)
 Strand=Plus/Plus

Query  7299    ctaataaacaaaatcagaaatgaaaaaGTGGACTTTATCA  7338
               ||| |||| ||||||    |||||||| ||||||||||||
Sbjct  192190  CTACTAAAGAAAATCG---ATGAAAAAATGGACTTTATCA  192226


>NC_014649.1 Acanthamoeba polyphaga mimivirus, complete genome
Length=1181549

 Score = 40.1 bits (43),  Expect = 5.0
 Identities = 28/31 (90%), Gaps = 1/31 (3%)
 Strand=Plus/Minus

Query  8509    TGAAGAAGAC-ACAAAGAAATGGAAAAACAT  8538
               |||||||||  ||||||||||||| ||||||
Sbjct  101186  TGAAGAAGAGTACAAAGAAATGGATAAACAT  101156


>NC_003225.3 White spot syndrome virus strain CN01, complete genome
Length=309286

 Score = 40.1 bits (43),  Expect = 5.0
 Identities = 37/46 (80%), Gaps = 1/46 (2%)
 Strand=Plus/Plus

Query  7547    AGAACCAGATGGCTTCTCTAGTGAATTCTACC-AAACCTTCAAAGA  7591
               ||||||||||| | |||||||| ||  | ||| ||||  |||||||
Sbjct  243636  AGAACCAGATGTCATCTCTAGTCAACACAACCAAAACACTCAAAGA  243681


>KX397366.1 Erwinia phage vB_EamM_ChrisDB, complete genome
Length=244840

 Score = 40.1 bits (43),  Expect = 5.0
 Identities = 26/29 (90%), Gaps = 0/29 (0%)
 Strand=Plus/Plus

Query  796     CTAAGAGCTGGTTCTTTGAAAAGATTaaa  824
               |||||||| |||||||||||| || ||||
Sbjct  206248  CTAAGAGCGGGTTCTTTGAAACGAGTAAA  206276


>JN882285.1 Cronobacter phage vB_CsaM_GAP32, complete genome
Length=358663

 Score = 40.1 bits (43),  Expect = 5.0
 Identities = 33/40 (83%), Gaps = 3/40 (8%)
 Strand=Plus/Plus

Query  7299    ctaataaacaaaatcagaaatgaaaaaGTGGACTTTATCA  7338
               ||| |||| ||||||    |||||||| ||||||||||||
Sbjct  192190  CTACTAAAGAAAATCG---ATGAAAAAATGGACTTTATCA  192226


>HQ336222.2 Acanthamoeba polyphaga mimivirus, complete genome
Length=1181549

 Score = 40.1 bits (43),  Expect = 5.0
 Identities = 28/31 (90%), Gaps = 1/31 (3%)
 Strand=Plus/Minus

Query  8509    TGAAGAAGAC-ACAAAGAAATGGAAAAACAT  8538
               |||||||||  ||||||||||||| ||||||
Sbjct  101186  TGAAGAAGAGTACAAAGAAATGGATAAACAT  101156


>KT995472.1 White spot syndrome virus strain CN01, complete genome
Length=309286

 Score = 40.1 bits (43),  Expect = 5.0
 Identities = 37/46 (80%), Gaps = 1/46 (2%)
 Strand=Plus/Plus

Query  7547    AGAACCAGATGGCTTCTCTAGTGAATTCTACC-AAACCTTCAAAGA  7591
               ||||||||||| | |||||||| ||  | ||| ||||  |||||||
Sbjct  243636  AGAACCAGATGTCATCTCTAGTCAACACAACCAAAACACTCAAAGA  243681


>NC_049494.1 Acinetobacter phage vB_AbaM_PhT2, complete genome
Length=166330

 Score = 39.2 bits (42),  Expect = 5.0
 Identities = 27/31 (87%), Gaps = 0/31 (0%)
 Strand=Plus/Minus

Query  5523    TCTAAAATCAACAGCAAAGAAAAAACAATCA  5553
               || |||| ||||||||||||||| |||| ||
Sbjct  114311  TCCAAAAACAACAGCAAAGAAAACACAAACA  114281


>NC_037666.1 Pandoravirus neocaledonia, complete genome
Length=2003191

 Score = 39.2 bits (42),  Expect = 5.0
 Identities = 27/31 (87%), Gaps = 0/31 (0%)
 Strand=Plus/Plus

Query  858      ATAAAAAGAGAGAAGACAGTAAGAAACAAAA  888
                |||||||||||||  |||| || ||||||||
Sbjct  1811081  ATAAAAAGAGAGACAACAGCAACAAACAAAA  1811111


>NC_042013.1 Agrobacterium phage Atu_ph07, complete genome
Length=490380

 Score = 39.2 bits (42),  Expect = 5.0
 Identities = 24/26 (92%), Gaps = 0/26 (0%)
 Strand=Plus/Plus

Query  2078   AAAACTACAAGACATTTTTAAAAGAA  2103
              ||||||| | ||||||||||||||||
Sbjct  22823  AAAACTAGATGACATTTTTAAAAGAA  22848


 Score = 39.2 bits (42),  Expect = 5.0
 Identities = 24/26 (92%), Gaps = 0/26 (0%)
 Strand=Plus/Plus

Query  8481   AAAACTACAAGACATTTTTAAAAGAA  8506
              ||||||| | ||||||||||||||||
Sbjct  22823  AAAACTAGATGACATTTTTAAAAGAA  22848


>NC_041884.1 Acinetobacter phage vB_AbaM_ME3, complete genome
Length=234900

 Score = 39.2 bits (42),  Expect = 5.0
 Identities = 27/31 (87%), Gaps = 0/31 (0%)
 Strand=Plus/Plus

Query  8420    GTAAAAAGAATAAAATACCTAGGAATAAATT  8450
               |||||||| | || ||| |||||||||||||
Sbjct  197299  GTAAAAAGTACAACATATCTAGGAATAAATT  197329


>NC_027222.1 Sclerotinia sclerotiorum megabirnavirus 1 isolate 
SX466 segment L2, complete sequence
Length=7909

 Score = 39.2 bits (42),  Expect = 5.0
 Identities = 24/26 (92%), Gaps = 0/26 (0%)
 Strand=Plus/Plus

Query  9561  ACTGTTGGTGGGAATGCAGAATGGTG  9586
             ||||| |||||| |||||||||||||
Sbjct  3787  ACTGTGGGTGGGCATGCAGAATGGTG  3812


>NC_021246.1 Mythimna separata entomopoxvirus 'L', complete genome
Length=281182

 Score = 39.2 bits (42),  Expect = 5.0
 Identities = 26/28 (93%), Gaps = 1/28 (4%)
 Strand=Plus/Minus

Query  7024    GTTTTTATGAGGGAAATTTATATCATTA  7051
               ||||||||| || |||||||||||||||
Sbjct  211699  GTTTTTATG-GGTAAATTTATATCATTA  211673


>NC_020851.1 Synechococcus phage S-SKS1 genomic sequence
Length=208007

 Score = 39.2 bits (42),  Expect = 5.0
 Identities = 27/31 (87%), Gaps = 0/31 (0%)
 Strand=Plus/Minus

Query  10172   ATGAAATCTATGTAACTTTACTATCAATTGT  10202
               |||||||||||| |||  ||||||||| |||
Sbjct  151769  ATGAAATCTATGCAACAATACTATCAAGTGT  151739


>NC_009760.1 Bacillus phage 0305phi8-36, complete genome
Length=218948

 Score = 39.2 bits (42),  Expect = 5.0
 Identities = 21/21 (100%), Gaps = 0/21 (0%)
 Strand=Plus/Minus

Query  3924    AGCAGACAGGCAAGAAGAAGA  3944
               |||||||||||||||||||||
Sbjct  168600  AGCAGACAGGCAAGAAGAAGA  168580


>MN864865.1 Acinetobacter phage vB_AbaM_PhT2, complete genome
Length=166330

 Score = 39.2 bits (42),  Expect = 5.0
 Identities = 27/31 (87%), Gaps = 0/31 (0%)
 Strand=Plus/Minus

Query  5523    TCTAAAATCAACAGCAAAGAAAAAACAATCA  5553
               || |||| ||||||||||||||| |||| ||
Sbjct  114311  TCCAAAAACAACAGCAAAGAAAACACAAACA  114281


>MG011690.1 Pandoravirus neocaledonia, complete genome
Length=2003191

 Score = 39.2 bits (42),  Expect = 5.0
 Identities = 27/31 (87%), Gaps = 0/31 (0%)
 Strand=Plus/Plus

Query  858      ATAAAAAGAGAGAAGACAGTAAGAAACAAAA  888
                |||||||||||||  |||| || ||||||||
Sbjct  1811081  ATAAAAAGAGAGACAACAGCAACAAACAAAA  1811111


>MF403008.1 Agrobacterium phage Atu_ph07, complete genome
Length=490380

 Score = 39.2 bits (42),  Expect = 5.0
 Identities = 24/26 (92%), Gaps = 0/26 (0%)
 Strand=Plus/Plus

Query  2078   AAAACTACAAGACATTTTTAAAAGAA  2103
              ||||||| | ||||||||||||||||
Sbjct  22823  AAAACTAGATGACATTTTTAAAAGAA  22848


 Score = 39.2 bits (42),  Expect = 5.0
 Identities = 24/26 (92%), Gaps = 0/26 (0%)
 Strand=Plus/Plus

Query  8481   AAAACTACAAGACATTTTTAAAAGAA  8506
              ||||||| | ||||||||||||||||
Sbjct  22823  AAAACTAGATGACATTTTTAAAAGAA  22848


>KU935715.1 Acinetobacter phage vB_AbaM_ME3, complete genome
Length=234900

 Score = 39.2 bits (42),  Expect = 5.0
 Identities = 27/31 (87%), Gaps = 0/31 (0%)
 Strand=Plus/Plus

Query  8420    GTAAAAAGAATAAAATACCTAGGAATAAATT  8450
               |||||||| | || ||| |||||||||||||
Sbjct  197299  GTAAAAAGTACAACATATCTAGGAATAAATT  197329


>KP686399.1 Sclerotinia sclerotiorum megabirnavirus 1 isolate 
SX466 segment L2, complete sequence
Length=7909

 Score = 39.2 bits (42),  Expect = 5.0
 Identities = 24/26 (92%), Gaps = 0/26 (0%)
 Strand=Plus/Plus

Query  9561  ACTGTTGGTGGGAATGCAGAATGGTG  9586
             ||||| |||||| |||||||||||||
Sbjct  3787  ACTGTGGGTGGGCATGCAGAATGGTG  3812


>HF679134.1 Mythimna separata entomopoxvirus 'L', complete genome
Length=281182

 Score = 39.2 bits (42),  Expect = 5.0
 Identities = 26/28 (93%), Gaps = 1/28 (4%)
 Strand=Plus/Minus

Query  7024    GTTTTTATGAGGGAAATTTATATCATTA  7051
               ||||||||| || |||||||||||||||
Sbjct  211699  GTTTTTATG-GGTAAATTTATATCATTA  211673


>HQ633071.1 Synechococcus phage S-SKS1 genomic sequence
Length=208007

 Score = 39.2 bits (42),  Expect = 5.0
 Identities = 27/31 (87%), Gaps = 0/31 (0%)
 Strand=Plus/Minus

Query  10172   ATGAAATCTATGTAACTTTACTATCAATTGT  10202
               |||||||||||| |||  ||||||||| |||
Sbjct  151769  ATGAAATCTATGCAACAATACTATCAAGTGT  151739


>EF583821.1 Bacillus phage 0305phi8-36, complete genome
Length=218948

 Score = 39.2 bits (42),  Expect = 5.0
 Identities = 21/21 (100%), Gaps = 0/21 (0%)
 Strand=Plus/Minus

Query  3924    AGCAGACAGGCAAGAAGAAGA  3944
               |||||||||||||||||||||
Sbjct  168600  AGCAGACAGGCAAGAAGAAGA  168580


Lambda      K        H
   0.634    0.408    0.912 

Gapped
Lambda      K        H
   0.625    0.410    0.780 

Effective search space used: 3082467335340


Query= scaffold_m29_p_21_28754947_28778399_Flank5000

Length=23452
                                                                      Score        E
Sequences producing significant alignments:                          (Bits)     Value

NC_048677.1 Lactobacillus phage LpeD, complete genome                 51.8       0.002
MF787246.1 Lactobacillus phage LpeD, complete genome                  51.8       0.002
NC_014637.1 Cafeteria roenbergensis virus BV-PW1, complete genome     47.3       0.073
GU244497.1 Cafeteria roenbergensis virus BV-PW1, complete genome      47.3       0.073
NC_036594.1 Orpheovirus IHUMI-LCC2 genome assembly, complete geno...  45.5       0.26 
LT906555.1 Orpheovirus IHUMI-LCC2 genome assembly, complete genom...  45.5       0.26 
OM876856.1 Aureococcus anophagefferens virus isolate QBARTUTK, co...  44.6       0.26 
NC_023426.1 Anomala cuprea entomopoxvirus DNA, complete genome, s...  42.8       0.89 
NC_002512.2 Rat cytomegalovirus Maastricht, complete genome           42.8       0.89 
AP013055.1 Anomala cuprea entomopoxvirus DNA, complete genome, st...  42.8       0.89 
AF232689.2 Rat cytomegalovirus Maastricht, complete genome            42.8       0.89 
NC_040536.1 Esparto virus isolate SRR3939042_Esparto_2012, comple...  41.9       3.1  
NC_023007.1 Bacillus phage vB_BanS-Tsamsa, complete genome            41.9       3.1  
NC_021901.1 Invertebrate iridovirus 22 complete genome                41.9       3.1  
NC_013797.1 Artogeia rapae granulovirus isolate Wuhan, complete g...  41.9       3.1  
KY608910.1 Esparto virus isolate SRR3939042_Esparto_2012              41.9       3.1  
KC481682.1 Bacillus phage vB_BanS-Tsamsa, complete genome             41.9       3.1  
HF920633.1 Invertebrate iridovirus 22 complete genome                 41.9       3.1  
GQ884143.1 Artogeia rapae granulovirus isolate Wuhan, complete ge...  41.9       3.1  
NC_048000.1 Salmonella phage LVR16A, partial genome                   41.0       3.1  
NC_042013.1 Agrobacterium phage Atu_ph07, complete genome             41.0       3.1  
NC_027337.1 Escherichia phage vB_EcoM-VpaE1, complete genome          41.0       3.1  
NC_027016.1 Papio ursinus cytomegalovirus isolate OCOM4-52, compl...  41.0       3.1  
NC_016072.1 Megavirus chiliensis, complete genome                     41.0       3.1  
NC_012749.1 Enterobacteria phage WV8, complete genome                 41.0       3.1  
MF681663.1 Salmonella phage LVR16A, partial genome                    41.0       3.1  
MF988720.1 Pseudoalteromonas phage J2-1, complete genome              41.0       3.1  
MF403008.1 Agrobacterium phage Atu_ph07, complete genome              41.0       3.1  
KM657822.1 Escherichia phage vB_EcoM-VpaE1, complete genome           41.0       3.1  
KR351281.1 Papio ursinus cytomegalovirus isolate OCOM4-52, comple...  41.0       3.1  
JN258408.1 Megavirus chiliensis, complete genome                      41.0       3.1  
EU877232.1 Enterobacteria phage WV8, complete sequence                41.0       3.1  


>NC_048677.1 Lactobacillus phage LpeD, complete genome
Length=145162

 Score = 51.8 bits (56),  Expect = 0.002
 Identities = 51/66 (77%), Gaps = 4/66 (6%)
 Strand=Plus/Minus

Query  7266   AATACCAATCATGCTTAAACTCTTCCGAAAAATTGAATTGGAGACAGTACTCCCTAAATC  7325
              |||||||||||| | |||||| ||     ||||| | | ||||||| || ||||| ||| 
Sbjct  57742  AATACCAATCATTCATAAACTTTT----TAAATTTACTGGGAGACATTAATCCCTTAATA  57687

Query  7326   ATTTTA  7331
              ||||||
Sbjct  57686  ATTTTA  57681


>MF787246.1 Lactobacillus phage LpeD, complete genome
Length=145162

 Score = 51.8 bits (56),  Expect = 0.002
 Identities = 51/66 (77%), Gaps = 4/66 (6%)
 Strand=Plus/Minus

Query  7266   AATACCAATCATGCTTAAACTCTTCCGAAAAATTGAATTGGAGACAGTACTCCCTAAATC  7325
              |||||||||||| | |||||| ||     ||||| | | ||||||| || ||||| ||| 
Sbjct  57742  AATACCAATCATTCATAAACTTTT----TAAATTTACTGGGAGACATTAATCCCTTAATA  57687

Query  7326   ATTTTA  7331
              ||||||
Sbjct  57686  ATTTTA  57681


>NC_014637.1 Cafeteria roenbergensis virus BV-PW1, complete genome
Length=617453

 Score = 47.3 bits (51),  Expect = 0.073
 Identities = 35/41 (85%), Gaps = 4/41 (10%)
 Strand=Plus/Minus

Query  1217    TAATATTAAAACACTTAATAAAATAGGTATAGAAAGAAAAT  1257
               |||||||||||||||||||||||    |||| || ||||||
Sbjct  387382  TAATATTAAAACACTTAATAAAA----TATATAATGAAAAT  387346


>GU244497.1 Cafeteria roenbergensis virus BV-PW1, complete genome
Length=617453

 Score = 47.3 bits (51),  Expect = 0.073
 Identities = 35/41 (85%), Gaps = 4/41 (10%)
 Strand=Plus/Minus

Query  1217    TAATATTAAAACACTTAATAAAATAGGTATAGAAAGAAAAT  1257
               |||||||||||||||||||||||    |||| || ||||||
Sbjct  387382  TAATATTAAAACACTTAATAAAA----TATATAATGAAAAT  387346


>NC_036594.1 Orpheovirus IHUMI-LCC2 genome assembly, complete 
genome: monopartite
Length=1473573

 Score = 45.5 bits (49),  Expect = 0.26
 Identities = 42/52 (81%), Gaps = 5/52 (10%)
 Strand=Plus/Minus

Query  7629     ACATCCATTTATGATTAAAACAC----TTAATAAAATAGGTATAGAAAGAAA  7676
                || ||||||||| |||||||||     |||||||||||  |||||||| |||
Sbjct  1303034  ACTTCCATTTAT-ATTAAAACAGAAAGTTAATAAAATATATATAGAAACAAA  1302984


 Score = 45.5 bits (49),  Expect = 0.26
 Identities = 42/52 (81%), Gaps = 5/52 (10%)
 Strand=Plus/Minus

Query  1208     ACATCCATTTAATATTAAAACAC----TTAATAAAATAGGTATAGAAAGAAA  1255
                || |||||||| ||||||||||     |||||||||||  |||||||| |||
Sbjct  1303034  ACTTCCATTTA-TATTAAAACAGAAAGTTAATAAAATATATATAGAAACAAA  1302984


>LT906555.1 Orpheovirus IHUMI-LCC2 genome assembly, complete genome: 
monopartite
Length=1473573

 Score = 45.5 bits (49),  Expect = 0.26
 Identities = 42/52 (81%), Gaps = 5/52 (10%)
 Strand=Plus/Minus

Query  7629     ACATCCATTTATGATTAAAACAC----TTAATAAAATAGGTATAGAAAGAAA  7676
                || ||||||||| |||||||||     |||||||||||  |||||||| |||
Sbjct  1303034  ACTTCCATTTAT-ATTAAAACAGAAAGTTAATAAAATATATATAGAAACAAA  1302984


 Score = 45.5 bits (49),  Expect = 0.26
 Identities = 42/52 (81%), Gaps = 5/52 (10%)
 Strand=Plus/Minus

Query  1208     ACATCCATTTAATATTAAAACAC----TTAATAAAATAGGTATAGAAAGAAA  1255
                || |||||||| ||||||||||     |||||||||||  |||||||| |||
Sbjct  1303034  ACTTCCATTTA-TATTAAAACAGAAAGTTAATAAAATATATATAGAAACAAA  1302984


>OM876856.1 Aureococcus anophagefferens virus isolate QBARTUTK, 
complete genome
Length=388822

 Score = 44.6 bits (48),  Expect = 0.26
 Identities = 56/73 (77%), Gaps = 7/73 (10%)
 Strand=Plus/Minus

Query  8132    AAAATACCTATATGCTGAAAAC-TACAAGACATTTTTAAAAGAAATT--GAAGAAGACAC  8188
               |||| || |||||| | ||||  |||| ||   ||||||||||||||  |||| | ||||
Sbjct  315814  AAAAAACTTATATGATAAAAAAATACAGGA---TTTTAAAAGAAATTTGGAAG-ATACAC  315759

Query  8189    AAAGAAATGGAAA  8201
               ||||| |  ||||
Sbjct  315758  AAAGAGAGAGAAA  315746


>NC_023426.1 Anomala cuprea entomopoxvirus DNA, complete genome, 
strain: CV6M
Length=245717

 Score = 42.8 bits (46),  Expect = 0.89
 Identities = 28/30 (93%), Gaps = 1/30 (3%)
 Strand=Plus/Minus

Query  5610   ATATCAGACATTCTTTTACATAAACTTAAT  5639
              |||||||||||| |||||||||||| ||||
Sbjct  46660  ATATCAGACATT-TTTTACATAAACATAAT  46632


>NC_002512.2 Rat cytomegalovirus Maastricht, complete genome
Length=230138

 Score = 42.8 bits (46),  Expect = 0.89
 Identities = 23/23 (100%), Gaps = 0/23 (0%)
 Strand=Plus/Minus

Query  21662   ATGTCTTTGTTTTATGTTTTCTG  21684
               |||||||||||||||||||||||
Sbjct  211259  ATGTCTTTGTTTTATGTTTTCTG  211237


>AP013055.1 Anomala cuprea entomopoxvirus DNA, complete genome, 
strain: CV6M
Length=245717

 Score = 42.8 bits (46),  Expect = 0.89
 Identities = 28/30 (93%), Gaps = 1/30 (3%)
 Strand=Plus/Minus

Query  5610   ATATCAGACATTCTTTTACATAAACTTAAT  5639
              |||||||||||| |||||||||||| ||||
Sbjct  46660  ATATCAGACATT-TTTTACATAAACATAAT  46632


>AF232689.2 Rat cytomegalovirus Maastricht, complete genome
Length=230138

 Score = 42.8 bits (46),  Expect = 0.89
 Identities = 23/23 (100%), Gaps = 0/23 (0%)
 Strand=Plus/Minus

Query  21662   ATGTCTTTGTTTTATGTTTTCTG  21684
               |||||||||||||||||||||||
Sbjct  211259  ATGTCTTTGTTTTATGTTTTCTG  211237


>NC_040536.1 Esparto virus isolate SRR3939042_Esparto_2012, complete 
genome
Length=183261

 Score = 41.9 bits (45),  Expect = 3.1
 Identities = 30/35 (86%), Gaps = 0/35 (0%)
 Strand=Plus/Plus

Query  20503  TTCGATATCTCTAATTCTTTTTTCCATTTGGTCAG  20537
              || |||||   ||||| ||||||||||||||||||
Sbjct  28974  TTAGATATGGGTAATTTTTTTTTCCATTTGGTCAG  29008


>NC_023007.1 Bacillus phage vB_BanS-Tsamsa, complete genome
Length=168876

 Score = 41.9 bits (45),  Expect = 3.1
 Identities = 27/30 (90%), Gaps = 0/30 (0%)
 Strand=Plus/Minus

Query  17977   AAGGTTTTGGATGATTTATTCAAATTCCTT  18006
               |||||| ||||||||||| |||||||| ||
Sbjct  132021  AAGGTTCTGGATGATTTAATCAAATTCTTT  131992


>NC_021901.1 Invertebrate iridovirus 22 complete genome
Length=197693

 Score = 41.9 bits (45),  Expect = 3.1
 Identities = 26/27 (96%), Gaps = 1/27 (4%)
 Strand=Plus/Minus

Query  13171  AATTTTGTTAATCTTTTCAAAGTACCA  13197
              |||||||||||||||||| ||||||||
Sbjct  62655  AATTTTGTTAATCTTTTC-AAGTACCA  62630


>NC_013797.1 Artogeia rapae granulovirus isolate Wuhan, complete 
genome
Length=108592

 Score = 41.9 bits (45),  Expect = 3.1
 Identities = 30/35 (86%), Gaps = 0/35 (0%)
 Strand=Plus/Plus

Query  16837  TTTTTAAGTTTATGCTTAAGTATTTTATTCTTTTT  16871
              ||||||| ||| |  |||||||||||||| |||||
Sbjct  27976  TTTTTAATTTTTTTTTTAAGTATTTTATTTTTTTT  28010


>KY608910.1 Esparto virus isolate SRR3939042_Esparto_2012
Length=183261

 Score = 41.9 bits (45),  Expect = 3.1
 Identities = 30/35 (86%), Gaps = 0/35 (0%)
 Strand=Plus/Plus

Query  20503  TTCGATATCTCTAATTCTTTTTTCCATTTGGTCAG  20537
              || |||||   ||||| ||||||||||||||||||
Sbjct  28974  TTAGATATGGGTAATTTTTTTTTCCATTTGGTCAG  29008


>KC481682.1 Bacillus phage vB_BanS-Tsamsa, complete genome
Length=168876

 Score = 41.9 bits (45),  Expect = 3.1
 Identities = 27/30 (90%), Gaps = 0/30 (0%)
 Strand=Plus/Minus

Query  17977   AAGGTTTTGGATGATTTATTCAAATTCCTT  18006
               |||||| ||||||||||| |||||||| ||
Sbjct  132021  AAGGTTCTGGATGATTTAATCAAATTCTTT  131992


>HF920633.1 Invertebrate iridovirus 22 complete genome
Length=197693

 Score = 41.9 bits (45),  Expect = 3.1
 Identities = 26/27 (96%), Gaps = 1/27 (4%)
 Strand=Plus/Minus

Query  13171  AATTTTGTTAATCTTTTCAAAGTACCA  13197
              |||||||||||||||||| ||||||||
Sbjct  62655  AATTTTGTTAATCTTTTC-AAGTACCA  62630


>GQ884143.1 Artogeia rapae granulovirus isolate Wuhan, complete 
genome
Length=108592

 Score = 41.9 bits (45),  Expect = 3.1
 Identities = 30/35 (86%), Gaps = 0/35 (0%)
 Strand=Plus/Plus

Query  16837  TTTTTAAGTTTATGCTTAAGTATTTTATTCTTTTT  16871
              ||||||| ||| |  |||||||||||||| |||||
Sbjct  27976  TTTTTAATTTTTTTTTTAAGTATTTTATTTTTTTT  28010


>NC_048000.1 Salmonella phage LVR16A, partial genome
Length=111601

 Score = 41.0 bits (44),  Expect = 3.1
 Identities = 30/34 (88%), Gaps = 1/34 (3%)
 Strand=Plus/Minus

Query  14329  TTTCATATCTAAAGAATATCTTTGCTGGATACAT  14362
              ||||| | ||||| ||||||| ||||||||||||
Sbjct  32984  TTTCA-ACCTAAATAATATCTATGCTGGATACAT  32952


>NC_042013.1 Agrobacterium phage Atu_ph07, complete genome
Length=490380

 Score = 41.0 bits (44),  Expect = 3.1
 Identities = 28/32 (88%), Gaps = 0/32 (0%)
 Strand=Plus/Plus

Query  18291  TTTATTTTTTCTATTGTTCTCTATTTCATTTA  18322
              |||||||  ||||||||| | |||||||||||
Sbjct  87240  TTTATTTCCTCTATTGTTGTTTATTTCATTTA  87271


>NC_027337.1 Escherichia phage vB_EcoM-VpaE1, complete genome
Length=88403

 Score = 41.0 bits (44),  Expect = 3.1
 Identities = 25/27 (93%), Gaps = 0/27 (0%)
 Strand=Plus/Plus

Query  8434   TACTACAGGGCCACAATAATGAAAACA  8460
              |||||||| | ||||||||||||||||
Sbjct  46972  TACTACAGAGGCACAATAATGAAAACA  46998


>NC_027016.1 Papio ursinus cytomegalovirus isolate OCOM4-52, complete 
genome
Length=226084

 Score = 41.0 bits (44),  Expect = 3.1
 Identities = 34/42 (81%), Gaps = 0/42 (0%)
 Strand=Plus/Plus

Query  16625  CCCAATTTaaaaaaaGAAGAAAAATAATTAATGCCTTTGGAA  16666
              || ||||||| ||| | |||||||    ||||||||||||||
Sbjct  61620  CCAAATTTAACAAATGCAGAAAAAGTTATAATGCCTTTGGAA  61661


>NC_016072.1 Megavirus chiliensis, complete genome
Length=1259197

 Score = 41.0 bits (44),  Expect = 3.1
 Identities = 31/37 (84%), Gaps = 0/37 (0%)
 Strand=Plus/Minus

Query  3218   AACCAAATCAACGAAAGAACAAGACAAACAACTGAAA  3254
              ||| ||||||| |||| ||||||||||| || | |||
Sbjct  30833  AACAAAATCAATGAAAAAACAAGACAAAAAAATAAAA  30797


 Score = 41.0 bits (44),  Expect = 3.1
 Identities = 28/32 (88%), Gaps = 0/32 (0%)
 Strand=Plus/Plus

Query  4614    AAAAGGAAATTAAAGATATGGAAATATGTGAT  4645
               |||| ||||||||  |||||||||||||| ||
Sbjct  806044  AAAATGAAATTAATCATATGGAAATATGTAAT  806075


>NC_012749.1 Enterobacteria phage WV8, complete genome
Length=88487

 Score = 41.0 bits (44),  Expect = 3.1
 Identities = 25/27 (93%), Gaps = 0/27 (0%)
 Strand=Plus/Plus

Query  8434   TACTACAGGGCCACAATAATGAAAACA  8460
              |||||||| | ||||||||||||||||
Sbjct  48205  TACTACAGAGGCACAATAATGAAAACA  48231


>MF681663.1 Salmonella phage LVR16A, partial genome
Length=111601

 Score = 41.0 bits (44),  Expect = 3.1
 Identities = 30/34 (88%), Gaps = 1/34 (3%)
 Strand=Plus/Minus

Query  14329  TTTCATATCTAAAGAATATCTTTGCTGGATACAT  14362
              ||||| | ||||| ||||||| ||||||||||||
Sbjct  32984  TTTCA-ACCTAAATAATATCTATGCTGGATACAT  32952


>MF988720.1 Pseudoalteromonas phage J2-1, complete genome
Length=142204

 Score = 41.0 bits (44),  Expect = 3.1
 Identities = 30/34 (88%), Gaps = 1/34 (3%)
 Strand=Plus/Minus

Query  12511  ATTTTTGTCCTTTATTTTGTTTATGTGA-TGTAT  12543
              ||||||||   ||||||||||||||||| |||||
Sbjct  2746   ATTTTTGTTGATTATTTTGTTTATGTGATTGTAT  2713


>MF403008.1 Agrobacterium phage Atu_ph07, complete genome
Length=490380

 Score = 41.0 bits (44),  Expect = 3.1
 Identities = 28/32 (88%), Gaps = 0/32 (0%)
 Strand=Plus/Plus

Query  18291  TTTATTTTTTCTATTGTTCTCTATTTCATTTA  18322
              |||||||  ||||||||| | |||||||||||
Sbjct  87240  TTTATTTCCTCTATTGTTGTTTATTTCATTTA  87271


>KM657822.1 Escherichia phage vB_EcoM-VpaE1, complete genome
Length=88403

 Score = 41.0 bits (44),  Expect = 3.1
 Identities = 25/27 (93%), Gaps = 0/27 (0%)
 Strand=Plus/Plus

Query  8434   TACTACAGGGCCACAATAATGAAAACA  8460
              |||||||| | ||||||||||||||||
Sbjct  46972  TACTACAGAGGCACAATAATGAAAACA  46998


>KR351281.1 Papio ursinus cytomegalovirus isolate OCOM4-52, complete 
genome
Length=226084

 Score = 41.0 bits (44),  Expect = 3.1
 Identities = 34/42 (81%), Gaps = 0/42 (0%)
 Strand=Plus/Plus

Query  16625  CCCAATTTaaaaaaaGAAGAAAAATAATTAATGCCTTTGGAA  16666
              || ||||||| ||| | |||||||    ||||||||||||||
Sbjct  61620  CCAAATTTAACAAATGCAGAAAAAGTTATAATGCCTTTGGAA  61661


>JN258408.1 Megavirus chiliensis, complete genome
Length=1259197

 Score = 41.0 bits (44),  Expect = 3.1
 Identities = 31/37 (84%), Gaps = 0/37 (0%)
 Strand=Plus/Minus

Query  3218   AACCAAATCAACGAAAGAACAAGACAAACAACTGAAA  3254
              ||| ||||||| |||| ||||||||||| || | |||
Sbjct  30833  AACAAAATCAATGAAAAAACAAGACAAAAAAATAAAA  30797


 Score = 41.0 bits (44),  Expect = 3.1
 Identities = 28/32 (88%), Gaps = 0/32 (0%)
 Strand=Plus/Plus

Query  4614    AAAAGGAAATTAAAGATATGGAAATATGTGAT  4645
               |||| ||||||||  |||||||||||||| ||
Sbjct  806044  AAAATGAAATTAATCATATGGAAATATGTAAT  806075


>EU877232.1 Enterobacteria phage WV8, complete sequence
Length=88487

 Score = 41.0 bits (44),  Expect = 3.1
 Identities = 25/27 (93%), Gaps = 0/27 (0%)
 Strand=Plus/Plus

Query  8434   TACTACAGGGCCACAATAATGAAAACA  8460
              |||||||| | ||||||||||||||||
Sbjct  48205  TACTACAGAGGCACAATAATGAAAACA  48231


Lambda      K        H
   0.634    0.408    0.912 

Gapped
Lambda      K        H
   0.625    0.410    0.780 

Effective search space used: 6660297385506


Query= scaffold_m29_p_21_48171093_48181557_Flank5000

Length=10464
                                                                      Score        E
Sequences producing significant alignments:                          (Bits)     Value

NC_028094.1 Chrysochromulina ericina virus isolate CeV-01B, compl...  45.5       0.11 
KT820662.1 Chrysochromulina ericina virus isolate CeV-01B, comple...  45.5       0.11 
NC_028950.1 Ralstonia phage RSL2 DNA, complete sequence               43.7       0.40 
NC_014637.1 Cafeteria roenbergensis virus BV-PW1, complete genome     43.7       0.40 
AP014693.1 Ralstonia phage RSL2 DNA, complete sequence                43.7       0.40 
GU244497.1 Cafeteria roenbergensis virus BV-PW1, complete genome      43.7       0.40 
NC_037665.1 Pandoravirus macleodensis, complete genome                42.8       0.40 
MG011691.1 Pandoravirus macleodensis, complete genome                 42.8       0.40 
NC_009814.1 Listeria phage P35, complete genome                       41.9       1.4  
NC_001993.1 Melanoplus sanguinipes entomopoxvirus, complete genome    41.9       1.4  
DQ003641.1 Listeria phage P35, complete genome                        41.9       1.4  
AF063866.1 Melanoplus sanguinipes entomopoxvirus 'O' isolate Tucs...  41.9       1.4  
NC_036594.1 Orpheovirus IHUMI-LCC2 genome assembly, complete geno...  41.0       1.4  
LT906555.1 Orpheovirus IHUMI-LCC2 genome assembly, complete genom...  41.0       1.4  
NC_047819.1 Pectobacterium phage PPWS4 DNA, complete genome           40.1       4.8  
NC_049383.1 Tenacibaculum phage pT24 DNA, complete genome             40.1       4.8  
NC_026440.1 Pandoravirus inopinatum isolate KlaHel, complete genome   40.1       4.8  
NC_021246.1 Mythimna separata entomopoxvirus 'L', complete genome     40.1       4.8  
NC_020843.1 Vibrio phage 11895-B1 genomic sequence                    40.1       4.8  
NC_006635.1 Cotesia congregata virus complete genome, segment Cir...  40.1       4.8  
LC216347.1 Pectobacterium phage PPWS4 DNA, complete genome            40.1       4.8  
LC168164.1 Tenacibaculum phage pT24 DNA, complete genome              40.1       4.8  
KP136319.1 Pandoravirus inopinatum isolate KlaHel, complete genome    40.1       4.8  
HF679134.1 Mythimna separata entomopoxvirus 'L', complete genome      40.1       4.8  
HQ634157.1 Vibrio phage 11895-B1 genomic sequence                     40.1       4.8  
AJ632306.1 Cotesia congregata virus complete genome, segment Circle3  40.1       4.8  
NC_048631.1 Bacillus phage phi105, complete genome                    39.2       4.8  
NC_039213.1 Agrotis segetum granulovirus strain DA, complete genome   39.2       4.8  
NC_041866.1 Acinetobacter phage YMC11/11/R3177, complete genome       39.2       4.8  
NC_026242.1 Tipula oleracea nudivirus isolate 35, complete genome     39.2       4.8  
NC_010276.1 Orgyia leucostigma NPV, complete genome                   39.2       4.8  
HM072038.1 Bacillus phage phi105, complete genome                     39.2       4.8  
KR584663.1 Agrotis segetum granulovirus strain DA, complete genome    39.2       4.8  
KP861230.1 Acinetobacter phage YMC11/11/R3177, complete genome        39.2       4.8  
KM610234.1 Tipula oleracea nudivirus isolate 35, complete genome      39.2       4.8  
EU309041.1 Orgyia leucostigma NPV isolate CFS-77, complete genome     39.2       4.8  


>NC_028094.1 Chrysochromulina ericina virus isolate CeV-01B, complete 
genome
Length=473558

 Score = 45.5 bits (49),  Expect = 0.11
 Identities = 44/53 (83%), Gaps = 3/53 (6%)
 Strand=Plus/Plus

Query  8654    taatataatataatataata-taata-taatTCCAGGTCTTATATTAATATTT  8704
               ||||||||||| | |||||| ||||  |||||| |  | ||||||||||||||
Sbjct  215594  TAATATAATATTA-ATAATAATAATTCTAATTCAATTTTTTATATTAATATTT  215645


>KT820662.1 Chrysochromulina ericina virus isolate CeV-01B, complete 
genome
Length=473558

 Score = 45.5 bits (49),  Expect = 0.11
 Identities = 44/53 (83%), Gaps = 3/53 (6%)
 Strand=Plus/Plus

Query  8654    taatataatataatataata-taata-taatTCCAGGTCTTATATTAATATTT  8704
               ||||||||||| | |||||| ||||  |||||| |  | ||||||||||||||
Sbjct  215594  TAATATAATATTA-ATAATAATAATTCTAATTCAATTTTTTATATTAATATTT  215645


>NC_028950.1 Ralstonia phage RSL2 DNA, complete sequence
Length=223932

 Score = 43.7 bits (47),  Expect = 0.40
 Identities = 42/53 (79%), Gaps = 1/53 (2%)
 Strand=Plus/Minus

Query  5161    ATAAACCTTTCATTAC-TCCAAACTGACATTTTGAGTTTTGGCCTTTCAAAGC  5212
               || ||||||||||| | | |||||||||||| |   ||||||| ||  |||||
Sbjct  148463  ATCAACCTTTCATTGCATGCAAACTGACATTCTTCTTTTTGGCTTTAAAAAGC  148411


>NC_014637.1 Cafeteria roenbergensis virus BV-PW1, complete genome
Length=617453

 Score = 43.7 bits (47),  Expect = 0.40
 Identities = 39/48 (81%), Gaps = 1/48 (2%)
 Strand=Plus/Minus

Query  134     AAGTAAAATAATAAATAGCTAATGTACTGTGACtattattttaattat  181
               || ||||||||||| ||  ||||  | ||||| ||||| |||||||||
Sbjct  604807  AAATAAAATAATAATTAAATAATAAAGTGTGAATATTA-TTTAATTAT  604761


>AP014693.1 Ralstonia phage RSL2 DNA, complete sequence
Length=223932

 Score = 43.7 bits (47),  Expect = 0.40
 Identities = 42/53 (79%), Gaps = 1/53 (2%)
 Strand=Plus/Minus

Query  5161    ATAAACCTTTCATTAC-TCCAAACTGACATTTTGAGTTTTGGCCTTTCAAAGC  5212
               || ||||||||||| | | |||||||||||| |   ||||||| ||  |||||
Sbjct  148463  ATCAACCTTTCATTGCATGCAAACTGACATTCTTCTTTTTGGCTTTAAAAAGC  148411


>GU244497.1 Cafeteria roenbergensis virus BV-PW1, complete genome
Length=617453

 Score = 43.7 bits (47),  Expect = 0.40
 Identities = 39/48 (81%), Gaps = 1/48 (2%)
 Strand=Plus/Minus

Query  134     AAGTAAAATAATAAATAGCTAATGTACTGTGACtattattttaattat  181
               || ||||||||||| ||  ||||  | ||||| ||||| |||||||||
Sbjct  604807  AAATAAAATAATAATTAAATAATAAAGTGTGAATATTA-TTTAATTAT  604761


>NC_037665.1 Pandoravirus macleodensis, complete genome
Length=1838258

 Score = 42.8 bits (46),  Expect = 0.40
 Identities = 23/23 (100%), Gaps = 0/23 (0%)
 Strand=Plus/Minus

Query  7657     CATTTTCTTTAAAATATTCTTTT  7679
                |||||||||||||||||||||||
Sbjct  1257636  CATTTTCTTTAAAATATTCTTTT  1257614


>MG011691.1 Pandoravirus macleodensis, complete genome
Length=1838258

 Score = 42.8 bits (46),  Expect = 0.40
 Identities = 23/23 (100%), Gaps = 0/23 (0%)
 Strand=Plus/Minus

Query  7657     CATTTTCTTTAAAATATTCTTTT  7679
                |||||||||||||||||||||||
Sbjct  1257636  CATTTTCTTTAAAATATTCTTTT  1257614


>NC_009814.1 Listeria phage P35, complete genome
Length=35822

 Score = 41.9 bits (45),  Expect = 1.4
 Identities = 24/25 (96%), Gaps = 0/25 (0%)
 Strand=Plus/Plus

Query  6472   GAATTCATCAAAAAGTATTTTGGAG  6496
              |||||||||||| ||||||||||||
Sbjct  22455  GAATTCATCAAAGAGTATTTTGGAG  22479


>NC_001993.1 Melanoplus sanguinipes entomopoxvirus, complete genome
Length=236120

 Score = 41.9 bits (45),  Expect = 1.4
 Identities = 52/69 (75%), Gaps = 2/69 (3%)
 Strand=Plus/Plus

Query  8640    aatata-atataatataatataatataatataatataatataatTCCAGGTCTTATATTA  8698
               |||||| || ||| | |||||  ||||  || |||||||||| ||  | |  || |||||
Sbjct  106602  AATATATATTTAAAAAAATATT-TATACCATCATATAATATAGTTAAATGCTTTTTATTA  106660

Query  8699    ATATTTGCT  8707
               |||||| ||
Sbjct  106661  ATATTTTCT  106669


 Score = 39.2 bits (42),  Expect = 4.8
 Identities = 21/21 (100%), Gaps = 0/21 (0%)
 Strand=Plus/Minus

Query  3699   AAAAATATGAAAATAAATTGG  3719
              |||||||||||||||||||||
Sbjct  27369  AAAAATATGAAAATAAATTGG  27349


>DQ003641.1 Listeria phage P35, complete genome
Length=35822

 Score = 41.9 bits (45),  Expect = 1.4
 Identities = 24/25 (96%), Gaps = 0/25 (0%)
 Strand=Plus/Plus

Query  6472   GAATTCATCAAAAAGTATTTTGGAG  6496
              |||||||||||| ||||||||||||
Sbjct  22455  GAATTCATCAAAGAGTATTTTGGAG  22479


>AF063866.1 Melanoplus sanguinipes entomopoxvirus 'O' isolate 
Tucson, complete sequence
Length=236120

 Score = 41.9 bits (45),  Expect = 1.4
 Identities = 52/69 (75%), Gaps = 2/69 (3%)
 Strand=Plus/Plus

Query  8640    aatata-atataatataatataatataatataatataatataatTCCAGGTCTTATATTA  8698
               |||||| || ||| | |||||  ||||  || |||||||||| ||  | |  || |||||
Sbjct  106602  AATATATATTTAAAAAAATATT-TATACCATCATATAATATAGTTAAATGCTTTTTATTA  106660

Query  8699    ATATTTGCT  8707
               |||||| ||
Sbjct  106661  ATATTTTCT  106669


 Score = 39.2 bits (42),  Expect = 4.8
 Identities = 21/21 (100%), Gaps = 0/21 (0%)
 Strand=Plus/Minus

Query  3699   AAAAATATGAAAATAAATTGG  3719
              |||||||||||||||||||||
Sbjct  27369  AAAAATATGAAAATAAATTGG  27349


>NC_036594.1 Orpheovirus IHUMI-LCC2 genome assembly, complete 
genome: monopartite
Length=1473573

 Score = 41.0 bits (44),  Expect = 1.4
 Identities = 22/22 (100%), Gaps = 0/22 (0%)
 Strand=Plus/Minus

Query  7657    CATTTTCTTTAAAATATTCTTT  7678
               ||||||||||||||||||||||
Sbjct  846918  CATTTTCTTTAAAATATTCTTT  846897


>LT906555.1 Orpheovirus IHUMI-LCC2 genome assembly, complete genome: 
monopartite
Length=1473573

 Score = 41.0 bits (44),  Expect = 1.4
 Identities = 22/22 (100%), Gaps = 0/22 (0%)
 Strand=Plus/Minus

Query  7657    CATTTTCTTTAAAATATTCTTT  7678
               ||||||||||||||||||||||
Sbjct  846918  CATTTTCTTTAAAATATTCTTT  846897


>NC_047819.1 Pectobacterium phage PPWS4 DNA, complete genome
Length=39906

 Score = 40.1 bits (43),  Expect = 4.8
 Identities = 26/29 (90%), Gaps = 0/29 (0%)
 Strand=Plus/Minus

Query  6181   AGAGCCAACATCAGCCACCTTCTTAATGA  6209
              ||||||| ||||||||  |||||||||||
Sbjct  26584  AGAGCCATCATCAGCCCGCTTCTTAATGA  26556


>NC_049383.1 Tenacibaculum phage pT24 DNA, complete genome
Length=234670

 Score = 40.1 bits (43),  Expect = 4.8
 Identities = 36/45 (80%), Gaps = 3/45 (7%)
 Strand=Plus/Minus

Query  139     AAATAATAAATAGCTAATGTACTGTGACt---attattttaatta  180
               ||||||||||||| |||| || |   |||   |||||||||||||
Sbjct  114374  AAATAATAAATAGTTAATATATTTGTACTGTAATTATTTTAATTA  114330


>NC_026440.1 Pandoravirus inopinatum isolate KlaHel, complete 
genome
Length=2243109

 Score = 40.1 bits (43),  Expect = 4.8
 Identities = 23/24 (96%), Gaps = 0/24 (0%)
 Strand=Plus/Plus

Query  10219    CACACAAACACACttttttttCCT  10242
                ||||||||||| ||||||||||||
Sbjct  2183922  CACACAAACACCCTTTTTTTTCCT  2183945


>NC_021246.1 Mythimna separata entomopoxvirus 'L', complete genome
Length=281182

 Score = 40.1 bits (43),  Expect = 4.8
 Identities = 37/46 (80%), Gaps = 1/46 (2%)
 Strand=Plus/Minus

Query  131     TGAAAGTAAAATAATAAATAGCTAATGTACTGTGACtattatttta  176
               ||| ||||||||||||||||   ||| |||  | || |||||||||
Sbjct  102708  TGATAGTAAAATAATAAATAATGAATTTAC-ATTACCATTATTTTA  102664


 Score = 39.2 bits (42),  Expect = 4.8
 Identities = 24/26 (92%), Gaps = 0/26 (0%)
 Strand=Plus/Plus

Query  5614   TATCATCTATTTGATTTTCTTTATAA  5639
              |||||||||| | |||||||||||||
Sbjct  94784  TATCATCTATATTATTTTCTTTATAA  94809


>NC_020843.1 Vibrio phage 11895-B1 genomic sequence
Length=126434

 Score = 40.1 bits (43),  Expect = 4.8
 Identities = 29/34 (85%), Gaps = 0/34 (0%)
 Strand=Plus/Plus

Query  9075   ACACCATAAAACATAGACACCATGCTATGCTGCC  9108
              || ||| ||| |||||||||||||||||  ||||
Sbjct  41624  ACTCCAGAAACCATAGACACCATGCTATCTTGCC  41657


>NC_006635.1 Cotesia congregata virus complete genome, segment 
Circle3
Length=29874

 Score = 40.1 bits (43),  Expect = 4.8
 Identities = 25/26 (96%), Gaps = 1/26 (4%)
 Strand=Plus/Plus

Query  6730   TAATTAATTGCTACATAACAAACAAT  6755
              ||||||||| ||||||||||||||||
Sbjct  18052  TAATTAATT-CTACATAACAAACAAT  18076


>LC216347.1 Pectobacterium phage PPWS4 DNA, complete genome
Length=39906

 Score = 40.1 bits (43),  Expect = 4.8
 Identities = 26/29 (90%), Gaps = 0/29 (0%)
 Strand=Plus/Minus

Query  6181   AGAGCCAACATCAGCCACCTTCTTAATGA  6209
              ||||||| ||||||||  |||||||||||
Sbjct  26584  AGAGCCATCATCAGCCCGCTTCTTAATGA  26556


>LC168164.1 Tenacibaculum phage pT24 DNA, complete genome
Length=234670

 Score = 40.1 bits (43),  Expect = 4.8
 Identities = 36/45 (80%), Gaps = 3/45 (7%)
 Strand=Plus/Minus

Query  139     AAATAATAAATAGCTAATGTACTGTGACt---attattttaatta  180
               ||||||||||||| |||| || |   |||   |||||||||||||
Sbjct  114374  AAATAATAAATAGTTAATATATTTGTACTGTAATTATTTTAATTA  114330


>KP136319.1 Pandoravirus inopinatum isolate KlaHel, complete genome
Length=2243109

 Score = 40.1 bits (43),  Expect = 4.8
 Identities = 23/24 (96%), Gaps = 0/24 (0%)
 Strand=Plus/Plus

Query  10219    CACACAAACACACttttttttCCT  10242
                ||||||||||| ||||||||||||
Sbjct  2183922  CACACAAACACCCTTTTTTTTCCT  2183945


>HF679134.1 Mythimna separata entomopoxvirus 'L', complete genome
Length=281182

 Score = 40.1 bits (43),  Expect = 4.8
 Identities = 37/46 (80%), Gaps = 1/46 (2%)
 Strand=Plus/Minus

Query  131     TGAAAGTAAAATAATAAATAGCTAATGTACTGTGACtattatttta  176
               ||| ||||||||||||||||   ||| |||  | || |||||||||
Sbjct  102708  TGATAGTAAAATAATAAATAATGAATTTAC-ATTACCATTATTTTA  102664


 Score = 39.2 bits (42),  Expect = 4.8
 Identities = 24/26 (92%), Gaps = 0/26 (0%)
 Strand=Plus/Plus

Query  5614   TATCATCTATTTGATTTTCTTTATAA  5639
              |||||||||| | |||||||||||||
Sbjct  94784  TATCATCTATATTATTTTCTTTATAA  94809


>HQ634157.1 Vibrio phage 11895-B1 genomic sequence
Length=126434

 Score = 40.1 bits (43),  Expect = 4.8
 Identities = 29/34 (85%), Gaps = 0/34 (0%)
 Strand=Plus/Plus

Query  9075   ACACCATAAAACATAGACACCATGCTATGCTGCC  9108
              || ||| ||| |||||||||||||||||  ||||
Sbjct  41624  ACTCCAGAAACCATAGACACCATGCTATCTTGCC  41657


>AJ632306.1 Cotesia congregata virus complete genome, segment 
Circle3
Length=29874

 Score = 40.1 bits (43),  Expect = 4.8
 Identities = 25/26 (96%), Gaps = 1/26 (4%)
 Strand=Plus/Plus

Query  6730   TAATTAATTGCTACATAACAAACAAT  6755
              ||||||||| ||||||||||||||||
Sbjct  18052  TAATTAATT-CTACATAACAAACAAT  18076


>NC_048631.1 Bacillus phage phi105, complete genome
Length=39318

 Score = 39.2 bits (42),  Expect = 4.8
 Identities = 24/26 (92%), Gaps = 0/26 (0%)
 Strand=Plus/Plus

Query  10180  TTTAACAACATTTTATTAATCTTGTT  10205
              ||||||||||||||||||| | ||||
Sbjct  2569   TTTAACAACATTTTATTAAACATGTT  2594


>NC_039213.1 Agrotis segetum granulovirus strain DA, complete 
genome
Length=131557

 Score = 39.2 bits (42),  Expect = 4.8
 Identities = 27/31 (87%), Gaps = 0/31 (0%)
 Strand=Plus/Minus

Query  4974    GTATAAATGTTGAAAAACTATTGTGTACACC  5004
               |||||||| |  |||||||||||||| ||||
Sbjct  112262  GTATAAATCTCCAAAAACTATTGTGTTCACC  112232


>NC_041866.1 Acinetobacter phage YMC11/11/R3177, complete genome
Length=47575

 Score = 39.2 bits (42),  Expect = 4.8
 Identities = 42/54 (78%), Gaps = 4/54 (7%)
 Strand=Plus/Plus

Query  3123   AAAAGCTATTAAATTTGTAA--TGCTCAATATATACTGATAACAAAAGATGAAT  3174
              |||||| | | ||| ||| |  |||||||||||| ||||  |||||  ||||||
Sbjct  32080  AAAAGCAAATCAATATGTCAGATGCTCAATATATTCTGAGCACAAA--ATGAAT  32131


>NC_026242.1 Tipula oleracea nudivirus isolate 35, complete genome
Length=145704

 Score = 39.2 bits (42),  Expect = 4.8
 Identities = 21/21 (100%), Gaps = 0/21 (0%)
 Strand=Plus/Minus

Query  10192  TTATTAATCTTGTTTCATCTG  10212
              |||||||||||||||||||||
Sbjct  19009  TTATTAATCTTGTTTCATCTG  18989


>NC_010276.1 Orgyia leucostigma NPV, complete genome
Length=156179

 Score = 39.2 bits (42),  Expect = 4.8
 Identities = 32/39 (82%), Gaps = 4/39 (10%)
 Strand=Plus/Minus

Query  3159   ATAACAAAAG----ATGAATACAACTCACATTTGACTTC  3193
              |||||||||     | |||||||| ||||||||||||||
Sbjct  73469  ATAACAAAATTGGTAGGAATACAAGTCACATTTGACTTC  73431


>HM072038.1 Bacillus phage phi105, complete genome
Length=39318

 Score = 39.2 bits (42),  Expect = 4.8
 Identities = 24/26 (92%), Gaps = 0/26 (0%)
 Strand=Plus/Plus

Query  10180  TTTAACAACATTTTATTAATCTTGTT  10205
              ||||||||||||||||||| | ||||
Sbjct  2569   TTTAACAACATTTTATTAAACATGTT  2594


>KR584663.1 Agrotis segetum granulovirus strain DA, complete genome
Length=131557

 Score = 39.2 bits (42),  Expect = 4.8
 Identities = 27/31 (87%), Gaps = 0/31 (0%)
 Strand=Plus/Minus

Query  4974    GTATAAATGTTGAAAAACTATTGTGTACACC  5004
               |||||||| |  |||||||||||||| ||||
Sbjct  112262  GTATAAATCTCCAAAAACTATTGTGTTCACC  112232


>KP861230.1 Acinetobacter phage YMC11/11/R3177, complete genome
Length=47575

 Score = 39.2 bits (42),  Expect = 4.8
 Identities = 42/54 (78%), Gaps = 4/54 (7%)
 Strand=Plus/Plus

Query  3123   AAAAGCTATTAAATTTGTAA--TGCTCAATATATACTGATAACAAAAGATGAAT  3174
              |||||| | | ||| ||| |  |||||||||||| ||||  |||||  ||||||
Sbjct  32080  AAAAGCAAATCAATATGTCAGATGCTCAATATATTCTGAGCACAAA--ATGAAT  32131


>KM610234.1 Tipula oleracea nudivirus isolate 35, complete genome
Length=145704

 Score = 39.2 bits (42),  Expect = 4.8
 Identities = 21/21 (100%), Gaps = 0/21 (0%)
 Strand=Plus/Minus

Query  10192  TTATTAATCTTGTTTCATCTG  10212
              |||||||||||||||||||||
Sbjct  19009  TTATTAATCTTGTTTCATCTG  18989


>EU309041.1 Orgyia leucostigma NPV isolate CFS-77, complete genome
Length=156179

 Score = 39.2 bits (42),  Expect = 4.8
 Identities = 32/39 (82%), Gaps = 4/39 (10%)
 Strand=Plus/Minus

Query  3159   ATAACAAAAG----ATGAATACAACTCACATTTGACTTC  3193
              |||||||||     | |||||||| ||||||||||||||
Sbjct  73469  ATAACAAAATTGGTAGGAATACAAGTCACATTTGACTTC  73431


Lambda      K        H
   0.634    0.408    0.912 

Gapped
Lambda      K        H
   0.625    0.410    0.780 

Effective search space used: 2966711272830


Query= scaffold_m29_p_21_48177142_48187426_Flank5000

Length=10284
                                                                      Score        E
Sequences producing significant alignments:                          (Bits)     Value

NC_028094.1 Chrysochromulina ericina virus isolate CeV-01B, compl...  45.5       0.11 
KT820662.1 Chrysochromulina ericina virus isolate CeV-01B, comple...  45.5       0.11 
NC_037665.1 Pandoravirus macleodensis, complete genome                42.8       0.39 
NC_025257.1 Erinnyis ello granulovirus, complete genome               42.8       0.39 
NC_021529.2 Vibrio phage nt-1, complete genome                        42.8       0.39 
MG011691.1 Pandoravirus macleodensis, complete genome                 42.8       0.39 
KJ406702.1 Erinnyis ello granulovirus, complete genome                42.8       0.39 
HQ317393.2 Vibrio phage nt-1, complete genome                         42.8       0.39 
NC_033775.1 Noumeavirus isolate NMV1, complete genome                 41.9       1.4  
NC_009814.1 Listeria phage P35, complete genome                       41.9       1.4  
NC_001993.1 Melanoplus sanguinipes entomopoxvirus, complete genome    41.9       1.4  
KX066233.1 Noumeavirus isolate NMV1, complete genome                  41.9       1.4  
DQ003641.1 Listeria phage P35, complete genome                        41.9       1.4  
AF063866.1 Melanoplus sanguinipes entomopoxvirus 'O' isolate Tucs...  41.9       1.4  
NC_036594.1 Orpheovirus IHUMI-LCC2 genome assembly, complete geno...  41.0       1.4  
NC_030915.1 Gordonia phage Orchid, complete genome                    41.0       1.4  
LT906555.1 Orpheovirus IHUMI-LCC2 genome assembly, complete genom...  41.0       1.4  
KU998253.1 Gordonia phage Orchid, complete genome                     41.0       1.4  
NC_048801.1 Microbacterium phage Araxxi, complete genome              40.1       4.8  
NC_047819.1 Pectobacterium phage PPWS4 DNA, complete genome           40.1       4.8  
NC_031020.1 Morganella phage vB_MmoM_MP1, complete genome             40.1       4.8  
NC_026440.1 Pandoravirus inopinatum isolate KlaHel, complete genome   40.1       4.8  
NC_020843.1 Vibrio phage 11895-B1 genomic sequence                    40.1       4.8  
NC_020104.1 Acanthamoeba polyphaga moumouvirus, complete genome       40.1       4.8  
NC_015287.1 Synechococcus phage S-SSM7, complete genome               40.1       4.8  
NC_015279.1 Synechococcus phage S-SM2, complete genome                40.1       4.8  
NC_006635.1 Cotesia congregata virus complete genome, segment Cir...  40.1       4.8  
NC_002520.1 Amsacta moorei entomopoxvirus 'L', complete genome        40.1       4.8  
MN062711.1 Microbacterium phage Araxxi, complete genome               40.1       4.8  
LC216347.1 Pectobacterium phage PPWS4 DNA, complete genome            40.1       4.8  
KX078569.1 Morganella phage vB_MmoM_MP1, complete genome              40.1       4.8  
KP136319.1 Pandoravirus inopinatum isolate KlaHel, complete genome    40.1       4.8  
HQ634157.1 Vibrio phage 11895-B1 genomic sequence                     40.1       4.8  
JX962719.1 Acanthamoeba polyphaga moumouvirus, complete genome        40.1       4.8  
GU071098.1 Synechococcus phage S-SSM7, complete genome                40.1       4.8  
GU071095.1 Synechococcus phage S-SM2, complete genome                 40.1       4.8  
AJ632306.1 Cotesia congregata virus complete genome, segment Circle3  40.1       4.8  
AF250284.1 Amsacta moorei entomopoxvirus, complete genome             40.1       4.8  
NC_048631.1 Bacillus phage phi105, complete genome                    39.2       4.8  
NC_034383.1 Pacmanvirus A23 genome assembly, complete genome: mon...  39.2       4.8  
NC_026242.1 Tipula oleracea nudivirus isolate 35, complete genome     39.2       4.8  
NC_023587.1 Synechococcus phage S-MbCM7, complete genome              39.2       4.8  
HM072038.1 Bacillus phage phi105, complete genome                     39.2       4.8  
LT706986.1 Pacmanvirus A23 genome assembly, complete genome: mono...  39.2       4.8  
KM610234.1 Tipula oleracea nudivirus isolate 35, complete genome      39.2       4.8  
KF156338.1 Synechococcus phage S-MbCM7, complete genome               39.2       4.8  


>NC_028094.1 Chrysochromulina ericina virus isolate CeV-01B, complete 
genome
Length=473558

 Score = 45.5 bits (49),  Expect = 0.11
 Identities = 44/53 (83%), Gaps = 3/53 (6%)
 Strand=Plus/Plus

Query  2605    taatataatataatataata-taata-taatTCCAGGTCTTATATTAATATTT  2655
               ||||||||||| | |||||| ||||  |||||| |  | ||||||||||||||
Sbjct  215594  TAATATAATATTA-ATAATAATAATTCTAATTCAATTTTTTATATTAATATTT  215645


>KT820662.1 Chrysochromulina ericina virus isolate CeV-01B, complete 
genome
Length=473558

 Score = 45.5 bits (49),  Expect = 0.11
 Identities = 44/53 (83%), Gaps = 3/53 (6%)
 Strand=Plus/Plus

Query  2605    taatataatataatataata-taata-taatTCCAGGTCTTATATTAATATTT  2655
               ||||||||||| | |||||| ||||  |||||| |  | ||||||||||||||
Sbjct  215594  TAATATAATATTA-ATAATAATAATTCTAATTCAATTTTTTATATTAATATTT  215645


>NC_037665.1 Pandoravirus macleodensis, complete genome
Length=1838258

 Score = 42.8 bits (46),  Expect = 0.39
 Identities = 23/23 (100%), Gaps = 0/23 (0%)
 Strand=Plus/Minus

Query  1608     CATTTTCTTTAAAATATTCTTTT  1630
                |||||||||||||||||||||||
Sbjct  1257636  CATTTTCTTTAAAATATTCTTTT  1257614


 Score = 41.0 bits (44),  Expect = 1.4
 Identities = 25/27 (93%), Gaps = 0/27 (0%)
 Strand=Plus/Plus

Query  8952     AAAACAGAAAGAAGAAAGAGTTCACTA  8978
                |||| ||||||||||||||| ||||||
Sbjct  1499107  AAAAAAGAAAGAAGAAAGAGGTCACTA  1499133


>NC_025257.1 Erinnyis ello granulovirus, complete genome
Length=102759

 Score = 42.8 bits (46),  Expect = 0.39
 Identities = 32/38 (84%), Gaps = 0/38 (0%)
 Strand=Plus/Plus

Query  7094   TCCACATAGCATCTTTTCCCACCATTGTTACCTTTAAT  7131
              ||||||||  | |||||  ||| |||||||||||||||
Sbjct  27027  TCCACATAATACCTTTTGACACGATTGTTACCTTTAAT  27064


>NC_021529.2 Vibrio phage nt-1, complete genome
Length=247511

 Score = 42.8 bits (46),  Expect = 0.39
 Identities = 29/33 (88%), Gaps = 0/33 (0%)
 Strand=Plus/Minus

Query  5222   CTCAAAAGCTCGGTGCCTAGAAGCAGATCAGCA  5254
              ||||||||||||||| ||  ||||| |||||||
Sbjct  20492  CTCAAAAGCTCGGTGTCTTCAAGCAAATCAGCA  20460


>MG011691.1 Pandoravirus macleodensis, complete genome
Length=1838258

 Score = 42.8 bits (46),  Expect = 0.39
 Identities = 23/23 (100%), Gaps = 0/23 (0%)
 Strand=Plus/Minus

Query  1608     CATTTTCTTTAAAATATTCTTTT  1630
                |||||||||||||||||||||||
Sbjct  1257636  CATTTTCTTTAAAATATTCTTTT  1257614


 Score = 41.0 bits (44),  Expect = 1.4
 Identities = 25/27 (93%), Gaps = 0/27 (0%)
 Strand=Plus/Plus

Query  8952     AAAACAGAAAGAAGAAAGAGTTCACTA  8978
                |||| ||||||||||||||| ||||||
Sbjct  1499107  AAAAAAGAAAGAAGAAAGAGGTCACTA  1499133


>KJ406702.1 Erinnyis ello granulovirus, complete genome
Length=102759

 Score = 42.8 bits (46),  Expect = 0.39
 Identities = 32/38 (84%), Gaps = 0/38 (0%)
 Strand=Plus/Plus

Query  7094   TCCACATAGCATCTTTTCCCACCATTGTTACCTTTAAT  7131
              ||||||||  | |||||  ||| |||||||||||||||
Sbjct  27027  TCCACATAATACCTTTTGACACGATTGTTACCTTTAAT  27064


>HQ317393.2 Vibrio phage nt-1, complete genome
Length=247511

 Score = 42.8 bits (46),  Expect = 0.39
 Identities = 29/33 (88%), Gaps = 0/33 (0%)
 Strand=Plus/Minus

Query  5222   CTCAAAAGCTCGGTGCCTAGAAGCAGATCAGCA  5254
              ||||||||||||||| ||  ||||| |||||||
Sbjct  20492  CTCAAAAGCTCGGTGTCTTCAAGCAAATCAGCA  20460


>NC_033775.1 Noumeavirus isolate NMV1, complete genome
Length=376207

 Score = 41.9 bits (45),  Expect = 1.4
 Identities = 24/25 (96%), Gaps = 0/25 (0%)
 Strand=Plus/Minus

Query  7321    aaaaaaaCATTGAAAAAAGTTTTGA  7345
               |||||||||| ||||||||||||||
Sbjct  122297  AAAAAAACATAGAAAAAAGTTTTGA  122273


>NC_009814.1 Listeria phage P35, complete genome
Length=35822

 Score = 41.9 bits (45),  Expect = 1.4
 Identities = 24/25 (96%), Gaps = 0/25 (0%)
 Strand=Plus/Plus

Query  423    GAATTCATCAAAAAGTATTTTGGAG  447
              |||||||||||| ||||||||||||
Sbjct  22455  GAATTCATCAAAGAGTATTTTGGAG  22479


>NC_001993.1 Melanoplus sanguinipes entomopoxvirus, complete genome
Length=236120

 Score = 41.9 bits (45),  Expect = 1.4
 Identities = 52/69 (75%), Gaps = 2/69 (3%)
 Strand=Plus/Plus

Query  2591    aatata-atataatataatataatataatataatataatataatTCCAGGTCTTATATTA  2649
               |||||| || ||| | |||||  ||||  || |||||||||| ||  | |  || |||||
Sbjct  106602  AATATATATTTAAAAAAATATT-TATACCATCATATAATATAGTTAAATGCTTTTTATTA  106660

Query  2650    ATATTTGCT  2658
               |||||| ||
Sbjct  106661  ATATTTTCT  106669


>KX066233.1 Noumeavirus isolate NMV1, complete genome
Length=376207

 Score = 41.9 bits (45),  Expect = 1.4
 Identities = 24/25 (96%), Gaps = 0/25 (0%)
 Strand=Plus/Minus

Query  7321    aaaaaaaCATTGAAAAAAGTTTTGA  7345
               |||||||||| ||||||||||||||
Sbjct  122297  AAAAAAACATAGAAAAAAGTTTTGA  122273


>DQ003641.1 Listeria phage P35, complete genome
Length=35822

 Score = 41.9 bits (45),  Expect = 1.4
 Identities = 24/25 (96%), Gaps = 0/25 (0%)
 Strand=Plus/Plus

Query  423    GAATTCATCAAAAAGTATTTTGGAG  447
              |||||||||||| ||||||||||||
Sbjct  22455  GAATTCATCAAAGAGTATTTTGGAG  22479


>AF063866.1 Melanoplus sanguinipes entomopoxvirus 'O' isolate 
Tucson, complete sequence
Length=236120

 Score = 41.9 bits (45),  Expect = 1.4
 Identities = 52/69 (75%), Gaps = 2/69 (3%)
 Strand=Plus/Plus

Query  2591    aatata-atataatataatataatataatataatataatataatTCCAGGTCTTATATTA  2649
               |||||| || ||| | |||||  ||||  || |||||||||| ||  | |  || |||||
Sbjct  106602  AATATATATTTAAAAAAATATT-TATACCATCATATAATATAGTTAAATGCTTTTTATTA  106660

Query  2650    ATATTTGCT  2658
               |||||| ||
Sbjct  106661  ATATTTTCT  106669


>NC_036594.1 Orpheovirus IHUMI-LCC2 genome assembly, complete 
genome: monopartite
Length=1473573

 Score = 41.0 bits (44),  Expect = 1.4
 Identities = 22/22 (100%), Gaps = 0/22 (0%)
 Strand=Plus/Minus

Query  1608    CATTTTCTTTAAAATATTCTTT  1629
               ||||||||||||||||||||||
Sbjct  846918  CATTTTCTTTAAAATATTCTTT  846897


 Score = 39.2 bits (42),  Expect = 4.8
 Identities = 27/31 (87%), Gaps = 0/31 (0%)
 Strand=Plus/Plus

Query  4712     ATTAATACAAGATGAAAAGTTCTAAATATCT  4742
                ||| |||||||||||||| || ||| |||||
Sbjct  1322189  ATTTATACAAGATGAAAATTTGTAATTATCT  1322219


>NC_030915.1 Gordonia phage Orchid, complete genome
Length=80650

 Score = 41.0 bits (44),  Expect = 1.4
 Identities = 28/32 (88%), Gaps = 0/32 (0%)
 Strand=Plus/Plus

Query  5859   TATGCTCATATAGCATGTACAGATACACACCA  5890
              ||| |||| |||||||||||| |||| |||||
Sbjct  48028  TATCCTCAAATAGCATGTACATATACTCACCA  48059


>LT906555.1 Orpheovirus IHUMI-LCC2 genome assembly, complete genome: 
monopartite
Length=1473573

 Score = 41.0 bits (44),  Expect = 1.4
 Identities = 22/22 (100%), Gaps = 0/22 (0%)
 Strand=Plus/Minus

Query  1608    CATTTTCTTTAAAATATTCTTT  1629
               ||||||||||||||||||||||
Sbjct  846918  CATTTTCTTTAAAATATTCTTT  846897


 Score = 39.2 bits (42),  Expect = 4.8
 Identities = 27/31 (87%), Gaps = 0/31 (0%)
 Strand=Plus/Plus

Query  4712     ATTAATACAAGATGAAAAGTTCTAAATATCT  4742
                ||| |||||||||||||| || ||| |||||
Sbjct  1322189  ATTTATACAAGATGAAAATTTGTAATTATCT  1322219


>KU998253.1 Gordonia phage Orchid, complete genome
Length=80650

 Score = 41.0 bits (44),  Expect = 1.4
 Identities = 28/32 (88%), Gaps = 0/32 (0%)
 Strand=Plus/Plus

Query  5859   TATGCTCATATAGCATGTACAGATACACACCA  5890
              ||| |||| |||||||||||| |||| |||||
Sbjct  48028  TATCCTCAAATAGCATGTACATATACTCACCA  48059


>NC_048801.1 Microbacterium phage Araxxi, complete genome
Length=53981

 Score = 40.1 bits (43),  Expect = 4.8
 Identities = 31/36 (86%), Gaps = 1/36 (3%)
 Strand=Plus/Plus

Query  5220   GTCTCAAAAGCTC-GGTGCCTAGAAGCAGATCAGCA  5254
              ||||||| ||||| |||||| ||  |||||||||||
Sbjct  26114  GTCTCAAGAGCTCCGGTGCCGAGCCGCAGATCAGCA  26149


>NC_047819.1 Pectobacterium phage PPWS4 DNA, complete genome
Length=39906

 Score = 40.1 bits (43),  Expect = 4.8
 Identities = 26/29 (90%), Gaps = 0/29 (0%)
 Strand=Plus/Minus

Query  132    AGAGCCAACATCAGCCACCTTCTTAATGA  160
              ||||||| ||||||||  |||||||||||
Sbjct  26584  AGAGCCATCATCAGCCCGCTTCTTAATGA  26556


>NC_031020.1 Morganella phage vB_MmoM_MP1, complete genome
Length=163201

 Score = 40.1 bits (43),  Expect = 4.8
 Identities = 23/24 (96%), Gaps = 0/24 (0%)
 Strand=Plus/Minus

Query  4450    AAACATAATGGAAAAGTTTTTTGA  4473
               ||| ||||||||||||||||||||
Sbjct  126820  AAATATAATGGAAAAGTTTTTTGA  126797


>NC_026440.1 Pandoravirus inopinatum isolate KlaHel, complete 
genome
Length=2243109

 Score = 40.1 bits (43),  Expect = 4.8
 Identities = 23/24 (96%), Gaps = 0/24 (0%)
 Strand=Plus/Plus

Query  4170     CACACAAACACACttttttttCCT  4193
                ||||||||||| ||||||||||||
Sbjct  2183922  CACACAAACACCCTTTTTTTTCCT  2183945


>NC_020843.1 Vibrio phage 11895-B1 genomic sequence
Length=126434

 Score = 40.1 bits (43),  Expect = 4.8
 Identities = 29/34 (85%), Gaps = 0/34 (0%)
 Strand=Plus/Plus

Query  3026   ACACCATAAAACATAGACACCATGCTATGCTGCC  3059
              || ||| ||| |||||||||||||||||  ||||
Sbjct  41624  ACTCCAGAAACCATAGACACCATGCTATCTTGCC  41657


>NC_020104.1 Acanthamoeba polyphaga moumouvirus, complete genome
Length=1021348

 Score = 40.1 bits (43),  Expect = 4.8
 Identities = 31/36 (86%), Gaps = 1/36 (3%)
 Strand=Plus/Plus

Query  7209    AAATTCCAAAAATATATTTAGTTTACTTAA-ATAAA  7243
               |||||||||||||||| ||||  || |||| |||||
Sbjct  698204  AAATTCCAAAAATATAATTAGGATATTTAATATAAA  698239


>NC_015287.1 Synechococcus phage S-SSM7, complete genome
Length=232878

 Score = 40.1 bits (43),  Expect = 4.8
 Identities = 32/38 (84%), Gaps = 2/38 (5%)
 Strand=Plus/Plus

Query  10225  CAGAGAGGCAG--TTGAATGAACTCAGAAATACAATCA  10260
              |||||| ||||  ||||||||||||||||| | || ||
Sbjct  18328  CAGAGAAGCAGAATTGAATGAACTCAGAAACATAAACA  18365


>NC_015279.1 Synechococcus phage S-SM2, complete genome
Length=190789

 Score = 40.1 bits (43),  Expect = 4.8
 Identities = 32/38 (84%), Gaps = 2/38 (5%)
 Strand=Plus/Minus

Query  4421    TTCTTCCTTTGAAAGAGTTCTGCCAGACCAAACATAAT  4458
               ||||||||||||||||  | ||||| | ||| ||||||
Sbjct  130532  TTCTTCCTTTGAAAGA--TTTGCCATAGCAATCATAAT  130497


>NC_006635.1 Cotesia congregata virus complete genome, segment 
Circle3
Length=29874

 Score = 40.1 bits (43),  Expect = 4.8
 Identities = 25/26 (96%), Gaps = 1/26 (4%)
 Strand=Plus/Plus

Query  681    TAATTAATTGCTACATAACAAACAAT  706
              ||||||||| ||||||||||||||||
Sbjct  18052  TAATTAATT-CTACATAACAAACAAT  18076


>NC_002520.1 Amsacta moorei entomopoxvirus 'L', complete genome
Length=232392

 Score = 40.1 bits (43),  Expect = 4.8
 Identities = 26/29 (90%), Gaps = 0/29 (0%)
 Strand=Plus/Minus

Query  8334   AAGTATTACATTTTATTATGTTTGTTTAT  8362
              || |||||||||||||||||| | |||||
Sbjct  15874  AATTATTACATTTTATTATGTCTATTTAT  15846


>MN062711.1 Microbacterium phage Araxxi, complete genome
Length=53981

 Score = 40.1 bits (43),  Expect = 4.8
 Identities = 31/36 (86%), Gaps = 1/36 (3%)
 Strand=Plus/Plus

Query  5220   GTCTCAAAAGCTC-GGTGCCTAGAAGCAGATCAGCA  5254
              ||||||| ||||| |||||| ||  |||||||||||
Sbjct  26114  GTCTCAAGAGCTCCGGTGCCGAGCCGCAGATCAGCA  26149


>LC216347.1 Pectobacterium phage PPWS4 DNA, complete genome
Length=39906

 Score = 40.1 bits (43),  Expect = 4.8
 Identities = 26/29 (90%), Gaps = 0/29 (0%)
 Strand=Plus/Minus

Query  132    AGAGCCAACATCAGCCACCTTCTTAATGA  160
              ||||||| ||||||||  |||||||||||
Sbjct  26584  AGAGCCATCATCAGCCCGCTTCTTAATGA  26556


>KX078569.1 Morganella phage vB_MmoM_MP1, complete genome
Length=163201

 Score = 40.1 bits (43),  Expect = 4.8
 Identities = 23/24 (96%), Gaps = 0/24 (0%)
 Strand=Plus/Minus

Query  4450    AAACATAATGGAAAAGTTTTTTGA  4473
               ||| ||||||||||||||||||||
Sbjct  126820  AAATATAATGGAAAAGTTTTTTGA  126797


>KP136319.1 Pandoravirus inopinatum isolate KlaHel, complete genome
Length=2243109

 Score = 40.1 bits (43),  Expect = 4.8
 Identities = 23/24 (96%), Gaps = 0/24 (0%)
 Strand=Plus/Plus

Query  4170     CACACAAACACACttttttttCCT  4193
                ||||||||||| ||||||||||||
Sbjct  2183922  CACACAAACACCCTTTTTTTTCCT  2183945


>HQ634157.1 Vibrio phage 11895-B1 genomic sequence
Length=126434

 Score = 40.1 bits (43),  Expect = 4.8
 Identities = 29/34 (85%), Gaps = 0/34 (0%)
 Strand=Plus/Plus

Query  3026   ACACCATAAAACATAGACACCATGCTATGCTGCC  3059
              || ||| ||| |||||||||||||||||  ||||
Sbjct  41624  ACTCCAGAAACCATAGACACCATGCTATCTTGCC  41657


>JX962719.1 Acanthamoeba polyphaga moumouvirus, complete genome
Length=1021348

 Score = 40.1 bits (43),  Expect = 4.8
 Identities = 31/36 (86%), Gaps = 1/36 (3%)
 Strand=Plus/Plus

Query  7209    AAATTCCAAAAATATATTTAGTTTACTTAA-ATAAA  7243
               |||||||||||||||| ||||  || |||| |||||
Sbjct  698204  AAATTCCAAAAATATAATTAGGATATTTAATATAAA  698239


>GU071098.1 Synechococcus phage S-SSM7, complete genome
Length=232878

 Score = 40.1 bits (43),  Expect = 4.8
 Identities = 32/38 (84%), Gaps = 2/38 (5%)
 Strand=Plus/Plus

Query  10225  CAGAGAGGCAG--TTGAATGAACTCAGAAATACAATCA  10260
              |||||| ||||  ||||||||||||||||| | || ||
Sbjct  18328  CAGAGAAGCAGAATTGAATGAACTCAGAAACATAAACA  18365


>GU071095.1 Synechococcus phage S-SM2, complete genome
Length=190789

 Score = 40.1 bits (43),  Expect = 4.8
 Identities = 32/38 (84%), Gaps = 2/38 (5%)
 Strand=Plus/Minus

Query  4421    TTCTTCCTTTGAAAGAGTTCTGCCAGACCAAACATAAT  4458
               ||||||||||||||||  | ||||| | ||| ||||||
Sbjct  130532  TTCTTCCTTTGAAAGA--TTTGCCATAGCAATCATAAT  130497


>AJ632306.1 Cotesia congregata virus complete genome, segment 
Circle3
Length=29874

 Score = 40.1 bits (43),  Expect = 4.8
 Identities = 25/26 (96%), Gaps = 1/26 (4%)
 Strand=Plus/Plus

Query  681    TAATTAATTGCTACATAACAAACAAT  706
              ||||||||| ||||||||||||||||
Sbjct  18052  TAATTAATT-CTACATAACAAACAAT  18076


>AF250284.1 Amsacta moorei entomopoxvirus, complete genome
Length=232392

 Score = 40.1 bits (43),  Expect = 4.8
 Identities = 26/29 (90%), Gaps = 0/29 (0%)
 Strand=Plus/Minus

Query  8334   AAGTATTACATTTTATTATGTTTGTTTAT  8362
              || |||||||||||||||||| | |||||
Sbjct  15874  AATTATTACATTTTATTATGTCTATTTAT  15846


>NC_048631.1 Bacillus phage phi105, complete genome
Length=39318

 Score = 39.2 bits (42),  Expect = 4.8
 Identities = 24/26 (92%), Gaps = 0/26 (0%)
 Strand=Plus/Plus

Query  4131  TTTAACAACATTTTATTAATCTTGTT  4156
             ||||||||||||||||||| | ||||
Sbjct  2569  TTTAACAACATTTTATTAAACATGTT  2594


>NC_034383.1 Pacmanvirus A23 genome assembly, complete genome: 
monopartite
Length=395405

 Score = 39.2 bits (42),  Expect = 4.8
 Identities = 27/31 (87%), Gaps = 0/31 (0%)
 Strand=Plus/Plus

Query  8491   TATTTTAGGTAAAATTTTTATATAACGAAAT  8521
              ||||||||| || ||||||||||||  ||||
Sbjct  88965  TATTTTAGGCAACATTTTTATATAAAAAAAT  88995


>NC_026242.1 Tipula oleracea nudivirus isolate 35, complete genome
Length=145704

 Score = 39.2 bits (42),  Expect = 4.8
 Identities = 21/21 (100%), Gaps = 0/21 (0%)
 Strand=Plus/Minus

Query  4143   TTATTAATCTTGTTTCATCTG  4163
              |||||||||||||||||||||
Sbjct  19009  TTATTAATCTTGTTTCATCTG  18989


>NC_023587.1 Synechococcus phage S-MbCM7, complete genome
Length=189311

 Score = 39.2 bits (42),  Expect = 4.8
 Identities = 27/31 (87%), Gaps = 0/31 (0%)
 Strand=Plus/Minus

Query  6404   ACTGTGGAGATGCTGTTAGTAAGAAGCATGT  6434
              ||||||| |||||||||||| ||  ||||||
Sbjct  45006  ACTGTGGTGATGCTGTTAGTGAGTTGCATGT  44976


>HM072038.1 Bacillus phage phi105, complete genome
Length=39318

 Score = 39.2 bits (42),  Expect = 4.8
 Identities = 24/26 (92%), Gaps = 0/26 (0%)
 Strand=Plus/Plus

Query  4131  TTTAACAACATTTTATTAATCTTGTT  4156
             ||||||||||||||||||| | ||||
Sbjct  2569  TTTAACAACATTTTATTAAACATGTT  2594


>LT706986.1 Pacmanvirus A23 genome assembly, complete genome: 
monopartite
Length=395405

 Score = 39.2 bits (42),  Expect = 4.8
 Identities = 27/31 (87%), Gaps = 0/31 (0%)
 Strand=Plus/Plus

Query  8491   TATTTTAGGTAAAATTTTTATATAACGAAAT  8521
              ||||||||| || ||||||||||||  ||||
Sbjct  88965  TATTTTAGGCAACATTTTTATATAAAAAAAT  88995


>KM610234.1 Tipula oleracea nudivirus isolate 35, complete genome
Length=145704

 Score = 39.2 bits (42),  Expect = 4.8
 Identities = 21/21 (100%), Gaps = 0/21 (0%)
 Strand=Plus/Minus

Query  4143   TTATTAATCTTGTTTCATCTG  4163
              |||||||||||||||||||||
Sbjct  19009  TTATTAATCTTGTTTCATCTG  18989


>KF156338.1 Synechococcus phage S-MbCM7, complete genome
Length=189311

 Score = 39.2 bits (42),  Expect = 4.8
 Identities = 27/31 (87%), Gaps = 0/31 (0%)
 Strand=Plus/Minus

Query  6404   ACTGTGGAGATGCTGTTAGTAAGAAGCATGT  6434
              ||||||| |||||||||||| ||  ||||||
Sbjct  45006  ACTGTGGTGATGCTGTTAGTGAGTTGCATGT  44976


Lambda      K        H
   0.634    0.408    0.912 

Gapped
Lambda      K        H
   0.625    0.410    0.780 

Effective search space used: 2915516945430


Query= scaffold_m29_p_21_48192307_48203182_Flank5000

Length=10875
                                                                      Score        E
Sequences producing significant alignments:                          (Bits)     Value

NC_014637.1 Cafeteria roenbergensis virus BV-PW1, complete genome     45.5       0.12 
NC_001993.1 Melanoplus sanguinipes entomopoxvirus, complete genome    45.5       0.12 
GU244497.1 Cafeteria roenbergensis virus BV-PW1, complete genome      45.5       0.12 
AF063866.1 Melanoplus sanguinipes entomopoxvirus 'O' isolate Tucs...  45.5       0.12 
NC_049456.2 Pseudomonas phage Zuri, complete genome                   41.9       1.4  
NC_028765.1 Staphylococcus phage phiIPLA-RODI, complete genome        41.9       1.4  
NC_028094.1 Chrysochromulina ericina virus isolate CeV-01B, compl...  41.9       1.4  
NC_023848.1 Anopheles minimus irodovirus isolate AMIV, complete g...  41.9       1.4  
NC_014765.1 Bathycoccus sp. RCC1105 virus BpV1, complete genome       41.9       1.4  
NC_011398.1 Clostridium phage phiCD27, complete genome                41.9       1.4  
MK863032.2 Pseudomonas phage Zuri, complete genome                    41.9       1.4  
KP027446.1 Staphylococcus phage phiIPLA-RODI, complete genome         41.9       1.4  
KT820662.1 Chrysochromulina ericina virus isolate CeV-01B, comple...  41.9       1.4  
KF938901.1 UNVERIFIED: Anopheles minimus irodovirus isolate AMIV,...  41.9       1.4  
HM004432.1 Bathycoccus sp. RCC1105 virus BpV1, complete genome        41.9       1.4  
EU719189.1 Clostridioides phage phiCD27, complete genome              41.9       1.4  
NC_015263.1 Lactococcus phage 949, complete genome                    41.0       1.4  
HM029250.1 Lactococcus phage 949, complete genome                     41.0       1.4  
NC_036582.1 Flamingopox virus FGPVKD09, complete genome               40.1       5.0  
NC_030230.1 Tokyovirus A1 DNA, nearly complete genome                 40.1       5.0  
NC_029314.1 Acidianus rod-shaped virus 2 strain ARV2, complete ge...  40.1       5.0  
NC_024446.1 Penguinpox virus isolate PSan92, complete genome          40.1       5.0  
NC_022098.1 Pandoravirus salinus, complete genome                     40.1       5.0  
MF678796.1 Flamingopox virus FGPVKD09, complete genome                40.1       5.0  
AP017398.1 Tokyovirus A1 DNA, nearly complete genome                  40.1       5.0  
KP282675.1 Acidianus rod-shaped virus 2 strain ARV2                   40.1       5.0  
KJ859677.1 Penguinpox virus isolate PSan92, complete genome           40.1       5.0  
KC977571.1 Pandoravirus salinus, complete genome                      40.1       5.0  
NC_049340.1 Tenacibaculum phage PTm1 DNA, complete genome             39.2       5.0  
NC_037665.1 Pandoravirus macleodensis, complete genome                39.2       5.0  
NC_036594.1 Orpheovirus IHUMI-LCC2 genome assembly, complete geno...  39.2       5.0  
NC_027335.1 Enterococcus phage ECP3, complete genome                  39.2       5.0  
NC_020837.1 Synechococcus phage S-CAM1 genomic sequence               39.2       5.0  
NC_016072.1 Megavirus chiliensis, complete genome                     39.2       5.0  
AP019524.1 Tenacibaculum phage PTm1 DNA, complete genome              39.2       5.0  
MG011691.1 Pandoravirus macleodensis, complete genome                 39.2       5.0  
LT906555.1 Orpheovirus IHUMI-LCC2 genome assembly, complete genom...  39.2       5.0  
KJ801817.1 Enterococcus phage ECP3, complete genome                   39.2       5.0  
HQ634177.1 Synechococcus phage S-CAM1 genomic sequence                39.2       5.0  
JN258408.1 Megavirus chiliensis, complete genome                      39.2       5.0  


>NC_014637.1 Cafeteria roenbergensis virus BV-PW1, complete genome
Length=617453

 Score = 45.5 bits (49),  Expect = 0.12
 Identities = 42/52 (81%), Gaps = 5/52 (10%)
 Strand=Plus/Plus

Query  7973    ATTTATTTATTCTAAATATTGTTGAA-ACAAATCATTGGATGATATTATTTA  8023
               ||| ||||||| ||||||||||| || |||||| |    || ||||||||||
Sbjct  433498  ATTAATTTATTATAAATATTGTTAAATACAAATAA----ATAATATTATTTA  433545


 Score = 39.2 bits (42),  Expect = 5.0
 Identities = 21/21 (100%), Gaps = 0/21 (0%)
 Strand=Plus/Plus

Query  4697    TAATTTAAATAAATaaaaaaa  4717
               |||||||||||||||||||||
Sbjct  198830  TAATTTAAATAAATAAAAAAA  198850


>NC_001993.1 Melanoplus sanguinipes entomopoxvirus, complete genome
Length=236120

 Score = 45.5 bits (49),  Expect = 0.12
 Identities = 29/32 (91%), Gaps = 0/32 (0%)
 Strand=Plus/Plus

Query  6203   ttttcttttattttCAGATTGTTCTTGTAAAT  6234
              |||| ||||||||||||||||||||| | |||
Sbjct  56933  TTTTTTTTTATTTTCAGATTGTTCTTATCAAT  56964


>GU244497.1 Cafeteria roenbergensis virus BV-PW1, complete genome
Length=617453

 Score = 45.5 bits (49),  Expect = 0.12
 Identities = 42/52 (81%), Gaps = 5/52 (10%)
 Strand=Plus/Plus

Query  7973    ATTTATTTATTCTAAATATTGTTGAA-ACAAATCATTGGATGATATTATTTA  8023
               ||| ||||||| ||||||||||| || |||||| |    || ||||||||||
Sbjct  433498  ATTAATTTATTATAAATATTGTTAAATACAAATAA----ATAATATTATTTA  433545


 Score = 39.2 bits (42),  Expect = 5.0
 Identities = 21/21 (100%), Gaps = 0/21 (0%)
 Strand=Plus/Plus

Query  4697    TAATTTAAATAAATaaaaaaa  4717
               |||||||||||||||||||||
Sbjct  198830  TAATTTAAATAAATAAAAAAA  198850


>AF063866.1 Melanoplus sanguinipes entomopoxvirus 'O' isolate 
Tucson, complete sequence
Length=236120

 Score = 45.5 bits (49),  Expect = 0.12
 Identities = 29/32 (91%), Gaps = 0/32 (0%)
 Strand=Plus/Plus

Query  6203   ttttcttttattttCAGATTGTTCTTGTAAAT  6234
              |||| ||||||||||||||||||||| | |||
Sbjct  56933  TTTTTTTTTATTTTCAGATTGTTCTTATCAAT  56964


>NC_049456.2 Pseudomonas phage Zuri, complete genome
Length=75873

 Score = 41.9 bits (45),  Expect = 1.4
 Identities = 29/32 (91%), Gaps = 1/32 (3%)
 Strand=Plus/Plus

Query  9830   TGCTTATTGGTGCACAGTGGCTGCAAGGCCTG  9861
              |||||||||| ||||||||||||||| | |||
Sbjct  52008  TGCTTATTGG-GCACAGTGGCTGCAATGTCTG  52038


>NC_028765.1 Staphylococcus phage phiIPLA-RODI, complete genome
Length=142348

 Score = 41.9 bits (45),  Expect = 1.4
 Identities = 38/47 (81%), Gaps = 6/47 (13%)
 Strand=Plus/Plus

Query  7929    CTTGGGTTAAGGTTTAGTGAGAAAAGTACCAAATTATATATAGCATT  7975
               ||||||  ||| ||||||    ||||||||||||||||||| | |||
Sbjct  122693  CTTGGG--AAGCTTTAGT----AAAGTACCAAATTATATATGGTATT  122733


>NC_028094.1 Chrysochromulina ericina virus isolate CeV-01B, complete 
genome
Length=473558

 Score = 41.9 bits (45),  Expect = 1.4
 Identities = 27/30 (90%), Gaps = 0/30 (0%)
 Strand=Plus/Plus

Query  6706   GTTTAGTTTTTGGATTTTATTCTATTAATA  6735
              |||||| ||||| | |||||||||||||||
Sbjct  87310  GTTTAGATTTTGAAATTTATTCTATTAATA  87339


>NC_023848.1 Anopheles minimus irodovirus isolate AMIV, complete 
genome
Length=163023

 Score = 41.9 bits (45),  Expect = 1.4
 Identities = 24/25 (96%), Gaps = 0/25 (0%)
 Strand=Plus/Minus

Query  4694   CTTTAATTTAAATAAATaaaaaaaa  4718
              |||||||||||| ||||||||||||
Sbjct  86879  CTTTAATTTAAAAAAATAAAAAAAA  86855


>NC_014765.1 Bathycoccus sp. RCC1105 virus BpV1, complete genome
Length=198519

 Score = 41.9 bits (45),  Expect = 1.4
 Identities = 35/42 (83%), Gaps = 1/42 (2%)
 Strand=Plus/Plus

Query  5256    CCTCCTCCAGCCTTTATTTTCTTTATTTTTTGAAATCAGTTT  5297
               ||||| || | ||||||  | ||||||||||||||||| |||
Sbjct  132409  CCTCCACCTGTCTTTATAAT-TTTATTTTTTGAAATCATTTT  132449


>NC_011398.1 Clostridium phage phiCD27, complete genome
Length=50930

 Score = 41.9 bits (45),  Expect = 1.4
 Identities = 27/30 (90%), Gaps = 0/30 (0%)
 Strand=Plus/Minus

Query  6720  TTTTATTCTATTAATATGATTTATTGCATT  6749
             |||| ||||||| |||| ||||||||||||
Sbjct  8257  TTTTTTTCTATTTATATCATTTATTGCATT  8228


>MK863032.2 Pseudomonas phage Zuri, complete genome
Length=75873

 Score = 41.9 bits (45),  Expect = 1.4
 Identities = 29/32 (91%), Gaps = 1/32 (3%)
 Strand=Plus/Plus

Query  9830   TGCTTATTGGTGCACAGTGGCTGCAAGGCCTG  9861
              |||||||||| ||||||||||||||| | |||
Sbjct  52008  TGCTTATTGG-GCACAGTGGCTGCAATGTCTG  52038


>KP027446.1 Staphylococcus phage phiIPLA-RODI, complete genome
Length=142348

 Score = 41.9 bits (45),  Expect = 1.4
 Identities = 38/47 (81%), Gaps = 6/47 (13%)
 Strand=Plus/Plus

Query  7929    CTTGGGTTAAGGTTTAGTGAGAAAAGTACCAAATTATATATAGCATT  7975
               ||||||  ||| ||||||    ||||||||||||||||||| | |||
Sbjct  122693  CTTGGG--AAGCTTTAGT----AAAGTACCAAATTATATATGGTATT  122733


>KT820662.1 Chrysochromulina ericina virus isolate CeV-01B, complete 
genome
Length=473558

 Score = 41.9 bits (45),  Expect = 1.4
 Identities = 27/30 (90%), Gaps = 0/30 (0%)
 Strand=Plus/Plus

Query  6706   GTTTAGTTTTTGGATTTTATTCTATTAATA  6735
              |||||| ||||| | |||||||||||||||
Sbjct  87310  GTTTAGATTTTGAAATTTATTCTATTAATA  87339


>KF938901.1 UNVERIFIED: Anopheles minimus irodovirus isolate AMIV, 
complete genome
Length=163023

 Score = 41.9 bits (45),  Expect = 1.4
 Identities = 24/25 (96%), Gaps = 0/25 (0%)
 Strand=Plus/Minus

Query  4694   CTTTAATTTAAATAAATaaaaaaaa  4718
              |||||||||||| ||||||||||||
Sbjct  86879  CTTTAATTTAAAAAAATAAAAAAAA  86855


>HM004432.1 Bathycoccus sp. RCC1105 virus BpV1, complete genome
Length=198519

 Score = 41.9 bits (45),  Expect = 1.4
 Identities = 35/42 (83%), Gaps = 1/42 (2%)
 Strand=Plus/Plus

Query  5256    CCTCCTCCAGCCTTTATTTTCTTTATTTTTTGAAATCAGTTT  5297
               ||||| || | ||||||  | ||||||||||||||||| |||
Sbjct  132409  CCTCCACCTGTCTTTATAAT-TTTATTTTTTGAAATCATTTT  132449


>EU719189.1 Clostridioides phage phiCD27, complete genome
Length=50930

 Score = 41.9 bits (45),  Expect = 1.4
 Identities = 27/30 (90%), Gaps = 0/30 (0%)
 Strand=Plus/Minus

Query  6720  TTTTATTCTATTAATATGATTTATTGCATT  6749
             |||| ||||||| |||| ||||||||||||
Sbjct  8257  TTTTTTTCTATTTATATCATTTATTGCATT  8228


>NC_015263.1 Lactococcus phage 949, complete genome
Length=114768

 Score = 41.0 bits (44),  Expect = 1.4
 Identities = 25/27 (93%), Gaps = 0/27 (0%)
 Strand=Plus/Plus

Query  5610   ATGTTTTTGTCTTCCTTTTTATCTTGT  5636
              |||||||||| ||||||||||| ||||
Sbjct  15046  ATGTTTTTGTTTTCCTTTTTATTTTGT  15072


>HM029250.1 Lactococcus phage 949, complete genome
Length=114768

 Score = 41.0 bits (44),  Expect = 1.4
 Identities = 25/27 (93%), Gaps = 0/27 (0%)
 Strand=Plus/Plus

Query  5610   ATGTTTTTGTCTTCCTTTTTATCTTGT  5636
              |||||||||| ||||||||||| ||||
Sbjct  15046  ATGTTTTTGTTTTCCTTTTTATTTTGT  15072


>NC_036582.1 Flamingopox virus FGPVKD09, complete genome
Length=293123

 Score = 40.1 bits (43),  Expect = 5.0
 Identities = 26/29 (90%), Gaps = 0/29 (0%)
 Strand=Plus/Minus

Query  6869    TTTTGCATCCATATTCATAAGACATATTG  6897
               ||||||||||||||| | ||||| |||||
Sbjct  238797  TTTTGCATCCATATTTAAAAGACCTATTG  238769


>NC_030230.1 Tokyovirus A1 DNA, nearly complete genome
Length=372707

 Score = 40.1 bits (43),  Expect = 5.0
 Identities = 23/24 (96%), Gaps = 0/24 (0%)
 Strand=Plus/Minus

Query  9615   CCTGCTGAAGTGCTTCTCTGCTCC  9638
              |||| |||||||||||||||||||
Sbjct  66352  CCTGTTGAAGTGCTTCTCTGCTCC  66329


>NC_029314.1 Acidianus rod-shaped virus 2 strain ARV2, complete 
genome
Length=29763

 Score = 40.1 bits (43),  Expect = 5.0
 Identities = 36/43 (84%), Gaps = 2/43 (5%)
 Strand=Plus/Plus

Query  5592  TATATCCTCTCCATCAGTATGTTTTTGTCTTCCTTTTTATCTT  5634
             |||||| |||||||  ||  | |||||||||||||||| ||||
Sbjct  2692  TATATC-TCTCCATTTGTC-GCTTTTGTCTTCCTTTTTCTCTT  2732


>NC_024446.1 Penguinpox virus isolate PSan92, complete genome
Length=306862

 Score = 40.1 bits (43),  Expect = 5.0
 Identities = 26/29 (90%), Gaps = 0/29 (0%)
 Strand=Plus/Minus

Query  6869    TTTTGCATCCATATTCATAAGACATATTG  6897
               ||||||||||||||| | ||||| |||||
Sbjct  252867  TTTTGCATCCATATTTAAAAGACCTATTG  252839


>NC_022098.1 Pandoravirus salinus, complete genome
Length=2473870

 Score = 40.1 bits (43),  Expect = 5.0
 Identities = 28/31 (90%), Gaps = 1/31 (3%)
 Strand=Plus/Minus

Query  4059     AAAATAACAAAAGAATAAGACAAACAAATGA  4089
                |||| || ||||||| |||||||||||||||
Sbjct  2065126  AAAAAAAGAAAAGAA-AAGACAAACAAATGA  2065097


>MF678796.1 Flamingopox virus FGPVKD09, complete genome
Length=293123

 Score = 40.1 bits (43),  Expect = 5.0
 Identities = 26/29 (90%), Gaps = 0/29 (0%)
 Strand=Plus/Minus

Query  6869    TTTTGCATCCATATTCATAAGACATATTG  6897
               ||||||||||||||| | ||||| |||||
Sbjct  238797  TTTTGCATCCATATTTAAAAGACCTATTG  238769


>AP017398.1 Tokyovirus A1 DNA, nearly complete genome
Length=372707

 Score = 40.1 bits (43),  Expect = 5.0
 Identities = 23/24 (96%), Gaps = 0/24 (0%)
 Strand=Plus/Minus

Query  9615   CCTGCTGAAGTGCTTCTCTGCTCC  9638
              |||| |||||||||||||||||||
Sbjct  66352  CCTGTTGAAGTGCTTCTCTGCTCC  66329


>KP282675.1 Acidianus rod-shaped virus 2 strain ARV2
Length=29763

 Score = 40.1 bits (43),  Expect = 5.0
 Identities = 36/43 (84%), Gaps = 2/43 (5%)
 Strand=Plus/Plus

Query  5592  TATATCCTCTCCATCAGTATGTTTTTGTCTTCCTTTTTATCTT  5634
             |||||| |||||||  ||  | |||||||||||||||| ||||
Sbjct  2692  TATATC-TCTCCATTTGTC-GCTTTTGTCTTCCTTTTTCTCTT  2732


>KJ859677.1 Penguinpox virus isolate PSan92, complete genome
Length=306862

 Score = 40.1 bits (43),  Expect = 5.0
 Identities = 26/29 (90%), Gaps = 0/29 (0%)
 Strand=Plus/Minus

Query  6869    TTTTGCATCCATATTCATAAGACATATTG  6897
               ||||||||||||||| | ||||| |||||
Sbjct  252867  TTTTGCATCCATATTTAAAAGACCTATTG  252839


>KC977571.1 Pandoravirus salinus, complete genome
Length=2473870

 Score = 40.1 bits (43),  Expect = 5.0
 Identities = 28/31 (90%), Gaps = 1/31 (3%)
 Strand=Plus/Minus

Query  4059     AAAATAACAAAAGAATAAGACAAACAAATGA  4089
                |||| || ||||||| |||||||||||||||
Sbjct  2065126  AAAAAAAGAAAAGAA-AAGACAAACAAATGA  2065097


>NC_049340.1 Tenacibaculum phage PTm1 DNA, complete genome
Length=224680

 Score = 39.2 bits (42),  Expect = 5.0
 Identities = 38/48 (79%), Gaps = 1/48 (2%)
 Strand=Plus/Minus

Query  6698    AGATAATCGTTTA-GTTTTTGGATTTTATTCTATTAATATGATTTATT  6744
               ||||| | ||||  | || || ||||| |  |||||||||||||||||
Sbjct  183887  AGATAGTAGTTTTTGATTATGAATTTTCTCATATTAATATGATTTATT  183840


>NC_037665.1 Pandoravirus macleodensis, complete genome
Length=1838258

 Score = 39.2 bits (42),  Expect = 5.0
 Identities = 26/28 (93%), Gaps = 1/28 (4%)
 Strand=Plus/Minus

Query  4735     AGAAAAGAGAGAAAGAGAGTGCCTTTTT  4762
                |||||| ||||||| |||||||||||||
Sbjct  1671738  AGAAAA-AGAGAAAAAGAGTGCCTTTTT  1671712


>NC_036594.1 Orpheovirus IHUMI-LCC2 genome assembly, complete 
genome: monopartite
Length=1473573

 Score = 39.2 bits (42),  Expect = 5.0
 Identities = 38/48 (79%), Gaps = 1/48 (2%)
 Strand=Plus/Minus

Query  4041     ATGTGGTATATAAAACTGAAAATAACAAAAGAATAAGACAAACAAATG  4088
                ||||||   ||||||||||||| || || |  ||||||  ||||||||
Sbjct  1426853  ATGTGGAGGATAAAACTGAAAAGAA-AATAATATAAGAAGAACAAATG  1426807


>NC_027335.1 Enterococcus phage ECP3, complete genome
Length=145518

 Score = 39.2 bits (42),  Expect = 5.0
 Identities = 32/38 (84%), Gaps = 1/38 (3%)
 Strand=Plus/Plus

Query  4058    GAAAATAACAAAAGAATAAGACAAACAAATGAAGAAAA  4095
               |||||| |||  ||||  ||| ||||||||||||||||
Sbjct  121968  GAAAATTACATTAGAAGGAGA-AAACAAATGAAGAAAA  122004


>NC_020837.1 Synechococcus phage S-CAM1 genomic sequence
Length=198013

 Score = 39.2 bits (42),  Expect = 5.0
 Identities = 21/21 (100%), Gaps = 0/21 (0%)
 Strand=Plus/Plus

Query  5403    TGTATTCCAAATGTTCTGTTT  5423
               |||||||||||||||||||||
Sbjct  165658  TGTATTCCAAATGTTCTGTTT  165678


>NC_016072.1 Megavirus chiliensis, complete genome
Length=1259197

 Score = 39.2 bits (42),  Expect = 5.0
 Identities = 21/21 (100%), Gaps = 0/21 (0%)
 Strand=Plus/Plus

Query  3709    TCAAAAAATTACAAATATAAT  3729
               |||||||||||||||||||||
Sbjct  650127  TCAAAAAATTACAAATATAAT  650147


>AP019524.1 Tenacibaculum phage PTm1 DNA, complete genome
Length=224680

 Score = 39.2 bits (42),  Expect = 5.0
 Identities = 38/48 (79%), Gaps = 1/48 (2%)
 Strand=Plus/Minus

Query  6698    AGATAATCGTTTA-GTTTTTGGATTTTATTCTATTAATATGATTTATT  6744
               ||||| | ||||  | || || ||||| |  |||||||||||||||||
Sbjct  183887  AGATAGTAGTTTTTGATTATGAATTTTCTCATATTAATATGATTTATT  183840


>MG011691.1 Pandoravirus macleodensis, complete genome
Length=1838258

 Score = 39.2 bits (42),  Expect = 5.0
 Identities = 26/28 (93%), Gaps = 1/28 (4%)
 Strand=Plus/Minus

Query  4735     AGAAAAGAGAGAAAGAGAGTGCCTTTTT  4762
                |||||| ||||||| |||||||||||||
Sbjct  1671738  AGAAAA-AGAGAAAAAGAGTGCCTTTTT  1671712


>LT906555.1 Orpheovirus IHUMI-LCC2 genome assembly, complete genome: 
monopartite
Length=1473573

 Score = 39.2 bits (42),  Expect = 5.0
 Identities = 38/48 (79%), Gaps = 1/48 (2%)
 Strand=Plus/Minus

Query  4041     ATGTGGTATATAAAACTGAAAATAACAAAAGAATAAGACAAACAAATG  4088
                ||||||   ||||||||||||| || || |  ||||||  ||||||||
Sbjct  1426853  ATGTGGAGGATAAAACTGAAAAGAA-AATAATATAAGAAGAACAAATG  1426807


>KJ801817.1 Enterococcus phage ECP3, complete genome
Length=145518

 Score = 39.2 bits (42),  Expect = 5.0
 Identities = 32/38 (84%), Gaps = 1/38 (3%)
 Strand=Plus/Plus

Query  4058    GAAAATAACAAAAGAATAAGACAAACAAATGAAGAAAA  4095
               |||||| |||  ||||  ||| ||||||||||||||||
Sbjct  121968  GAAAATTACATTAGAAGGAGA-AAACAAATGAAGAAAA  122004


>HQ634177.1 Synechococcus phage S-CAM1 genomic sequence
Length=198013

 Score = 39.2 bits (42),  Expect = 5.0
 Identities = 21/21 (100%), Gaps = 0/21 (0%)
 Strand=Plus/Plus

Query  5403    TGTATTCCAAATGTTCTGTTT  5423
               |||||||||||||||||||||
Sbjct  165658  TGTATTCCAAATGTTCTGTTT  165678


>JN258408.1 Megavirus chiliensis, complete genome
Length=1259197

 Score = 39.2 bits (42),  Expect = 5.0
 Identities = 21/21 (100%), Gaps = 0/21 (0%)
 Strand=Plus/Plus

Query  3709    TCAAAAAATTACAAATATAAT  3729
               |||||||||||||||||||||
Sbjct  650127  TCAAAAAATTACAAATATAAT  650147


Lambda      K        H
   0.634    0.408    0.912 

Gapped
Lambda      K        H
   0.625    0.410    0.780 

Effective search space used: 3083604987060


Query= scaffold_m29_p_21_52752968_52763255_Flank5000

Length=10287
                                                                      Score        E
Sequences producing significant alignments:                          (Bits)     Value

NC_014767.1 Micromonas sp. RCC1109 virus MpV1, complete genome        57.2       2e-05
HM004429.1 Micromonas sp. RCC1109 virus MpV1, complete genome         57.2       2e-05
NC_040621.1 Operophtera brumata nucleopolyhedrovirus isolate Opbu...  50.0       0.003
MF614691.1 Operophtera brumata nucleopolyhedrovirus isolate OpbuN...  50.0       0.003
NC_011335.1 Complete DpAV4 genome                                     49.1       0.009
CU469068.1 Complete DpAV4 genome                                      49.1       0.009
NC_041884.1 Acinetobacter phage vB_AbaM_ME3, complete genome          45.5       0.11 
KU935715.1 Acinetobacter phage vB_AbaM_ME3, complete genome           45.5       0.11 
NC_014649.1 Acanthamoeba polyphaga mimivirus, complete genome         44.6       0.11 
HQ336222.2 Acanthamoeba polyphaga mimivirus, complete genome          44.6       0.11 
NC_043129.1 Micromonas pusilla virus SP1, complete genome, *** SE...  43.7       0.39 
NC_028093.1 Ostreococcus lucimarinus virus 7 isolate OlV7, comple...  43.7       0.39 
NC_014766.1 Ostreococcus lucimarinus virus OlV1, complete genome      43.7       0.39 
JF974320.1 Micromonas pusilla virus SP1, *** SEQUENCING IN PROGRE...  43.7       0.39 
KP874737.1 Ostreococcus lucimarinus virus 7 isolate OlV7, complet...  43.7       0.39 
HM004431.1 Ostreococcus lucimarinus virus OlV1, complete genome       43.7       0.39 
NC_028094.1 Chrysochromulina ericina virus isolate CeV-01B, compl...  42.8       0.39 
NC_023639.1 Mimivirus terra2 genome                                   42.8       0.39 
NC_014637.1 Cafeteria roenbergensis virus BV-PW1, complete genome     42.8       0.39 
NC_011423.1 Adoxophyes orana nucleopolyhedrovirus, complete genome    42.8       0.39 
KT820662.1 Chrysochromulina ericina virus isolate CeV-01B, comple...  42.8       0.39 
KF527228.1 Mimivirus terra2 genome                                    42.8       0.39 
GU244497.1 Cafeteria roenbergensis virus BV-PW1, complete genome      42.8       0.39 
EU591746.1 Adoxophyes orana nucleopolyhedrovirus, complete genome     42.8       0.39 
NC_038553.1 Heterosigma akashiwo virus 01 isolate HaV53, complete...  41.9       1.4  
NC_002642.1 Yaba-like disease virus, complete genome                  41.9       1.4  
KX008963.1 Heterosigma akashiwo virus 01 isolate HaV53, complete ...  41.9       1.4  
AJ293568.1 Yaba-like disease virus (YLDV), complete genome            41.9       1.4  
NC_036594.1 Orpheovirus IHUMI-LCC2 genome assembly, complete geno...  41.0       1.4  
LT906555.1 Orpheovirus IHUMI-LCC2 genome assembly, complete genom...  41.0       1.4  
NC_040536.1 Esparto virus isolate SRR3939042_Esparto_2012, comple...  40.1       4.8  
NC_047897.1 Lactobacillus phage Lenus, complete genome                40.1       4.8  
NC_034567.1 Goose astrovirus isolate FLX, complete sequence           40.1       4.8  
NC_030841.1 Wabat virus polyprotein, capsid protein, ORF3, and OR...  40.1       4.8  
NC_025462.1 Acinetobacter phage vB_AbaM_Acibel004, complete genome    40.1       4.8  
NC_022098.1 Pandoravirus salinus, complete genome                     40.1       4.8  
NC_016072.1 Megavirus chiliensis, complete genome                     40.1       4.8  
KY608910.1 Esparto virus isolate SRR3939042_Esparto_2012              40.1       4.8  
MG252693.1 Lactobacillus phage Lenus, complete genome                 40.1       4.8  
KY271027.1 Goose astrovirus isolate FLX, complete sequence            40.1       4.8  
KX580884.1 Wabat virus polyprotein, capsid protein, ORF3, and ORF...  40.1       4.8  
KJ473422.1 Acinetobacter phage vB_AbaM_Acibel004, complete genome     40.1       4.8  
KC977571.1 Pandoravirus salinus, complete genome                      40.1       4.8  
JN258408.1 Megavirus chiliensis, complete genome                      40.1       4.8  
NC_042013.1 Agrobacterium phage Atu_ph07, complete genome             39.2       4.8  
NC_032108.1 Cedratvirus A11 genome assembly, complete genome: mon...  39.2       4.8  
NC_029692.1 Brazilian marseillevirus strain BH2014, complete genome   39.2       4.8  
NC_029118.1 Lactococcus phage GE1, complete genome                    39.2       4.8  
NC_028091.1 Ostreococcus lucimarinus virus 2 isolate Olv2, comple...  39.2       4.8  
NC_023423.1 Pithovirus sibericum isolate P1084-T, complete genome     39.2       4.8  
NC_021246.1 Mythimna separata entomopoxvirus 'L', complete genome     39.2       4.8  
NC_015780.1 Wiseana iridescent virus, complete genome                 39.2       4.8  
NC_006966.1 Deerpox virus W-848-83, complete genome                   39.2       4.8  
NC_002641.1 Meleagrid herpesvirus 1, complete genome                  39.2       4.8  
OM876856.1 Aureococcus anophagefferens virus isolate QBARTUTK, co...  39.2       4.8  
MF403008.1 Agrobacterium phage Atu_ph07, complete genome              39.2       4.8  
LT671577.1 Cedratvirus A11 genome assembly, complete genome: mono...  39.2       4.8  
KT752522.1 Brazilian marseillevirus strain BH2014, complete genome    39.2       4.8  
KT339177.1 Lactococcus phage GE1, complete genome                     39.2       4.8  
KP874736.1 Ostreococcus lucimarinus virus 2 isolate Olv2, complet...  39.2       4.8  
KF740664.1 Pithovirus sibericum isolate P1084-T, complete genome      39.2       4.8  
HF679134.1 Mythimna separata entomopoxvirus 'L', complete genome      39.2       4.8  
GQ918152.1 Wiseana iridescent virus, complete genome                  39.2       4.8  
AY689436.1 Deerpox virus W-848-83, complete genome                    39.2       4.8  
AF291866.1 Meleagrid herpesvirus 1 strain FC126, complete genome      39.2       4.8  


>NC_014767.1 Micromonas sp. RCC1109 virus MpV1, complete genome
Length=184095

 Score = 57.2 bits (62),  Expect = 2e-05
 Identities = 46/56 (82%), Gaps = 0/56 (0%)
 Strand=Plus/Minus

Query  191     GGGATCGAACTGGCAACCTTAGTGTTATTACCACCACGCTCCAACCAACTGAGCTA  246
               ||| ||||||  |  ||||| | ||||| | |||||||||| ||||||||||||||
Sbjct  136772  GGGCTCGAACCCGTGACCTTGGCGTTATAAGCACCACGCTCTAACCAACTGAGCTA  136717


>HM004429.1 Micromonas sp. RCC1109 virus MpV1, complete genome
Length=184095

 Score = 57.2 bits (62),  Expect = 2e-05
 Identities = 46/56 (82%), Gaps = 0/56 (0%)
 Strand=Plus/Minus

Query  191     GGGATCGAACTGGCAACCTTAGTGTTATTACCACCACGCTCCAACCAACTGAGCTA  246
               ||| ||||||  |  ||||| | ||||| | |||||||||| ||||||||||||||
Sbjct  136772  GGGCTCGAACCCGTGACCTTGGCGTTATAAGCACCACGCTCTAACCAACTGAGCTA  136717


>NC_040621.1 Operophtera brumata nucleopolyhedrovirus isolate 
OpbuNPV-MA, complete genome
Length=119054

 Score = 50.0 bits (54),  Expect = 0.003
 Identities = 54/68 (79%), Gaps = 3/68 (4%)
 Strand=Plus/Plus

Query  181     GGCCCATGCAGGGA-TCGAACTGGCAACCTTAGTGTTATTACCACCACGCTCCAACCAAC  239
               ||||| || ||||| ||||||  || ||||| | ||||  ||| | |||||| | |||||
Sbjct  108984  GGCCCTTG-AGGGACTCGAACCCGCGACCTTCGCGTTAAGACCGCGACGCTCTA-CCAAC  109041

Query  240     TGAGCTAA  247
               ||||||||
Sbjct  109042  TGAGCTAA  109049


>MF614691.1 Operophtera brumata nucleopolyhedrovirus isolate OpbuNPV-MA
Length=119054

 Score = 50.0 bits (54),  Expect = 0.003
 Identities = 54/68 (79%), Gaps = 3/68 (4%)
 Strand=Plus/Plus

Query  181     GGCCCATGCAGGGA-TCGAACTGGCAACCTTAGTGTTATTACCACCACGCTCCAACCAAC  239
               ||||| || ||||| ||||||  || ||||| | ||||  ||| | |||||| | |||||
Sbjct  108984  GGCCCTTG-AGGGACTCGAACCCGCGACCTTCGCGTTAAGACCGCGACGCTCTA-CCAAC  109041

Query  240     TGAGCTAA  247
               ||||||||
Sbjct  109042  TGAGCTAA  109049


>NC_011335.1 Complete DpAV4 genome
Length=119343

 Score = 49.1 bits (53),  Expect = 0.009
 Identities = 36/41 (88%), Gaps = 1/41 (2%)
 Strand=Plus/Plus

Query  8806   AATTAAA-AGGATTCAAATTATATAAAGTATGTTCCCTAAC  8845
              ||||||| |||||| || |||||||||  ||||||||||||
Sbjct  26265  AATTAAAGAGGATTAAACTTATATAAATAATGTTCCCTAAC  26305


>CU469068.1 Complete DpAV4 genome
Length=119343

 Score = 49.1 bits (53),  Expect = 0.009
 Identities = 36/41 (88%), Gaps = 1/41 (2%)
 Strand=Plus/Plus

Query  8806   AATTAAA-AGGATTCAAATTATATAAAGTATGTTCCCTAAC  8845
              ||||||| |||||| || |||||||||  ||||||||||||
Sbjct  26265  AATTAAAGAGGATTAAACTTATATAAATAATGTTCCCTAAC  26305


>NC_041884.1 Acinetobacter phage vB_AbaM_ME3, complete genome
Length=234900

 Score = 45.5 bits (49),  Expect = 0.11
 Identities = 26/27 (96%), Gaps = 0/27 (0%)
 Strand=Plus/Plus

Query  8866    CATTATAGAAATCCATAACTTAAACAT  8892
               ||||||||||||| |||||||||||||
Sbjct  231440  CATTATAGAAATCAATAACTTAAACAT  231466


>KU935715.1 Acinetobacter phage vB_AbaM_ME3, complete genome
Length=234900

 Score = 45.5 bits (49),  Expect = 0.11
 Identities = 26/27 (96%), Gaps = 0/27 (0%)
 Strand=Plus/Plus

Query  8866    CATTATAGAAATCCATAACTTAAACAT  8892
               ||||||||||||| |||||||||||||
Sbjct  231440  CATTATAGAAATCAATAACTTAAACAT  231466


>NC_014649.1 Acanthamoeba polyphaga mimivirus, complete genome
Length=1181549

 Score = 44.6 bits (48),  Expect = 0.11
 Identities = 29/31 (94%), Gaps = 1/31 (3%)
 Strand=Plus/Minus

Query  6100    TGAAGAAGA-TACAAAGAAATGGAAAAACAT  6129
               ||||||||| |||||||||||||| ||||||
Sbjct  101186  TGAAGAAGAGTACAAAGAAATGGATAAACAT  101156


>HQ336222.2 Acanthamoeba polyphaga mimivirus, complete genome
Length=1181549

 Score = 44.6 bits (48),  Expect = 0.11
 Identities = 29/31 (94%), Gaps = 1/31 (3%)
 Strand=Plus/Minus

Query  6100    TGAAGAAGA-TACAAAGAAATGGAAAAACAT  6129
               ||||||||| |||||||||||||| ||||||
Sbjct  101186  TGAAGAAGAGTACAAAGAAATGGATAAACAT  101156


>NC_043129.1 Micromonas pusilla virus SP1, complete genome, *** 
SEQUENCING IN PROGRESS ***, 2 unordered pieces
Length=173451

 Score = 43.7 bits (47),  Expect = 0.39
 Identities = 28/31 (90%), Gaps = 0/31 (0%)
 Strand=Plus/Minus

Query  216    TATTACCACCACGCTCCAACCAACTGAGCTA  246
              ||| | |||||||||| ||||||||||||||
Sbjct  71395  TATAAGCACCACGCTCTAACCAACTGAGCTA  71365


>NC_028093.1 Ostreococcus lucimarinus virus 7 isolate OlV7, complete 
genome
Length=182309

 Score = 43.7 bits (47),  Expect = 0.39
 Identities = 28/31 (90%), Gaps = 0/31 (0%)
 Strand=Plus/Minus

Query  216     TATTACCACCACGCTCCAACCAACTGAGCTA  246
               ||| | |||||||||| ||||||||||||||
Sbjct  134803  TATAAGCACCACGCTCTAACCAACTGAGCTA  134773


>NC_014766.1 Ostreococcus lucimarinus virus OlV1, complete genome
Length=194022

 Score = 43.7 bits (47),  Expect = 0.39
 Identities = 28/31 (90%), Gaps = 0/31 (0%)
 Strand=Plus/Minus

Query  216     TATTACCACCACGCTCCAACCAACTGAGCTA  246
               ||| | |||||||||| ||||||||||||||
Sbjct  143000  TATAAGCACCACGCTCTAACCAACTGAGCTA  142970


>JF974320.1 Micromonas pusilla virus SP1, *** SEQUENCING IN PROGRESS 
***, 2 unordered pieces
Length=173451

 Score = 43.7 bits (47),  Expect = 0.39
 Identities = 28/31 (90%), Gaps = 0/31 (0%)
 Strand=Plus/Minus

Query  216    TATTACCACCACGCTCCAACCAACTGAGCTA  246
              ||| | |||||||||| ||||||||||||||
Sbjct  71395  TATAAGCACCACGCTCTAACCAACTGAGCTA  71365


>KP874737.1 Ostreococcus lucimarinus virus 7 isolate OlV7, complete 
genome
Length=182309

 Score = 43.7 bits (47),  Expect = 0.39
 Identities = 28/31 (90%), Gaps = 0/31 (0%)
 Strand=Plus/Minus

Query  216     TATTACCACCACGCTCCAACCAACTGAGCTA  246
               ||| | |||||||||| ||||||||||||||
Sbjct  134803  TATAAGCACCACGCTCTAACCAACTGAGCTA  134773


>HM004431.1 Ostreococcus lucimarinus virus OlV1, complete genome
Length=194022

 Score = 43.7 bits (47),  Expect = 0.39
 Identities = 28/31 (90%), Gaps = 0/31 (0%)
 Strand=Plus/Minus

Query  216     TATTACCACCACGCTCCAACCAACTGAGCTA  246
               ||| | |||||||||| ||||||||||||||
Sbjct  143000  TATAAGCACCACGCTCTAACCAACTGAGCTA  142970


>NC_028094.1 Chrysochromulina ericina virus isolate CeV-01B, complete 
genome
Length=473558

 Score = 42.8 bits (46),  Expect = 0.39
 Identities = 44/58 (76%), Gaps = 0/58 (0%)
 Strand=Plus/Minus

Query  191     GGGATCGAACTGGCAACCTTAGTGTTATTACCACCACGCTCCAACCAACTGAGCTAAC  248
               ||||||||||  |  || ||   ||||  | |  ||||||| ||||||||||||||||
Sbjct  424026  GGGATCGAACCAGTGACATTGCGGTTAACAGCCGCACGCTCTAACCAACTGAGCTAAC  423969


>NC_023639.1 Mimivirus terra2 genome
Length=1168989

 Score = 42.8 bits (46),  Expect = 0.39
 Identities = 28/30 (93%), Gaps = 1/30 (3%)
 Strand=Plus/Minus

Query  6100    TGAAGAAGA-TACAAAGAAATGGAAAAACA  6128
               ||||||||| |||||||||||||| |||||
Sbjct  813705  TGAAGAAGAGTACAAAGAAATGGATAAACA  813676


>NC_014637.1 Cafeteria roenbergensis virus BV-PW1, complete genome
Length=617453

 Score = 42.8 bits (46),  Expect = 0.39
 Identities = 26/28 (93%), Gaps = 0/28 (0%)
 Strand=Plus/Plus

Query  511     TTAATTTTTGTGGTATATATACACAATG  538
               ||||||||||||||||||  ||||||||
Sbjct  313057  TTAATTTTTGTGGTATATTCACACAATG  313084


 Score = 40.1 bits (43),  Expect = 4.8
 Identities = 31/37 (84%), Gaps = 4/37 (11%)
 Strand=Plus/Minus

Query  5478    ATTAAAACACTTAATAAAATAGGTATAGAAGGAAAAT  5514
               |||||||||||||||||||    |||| || ||||||
Sbjct  387378  ATTAAAACACTTAATAAAA----TATATAATGAAAAT  387346


 Score = 39.2 bits (42),  Expect = 4.8
 Identities = 26/28 (93%), Gaps = 1/28 (4%)
 Strand=Plus/Minus

Query  6899    AAACTGAACAA-CaaaaaaaCAAACAAC  6925
               ||||||||||| ||||||||||||| ||
Sbjct  175171  AAACTGAACAAGCAAAAAAACAAACTAC  175144


>NC_011423.1 Adoxophyes orana nucleopolyhedrovirus, complete genome
Length=111724

 Score = 42.8 bits (46),  Expect = 0.39
 Identities = 29/33 (88%), Gaps = 0/33 (0%)
 Strand=Plus/Plus

Query  8963   AACCAAAAGAGAAATTAGTATGTAATTTTAATT  8995
              ||| ||||||||| ||| ||| |||||||||||
Sbjct  73818  AACTAAAAGAGAATTTAATATATAATTTTAATT  73850


>KT820662.1 Chrysochromulina ericina virus isolate CeV-01B, complete 
genome
Length=473558

 Score = 42.8 bits (46),  Expect = 0.39
 Identities = 44/58 (76%), Gaps = 0/58 (0%)
 Strand=Plus/Minus

Query  191     GGGATCGAACTGGCAACCTTAGTGTTATTACCACCACGCTCCAACCAACTGAGCTAAC  248
               ||||||||||  |  || ||   ||||  | |  ||||||| ||||||||||||||||
Sbjct  424026  GGGATCGAACCAGTGACATTGCGGTTAACAGCCGCACGCTCTAACCAACTGAGCTAAC  423969


>KF527228.1 Mimivirus terra2 genome
Length=1168989

 Score = 42.8 bits (46),  Expect = 0.39
 Identities = 28/30 (93%), Gaps = 1/30 (3%)
 Strand=Plus/Minus

Query  6100    TGAAGAAGA-TACAAAGAAATGGAAAAACA  6128
               ||||||||| |||||||||||||| |||||
Sbjct  813705  TGAAGAAGAGTACAAAGAAATGGATAAACA  813676


>GU244497.1 Cafeteria roenbergensis virus BV-PW1, complete genome
Length=617453

 Score = 42.8 bits (46),  Expect = 0.39
 Identities = 26/28 (93%), Gaps = 0/28 (0%)
 Strand=Plus/Plus

Query  511     TTAATTTTTGTGGTATATATACACAATG  538
               ||||||||||||||||||  ||||||||
Sbjct  313057  TTAATTTTTGTGGTATATTCACACAATG  313084


 Score = 40.1 bits (43),  Expect = 4.8
 Identities = 31/37 (84%), Gaps = 4/37 (11%)
 Strand=Plus/Minus

Query  5478    ATTAAAACACTTAATAAAATAGGTATAGAAGGAAAAT  5514
               |||||||||||||||||||    |||| || ||||||
Sbjct  387378  ATTAAAACACTTAATAAAA----TATATAATGAAAAT  387346


 Score = 39.2 bits (42),  Expect = 4.8
 Identities = 26/28 (93%), Gaps = 1/28 (4%)
 Strand=Plus/Minus

Query  6899    AAACTGAACAA-CaaaaaaaCAAACAAC  6925
               ||||||||||| ||||||||||||| ||
Sbjct  175171  AAACTGAACAAGCAAAAAAACAAACTAC  175144


>EU591746.1 Adoxophyes orana nucleopolyhedrovirus, complete genome
Length=111724

 Score = 42.8 bits (46),  Expect = 0.39
 Identities = 29/33 (88%), Gaps = 0/33 (0%)
 Strand=Plus/Plus

Query  8963   AACCAAAAGAGAAATTAGTATGTAATTTTAATT  8995
              ||| ||||||||| ||| ||| |||||||||||
Sbjct  73818  AACTAAAAGAGAATTTAATATATAATTTTAATT  73850


>NC_038553.1 Heterosigma akashiwo virus 01 isolate HaV53, complete 
genome
Length=274793

 Score = 41.9 bits (45),  Expect = 1.4
 Identities = 33/39 (85%), Gaps = 2/39 (5%)
 Strand=Plus/Minus

Query  6088   TTTAAAAGAAATTGAAGAAGAT--ACAAAGAAATGGAAA  6124
              |||| ||||||||||||| |||  | |||||||||| ||
Sbjct  89612  TTTATAAGAAATTGAAGATGATCGATAAAGAAATGGGAA  89574


>NC_002642.1 Yaba-like disease virus, complete genome
Length=144575

 Score = 41.9 bits (45),  Expect = 1.4
 Identities = 35/42 (83%), Gaps = 1/42 (2%)
 Strand=Plus/Plus

Query  6251   AAAATCATCAGATTTGTTTGGAACCACAAAAGATCATGAATA  6292
              |||||||| |||||||||| |||| | |||| || || ||||
Sbjct  45973  AAAATCATTAGATTTGTTT-GAACGAGAAAATATTATTAATA  46013


>KX008963.1 Heterosigma akashiwo virus 01 isolate HaV53, complete 
genome
Length=274793

 Score = 41.9 bits (45),  Expect = 1.4
 Identities = 33/39 (85%), Gaps = 2/39 (5%)
 Strand=Plus/Minus

Query  6088   TTTAAAAGAAATTGAAGAAGAT--ACAAAGAAATGGAAA  6124
              |||| ||||||||||||| |||  | |||||||||| ||
Sbjct  89612  TTTATAAGAAATTGAAGATGATCGATAAAGAAATGGGAA  89574


>AJ293568.1 Yaba-like disease virus (YLDV), complete genome
Length=144575

 Score = 41.9 bits (45),  Expect = 1.4
 Identities = 35/42 (83%), Gaps = 1/42 (2%)
 Strand=Plus/Plus

Query  6251   AAAATCATCAGATTTGTTTGGAACCACAAAAGATCATGAATA  6292
              |||||||| |||||||||| |||| | |||| || || ||||
Sbjct  45973  AAAATCATTAGATTTGTTT-GAACGAGAAAATATTATTAATA  46013


>NC_036594.1 Orpheovirus IHUMI-LCC2 genome assembly, complete 
genome: monopartite
Length=1473573

 Score = 41.0 bits (44),  Expect = 1.4
 Identities = 38/47 (81%), Gaps = 5/47 (11%)
 Strand=Plus/Minus

Query  5465     ACATCCATTTATGATTAAAACAC----TTAATAAAATAGGTATAGAA  5507
                || ||||||||| |||||||||     |||||||||||  |||||||
Sbjct  1303034  ACTTCCATTTAT-ATTAAAACAGAAAGTTAATAAAATATATATAGAA  1302989


>LT906555.1 Orpheovirus IHUMI-LCC2 genome assembly, complete genome: 
monopartite
Length=1473573

 Score = 41.0 bits (44),  Expect = 1.4
 Identities = 38/47 (81%), Gaps = 5/47 (11%)
 Strand=Plus/Minus

Query  5465     ACATCCATTTATGATTAAAACAC----TTAATAAAATAGGTATAGAA  5507
                || ||||||||| |||||||||     |||||||||||  |||||||
Sbjct  1303034  ACTTCCATTTAT-ATTAAAACAGAAAGTTAATAAAATATATATAGAA  1302989


>NC_040536.1 Esparto virus isolate SRR3939042_Esparto_2012, complete 
genome
Length=183261

 Score = 40.1 bits (43),  Expect = 4.8
 Identities = 28/31 (90%), Gaps = 1/31 (3%)
 Strand=Plus/Plus

Query  9157    TGAATGTTTAAATTaaaaaaaaa-aaTTATT  9186
               |||||||||||| |||||||||| |||| ||
Sbjct  118115  TGAATGTTTAAAGTAAAAAAAAATAATTCTT  118145


>NC_047897.1 Lactobacillus phage Lenus, complete genome
Length=78891

 Score = 40.1 bits (43),  Expect = 4.8
 Identities = 38/48 (79%), Gaps = 2/48 (4%)
 Strand=Plus/Minus

Query  1075   TTGCTATGAACAATTACATGCCAACAAATTGGATAACCTAGAAGAAAT  1122
              ||||||| ||||||    ||  ||| ||| |||||| |||||||||||
Sbjct  19576  TTGCTATCAACAATAT--TGTTAACGAATCGGATAAGCTAGAAGAAAT  19531


>NC_034567.1 Goose astrovirus isolate FLX, complete sequence
Length=7299

 Score = 40.1 bits (43),  Expect = 4.8
 Identities = 23/24 (96%), Gaps = 0/24 (0%)
 Strand=Plus/Plus

Query  7225  AAAAGTCAGGGCCTAACATTAAAA  7248
             |||||||||||| |||||||||||
Sbjct  5697  AAAAGTCAGGGCATAACATTAAAA  5720


>NC_030841.1 Wabat virus polyprotein, capsid protein, ORF3, and 
ORF4 genes, complete cds
Length=12162

 Score = 40.1 bits (43),  Expect = 4.8
 Identities = 32/39 (82%), Gaps = 0/39 (0%)
 Strand=Plus/Minus

Query  9163   TTTAAATTaaaaaaaaaaaTTATTACAGTAAAAGAAACA  9201
              |||||||| || || ||||  |  |||||||||||||||
Sbjct  12160  TTTAAATTGAACAAGAAAAGAAAAACAGTAAAAGAAACA  12122


>NC_025462.1 Acinetobacter phage vB_AbaM_Acibel004, complete genome
Length=99730

 Score = 40.1 bits (43),  Expect = 4.8
 Identities = 23/24 (96%), Gaps = 0/24 (0%)
 Strand=Plus/Plus

Query  4452   AGATACATAGAAACAAATGACAGT  4475
              |||||||| |||||||||||||||
Sbjct  37552  AGATACATGGAAACAAATGACAGT  37575


>NC_022098.1 Pandoravirus salinus, complete genome
Length=2473870

 Score = 40.1 bits (43),  Expect = 4.8
 Identities = 26/29 (90%), Gaps = 0/29 (0%)
 Strand=Plus/Plus

Query  3042     ACAAAGAAAGAATCCTCAAGGCAGCCAGG  3070
                ||||| ||||||| | |||||||||||||
Sbjct  2187791  ACAAAAAAAGAATGCACAAGGCAGCCAGG  2187819


>NC_016072.1 Megavirus chiliensis, complete genome
Length=1259197

 Score = 40.1 bits (43),  Expect = 4.8
 Identities = 26/29 (90%), Gaps = 0/29 (0%)
 Strand=Plus/Minus

Query  8528     AGTATATTAAAAACAATAACAAAAATACT  8556
                |||||||||||||||| || ||| |||||
Sbjct  1081603  AGTATATTAAAAACAAAAAAAAATATACT  1081575


>KY608910.1 Esparto virus isolate SRR3939042_Esparto_2012
Length=183261

 Score = 40.1 bits (43),  Expect = 4.8
 Identities = 28/31 (90%), Gaps = 1/31 (3%)
 Strand=Plus/Plus

Query  9157    TGAATGTTTAAATTaaaaaaaaa-aaTTATT  9186
               |||||||||||| |||||||||| |||| ||
Sbjct  118115  TGAATGTTTAAAGTAAAAAAAAATAATTCTT  118145


>MG252693.1 Lactobacillus phage Lenus, complete genome
Length=78891

 Score = 40.1 bits (43),  Expect = 4.8
 Identities = 38/48 (79%), Gaps = 2/48 (4%)
 Strand=Plus/Minus

Query  1075   TTGCTATGAACAATTACATGCCAACAAATTGGATAACCTAGAAGAAAT  1122
              ||||||| ||||||    ||  ||| ||| |||||| |||||||||||
Sbjct  19576  TTGCTATCAACAATAT--TGTTAACGAATCGGATAAGCTAGAAGAAAT  19531


>KY271027.1 Goose astrovirus isolate FLX, complete sequence
Length=7299

 Score = 40.1 bits (43),  Expect = 4.8
 Identities = 23/24 (96%), Gaps = 0/24 (0%)
 Strand=Plus/Plus

Query  7225  AAAAGTCAGGGCCTAACATTAAAA  7248
             |||||||||||| |||||||||||
Sbjct  5697  AAAAGTCAGGGCATAACATTAAAA  5720


>KX580884.1 Wabat virus polyprotein, capsid protein, ORF3, and 
ORF4 genes, complete cds
Length=12162

 Score = 40.1 bits (43),  Expect = 4.8
 Identities = 32/39 (82%), Gaps = 0/39 (0%)
 Strand=Plus/Minus

Query  9163   TTTAAATTaaaaaaaaaaaTTATTACAGTAAAAGAAACA  9201
              |||||||| || || ||||  |  |||||||||||||||
Sbjct  12160  TTTAAATTGAACAAGAAAAGAAAAACAGTAAAAGAAACA  12122


>KJ473422.1 Acinetobacter phage vB_AbaM_Acibel004, complete genome
Length=99730

 Score = 40.1 bits (43),  Expect = 4.8
 Identities = 23/24 (96%), Gaps = 0/24 (0%)
 Strand=Plus/Plus

Query  4452   AGATACATAGAAACAAATGACAGT  4475
              |||||||| |||||||||||||||
Sbjct  37552  AGATACATGGAAACAAATGACAGT  37575


>KC977571.1 Pandoravirus salinus, complete genome
Length=2473870

 Score = 40.1 bits (43),  Expect = 4.8
 Identities = 26/29 (90%), Gaps = 0/29 (0%)
 Strand=Plus/Plus

Query  3042     ACAAAGAAAGAATCCTCAAGGCAGCCAGG  3070
                ||||| ||||||| | |||||||||||||
Sbjct  2187791  ACAAAAAAAGAATGCACAAGGCAGCCAGG  2187819


>JN258408.1 Megavirus chiliensis, complete genome
Length=1259197

 Score = 40.1 bits (43),  Expect = 4.8
 Identities = 26/29 (90%), Gaps = 0/29 (0%)
 Strand=Plus/Minus

Query  8528     AGTATATTAAAAACAATAACAAAAATACT  8556
                |||||||||||||||| || ||| |||||
Sbjct  1081603  AGTATATTAAAAACAAAAAAAAATATACT  1081575


>NC_042013.1 Agrobacterium phage Atu_ph07, complete genome
Length=490380

 Score = 39.2 bits (42),  Expect = 4.8
 Identities = 24/26 (92%), Gaps = 0/26 (0%)
 Strand=Plus/Minus

Query  2597    TACGAAACAAATTGAAATTTTCGAAA  2622
               |||||||||||||| ||||||| |||
Sbjct  307743  TACGAAACAAATTGGAATTTTCTAAA  307718


>NC_032108.1 Cedratvirus A11 genome assembly, complete genome: 
monopartite
Length=589068

 Score = 39.2 bits (42),  Expect = 4.8
 Identities = 24/26 (92%), Gaps = 0/26 (0%)
 Strand=Plus/Minus

Query  37      ACTTTAGGGTTTCTGCTGAAAAGTCT  62
               ||||||| || |||||||||||||||
Sbjct  537951  ACTTTAGAGTCTCTGCTGAAAAGTCT  537926


>NC_029692.1 Brazilian marseillevirus strain BH2014, complete 
genome
Length=362276

 Score = 39.2 bits (42),  Expect = 4.8
 Identities = 27/31 (87%), Gaps = 0/31 (0%)
 Strand=Plus/Plus

Query  2309   AACAAAAGAAAGACCTCTTCCTATCAACCTA  2339
              |||||||||| ||||||||||| | || |||
Sbjct  84318  AACAAAAGAACGACCTCTTCCTTTGAAGCTA  84348


>NC_029118.1 Lactococcus phage GE1, complete genome
Length=24847

 Score = 39.2 bits (42),  Expect = 4.8
 Identities = 31/37 (84%), Gaps = 3/37 (8%)
 Strand=Plus/Minus

Query  7058  TGATGC---AGAGCTGATACATAAAGAGTTTAAATAA  7091
             ||||||   ||||||| |||| |||||||||||| ||
Sbjct  158   TGATGCTCTAGAGCTGTTACAGAAAGAGTTTAAAGAA  122


>NC_028091.1 Ostreococcus lucimarinus virus 2 isolate Olv2, complete 
genome
Length=196300

 Score = 39.2 bits (42),  Expect = 4.8
 Identities = 27/31 (87%), Gaps = 0/31 (0%)
 Strand=Plus/Minus

Query  216     TATTACCACCACGCTCCAACCAACTGAGCTA  246
               ||| | |||| ||||| ||||||||||||||
Sbjct  141387  TATAAGCACCGCGCTCTAACCAACTGAGCTA  141357


>NC_023423.1 Pithovirus sibericum isolate P1084-T, complete genome
Length=610033

 Score = 39.2 bits (42),  Expect = 4.8
 Identities = 27/31 (87%), Gaps = 0/31 (0%)
 Strand=Plus/Plus

Query  2635   AATTTCTGGAGATTAAGAAATCAGTAGAAAA  2665
              ||||| | |||| ||||||||||| ||||||
Sbjct  97166  AATTTTTCGAGAGTAAGAAATCAGAAGAAAA  97196


>NC_021246.1 Mythimna separata entomopoxvirus 'L', complete genome
Length=281182

 Score = 39.2 bits (42),  Expect = 4.8
 Identities = 33/40 (83%), Gaps = 2/40 (5%)
 Strand=Plus/Plus

Query  9166    AAATTaaaaaa--aaaaaTTATTACAGTAAAAGAAACATT  9203
               ||| |||||||  || |||||  ||| |||||||||||||
Sbjct  194163  AAAATAAAAAATTAATAATTACAACAATAAAAGAAACATT  194202


>NC_015780.1 Wiseana iridescent virus, complete genome
Length=205791

 Score = 39.2 bits (42),  Expect = 4.8
 Identities = 30/36 (83%), Gaps = 0/36 (0%)
 Strand=Plus/Plus

Query  3146   AAGAGGGAGTGGAACCAAATATTCAAATTATTAAAA  3181
              |||| | | ||||||| || ||| ||||||||||||
Sbjct  80607  AAGAAGAAATGGAACCTAAAATTGAAATTATTAAAA  80642


 Score = 39.2 bits (42),  Expect = 4.8
 Identities = 29/33 (88%), Gaps = 1/33 (3%)
 Strand=Plus/Minus

Query  650     AATAAAAGAAGAAATCAAAATATATCTTGACAC  682
               |||||  ||| ||||||||||||||||| ||||
Sbjct  157269  AATAACTGAA-AAATCAAAATATATCTTTACAC  157238


>NC_006966.1 Deerpox virus W-848-83, complete genome
Length=166259

 Score = 39.2 bits (42),  Expect = 4.8
 Identities = 31/35 (89%), Gaps = 2/35 (6%)
 Strand=Plus/Minus

Query  2650   AGAA-ATCAG-TAGAAAAAATTAAGAATGAAATAA  2682
              |||| ||||| ||||||||||||| ||| ||||||
Sbjct  25288  AGAATATCAGATAGAAAAAATTAATAATAAAATAA  25254


>NC_002641.1 Meleagrid herpesvirus 1, complete genome
Length=159160

 Score = 39.2 bits (42),  Expect = 4.8
 Identities = 26/28 (93%), Gaps = 1/28 (4%)
 Strand=Plus/Minus

Query  1149   ACTAAGAA-TGAATCATGAAGAAATACA  1175
              |||||||| ||||||| |||||||||||
Sbjct  27707  ACTAAGAAATGAATCACGAAGAAATACA  27680


>OM876856.1 Aureococcus anophagefferens virus isolate QBARTUTK, 
complete genome
Length=388822

 Score = 39.2 bits (42),  Expect = 4.8
 Identities = 33/41 (80%), Gaps = 0/41 (0%)
 Strand=Plus/Minus

Query  3524    ATACTGTAATAAAAGAATAGAGGGAAACATCATAGAATACC  3564
               ||||||||||| || |||| |  ||| ||||||  ||||||
Sbjct  164680  ATACTGTAATACAACAATATACAGAAGCATCATTAAATACC  164640


>MF403008.1 Agrobacterium phage Atu_ph07, complete genome
Length=490380

 Score = 39.2 bits (42),  Expect = 4.8
 Identities = 24/26 (92%), Gaps = 0/26 (0%)
 Strand=Plus/Minus

Query  2597    TACGAAACAAATTGAAATTTTCGAAA  2622
               |||||||||||||| ||||||| |||
Sbjct  307743  TACGAAACAAATTGGAATTTTCTAAA  307718


>LT671577.1 Cedratvirus A11 genome assembly, complete genome: 
monopartite
Length=589068

 Score = 39.2 bits (42),  Expect = 4.8
 Identities = 24/26 (92%), Gaps = 0/26 (0%)
 Strand=Plus/Minus

Query  37      ACTTTAGGGTTTCTGCTGAAAAGTCT  62
               ||||||| || |||||||||||||||
Sbjct  537951  ACTTTAGAGTCTCTGCTGAAAAGTCT  537926


>KT752522.1 Brazilian marseillevirus strain BH2014, complete genome
Length=362276

 Score = 39.2 bits (42),  Expect = 4.8
 Identities = 27/31 (87%), Gaps = 0/31 (0%)
 Strand=Plus/Plus

Query  2309   AACAAAAGAAAGACCTCTTCCTATCAACCTA  2339
              |||||||||| ||||||||||| | || |||
Sbjct  84318  AACAAAAGAACGACCTCTTCCTTTGAAGCTA  84348


>KT339177.1 Lactococcus phage GE1, complete genome
Length=24847

 Score = 39.2 bits (42),  Expect = 4.8
 Identities = 31/37 (84%), Gaps = 3/37 (8%)
 Strand=Plus/Minus

Query  7058  TGATGC---AGAGCTGATACATAAAGAGTTTAAATAA  7091
             ||||||   ||||||| |||| |||||||||||| ||
Sbjct  158   TGATGCTCTAGAGCTGTTACAGAAAGAGTTTAAAGAA  122


>KP874736.1 Ostreococcus lucimarinus virus 2 isolate Olv2, complete 
genome
Length=196300

 Score = 39.2 bits (42),  Expect = 4.8
 Identities = 27/31 (87%), Gaps = 0/31 (0%)
 Strand=Plus/Minus

Query  216     TATTACCACCACGCTCCAACCAACTGAGCTA  246
               ||| | |||| ||||| ||||||||||||||
Sbjct  141387  TATAAGCACCGCGCTCTAACCAACTGAGCTA  141357


>KF740664.1 Pithovirus sibericum isolate P1084-T, complete genome
Length=610033

 Score = 39.2 bits (42),  Expect = 4.8
 Identities = 27/31 (87%), Gaps = 0/31 (0%)
 Strand=Plus/Plus

Query  2635   AATTTCTGGAGATTAAGAAATCAGTAGAAAA  2665
              ||||| | |||| ||||||||||| ||||||
Sbjct  97166  AATTTTTCGAGAGTAAGAAATCAGAAGAAAA  97196


>HF679134.1 Mythimna separata entomopoxvirus 'L', complete genome
Length=281182

 Score = 39.2 bits (42),  Expect = 4.8
 Identities = 33/40 (83%), Gaps = 2/40 (5%)
 Strand=Plus/Plus

Query  9166    AAATTaaaaaa--aaaaaTTATTACAGTAAAAGAAACATT  9203
               ||| |||||||  || |||||  ||| |||||||||||||
Sbjct  194163  AAAATAAAAAATTAATAATTACAACAATAAAAGAAACATT  194202


>GQ918152.1 Wiseana iridescent virus, complete genome
Length=205791

 Score = 39.2 bits (42),  Expect = 4.8
 Identities = 30/36 (83%), Gaps = 0/36 (0%)
 Strand=Plus/Plus

Query  3146   AAGAGGGAGTGGAACCAAATATTCAAATTATTAAAA  3181
              |||| | | ||||||| || ||| ||||||||||||
Sbjct  80607  AAGAAGAAATGGAACCTAAAATTGAAATTATTAAAA  80642


 Score = 39.2 bits (42),  Expect = 4.8
 Identities = 29/33 (88%), Gaps = 1/33 (3%)
 Strand=Plus/Minus

Query  650     AATAAAAGAAGAAATCAAAATATATCTTGACAC  682
               |||||  ||| ||||||||||||||||| ||||
Sbjct  157269  AATAACTGAA-AAATCAAAATATATCTTTACAC  157238


>AY689436.1 Deerpox virus W-848-83, complete genome
Length=166259

 Score = 39.2 bits (42),  Expect = 4.8
 Identities = 31/35 (89%), Gaps = 2/35 (6%)
 Strand=Plus/Minus

Query  2650   AGAA-ATCAG-TAGAAAAAATTAAGAATGAAATAA  2682
              |||| ||||| ||||||||||||| ||| ||||||
Sbjct  25288  AGAATATCAGATAGAAAAAATTAATAATAAAATAA  25254


>AF291866.1 Meleagrid herpesvirus 1 strain FC126, complete genome
Length=159160

 Score = 39.2 bits (42),  Expect = 4.8
 Identities = 26/28 (93%), Gaps = 1/28 (4%)
 Strand=Plus/Minus

Query  1149   ACTAAGAA-TGAATCATGAAGAAATACA  1175
              |||||||| ||||||| |||||||||||
Sbjct  27707  ACTAAGAAATGAATCACGAAGAAATACA  27680


Lambda      K        H
   0.634    0.408    0.912 

Gapped
Lambda      K        H
   0.625    0.410    0.780 

Effective search space used: 2916370184220


Query= scaffold_m29_p_21_52852636_52863110_Flank5000

Length=10474
                                                                      Score        E
Sequences producing significant alignments:                          (Bits)     Value

NC_021248.1 Choristoneura biennis entomopoxvirus 'L', complete ge...  46.4       0.033
HF679132.1 Choristoneura biennis entomopoxvirus 'L', complete genome  46.4       0.033
NC_020883.1 Bacillus phage PM1 DNA, complete genome                   44.6       0.11 
AB711120.1 Bacillus phage PM1 DNA, complete genome                    44.6       0.11 
NC_041878.1 Pectobacterium phage CBB, complete genome                 43.7       0.40 
NC_031927.1 Synechococcus phage S-CAM7 isolate 0910CC49, complete...  43.7       0.40 
NC_020104.1 Acanthamoeba polyphaga moumouvirus, complete genome       43.7       0.40 
NC_017975.1 Halocynthia phage JM-2012, complete genome                43.7       0.40 
KU574722.1 Pectinobacterium phage vB_PcaM_CBB, complete genome        43.7       0.40 
KU686212.1 Synechococcus phage S-CAM7 isolate 0910CC49, complete ...  43.7       0.40 
JX962719.1 Acanthamoeba polyphaga moumouvirus, complete genome        43.7       0.40 
JQ340088.1 Halocynthia phage JM-2012, complete genome                 43.7       0.40 
NC_040536.1 Esparto virus isolate SRR3939042_Esparto_2012, comple...  42.8       0.40 
NC_025440.1 Listeria phage WIL-1, complete genome                     42.8       0.40 
NC_024359.1 Listeria phage LP-048, complete genome                    42.8       0.40 
NC_005309.1 Canarypox virus, complete genome                          42.8       0.40 
KY608910.1 Esparto virus isolate SRR3939042_Esparto_2012              42.8       0.40 
KM373208.1 Listeria phage WIL-1, complete genome                      42.8       0.40 
KJ094033.1 Listeria phage LP-048, complete genome                     42.8       0.40 
AY318871.1 Canarypox virus strain ATCC VR-111, complete genome        42.8       0.40 
NC_021246.1 Mythimna separata entomopoxvirus 'L', complete genome     41.9       1.4  
NC_020084.1 Equus ferus caballus papillomavirus type 5, complete ...  41.9       1.4  
NC_006966.1 Deerpox virus W-848-83, complete genome                   41.9       1.4  
HF679134.1 Mythimna separata entomopoxvirus 'L', complete genome      41.9       1.4  
JQ031033.1 Equus ferus caballus papillomavirus type 5, complete g...  41.9       1.4  
AY689436.1 Deerpox virus W-848-83, complete genome                    41.9       1.4  
NC_036594.1 Orpheovirus IHUMI-LCC2 genome assembly, complete geno...  41.0       1.4  
NC_028955.1 Prochlorococcus phage P-TIM68, complete genome            41.0       1.4  
NC_014637.1 Cafeteria roenbergensis virus BV-PW1, complete genome     41.0       1.4  
NC_009898.1 Paramecium bursaria Chlorella virus NY2A, complete ge...  41.0       1.4  
NC_009899.1 Paramecium bursaria Chlorella virus AR158, complete g...  41.0       1.4  
LT906555.1 Orpheovirus IHUMI-LCC2 genome assembly, complete genom...  41.0       1.4  
MF988720.1 Pseudoalteromonas phage J2-1, complete genome              41.0       1.4  
KM359505.1 Prochlorococcus phage P-TIM68, complete genome             41.0       1.4  
GU244497.1 Cafeteria roenbergensis virus BV-PW1, complete genome      41.0       1.4  
DQ491002.1 Paramecium bursaria Chlorella virus NY2A Chlorella vir...  41.0       1.4  
DQ491003.2 Paramecium bursaria Chlorella virus AR158 genomic sequ...  41.0       1.4  
NC_040612.1 Cherax quadricarinatus iridovirus strain CQIV-CN01, c...  40.1       4.8  
NC_041925.1 Proteus phage VB_PmiS-Isfahan, complete genome            40.1       4.8  
NC_047711.1 Uncultured phage_MedDCM-OCT-S28-C10 DNA, complete gen...  40.1       4.8  
NC_028094.1 Chrysochromulina ericina virus isolate CeV-01B, compl...  40.1       4.8  
NC_023442.1 Buzura suppressaria nucleopolyhedrovirus isolate Hube...  40.1       4.8  
NC_022098.1 Pandoravirus salinus, complete genome                     40.1       4.8  
NC_006650.1 Cotesia congregata virus complete genome, segment Cir...  40.1       4.8  
NC_002520.1 Amsacta moorei entomopoxvirus 'L', complete genome        40.1       4.8  
MF197913.1 Cherax quadricarinatus iridovirus strain CQIV-CN01, co...  40.1       4.8  
KY742649.2 UNVERIFIED_ORG: Proteus phage VB_PmiS-Isfahan, complet...  40.1       4.8  
AP013540.1 Uncultured phage_MedDCM-OCT-S28-C10 DNA, complete geno...  40.1       4.8  
KT820662.1 Chrysochromulina ericina virus isolate CeV-01B, comple...  40.1       4.8  
KF611977.1 Buzura suppressaria nucleopolyhedrovirus isolate Hubei...  40.1       4.8  
KC977571.1 Pandoravirus salinus, complete genome                      40.1       4.8  
AJ632321.1 Cotesia congregata virus complete genome, segment Circ...  40.1       4.8  
AF250284.1 Amsacta moorei entomopoxvirus, complete genome             40.1       4.8  
NC_036582.1 Flamingopox virus FGPVKD09, complete genome               39.2       4.8  
NC_033423.1 Lymphocystis disease virus Sa isolate SA9, complete g...  39.2       4.8  
NC_023848.1 Anopheles minimus irodovirus isolate AMIV, complete g...  39.2       4.8  
NC_021312.1 Phaeocystis globosa virus strain 16T, complete genome     39.2       4.8  
NC_021247.1 Adoxophyes honmai enomopoxvirus 'L', complete genome      39.2       4.8  
NC_020837.1 Synechococcus phage S-CAM1 genomic sequence               39.2       4.8  
NC_016072.1 Megavirus chiliensis, complete genome                     39.2       4.8  
NC_010356.1 Glossina pallidipes salivary gland hypertrophy virus,...  39.2       4.8  
NC_010276.1 Orgyia leucostigma NPV, complete genome                   39.2       4.8  
NC_007581.1 Clostridium phage c-st, complete genome                   39.2       4.8  
NC_001993.1 Melanoplus sanguinipes entomopoxvirus, complete genome    39.2       4.8  
MF678796.1 Flamingopox virus FGPVKD09, complete genome                39.2       4.8  
KX643370.1 Lymphocystis disease virus Sa isolate SA9, complete ge...  39.2       4.8  
KF938901.1 UNVERIFIED: Anopheles minimus irodovirus isolate AMIV,...  39.2       4.8  
KC662249.1 Phaeocystis globosa virus strain 16T, complete genome      39.2       4.8  
HF679131.1 Adoxophyes honmai enomopoxvirus 'L', complete genome       39.2       4.8  
HQ634177.1 Synechococcus phage S-CAM1 genomic sequence                39.2       4.8  
JN258408.1 Megavirus chiliensis, complete genome                      39.2       4.8  
EF568108.1 Glossina pallidipes salivary gland hypertrophy virus, ...  39.2       4.8  
EU309041.1 Orgyia leucostigma NPV isolate CFS-77, complete genome     39.2       4.8  
AP008983.1 Clostridium phage c-st genomic DNA, complete genome        39.2       4.8  
AF063866.1 Melanoplus sanguinipes entomopoxvirus 'O' isolate Tucs...  39.2       4.8  


>NC_021248.1 Choristoneura biennis entomopoxvirus 'L', complete 
genome
Length=307691

 Score = 46.4 bits (50),  Expect = 0.033
 Identities = 28/30 (93%), Gaps = 0/30 (0%)
 Strand=Plus/Plus

Query  5496   TCAAATTGTATTTTTATATTTTTTATAAAA  5525
              |||| |||| ||||||||||||||||||||
Sbjct  23287  TCAAGTTGTTTTTTTATATTTTTTATAAAA  23316


 Score = 46.4 bits (50),  Expect = 0.033
 Identities = 28/30 (93%), Gaps = 0/30 (0%)
 Strand=Plus/Minus

Query  5496    TCAAATTGTATTTTTATATTTTTTATAAAA  5525
               |||| |||| ||||||||||||||||||||
Sbjct  284405  TCAAGTTGTTTTTTTATATTTTTTATAAAA  284376


 Score = 41.0 bits (44),  Expect = 1.4
 Identities = 27/29 (93%), Gaps = 1/29 (3%)
 Strand=Plus/Minus

Query  2478    TGAAACTAATAAAAAAGTT-AAAAAGATT  2505
               |||||||||||||||| || |||||||||
Sbjct  100171  TGAAACTAATAAAAAATTTAAAAAAGATT  100143


 Score = 41.0 bits (44),  Expect = 1.4
 Identities = 27/29 (93%), Gaps = 1/29 (3%)
 Strand=Plus/Minus

Query  2478    TGAAACTAATAAAAAAGTT-AAAAAGATT  2505
               |||||||||||||||| || |||||||||
Sbjct  102379  TGAAACTAATAAAAAATTTAAAAAAGATT  102351


 Score = 41.0 bits (44),  Expect = 1.4
 Identities = 27/29 (93%), Gaps = 1/29 (3%)
 Strand=Plus/Minus

Query  2478    TGAAACTAATAAAAAAGTT-AAAAAGATT  2505
               |||||||||||||||| || |||||||||
Sbjct  103473  TGAAACTAATAAAAAATTTAAAAAAGATT  103445


 Score = 41.0 bits (44),  Expect = 1.4
 Identities = 27/29 (93%), Gaps = 1/29 (3%)
 Strand=Plus/Minus

Query  2478    TGAAACTAATAAAAAAGTT-AAAAAGATT  2505
               |||||||||||||||| || |||||||||
Sbjct  107814  TGAAACTAATAAAAAATTTAAAAAAGATT  107786


 Score = 41.0 bits (44),  Expect = 1.4
 Identities = 27/29 (93%), Gaps = 1/29 (3%)
 Strand=Plus/Minus

Query  2478    TGAAACTAATAAAAAAGTT-AAAAAGATT  2505
               |||||||||||||||| || |||||||||
Sbjct  111306  TGAAACTAATAAAAAATTTAAAAAAGATT  111278


>HF679132.1 Choristoneura biennis entomopoxvirus 'L', complete 
genome
Length=307691

 Score = 46.4 bits (50),  Expect = 0.033
 Identities = 28/30 (93%), Gaps = 0/30 (0%)
 Strand=Plus/Plus

Query  5496   TCAAATTGTATTTTTATATTTTTTATAAAA  5525
              |||| |||| ||||||||||||||||||||
Sbjct  23287  TCAAGTTGTTTTTTTATATTTTTTATAAAA  23316


 Score = 46.4 bits (50),  Expect = 0.033
 Identities = 28/30 (93%), Gaps = 0/30 (0%)
 Strand=Plus/Minus

Query  5496    TCAAATTGTATTTTTATATTTTTTATAAAA  5525
               |||| |||| ||||||||||||||||||||
Sbjct  284405  TCAAGTTGTTTTTTTATATTTTTTATAAAA  284376


 Score = 41.0 bits (44),  Expect = 1.4
 Identities = 27/29 (93%), Gaps = 1/29 (3%)
 Strand=Plus/Minus

Query  2478    TGAAACTAATAAAAAAGTT-AAAAAGATT  2505
               |||||||||||||||| || |||||||||
Sbjct  100171  TGAAACTAATAAAAAATTTAAAAAAGATT  100143


 Score = 41.0 bits (44),  Expect = 1.4
 Identities = 27/29 (93%), Gaps = 1/29 (3%)
 Strand=Plus/Minus

Query  2478    TGAAACTAATAAAAAAGTT-AAAAAGATT  2505
               |||||||||||||||| || |||||||||
Sbjct  102379  TGAAACTAATAAAAAATTTAAAAAAGATT  102351


 Score = 41.0 bits (44),  Expect = 1.4
 Identities = 27/29 (93%), Gaps = 1/29 (3%)
 Strand=Plus/Minus

Query  2478    TGAAACTAATAAAAAAGTT-AAAAAGATT  2505
               |||||||||||||||| || |||||||||
Sbjct  103473  TGAAACTAATAAAAAATTTAAAAAAGATT  103445


 Score = 41.0 bits (44),  Expect = 1.4
 Identities = 27/29 (93%), Gaps = 1/29 (3%)
 Strand=Plus/Minus

Query  2478    TGAAACTAATAAAAAAGTT-AAAAAGATT  2505
               |||||||||||||||| || |||||||||
Sbjct  107814  TGAAACTAATAAAAAATTTAAAAAAGATT  107786


 Score = 41.0 bits (44),  Expect = 1.4
 Identities = 27/29 (93%), Gaps = 1/29 (3%)
 Strand=Plus/Minus

Query  2478    TGAAACTAATAAAAAAGTT-AAAAAGATT  2505
               |||||||||||||||| || |||||||||
Sbjct  111306  TGAAACTAATAAAAAATTTAAAAAAGATT  111278


>NC_020883.1 Bacillus phage PM1 DNA, complete genome
Length=50861

 Score = 44.6 bits (48),  Expect = 0.11
 Identities = 27/29 (93%), Gaps = 0/29 (0%)
 Strand=Plus/Plus

Query  10378  TGAAATCTCAGAAGAAGAAATACAAAAAA  10406
              ||||||  |||||||||||||||||||||
Sbjct  19080  TGAAATAACAGAAGAAGAAATACAAAAAA  19108


>AB711120.1 Bacillus phage PM1 DNA, complete genome
Length=50861

 Score = 44.6 bits (48),  Expect = 0.11
 Identities = 27/29 (93%), Gaps = 0/29 (0%)
 Strand=Plus/Plus

Query  10378  TGAAATCTCAGAAGAAGAAATACAAAAAA  10406
              ||||||  |||||||||||||||||||||
Sbjct  19080  TGAAATAACAGAAGAAGAAATACAAAAAA  19108


>NC_041878.1 Pectobacterium phage CBB, complete genome
Length=378379

 Score = 43.7 bits (47),  Expect = 0.40
 Identities = 28/31 (90%), Gaps = 0/31 (0%)
 Strand=Plus/Plus

Query  4896    CAGACATTACATGGTGATGAAGACACTGGAA  4926
               |||| ||| | ||||||||||||||||||||
Sbjct  206877  CAGATATTGCTTGGTGATGAAGACACTGGAA  206907


>NC_031927.1 Synechococcus phage S-CAM7 isolate 0910CC49, complete 
genome
Length=216121

 Score = 43.7 bits (47),  Expect = 0.40
 Identities = 27/28 (96%), Gaps = 1/28 (4%)
 Strand=Plus/Minus

Query  8016   ATACATACTATAATAAAAGA-AGAAACA  8042
              |||||||||||||||||||| |||||||
Sbjct  53702  ATACATACTATAATAAAAGAGAGAAACA  53675


>NC_020104.1 Acanthamoeba polyphaga moumouvirus, complete genome
Length=1021348

 Score = 43.7 bits (47),  Expect = 0.40
 Identities = 30/33 (91%), Gaps = 1/33 (3%)
 Strand=Plus/Plus

Query  3456    AAATGGAGAAAATATACACTGCAAAAAATGATA  3488
               |||||||| |||||| || ||||||||||||||
Sbjct  921424  AAATGGAGCAAATATTCA-TGCAAAAAATGATA  921455


>NC_017975.1 Halocynthia phage JM-2012, complete genome
Length=167292

 Score = 43.7 bits (47),  Expect = 0.40
 Identities = 31/36 (86%), Gaps = 0/36 (0%)
 Strand=Plus/Plus

Query  10372  TAACAATGAAATCTCAGAAGAAGAAATACAAAAAAC  10407
              ||| || |||| | |||||||||||| |||||||||
Sbjct  29608  TAAGAAAGAAACCCCAGAAGAAGAAAAACAAAAAAC  29643


>KU574722.1 Pectinobacterium phage vB_PcaM_CBB, complete genome
Length=378379

 Score = 43.7 bits (47),  Expect = 0.40
 Identities = 28/31 (90%), Gaps = 0/31 (0%)
 Strand=Plus/Plus

Query  4896    CAGACATTACATGGTGATGAAGACACTGGAA  4926
               |||| ||| | ||||||||||||||||||||
Sbjct  206877  CAGATATTGCTTGGTGATGAAGACACTGGAA  206907


>KU686212.1 Synechococcus phage S-CAM7 isolate 0910CC49, complete 
genome
Length=216121

 Score = 43.7 bits (47),  Expect = 0.40
 Identities = 27/28 (96%), Gaps = 1/28 (4%)
 Strand=Plus/Minus

Query  8016   ATACATACTATAATAAAAGA-AGAAACA  8042
              |||||||||||||||||||| |||||||
Sbjct  53702  ATACATACTATAATAAAAGAGAGAAACA  53675


>JX962719.1 Acanthamoeba polyphaga moumouvirus, complete genome
Length=1021348

 Score = 43.7 bits (47),  Expect = 0.40
 Identities = 30/33 (91%), Gaps = 1/33 (3%)
 Strand=Plus/Plus

Query  3456    AAATGGAGAAAATATACACTGCAAAAAATGATA  3488
               |||||||| |||||| || ||||||||||||||
Sbjct  921424  AAATGGAGCAAATATTCA-TGCAAAAAATGATA  921455


>JQ340088.1 Halocynthia phage JM-2012, complete genome
Length=167292

 Score = 43.7 bits (47),  Expect = 0.40
 Identities = 31/36 (86%), Gaps = 0/36 (0%)
 Strand=Plus/Plus

Query  10372  TAACAATGAAATCTCAGAAGAAGAAATACAAAAAAC  10407
              ||| || |||| | |||||||||||| |||||||||
Sbjct  29608  TAAGAAAGAAACCCCAGAAGAAGAAAAACAAAAAAC  29643


>NC_040536.1 Esparto virus isolate SRR3939042_Esparto_2012, complete 
genome
Length=183261

 Score = 42.8 bits (46),  Expect = 0.40
 Identities = 26/28 (93%), Gaps = 0/28 (0%)
 Strand=Plus/Plus

Query  1808    TATTTATATATacacacacacacacaca  1835
               |||||||||||| |||||||||||| ||
Sbjct  170120  TATTTATATATAGACACACACACACCCA  170147


>NC_025440.1 Listeria phage WIL-1, complete genome
Length=134369

 Score = 42.8 bits (46),  Expect = 0.40
 Identities = 26/28 (93%), Gaps = 0/28 (0%)
 Strand=Plus/Minus

Query  8392   CAGAGTGAAAAAGATAACAAGAGACAAA  8419
              |||||||||||||||||||||| | |||
Sbjct  61097  CAGAGTGAAAAAGATAACAAGACAGAAA  61070


>NC_024359.1 Listeria phage LP-048, complete genome
Length=133048

 Score = 42.8 bits (46),  Expect = 0.40
 Identities = 26/28 (93%), Gaps = 0/28 (0%)
 Strand=Plus/Plus

Query  8392    CAGAGTGAAAAAGATAACAAGAGACAAA  8419
               |||||||||||||||||||||| | |||
Sbjct  108121  CAGAGTGAAAAAGATAACAAGACAGAAA  108148


>NC_005309.1 Canarypox virus, complete genome
Length=359853

 Score = 42.8 bits (46),  Expect = 0.40
 Identities = 26/28 (93%), Gaps = 0/28 (0%)
 Strand=Plus/Plus

Query  2593   TATTAACTGTATAATATAGTGATAATTT  2620
              ||||||| ||||| ||||||||||||||
Sbjct  21865  TATTAACAGTATATTATAGTGATAATTT  21892


 Score = 39.2 bits (42),  Expect = 4.8
 Identities = 58/80 (73%), Gaps = 2/80 (3%)
 Strand=Plus/Minus

Query  2598   ACTGTATAATATAGTG-ATAATTTCTTTAAAGAatatatatatatattcttatatacata  2656
              ||||||||||||| || || | || ||  |||  | |||||| | ||| |  |||| |||
Sbjct  36382  ACTGTATAATATACTGAATTACTTTTTGTAAGTTTTTATATACA-ATTATGTTATAAATA  36324

Query  2657   tatatatgtatacacatata  2676
               | || |  |||||| ||||
Sbjct  36323  GAAATTTAAATACACCTATA  36304


>KY608910.1 Esparto virus isolate SRR3939042_Esparto_2012
Length=183261

 Score = 42.8 bits (46),  Expect = 0.40
 Identities = 26/28 (93%), Gaps = 0/28 (0%)
 Strand=Plus/Plus

Query  1808    TATTTATATATacacacacacacacaca  1835
               |||||||||||| |||||||||||| ||
Sbjct  170120  TATTTATATATAGACACACACACACCCA  170147


>KM373208.1 Listeria phage WIL-1, complete genome
Length=134369

 Score = 42.8 bits (46),  Expect = 0.40
 Identities = 26/28 (93%), Gaps = 0/28 (0%)
 Strand=Plus/Minus

Query  8392   CAGAGTGAAAAAGATAACAAGAGACAAA  8419
              |||||||||||||||||||||| | |||
Sbjct  61097  CAGAGTGAAAAAGATAACAAGACAGAAA  61070


>KJ094033.1 Listeria phage LP-048, complete genome
Length=133048

 Score = 42.8 bits (46),  Expect = 0.40
 Identities = 26/28 (93%), Gaps = 0/28 (0%)
 Strand=Plus/Plus

Query  8392    CAGAGTGAAAAAGATAACAAGAGACAAA  8419
               |||||||||||||||||||||| | |||
Sbjct  108121  CAGAGTGAAAAAGATAACAAGACAGAAA  108148


>AY318871.1 Canarypox virus strain ATCC VR-111, complete genome
Length=359853

 Score = 42.8 bits (46),  Expect = 0.40
 Identities = 26/28 (93%), Gaps = 0/28 (0%)
 Strand=Plus/Plus

Query  2593   TATTAACTGTATAATATAGTGATAATTT  2620
              ||||||| ||||| ||||||||||||||
Sbjct  21865  TATTAACAGTATATTATAGTGATAATTT  21892


 Score = 39.2 bits (42),  Expect = 4.8
 Identities = 58/80 (73%), Gaps = 2/80 (3%)
 Strand=Plus/Minus

Query  2598   ACTGTATAATATAGTG-ATAATTTCTTTAAAGAatatatatatatattcttatatacata  2656
              ||||||||||||| || || | || ||  |||  | |||||| | ||| |  |||| |||
Sbjct  36382  ACTGTATAATATACTGAATTACTTTTTGTAAGTTTTTATATACA-ATTATGTTATAAATA  36324

Query  2657   tatatatgtatacacatata  2676
               | || |  |||||| ||||
Sbjct  36323  GAAATTTAAATACACCTATA  36304


>NC_021246.1 Mythimna separata entomopoxvirus 'L', complete genome
Length=281182

 Score = 41.9 bits (45),  Expect = 1.4
 Identities = 58/77 (75%), Gaps = 6/77 (8%)
 Strand=Plus/Plus

Query  9      AAATTATAAGACACTGAAGAGAGAAATTAAAGAAAATATAAATAGATAGAAACACATACC  68
              || |||  |||  || |||| |||||||||||||   ||||||| ||| ||| | |||| 
Sbjct  81550  AATTTAATAGAATCTAAAGA-AGAAATTAAAGAA---ATAAATA-ATA-AAATAGATACT  81603

Query  69     ATGCTCATGGATAGAAA  85
              ||  | || ||||||||
Sbjct  81604  ATAATTATAGATAGAAA  81620


 Score = 40.1 bits (43),  Expect = 4.8
 Identities = 23/24 (96%), Gaps = 0/24 (0%)
 Strand=Plus/Plus

Query  5501   TTGTATTTTTATATTTTTTATAAA  5524
              || |||||||||||||||||||||
Sbjct  91551  TTATATTTTTATATTTTTTATAAA  91574


>NC_020084.1 Equus ferus caballus papillomavirus type 5, complete 
genome
Length=7519

 Score = 41.9 bits (45),  Expect = 1.4
 Identities = 38/46 (83%), Gaps = 3/46 (7%)
 Strand=Plus/Plus

Query  2019  TggggggaggggggTTGACACAGT--GTGAGGA-ATATAAATGATA  2061
             ||||||| ||  ||||||||||||  ||||||| ||| ||||| ||
Sbjct  4600  TGGGGGGCGGCTGGTTGACACAGTGGGTGAGGACATAGAAATGGTA  4645


>NC_006966.1 Deerpox virus W-848-83, complete genome
Length=166259

 Score = 41.9 bits (45),  Expect = 1.4
 Identities = 24/25 (96%), Gaps = 0/25 (0%)
 Strand=Plus/Minus

Query  5499    AATTGTATTTTTATATTTTTTATAA  5523
               ||||||||||||| |||||||||||
Sbjct  146315  AATTGTATTTTTAAATTTTTTATAA  146291


 Score = 39.2 bits (42),  Expect = 4.8
 Identities = 27/31 (87%), Gaps = 0/31 (0%)
 Strand=Plus/Minus

Query  7616    ATTAGATTATCATCAGATTTTTCAGCAGAAA  7646
               ||||||| |||||||||||||| | | ||||
Sbjct  114736  ATTAGATAATCATCAGATTTTTTACCGGAAA  114706


>HF679134.1 Mythimna separata entomopoxvirus 'L', complete genome
Length=281182

 Score = 41.9 bits (45),  Expect = 1.4
 Identities = 58/77 (75%), Gaps = 6/77 (8%)
 Strand=Plus/Plus

Query  9      AAATTATAAGACACTGAAGAGAGAAATTAAAGAAAATATAAATAGATAGAAACACATACC  68
              || |||  |||  || |||| |||||||||||||   ||||||| ||| ||| | |||| 
Sbjct  81550  AATTTAATAGAATCTAAAGA-AGAAATTAAAGAA---ATAAATA-ATA-AAATAGATACT  81603

Query  69     ATGCTCATGGATAGAAA  85
              ||  | || ||||||||
Sbjct  81604  ATAATTATAGATAGAAA  81620


 Score = 40.1 bits (43),  Expect = 4.8
 Identities = 23/24 (96%), Gaps = 0/24 (0%)
 Strand=Plus/Plus

Query  5501   TTGTATTTTTATATTTTTTATAAA  5524
              || |||||||||||||||||||||
Sbjct  91551  TTATATTTTTATATTTTTTATAAA  91574


>JQ031033.1 Equus ferus caballus papillomavirus type 5, complete 
genome
Length=7519

 Score = 41.9 bits (45),  Expect = 1.4
 Identities = 38/46 (83%), Gaps = 3/46 (7%)
 Strand=Plus/Plus

Query  2019  TggggggaggggggTTGACACAGT--GTGAGGA-ATATAAATGATA  2061
             ||||||| ||  ||||||||||||  ||||||| ||| ||||| ||
Sbjct  4600  TGGGGGGCGGCTGGTTGACACAGTGGGTGAGGACATAGAAATGGTA  4645


>AY689436.1 Deerpox virus W-848-83, complete genome
Length=166259

 Score = 41.9 bits (45),  Expect = 1.4
 Identities = 24/25 (96%), Gaps = 0/25 (0%)
 Strand=Plus/Minus

Query  5499    AATTGTATTTTTATATTTTTTATAA  5523
               ||||||||||||| |||||||||||
Sbjct  146315  AATTGTATTTTTAAATTTTTTATAA  146291


 Score = 39.2 bits (42),  Expect = 4.8
 Identities = 27/31 (87%), Gaps = 0/31 (0%)
 Strand=Plus/Minus

Query  7616    ATTAGATTATCATCAGATTTTTCAGCAGAAA  7646
               ||||||| |||||||||||||| | | ||||
Sbjct  114736  ATTAGATAATCATCAGATTTTTTACCGGAAA  114706


>NC_036594.1 Orpheovirus IHUMI-LCC2 genome assembly, complete 
genome: monopartite
Length=1473573

 Score = 41.0 bits (44),  Expect = 1.4
 Identities = 38/47 (81%), Gaps = 5/47 (11%)
 Strand=Plus/Minus

Query  9967     ACATCCATTTATGATTAAAACAC----TTAATAAAATAGGTATAGAA  10009
                || ||||||||| |||||||||     |||||||||||  |||||||
Sbjct  1303034  ACTTCCATTTAT-ATTAAAACAGAAAGTTAATAAAATATATATAGAA  1302989


 Score = 39.2 bits (42),  Expect = 4.8
 Identities = 27/31 (87%), Gaps = 0/31 (0%)
 Strand=Plus/Plus

Query  3370    ACATGAAAATATTAATAAAATAATTTTAAAT  3400
               |||| || ||||||||||| | |||||||||
Sbjct  637641  ACATTAAGATATTAATAAATTGATTTTAAAT  637671


 Score = 39.2 bits (42),  Expect = 4.8
 Identities = 27/31 (87%), Gaps = 0/31 (0%)
 Strand=Plus/Minus

Query  3401    TTGTATACATCTTTTAACATAGAACCAAAAT  3431
               || |||||||| |||||||||||  ||||||
Sbjct  676881  TTATATACATCCTTTAACATAGAGTCAAAAT  676851


>NC_028955.1 Prochlorococcus phage P-TIM68, complete genome
Length=197361

 Score = 41.0 bits (44),  Expect = 1.4
 Identities = 42/54 (78%), Gaps = 1/54 (2%)
 Strand=Plus/Plus

Query  7129    aaaaaaGAATCAAATAGAATTTCTGGAGATTAAGAATTCAGTAGAAGAAATTAA  7182
               ||| |||  || || |||| || |  ||||||||||| ||||||||| ||| ||
Sbjct  109884  AAACAAGTTTCTAACAGAACTTATC-AGATTAAGAATGCAGTAGAAGTAATGAA  109936


>NC_014637.1 Cafeteria roenbergensis virus BV-PW1, complete genome
Length=617453

 Score = 41.0 bits (44),  Expect = 1.4
 Identities = 39/48 (81%), Gaps = 3/48 (6%)
 Strand=Plus/Plus

Query  3356    AAAGATTTGATTCAACATGAAAATATTAATAAAATAATT-TTAAATTT  3402
               |||||||| |  ||||| |||||||||||||  | |||| ||||| ||
Sbjct  199859  AAAGATTTTA--CAACAGGAAAATATTAATAGTAAAATTATTAAAATT  199904


 Score = 39.2 bits (42),  Expect = 4.8
 Identities = 24/26 (92%), Gaps = 0/26 (0%)
 Strand=Plus/Minus

Query  85     AGAATTAATATCATTAAAATGTTCAC  110
              ||||||||||| |||||||| |||||
Sbjct  76986  AGAATTAATATTATTAAAATCTTCAC  76961


 Score = 39.2 bits (42),  Expect = 4.8
 Identities = 21/21 (100%), Gaps = 0/21 (0%)
 Strand=Plus/Minus

Query  9980    ATTAAAACACTTAATAAAATA  10000
               |||||||||||||||||||||
Sbjct  387378  ATTAAAACACTTAATAAAATA  387358


>NC_009898.1 Paramecium bursaria Chlorella virus NY2A, complete 
genome
Length=368683

 Score = 41.0 bits (44),  Expect = 1.4
 Identities = 25/27 (93%), Gaps = 0/27 (0%)
 Strand=Plus/Minus

Query  5501    TTGTATTTTTATATTTTTTATAAAACA  5527
               |||| ||||||||||||| ||||||||
Sbjct  145971  TTGTTTTTTTATATTTTTCATAAAACA  145945


>NC_009899.1 Paramecium bursaria Chlorella virus AR158, complete 
genome
Length=344691

 Score = 41.0 bits (44),  Expect = 1.4
 Identities = 25/27 (93%), Gaps = 0/27 (0%)
 Strand=Plus/Minus

Query  5501    TTGTATTTTTATATTTTTTATAAAACA  5527
               |||| ||||||||||||| ||||||||
Sbjct  135061  TTGTTTTTTTATATTTTTCATAAAACA  135035


>LT906555.1 Orpheovirus IHUMI-LCC2 genome assembly, complete genome: 
monopartite
Length=1473573

 Score = 41.0 bits (44),  Expect = 1.4
 Identities = 38/47 (81%), Gaps = 5/47 (11%)
 Strand=Plus/Minus

Query  9967     ACATCCATTTATGATTAAAACAC----TTAATAAAATAGGTATAGAA  10009
                || ||||||||| |||||||||     |||||||||||  |||||||
Sbjct  1303034  ACTTCCATTTAT-ATTAAAACAGAAAGTTAATAAAATATATATAGAA  1302989


 Score = 39.2 bits (42),  Expect = 4.8
 Identities = 27/31 (87%), Gaps = 0/31 (0%)
 Strand=Plus/Plus

Query  3370    ACATGAAAATATTAATAAAATAATTTTAAAT  3400
               |||| || ||||||||||| | |||||||||
Sbjct  637641  ACATTAAGATATTAATAAATTGATTTTAAAT  637671


 Score = 39.2 bits (42),  Expect = 4.8
 Identities = 27/31 (87%), Gaps = 0/31 (0%)
 Strand=Plus/Minus

Query  3401    TTGTATACATCTTTTAACATAGAACCAAAAT  3431
               || |||||||| |||||||||||  ||||||
Sbjct  676881  TTATATACATCCTTTAACATAGAGTCAAAAT  676851


>MF988720.1 Pseudoalteromonas phage J2-1, complete genome
Length=142204

 Score = 41.0 bits (44),  Expect = 1.4
 Identities = 30/34 (88%), Gaps = 1/34 (3%)
 Strand=Plus/Plus

Query  9887  ATACA-TCACATAAACAAAATAAAGGACAAAAAT  9919
             ||||| |||||||||||||||||   ||||||||
Sbjct  2713  ATACAATCACATAAACAAAATAATCAACAAAAAT  2746


>KM359505.1 Prochlorococcus phage P-TIM68, complete genome
Length=197361

 Score = 41.0 bits (44),  Expect = 1.4
 Identities = 42/54 (78%), Gaps = 1/54 (2%)
 Strand=Plus/Plus

Query  7129    aaaaaaGAATCAAATAGAATTTCTGGAGATTAAGAATTCAGTAGAAGAAATTAA  7182
               ||| |||  || || |||| || |  ||||||||||| ||||||||| ||| ||
Sbjct  109884  AAACAAGTTTCTAACAGAACTTATC-AGATTAAGAATGCAGTAGAAGTAATGAA  109936


>GU244497.1 Cafeteria roenbergensis virus BV-PW1, complete genome
Length=617453

 Score = 41.0 bits (44),  Expect = 1.4
 Identities = 39/48 (81%), Gaps = 3/48 (6%)
 Strand=Plus/Plus

Query  3356    AAAGATTTGATTCAACATGAAAATATTAATAAAATAATT-TTAAATTT  3402
               |||||||| |  ||||| |||||||||||||  | |||| ||||| ||
Sbjct  199859  AAAGATTTTA--CAACAGGAAAATATTAATAGTAAAATTATTAAAATT  199904


 Score = 39.2 bits (42),  Expect = 4.8
 Identities = 24/26 (92%), Gaps = 0/26 (0%)
 Strand=Plus/Minus

Query  85     AGAATTAATATCATTAAAATGTTCAC  110
              ||||||||||| |||||||| |||||
Sbjct  76986  AGAATTAATATTATTAAAATCTTCAC  76961


 Score = 39.2 bits (42),  Expect = 4.8
 Identities = 21/21 (100%), Gaps = 0/21 (0%)
 Strand=Plus/Minus

Query  9980    ATTAAAACACTTAATAAAATA  10000
               |||||||||||||||||||||
Sbjct  387378  ATTAAAACACTTAATAAAATA  387358


>DQ491002.1 Paramecium bursaria Chlorella virus NY2A Chlorella 
virus NY2A ctg_13 genomic sequence
Length=368683

 Score = 41.0 bits (44),  Expect = 1.4
 Identities = 25/27 (93%), Gaps = 0/27 (0%)
 Strand=Plus/Minus

Query  5501    TTGTATTTTTATATTTTTTATAAAACA  5527
               |||| ||||||||||||| ||||||||
Sbjct  145971  TTGTTTTTTTATATTTTTCATAAAACA  145945


>DQ491003.2 Paramecium bursaria Chlorella virus AR158 genomic 
sequence
Length=344691

 Score = 41.0 bits (44),  Expect = 1.4
 Identities = 25/27 (93%), Gaps = 0/27 (0%)
 Strand=Plus/Minus

Query  5501    TTGTATTTTTATATTTTTTATAAAACA  5527
               |||| ||||||||||||| ||||||||
Sbjct  135061  TTGTTTTTTTATATTTTTCATAAAACA  135035


>NC_040612.1 Cherax quadricarinatus iridovirus strain CQIV-CN01, 
complete genome
Length=165695

 Score = 40.1 bits (43),  Expect = 4.8
 Identities = 25/26 (96%), Gaps = 1/26 (4%)
 Strand=Plus/Minus

Query  3235   GGGTATAGAAATTTTCAAAA-GTaaa  3259
              |||||||||||||||||||| |||||
Sbjct  55594  GGGTATAGAAATTTTCAAAAGGTAAA  55569


>NC_041925.1 Proteus phage VB_PmiS-Isfahan, complete genome
Length=54836

 Score = 40.1 bits (43),  Expect = 4.8
 Identities = 35/43 (81%), Gaps = 2/43 (5%)
 Strand=Plus/Plus

Query  3185   AAACATTCAT--TTAATCAAATGCTCCTTTAAAGGGACTTATG  3225
              ||||||| |   ||||| ||| || ||||||||||| ||||||
Sbjct  48605  AAACATTGAAGATTAATAAAAAGCCCCTTTAAAGGGGCTTATG  48647


>NC_047711.1 Uncultured phage_MedDCM-OCT-S28-C10 DNA, complete 
genome, group G8, isolate: uvMED-CGR-C62A-MedDCM-OCT-S28-C10
Length=40866

 Score = 40.1 bits (43),  Expect = 4.8
 Identities = 31/36 (86%), Gaps = 1/36 (3%)
 Strand=Plus/Plus

Query  16     AAGACACTGAAGAGAGAAATTAAAGAAAATATAAAT  51
              |||| ||| |||| ||||  ||||||||||||||||
Sbjct  40736  AAGAAACTAAAGA-AGAACCTAAAGAAAATATAAAT  40770


>NC_028094.1 Chrysochromulina ericina virus isolate CeV-01B, complete 
genome
Length=473558

 Score = 40.1 bits (43),  Expect = 4.8
 Identities = 25/26 (96%), Gaps = 1/26 (4%)
 Strand=Plus/Plus

Query  3373    TGAAAATATTAAT-AAAATAATTTTA  3397
               ||||||||||||| ||||||||||||
Sbjct  366562  TGAAAATATTAATAAAAATAATTTTA  366587


 Score = 39.2 bits (42),  Expect = 4.8
 Identities = 21/21 (100%), Gaps = 0/21 (0%)
 Strand=Plus/Minus

Query  2099    TAGTAAAAAATAATAATAAAA  2119
               |||||||||||||||||||||
Sbjct  226868  TAGTAAAAAATAATAATAAAA  226848


>NC_023442.1 Buzura suppressaria nucleopolyhedrovirus isolate 
Hubei, complete genome
Length=120420

 Score = 40.1 bits (43),  Expect = 4.8
 Identities = 25/26 (96%), Gaps = 1/26 (4%)
 Strand=Plus/Plus

Query  5498   AAATTGTATTTTTATATTTTTTATAA  5523
              ||||||||||||||| ||||||||||
Sbjct  44564  AAATTGTATTTTTAT-TTTTTTATAA  44588


>NC_022098.1 Pandoravirus salinus, complete genome
Length=2473870

 Score = 40.1 bits (43),  Expect = 4.8
 Identities = 29/33 (88%), Gaps = 2/33 (6%)
 Strand=Plus/Plus

Query  9708    ACAACACaaaaaaaGAAAA--CTGCAGACCAAT  9738
               |||| | ||||||||||||  ||||||||||||
Sbjct  893619  ACAAGAAAAAAAAAGAAAATCCTGCAGACCAAT  893651


 Score = 40.1 bits (43),  Expect = 4.8
 Identities = 26/29 (90%), Gaps = 0/29 (0%)
 Strand=Plus/Minus

Query  2103     AAAAAATAATAATAAAAGAATGGGTAACC  2131
                |||||||||||| ||||||||| || |||
Sbjct  1806162  AAAAAATAATAAAAAAAGAATGCGTGACC  1806134


 Score = 40.1 bits (43),  Expect = 4.8
 Identities = 26/29 (90%), Gaps = 0/29 (0%)
 Strand=Plus/Plus

Query  7554     ACAAAGAAAGAATCCTCAAGGCAGCCAGG  7582
                ||||| ||||||| | |||||||||||||
Sbjct  2187791  ACAAAAAAAGAATGCACAAGGCAGCCAGG  2187819


>NC_006650.1 Cotesia congregata virus complete genome, segment 
Circle19
Length=18768

 Score = 40.1 bits (43),  Expect = 4.8
 Identities = 23/24 (96%), Gaps = 0/24 (0%)
 Strand=Plus/Plus

Query  3019   AAATTAATATTGAATGTTATGAAA  3042
              |||||||||||||||||||| |||
Sbjct  11340  AAATTAATATTGAATGTTATCAAA  11363


 Score = 40.1 bits (43),  Expect = 4.8
 Identities = 23/24 (96%), Gaps = 0/24 (0%)
 Strand=Plus/Plus

Query  3019   AAATTAATATTGAATGTTATGAAA  3042
              |||||||||||||||||||| |||
Sbjct  17868  AAATTAATATTGAATGTTATCAAA  17891


>NC_002520.1 Amsacta moorei entomopoxvirus 'L', complete genome
Length=232392

 Score = 40.1 bits (43),  Expect = 4.8
 Identities = 23/24 (96%), Gaps = 0/24 (0%)
 Strand=Plus/Minus

Query  5501   TTGTATTTTTATATTTTTTATAAA  5524
              || |||||||||||||||||||||
Sbjct  40740  TTTTATTTTTATATTTTTTATAAA  40717


 Score = 40.1 bits (43),  Expect = 4.8
 Identities = 23/24 (96%), Gaps = 0/24 (0%)
 Strand=Plus/Plus

Query  5499    AATTGTATTTTTATATTTTTTATA  5522
               |||| |||||||||||||||||||
Sbjct  214659  AATTATATTTTTATATTTTTTATA  214682


>MF197913.1 Cherax quadricarinatus iridovirus strain CQIV-CN01, 
complete genome
Length=165695

 Score = 40.1 bits (43),  Expect = 4.8
 Identities = 25/26 (96%), Gaps = 1/26 (4%)
 Strand=Plus/Minus

Query  3235   GGGTATAGAAATTTTCAAAA-GTaaa  3259
              |||||||||||||||||||| |||||
Sbjct  55594  GGGTATAGAAATTTTCAAAAGGTAAA  55569


>KY742649.2 UNVERIFIED_ORG: Proteus phage VB_PmiS-Isfahan, complete 
genome
Length=54836

 Score = 40.1 bits (43),  Expect = 4.8
 Identities = 35/43 (81%), Gaps = 2/43 (5%)
 Strand=Plus/Plus

Query  3185   AAACATTCAT--TTAATCAAATGCTCCTTTAAAGGGACTTATG  3225
              ||||||| |   ||||| ||| || ||||||||||| ||||||
Sbjct  48605  AAACATTGAAGATTAATAAAAAGCCCCTTTAAAGGGGCTTATG  48647


>AP013540.1 Uncultured phage_MedDCM-OCT-S28-C10 DNA, complete 
genome, group G8, isolate: uvMED-CGR-C62A-MedDCM-OCT-S28-C10
Length=40866

 Score = 40.1 bits (43),  Expect = 4.8
 Identities = 31/36 (86%), Gaps = 1/36 (3%)
 Strand=Plus/Plus

Query  16     AAGACACTGAAGAGAGAAATTAAAGAAAATATAAAT  51
              |||| ||| |||| ||||  ||||||||||||||||
Sbjct  40736  AAGAAACTAAAGA-AGAACCTAAAGAAAATATAAAT  40770


>KT820662.1 Chrysochromulina ericina virus isolate CeV-01B, complete 
genome
Length=473558

 Score = 40.1 bits (43),  Expect = 4.8
 Identities = 25/26 (96%), Gaps = 1/26 (4%)
 Strand=Plus/Plus

Query  3373    TGAAAATATTAAT-AAAATAATTTTA  3397
               ||||||||||||| ||||||||||||
Sbjct  366562  TGAAAATATTAATAAAAATAATTTTA  366587


 Score = 39.2 bits (42),  Expect = 4.8
 Identities = 21/21 (100%), Gaps = 0/21 (0%)
 Strand=Plus/Minus

Query  2099    TAGTAAAAAATAATAATAAAA  2119
               |||||||||||||||||||||
Sbjct  226868  TAGTAAAAAATAATAATAAAA  226848


>KF611977.1 Buzura suppressaria nucleopolyhedrovirus isolate Hubei, 
complete genome
Length=120420

 Score = 40.1 bits (43),  Expect = 4.8
 Identities = 25/26 (96%), Gaps = 1/26 (4%)
 Strand=Plus/Plus

Query  5498   AAATTGTATTTTTATATTTTTTATAA  5523
              ||||||||||||||| ||||||||||
Sbjct  44564  AAATTGTATTTTTAT-TTTTTTATAA  44588


>KC977571.1 Pandoravirus salinus, complete genome
Length=2473870

 Score = 40.1 bits (43),  Expect = 4.8
 Identities = 29/33 (88%), Gaps = 2/33 (6%)
 Strand=Plus/Plus

Query  9708    ACAACACaaaaaaaGAAAA--CTGCAGACCAAT  9738
               |||| | ||||||||||||  ||||||||||||
Sbjct  893619  ACAAGAAAAAAAAAGAAAATCCTGCAGACCAAT  893651


 Score = 40.1 bits (43),  Expect = 4.8
 Identities = 26/29 (90%), Gaps = 0/29 (0%)
 Strand=Plus/Minus

Query  2103     AAAAAATAATAATAAAAGAATGGGTAACC  2131
                |||||||||||| ||||||||| || |||
Sbjct  1806162  AAAAAATAATAAAAAAAGAATGCGTGACC  1806134


 Score = 40.1 bits (43),  Expect = 4.8
 Identities = 26/29 (90%), Gaps = 0/29 (0%)
 Strand=Plus/Plus

Query  7554     ACAAAGAAAGAATCCTCAAGGCAGCCAGG  7582
                ||||| ||||||| | |||||||||||||
Sbjct  2187791  ACAAAAAAAGAATGCACAAGGCAGCCAGG  2187819


>AJ632321.1 Cotesia congregata virus complete genome, segment 
Circle19
Length=18768

 Score = 40.1 bits (43),  Expect = 4.8
 Identities = 23/24 (96%), Gaps = 0/24 (0%)
 Strand=Plus/Plus

Query  3019   AAATTAATATTGAATGTTATGAAA  3042
              |||||||||||||||||||| |||
Sbjct  11340  AAATTAATATTGAATGTTATCAAA  11363


 Score = 40.1 bits (43),  Expect = 4.8
 Identities = 23/24 (96%), Gaps = 0/24 (0%)
 Strand=Plus/Plus

Query  3019   AAATTAATATTGAATGTTATGAAA  3042
              |||||||||||||||||||| |||
Sbjct  17868  AAATTAATATTGAATGTTATCAAA  17891


>AF250284.1 Amsacta moorei entomopoxvirus, complete genome
Length=232392

 Score = 40.1 bits (43),  Expect = 4.8
 Identities = 23/24 (96%), Gaps = 0/24 (0%)
 Strand=Plus/Minus

Query  5501   TTGTATTTTTATATTTTTTATAAA  5524
              || |||||||||||||||||||||
Sbjct  40740  TTTTATTTTTATATTTTTTATAAA  40717


 Score = 40.1 bits (43),  Expect = 4.8
 Identities = 23/24 (96%), Gaps = 0/24 (0%)
 Strand=Plus/Plus

Query  5499    AATTGTATTTTTATATTTTTTATA  5522
               |||| |||||||||||||||||||
Sbjct  214659  AATTATATTTTTATATTTTTTATA  214682


>NC_036582.1 Flamingopox virus FGPVKD09, complete genome
Length=293123

 Score = 39.2 bits (42),  Expect = 4.8
 Identities = 27/31 (87%), Gaps = 0/31 (0%)
 Strand=Plus/Minus

Query  2831    TATTGAGTATTACAATTTTAATACGGTTTTT  2861
               ||||||||||| ||||| ||||| |||| ||
Sbjct  207973  TATTGAGTATTCCAATTCTAATAGGGTTCTT  207943


>NC_033423.1 Lymphocystis disease virus Sa isolate SA9, complete 
genome
Length=208501

 Score = 39.2 bits (42),  Expect = 4.8
 Identities = 30/36 (83%), Gaps = 0/36 (0%)
 Strand=Plus/Minus

Query  3381   TTAATAAAATAATTTTAAATTTGTATACATCTTTTA  3416
              ||||||||||||||| ||| ||  ||||| || |||
Sbjct  12097  TTAATAAAATAATTTAAAACTTTAATACAACTGTTA  12062


>NC_023848.1 Anopheles minimus irodovirus isolate AMIV, complete 
genome
Length=163023

 Score = 39.2 bits (42),  Expect = 4.8
 Identities = 29/33 (88%), Gaps = 1/33 (3%)
 Strand=Plus/Minus

Query  3368   CAACATGAAAATATTAATA-AAATAATTTTAAA  3399
              ||| ||||||||||||||| ||| || ||||||
Sbjct  79772  CAAAATGAAAATATTAATATAAAAAACTTTAAA  79740


>NC_021312.1 Phaeocystis globosa virus strain 16T, complete genome
Length=459984

 Score = 39.2 bits (42),  Expect = 4.8
 Identities = 29/33 (88%), Gaps = 1/33 (3%)
 Strand=Plus/Plus

Query  3376    AAATATTAATA-AAATAATTTTAAATTTGTATA  3407
               ||||| ||||| |||||||||||||| | ||||
Sbjct  191970  AAATAATAATATAAATAATTTTAAATATTTATA  192002


>NC_021247.1 Adoxophyes honmai enomopoxvirus 'L', complete genome
Length=228750

 Score = 39.2 bits (42),  Expect = 4.8
 Identities = 21/21 (100%), Gaps = 0/21 (0%)
 Strand=Plus/Plus

Query  5504   TATTTTTATATTTTTTATAAA  5524
              |||||||||||||||||||||
Sbjct  35554  TATTTTTATATTTTTTATAAA  35574


>NC_020837.1 Synechococcus phage S-CAM1 genomic sequence
Length=198013

 Score = 39.2 bits (42),  Expect = 4.8
 Identities = 24/26 (92%), Gaps = 0/26 (0%)
 Strand=Plus/Minus

Query  8854    CTGCAAAAAGAAAGCAGGAAAAAACA  8879
               ||| | ||||||||||||||||||||
Sbjct  166681  CTGGACAAAGAAAGCAGGAAAAAACA  166656


>NC_016072.1 Megavirus chiliensis, complete genome
Length=1259197

 Score = 39.2 bits (42),  Expect = 4.8
 Identities = 24/26 (92%), Gaps = 0/26 (0%)
 Strand=Plus/Minus

Query  3375    AAAATATTAATAAAATAATTTTAAAT  3400
               || ||||||||||||||||| |||||
Sbjct  774406  AACATATTAATAAAATAATTATAAAT  774381


 Score = 39.2 bits (42),  Expect = 4.8
 Identities = 27/30 (90%), Gaps = 2/30 (7%)
 Strand=Plus/Plus

Query  3365    ATTCAACATGAAAATATTAATAAAATAATT  3394
               ||||||||  |||||||||||||||| |||
Sbjct  792722  ATTCAACA--AAAATATTAATAAAATTATT  792749


>NC_010356.1 Glossina pallidipes salivary gland hypertrophy virus, 
complete genome
Length=190032

 Score = 39.2 bits (42),  Expect = 4.8
 Identities = 29/33 (88%), Gaps = 1/33 (3%)
 Strand=Plus/Plus

Query  3387   AAATAATTTTAAATTTGTATACATCTTTTAACA  3419
              ||||||||||||||||| ||| |||| || |||
Sbjct  12097  AAATAATTTTAAATTTG-ATATATCTGTTGACA  12128


>NC_010276.1 Orgyia leucostigma NPV, complete genome
Length=156179

 Score = 39.2 bits (42),  Expect = 4.8
 Identities = 32/39 (82%), Gaps = 4/39 (10%)
 Strand=Plus/Plus

Query  2789   GAAGTCAAACGTGACTTGTATTCAT----CTTTTGTTAT  2823
              ||||||||| ||||||||||||| |     |||||||||
Sbjct  73431  GAAGTCAAATGTGACTTGTATTCCTACCAATTTTGTTAT  73469


>NC_007581.1 Clostridium phage c-st, complete genome
Length=185683

 Score = 39.2 bits (42),  Expect = 4.8
 Identities = 24/26 (92%), Gaps = 0/26 (0%)
 Strand=Plus/Minus

Query  5615  TACAAAATATTAAACACTATTAAATA  5640
             |||||||||||||| | |||||||||
Sbjct  303   TACAAAATATTAAATAATATTAAATA  278


 Score = 39.2 bits (42),  Expect = 4.8
 Identities = 24/26 (92%), Gaps = 0/26 (0%)
 Strand=Plus/Minus

Query  5615    TACAAAATATTAAACACTATTAAATA  5640
               |||||||||||||| | |||||||||
Sbjct  185581  TACAAAATATTAAATAATATTAAATA  185556


>NC_001993.1 Melanoplus sanguinipes entomopoxvirus, complete genome
Length=236120

 Score = 39.2 bits (42),  Expect = 4.8
 Identities = 21/21 (100%), Gaps = 0/21 (0%)
 Strand=Plus/Plus

Query  5502   TGTATTTTTATATTTTTTATA  5522
              |||||||||||||||||||||
Sbjct  33806  TGTATTTTTATATTTTTTATA  33826


>MF678796.1 Flamingopox virus FGPVKD09, complete genome
Length=293123

 Score = 39.2 bits (42),  Expect = 4.8
 Identities = 27/31 (87%), Gaps = 0/31 (0%)
 Strand=Plus/Minus

Query  2831    TATTGAGTATTACAATTTTAATACGGTTTTT  2861
               ||||||||||| ||||| ||||| |||| ||
Sbjct  207973  TATTGAGTATTCCAATTCTAATAGGGTTCTT  207943


>KX643370.1 Lymphocystis disease virus Sa isolate SA9, complete 
genome
Length=208501

 Score = 39.2 bits (42),  Expect = 4.8
 Identities = 30/36 (83%), Gaps = 0/36 (0%)
 Strand=Plus/Minus

Query  3381   TTAATAAAATAATTTTAAATTTGTATACATCTTTTA  3416
              ||||||||||||||| ||| ||  ||||| || |||
Sbjct  12097  TTAATAAAATAATTTAAAACTTTAATACAACTGTTA  12062


>KF938901.1 UNVERIFIED: Anopheles minimus irodovirus isolate AMIV, 
complete genome
Length=163023

 Score = 39.2 bits (42),  Expect = 4.8
 Identities = 29/33 (88%), Gaps = 1/33 (3%)
 Strand=Plus/Minus

Query  3368   CAACATGAAAATATTAATA-AAATAATTTTAAA  3399
              ||| ||||||||||||||| ||| || ||||||
Sbjct  79772  CAAAATGAAAATATTAATATAAAAAACTTTAAA  79740


>KC662249.1 Phaeocystis globosa virus strain 16T, complete genome
Length=459984

 Score = 39.2 bits (42),  Expect = 4.8
 Identities = 29/33 (88%), Gaps = 1/33 (3%)
 Strand=Plus/Plus

Query  3376    AAATATTAATA-AAATAATTTTAAATTTGTATA  3407
               ||||| ||||| |||||||||||||| | ||||
Sbjct  191970  AAATAATAATATAAATAATTTTAAATATTTATA  192002


>HF679131.1 Adoxophyes honmai enomopoxvirus 'L', complete genome
Length=228750

 Score = 39.2 bits (42),  Expect = 4.8
 Identities = 21/21 (100%), Gaps = 0/21 (0%)
 Strand=Plus/Plus

Query  5504   TATTTTTATATTTTTTATAAA  5524
              |||||||||||||||||||||
Sbjct  35554  TATTTTTATATTTTTTATAAA  35574


>HQ634177.1 Synechococcus phage S-CAM1 genomic sequence
Length=198013

 Score = 39.2 bits (42),  Expect = 4.8
 Identities = 24/26 (92%), Gaps = 0/26 (0%)
 Strand=Plus/Minus

Query  8854    CTGCAAAAAGAAAGCAGGAAAAAACA  8879
               ||| | ||||||||||||||||||||
Sbjct  166681  CTGGACAAAGAAAGCAGGAAAAAACA  166656


>JN258408.1 Megavirus chiliensis, complete genome
Length=1259197

 Score = 39.2 bits (42),  Expect = 4.8
 Identities = 24/26 (92%), Gaps = 0/26 (0%)
 Strand=Plus/Minus

Query  3375    AAAATATTAATAAAATAATTTTAAAT  3400
               || ||||||||||||||||| |||||
Sbjct  774406  AACATATTAATAAAATAATTATAAAT  774381


 Score = 39.2 bits (42),  Expect = 4.8
 Identities = 27/30 (90%), Gaps = 2/30 (7%)
 Strand=Plus/Plus

Query  3365    ATTCAACATGAAAATATTAATAAAATAATT  3394
               ||||||||  |||||||||||||||| |||
Sbjct  792722  ATTCAACA--AAAATATTAATAAAATTATT  792749


>EF568108.1 Glossina pallidipes salivary gland hypertrophy virus, 
complete genome
Length=190032

 Score = 39.2 bits (42),  Expect = 4.8
 Identities = 29/33 (88%), Gaps = 1/33 (3%)
 Strand=Plus/Plus

Query  3387   AAATAATTTTAAATTTGTATACATCTTTTAACA  3419
              ||||||||||||||||| ||| |||| || |||
Sbjct  12097  AAATAATTTTAAATTTG-ATATATCTGTTGACA  12128


>EU309041.1 Orgyia leucostigma NPV isolate CFS-77, complete genome
Length=156179

 Score = 39.2 bits (42),  Expect = 4.8
 Identities = 32/39 (82%), Gaps = 4/39 (10%)
 Strand=Plus/Plus

Query  2789   GAAGTCAAACGTGACTTGTATTCAT----CTTTTGTTAT  2823
              ||||||||| ||||||||||||| |     |||||||||
Sbjct  73431  GAAGTCAAATGTGACTTGTATTCCTACCAATTTTGTTAT  73469


>AP008983.1 Clostridium phage c-st genomic DNA, complete genome
Length=185683

 Score = 39.2 bits (42),  Expect = 4.8
 Identities = 24/26 (92%), Gaps = 0/26 (0%)
 Strand=Plus/Minus

Query  5615  TACAAAATATTAAACACTATTAAATA  5640
             |||||||||||||| | |||||||||
Sbjct  303   TACAAAATATTAAATAATATTAAATA  278


 Score = 39.2 bits (42),  Expect = 4.8
 Identities = 24/26 (92%), Gaps = 0/26 (0%)
 Strand=Plus/Minus

Query  5615    TACAAAATATTAAACACTATTAAATA  5640
               |||||||||||||| | |||||||||
Sbjct  185581  TACAAAATATTAAATAATATTAAATA  185556


>AF063866.1 Melanoplus sanguinipes entomopoxvirus 'O' isolate 
Tucson, complete sequence
Length=236120

 Score = 39.2 bits (42),  Expect = 4.8
 Identities = 21/21 (100%), Gaps = 0/21 (0%)
 Strand=Plus/Plus

Query  5502   TGTATTTTTATATTTTTTATA  5522
              |||||||||||||||||||||
Sbjct  33806  TGTATTTTTATATTTTTTATA  33826


Lambda      K        H
   0.634    0.408    0.912 

Gapped
Lambda      K        H
   0.625    0.410    0.780 

Effective search space used: 2969555402130


Query= scaffold_m29_p_21_52891693_52902150_Flank5000

Length=10457
                                                                      Score        E
Sequences producing significant alignments:                          (Bits)     Value

NC_021248.1 Choristoneura biennis entomopoxvirus 'L', complete ge...  47.3       0.033
HF679132.1 Choristoneura biennis entomopoxvirus 'L', complete genome  47.3       0.033
NC_029119.1 Staphylococcus phage SPbeta-like, complete genome         45.5       0.11 
KT429160.1 Staphylococcus phage SPbeta-like, complete genome          45.5       0.11 
NC_036594.1 Orpheovirus IHUMI-LCC2 genome assembly, complete geno...  43.7       0.40 
LT906555.1 Orpheovirus IHUMI-LCC2 genome assembly, complete genom...  43.7       0.40 
NC_020104.1 Acanthamoeba polyphaga moumouvirus, complete genome       42.8       0.40 
JX962719.1 Acanthamoeba polyphaga moumouvirus, complete genome        42.8       0.40 
NC_048652.1 Bacillus phage vB_BsuM-Goe3, complete genome              41.9       1.4  
NC_028104.1 Yellowstone lake mimivirus DNA, complete genome, isol...  41.9       1.4  
KY368640.1 Bacillus phage vB_BsuM-Goe3, complete genome               41.9       1.4  
LC015646.1 Yellowstone lake mimivirus DNA, complete genome, isola...  41.9       1.4  
NC_024692.1 Penaeus monodon nudivirus, complete genome                41.0       1.4  
NC_023615.1 Invertebrate iridescent virus 22 isolate IIV22Aberyst...  41.0       1.4  
NC_023611.1 Invertebrate iridescent virus 30 complete genome          41.0       1.4  
NC_022098.1 Pandoravirus salinus, complete genome                     41.0       1.4  
NC_021901.1 Invertebrate iridovirus 22 complete genome                41.0       1.4  
KJ184318.1 Penaeus monodon nudivirus, complete genome                 41.0       1.4  
HF920634.1 Invertebrate iridescent virus 22 isolate IIV22Aberystw...  41.0       1.4  
HF920636.1 Invertebrate iridescent virus 30 complete genome           41.0       1.4  
KC977571.1 Pandoravirus salinus, complete genome                      41.0       1.4  
HF920633.1 Invertebrate iridovirus 22 complete genome                 41.0       1.4  
NC_033829.1 Kallithea virus isolate DrosEU46_Kharkiv_2014, comple...  40.1       4.8  
NC_028636.1 Sucra jujuba nucleopolyhedrovirus isolate 473, comple...  40.1       4.8  
NC_026242.1 Tipula oleracea nudivirus isolate 35, complete genome     40.1       4.8  
NC_023613.1 Invertebrate iridovirus 25 complete genome                40.1       4.8  
KX130344.1 Kallithea virus isolate DrosEU46_Kharkiv_2014              40.1       4.8  
KJ676450.1 Sucra jujuba nucleopolyhedrovirus isolate 473, complet...  40.1       4.8  
KM610234.1 Tipula oleracea nudivirus isolate 35, complete genome      40.1       4.8  
HF920635.1 Invertebrate iridovirus 25 complete genome                 40.1       4.8  
NC_033778.1 Leptopilina boulardi filamentous virus isolate Valenc...  39.2       4.8  
NC_015780.1 Wiseana iridescent virus, complete genome                 39.2       4.8  
NC_008725.1 Maruca vitrata MNPV, complete genome                      39.2       4.8  
NC_006966.1 Deerpox virus W-848-83, complete genome                   39.2       4.8  
KY009685.1 Leptopilina boulardi filamentous virus isolate Valence...  39.2       4.8  
GQ918152.1 Wiseana iridescent virus, complete genome                  39.2       4.8  
EF125867.1 Maruca vitrata MNPV, complete genome                       39.2       4.8  
AY689436.1 Deerpox virus W-848-83, complete genome                    39.2       4.8  


>NC_021248.1 Choristoneura biennis entomopoxvirus 'L', complete 
genome
Length=307691

 Score = 47.3 bits (51),  Expect = 0.033
 Identities = 38/45 (84%), Gaps = 1/45 (2%)
 Strand=Plus/Minus

Query  7092    ATAAGTGCAATATATTAACCATTTTATTAATAATTAATTTTTATA  7136
               |||| || |||||||||||||| ||||| |||| |||| ||| ||
Sbjct  274901  ATAAATG-AATATATTAACCATATTATTTATAAATAATATTTTTA  274858


>HF679132.1 Choristoneura biennis entomopoxvirus 'L', complete 
genome
Length=307691

 Score = 47.3 bits (51),  Expect = 0.033
 Identities = 38/45 (84%), Gaps = 1/45 (2%)
 Strand=Plus/Minus

Query  7092    ATAAGTGCAATATATTAACCATTTTATTAATAATTAATTTTTATA  7136
               |||| || |||||||||||||| ||||| |||| |||| ||| ||
Sbjct  274901  ATAAATG-AATATATTAACCATATTATTTATAAATAATATTTTTA  274858


>NC_029119.1 Staphylococcus phage SPbeta-like, complete genome
Length=127726

 Score = 45.5 bits (49),  Expect = 0.11
 Identities = 38/46 (83%), Gaps = 2/46 (4%)
 Strand=Plus/Plus

Query  7105   ATTAACCATTTTATTAATAATTAATTTTTAT--AGTCTTTAAGTGT  7148
              |||| | ||| ||||| |||||||||||| |  |||||||| ||||
Sbjct  98597  ATTATCAATTATATTAGTAATTAATTTTTGTTAAGTCTTTAGGTGT  98642


>KT429160.1 Staphylococcus phage SPbeta-like, complete genome
Length=127726

 Score = 45.5 bits (49),  Expect = 0.11
 Identities = 38/46 (83%), Gaps = 2/46 (4%)
 Strand=Plus/Plus

Query  7105   ATTAACCATTTTATTAATAATTAATTTTTAT--AGTCTTTAAGTGT  7148
              |||| | ||| ||||| |||||||||||| |  |||||||| ||||
Sbjct  98597  ATTATCAATTATATTAGTAATTAATTTTTGTTAAGTCTTTAGGTGT  98642


>NC_036594.1 Orpheovirus IHUMI-LCC2 genome assembly, complete 
genome: monopartite
Length=1473573

 Score = 43.7 bits (47),  Expect = 0.40
 Identities = 66/89 (74%), Gaps = 4/89 (4%)
 Strand=Plus/Minus

Query  6219    AAAATTAATATGACACCatattatttatatggttatgtta-attgtatttatattatatt  6277
               ||||||||||| ||   |||| | ||||||   ||| | | ||||||| | | |||||  
Sbjct  353959  AAAATTAATATAACTTTATATAAATTATATATATATATAATATTGTATGTGTCTTATA-C  353901

Query  6278    atattatattat-attatattatattata  6305
               |||| ||| ||| ||||||  |||| |||
Sbjct  353900  ATATAATAATATAATTATA-AATATAATA  353873


 Score = 41.0 bits (44),  Expect = 1.4
 Identities = 25/27 (93%), Gaps = 0/27 (0%)
 Strand=Plus/Minus

Query  7498   TATATTTCCAACATGTAAACAATATAA  7524
              |||||||| |||||||||||||| |||
Sbjct  89873  TATATTTCAAACATGTAAACAATTTAA  89847


>LT906555.1 Orpheovirus IHUMI-LCC2 genome assembly, complete genome: 
monopartite
Length=1473573

 Score = 43.7 bits (47),  Expect = 0.40
 Identities = 66/89 (74%), Gaps = 4/89 (4%)
 Strand=Plus/Minus

Query  6219    AAAATTAATATGACACCatattatttatatggttatgtta-attgtatttatattatatt  6277
               ||||||||||| ||   |||| | ||||||   ||| | | ||||||| | | |||||  
Sbjct  353959  AAAATTAATATAACTTTATATAAATTATATATATATATAATATTGTATGTGTCTTATA-C  353901

Query  6278    atattatattat-attatattatattata  6305
               |||| ||| ||| ||||||  |||| |||
Sbjct  353900  ATATAATAATATAATTATA-AATATAATA  353873


 Score = 41.0 bits (44),  Expect = 1.4
 Identities = 25/27 (93%), Gaps = 0/27 (0%)
 Strand=Plus/Minus

Query  7498   TATATTTCCAACATGTAAACAATATAA  7524
              |||||||| |||||||||||||| |||
Sbjct  89873  TATATTTCAAACATGTAAACAATTTAA  89847


>NC_020104.1 Acanthamoeba polyphaga moumouvirus, complete genome
Length=1021348

 Score = 42.8 bits (46),  Expect = 0.40
 Identities = 26/28 (93%), Gaps = 0/28 (0%)
 Strand=Plus/Minus

Query  4927    AAATTTATATGCATTTCATTTAAGAAAA  4954
               ||||||||||||||| ||||||| ||||
Sbjct  197274  AAATTTATATGCATTACATTTAAAAAAA  197247


>JX962719.1 Acanthamoeba polyphaga moumouvirus, complete genome
Length=1021348

 Score = 42.8 bits (46),  Expect = 0.40
 Identities = 26/28 (93%), Gaps = 0/28 (0%)
 Strand=Plus/Minus

Query  4927    AAATTTATATGCATTTCATTTAAGAAAA  4954
               ||||||||||||||| ||||||| ||||
Sbjct  197274  AAATTTATATGCATTACATTTAAAAAAA  197247


>NC_048652.1 Bacillus phage vB_BsuM-Goe3, complete genome
Length=156430

 Score = 41.9 bits (45),  Expect = 1.4
 Identities = 42/51 (82%), Gaps = 3/51 (6%)
 Strand=Plus/Minus

Query  3287   TGTCTCTATTCAGTTCAGTTCTTTTTCTGGAGCTTTGTTCT-CTCCTTTTA  3336
              ||||||||| || | || |||||||||||||| ||| | || ||| |||||
Sbjct  85843  TGTCTCTAT-CACT-CACTTCTTTTTCTGGAGTTTTCTACTACTCTTTTTA  85795


>NC_028104.1 Yellowstone lake mimivirus DNA, complete genome, 
isolate: 1
Length=73689

 Score = 41.9 bits (45),  Expect = 1.4
 Identities = 27/30 (90%), Gaps = 0/30 (0%)
 Strand=Plus/Minus

Query  1806  TTTTTTAAAATTTCAATCTCTTTGGTAATA  1835
             ||||||||||||||  | ||||||||||||
Sbjct  4321  TTTTTTAAAATTTCTTTGTCTTTGGTAATA  4292


>KY368640.1 Bacillus phage vB_BsuM-Goe3, complete genome
Length=156430

 Score = 41.9 bits (45),  Expect = 1.4
 Identities = 42/51 (82%), Gaps = 3/51 (6%)
 Strand=Plus/Minus

Query  3287   TGTCTCTATTCAGTTCAGTTCTTTTTCTGGAGCTTTGTTCT-CTCCTTTTA  3336
              ||||||||| || | || |||||||||||||| ||| | || ||| |||||
Sbjct  85843  TGTCTCTAT-CACT-CACTTCTTTTTCTGGAGTTTTCTACTACTCTTTTTA  85795


>LC015646.1 Yellowstone lake mimivirus DNA, complete genome, isolate: 
1
Length=73689

 Score = 41.9 bits (45),  Expect = 1.4
 Identities = 27/30 (90%), Gaps = 0/30 (0%)
 Strand=Plus/Minus

Query  1806  TTTTTTAAAATTTCAATCTCTTTGGTAATA  1835
             ||||||||||||||  | ||||||||||||
Sbjct  4321  TTTTTTAAAATTTCTTTGTCTTTGGTAATA  4292


>NC_024692.1 Penaeus monodon nudivirus, complete genome
Length=119638

 Score = 41.0 bits (44),  Expect = 1.4
 Identities = 31/37 (84%), Gaps = 0/37 (0%)
 Strand=Plus/Plus

Query  6360   TGGGTCTTGTATTAATTTTTGTTTCAAAAGATGCATT  6396
              || |||| || ||||||| | ||||||||||| ||||
Sbjct  65114  TGTGTCTAGTGTTAATTTCTTTTTCAAAAGATTCATT  65150


>NC_023615.1 Invertebrate iridescent virus 22 isolate IIV22Aberystwyth 
complete genome
Length=196456

 Score = 41.0 bits (44),  Expect = 1.4
 Identities = 25/27 (93%), Gaps = 0/27 (0%)
 Strand=Plus/Plus

Query  8462    TTGTTTACTTTTACTTGCATATGGTTT  8488
               |||||||||||||||| || |||||||
Sbjct  129162  TTGTTTACTTTTACTTCCAAATGGTTT  129188


>NC_023611.1 Invertebrate iridescent virus 30 complete genome
Length=198533

 Score = 41.0 bits (44),  Expect = 1.4
 Identities = 25/27 (93%), Gaps = 0/27 (0%)
 Strand=Plus/Plus

Query  8462    TTGTTTACTTTTACTTGCATATGGTTT  8488
               |||||||||||||||| || |||||||
Sbjct  128481  TTGTTTACTTTTACTTCCAAATGGTTT  128507


>NC_022098.1 Pandoravirus salinus, complete genome
Length=2473870

 Score = 41.0 bits (44),  Expect = 1.4
 Identities = 25/27 (93%), Gaps = 0/27 (0%)
 Strand=Plus/Minus

Query  7431     ACATAGAAACACATAAAAAGAACATCA  7457
                ||||||||||| | |||||||||||||
Sbjct  1320924  ACATAGAAACAAAAAAAAAGAACATCA  1320898


>NC_021901.1 Invertebrate iridovirus 22 complete genome
Length=197693

 Score = 41.0 bits (44),  Expect = 1.4
 Identities = 25/27 (93%), Gaps = 0/27 (0%)
 Strand=Plus/Plus

Query  8462    TTGTTTACTTTTACTTGCATATGGTTT  8488
               |||||||||||||||| || |||||||
Sbjct  130558  TTGTTTACTTTTACTTCCAAATGGTTT  130584


>KJ184318.1 Penaeus monodon nudivirus, complete genome
Length=119638

 Score = 41.0 bits (44),  Expect = 1.4
 Identities = 31/37 (84%), Gaps = 0/37 (0%)
 Strand=Plus/Plus

Query  6360   TGGGTCTTGTATTAATTTTTGTTTCAAAAGATGCATT  6396
              || |||| || ||||||| | ||||||||||| ||||
Sbjct  65114  TGTGTCTAGTGTTAATTTCTTTTTCAAAAGATTCATT  65150


>HF920634.1 Invertebrate iridescent virus 22 isolate IIV22Aberystwyth 
complete genome
Length=196456

 Score = 41.0 bits (44),  Expect = 1.4
 Identities = 25/27 (93%), Gaps = 0/27 (0%)
 Strand=Plus/Plus

Query  8462    TTGTTTACTTTTACTTGCATATGGTTT  8488
               |||||||||||||||| || |||||||
Sbjct  129162  TTGTTTACTTTTACTTCCAAATGGTTT  129188


>HF920636.1 Invertebrate iridescent virus 30 complete genome
Length=198533

 Score = 41.0 bits (44),  Expect = 1.4
 Identities = 25/27 (93%), Gaps = 0/27 (0%)
 Strand=Plus/Plus

Query  8462    TTGTTTACTTTTACTTGCATATGGTTT  8488
               |||||||||||||||| || |||||||
Sbjct  128481  TTGTTTACTTTTACTTCCAAATGGTTT  128507


>KC977571.1 Pandoravirus salinus, complete genome
Length=2473870

 Score = 41.0 bits (44),  Expect = 1.4
 Identities = 25/27 (93%), Gaps = 0/27 (0%)
 Strand=Plus/Minus

Query  7431     ACATAGAAACACATAAAAAGAACATCA  7457
                ||||||||||| | |||||||||||||
Sbjct  1320924  ACATAGAAACAAAAAAAAAGAACATCA  1320898


>HF920633.1 Invertebrate iridovirus 22 complete genome
Length=197693

 Score = 41.0 bits (44),  Expect = 1.4
 Identities = 25/27 (93%), Gaps = 0/27 (0%)
 Strand=Plus/Plus

Query  8462    TTGTTTACTTTTACTTGCATATGGTTT  8488
               |||||||||||||||| || |||||||
Sbjct  130558  TTGTTTACTTTTACTTCCAAATGGTTT  130584


>NC_033829.1 Kallithea virus isolate DrosEU46_Kharkiv_2014, complete 
genome
Length=152388

 Score = 40.1 bits (43),  Expect = 4.8
 Identities = 34/41 (83%), Gaps = 1/41 (2%)
 Strand=Plus/Minus

Query  6984   GTGTTATTATTTAACAAAGAAACAATATACACA-ATTCATT  7023
              || |||||  || ||||| |||||||||||| | |||||||
Sbjct  10643  GTATTATTGATTCACAAAAAAACAATATACAAACATTCATT  10603


>NC_028636.1 Sucra jujuba nucleopolyhedrovirus isolate 473, complete 
genome
Length=135952

 Score = 40.1 bits (43),  Expect = 4.8
 Identities = 44/59 (75%), Gaps = 0/59 (0%)
 Strand=Plus/Minus

Query  6810   AATTTAATTTTAATCCTtaacacaaaattttaaaaaattataatttcaacacagaaaca  6868
              |||||||||||  || | |||||||| || || || ||| |    ||||| |||| |||
Sbjct  99524  AATTTAATTTTTTTCTTCAACACAAAGTTGTACAATATTTTTTAATCAACGCAGATACA  99466


>NC_026242.1 Tipula oleracea nudivirus isolate 35, complete genome
Length=145704

 Score = 40.1 bits (43),  Expect = 4.8
 Identities = 26/29 (90%), Gaps = 0/29 (0%)
 Strand=Plus/Plus

Query  7105   ATTAACCATTTTATTAATAATTAATTTTT  7133
              |||||  |||||||| |||||||||||||
Sbjct  25442  ATTAAATATTTTATTTATAATTAATTTTT  25470


>NC_023613.1 Invertebrate iridovirus 25 complete genome
Length=204815

 Score = 40.1 bits (43),  Expect = 4.8
 Identities = 35/43 (81%), Gaps = 2/43 (5%)
 Strand=Plus/Plus

Query  6774    AAAGAACCAAAAGAAGAAGGTGAAAGGAGCAGGTTAAATTTAA  6816
               || |||||||||||||||| |||||  |  | |||||| ||||
Sbjct  133207  AAGGAACCAAAAGAAGAAGTTGAAA--AAGAAGTTAAAGTTAA  133247


>KX130344.1 Kallithea virus isolate DrosEU46_Kharkiv_2014
Length=152388

 Score = 40.1 bits (43),  Expect = 4.8
 Identities = 34/41 (83%), Gaps = 1/41 (2%)
 Strand=Plus/Minus

Query  6984   GTGTTATTATTTAACAAAGAAACAATATACACA-ATTCATT  7023
              || |||||  || ||||| |||||||||||| | |||||||
Sbjct  10643  GTATTATTGATTCACAAAAAAACAATATACAAACATTCATT  10603


>KJ676450.1 Sucra jujuba nucleopolyhedrovirus isolate 473, complete 
genome
Length=135952

 Score = 40.1 bits (43),  Expect = 4.8
 Identities = 44/59 (75%), Gaps = 0/59 (0%)
 Strand=Plus/Minus

Query  6810   AATTTAATTTTAATCCTtaacacaaaattttaaaaaattataatttcaacacagaaaca  6868
              |||||||||||  || | |||||||| || || || ||| |    ||||| |||| |||
Sbjct  99524  AATTTAATTTTTTTCTTCAACACAAAGTTGTACAATATTTTTTAATCAACGCAGATACA  99466


>KM610234.1 Tipula oleracea nudivirus isolate 35, complete genome
Length=145704

 Score = 40.1 bits (43),  Expect = 4.8
 Identities = 26/29 (90%), Gaps = 0/29 (0%)
 Strand=Plus/Plus

Query  7105   ATTAACCATTTTATTAATAATTAATTTTT  7133
              |||||  |||||||| |||||||||||||
Sbjct  25442  ATTAAATATTTTATTTATAATTAATTTTT  25470


>HF920635.1 Invertebrate iridovirus 25 complete genome
Length=204815

 Score = 40.1 bits (43),  Expect = 4.8
 Identities = 35/43 (81%), Gaps = 2/43 (5%)
 Strand=Plus/Plus

Query  6774    AAAGAACCAAAAGAAGAAGGTGAAAGGAGCAGGTTAAATTTAA  6816
               || |||||||||||||||| |||||  |  | |||||| ||||
Sbjct  133207  AAGGAACCAAAAGAAGAAGTTGAAA--AAGAAGTTAAAGTTAA  133247


>NC_033778.1 Leptopilina boulardi filamentous virus isolate Valence 
Gotheron, partial genome
Length=111453

 Score = 39.2 bits (42),  Expect = 4.8
 Identities = 30/36 (83%), Gaps = 0/36 (0%)
 Strand=Plus/Plus

Query  6984   GTGTTATTATTTAACAAAGAAACAATATACACAATT  7019
              || |||||| |||||||||||| |||||   |||||
Sbjct  14044  GTATTATTAATTAACAAAGAAATAATATTTTCAATT  14079


>NC_015780.1 Wiseana iridescent virus, complete genome
Length=205791

 Score = 39.2 bits (42),  Expect = 4.8
 Identities = 42/54 (78%), Gaps = 9/54 (17%)
 Strand=Plus/Minus

Query  6804   AGGTTAAATTTAATTTTAATCCTtaaca----caaaatt---ttaaaaaattat  6850
              ||||||  ||||||||||| | ||||||     ||||||   ||||||||||||
Sbjct  88155  AGGTTA--TTTAATTTTAACCTTTAACAAGGTTAAAATTAAGTTAAAAAATTAT  88104


>NC_008725.1 Maruca vitrata MNPV, complete genome
Length=111953

 Score = 39.2 bits (42),  Expect = 4.8
 Identities = 38/49 (78%), Gaps = 4/49 (8%)
 Strand=Plus/Minus

Query  6991   TATTTAACAAAGAAACAATATACACAATTCATTTATTAGTGAATTGAAT  7039
              ||||||||||| ||| ||| |    ||||||||||||  || ||| |||
Sbjct  44368  TATTTAACAAATAAAGAATTT----AATTCATTTATTTCTGTATTTAAT  44324


>NC_006966.1 Deerpox virus W-848-83, complete genome
Length=166259

 Score = 39.2 bits (42),  Expect = 4.8
 Identities = 27/31 (87%), Gaps = 0/31 (0%)
 Strand=Plus/Plus

Query  1296    TTTCTGCTGAAAAATCTGATGATAATCTAAT  1326
               |||| | | |||||||||||||| |||||||
Sbjct  114706  TTTCCGGTAAAAAATCTGATGATTATCTAAT  114736


>KY009685.1 Leptopilina boulardi filamentous virus isolate Valence 
Gotheron, partial genome
Length=111453

 Score = 39.2 bits (42),  Expect = 4.8
 Identities = 30/36 (83%), Gaps = 0/36 (0%)
 Strand=Plus/Plus

Query  6984   GTGTTATTATTTAACAAAGAAACAATATACACAATT  7019
              || |||||| |||||||||||| |||||   |||||
Sbjct  14044  GTATTATTAATTAACAAAGAAATAATATTTTCAATT  14079


>GQ918152.1 Wiseana iridescent virus, complete genome
Length=205791

 Score = 39.2 bits (42),  Expect = 4.8
 Identities = 42/54 (78%), Gaps = 9/54 (17%)
 Strand=Plus/Minus

Query  6804   AGGTTAAATTTAATTTTAATCCTtaaca----caaaatt---ttaaaaaattat  6850
              ||||||  ||||||||||| | ||||||     ||||||   ||||||||||||
Sbjct  88155  AGGTTA--TTTAATTTTAACCTTTAACAAGGTTAAAATTAAGTTAAAAAATTAT  88104


>EF125867.1 Maruca vitrata MNPV, complete genome
Length=111953

 Score = 39.2 bits (42),  Expect = 4.8
 Identities = 38/49 (78%), Gaps = 4/49 (8%)
 Strand=Plus/Minus

Query  6991   TATTTAACAAAGAAACAATATACACAATTCATTTATTAGTGAATTGAAT  7039
              ||||||||||| ||| ||| |    ||||||||||||  || ||| |||
Sbjct  44368  TATTTAACAAATAAAGAATTT----AATTCATTTATTTCTGTATTTAAT  44324


>AY689436.1 Deerpox virus W-848-83, complete genome
Length=166259

 Score = 39.2 bits (42),  Expect = 4.8
 Identities = 27/31 (87%), Gaps = 0/31 (0%)
 Strand=Plus/Plus

Query  1296    TTTCTGCTGAAAAATCTGATGATAATCTAAT  1326
               |||| | | |||||||||||||| |||||||
Sbjct  114706  TTTCCGGTAAAAAATCTGATGATTATCTAAT  114736


Lambda      K        H
   0.634    0.408    0.912 

Gapped
Lambda      K        H
   0.625    0.410    0.780 

Effective search space used: 2964720382320


Query= scaffold_m29_p_21_52907446_52923003_Flank5000

Length=15557
                                                                      Score        E
Sequences producing significant alignments:                          (Bits)     Value

NC_028094.1 Chrysochromulina ericina virus isolate CeV-01B, compl...  48.2       0.014
NC_014637.1 Cafeteria roenbergensis virus BV-PW1, complete genome     48.2       0.014
KT820662.1 Chrysochromulina ericina virus isolate CeV-01B, comple...  48.2       0.014
GU244497.1 Cafeteria roenbergensis virus BV-PW1, complete genome      48.2       0.014
NC_036594.1 Orpheovirus IHUMI-LCC2 genome assembly, complete geno...  43.7       0.59 
NC_021246.1 Mythimna separata entomopoxvirus 'L', complete genome     43.7       0.59 
LT906555.1 Orpheovirus IHUMI-LCC2 genome assembly, complete genom...  43.7       0.59 
HF679134.1 Mythimna separata entomopoxvirus 'L', complete genome      43.7       0.59 
NC_028957.1 Enterobacteria phage vB_EcoM_VR26, complete genome        42.8       0.59 
NC_001993.1 Melanoplus sanguinipes entomopoxvirus, complete genome    42.8       0.59 
KP007362.1 Enterobacteria phage vB_EcoM_VR26, complete genome         42.8       0.59 
AF063866.1 Melanoplus sanguinipes entomopoxvirus 'O' isolate Tucs...  42.8       0.59 
NC_031927.1 Synechococcus phage S-CAM7 isolate 0910CC49, complete...  41.9       2.1  
NC_026242.1 Tipula oleracea nudivirus isolate 35, complete genome     41.9       2.1  
NC_016072.1 Megavirus chiliensis, complete genome                     41.9       2.1  
NC_002642.1 Yaba-like disease virus, complete genome                  41.9       2.1  
KU686212.1 Synechococcus phage S-CAM7 isolate 0910CC49, complete ...  41.9       2.1  
KM610234.1 Tipula oleracea nudivirus isolate 35, complete genome      41.9       2.1  
JN258408.1 Megavirus chiliensis, complete genome                      41.9       2.1  
AJ293568.1 Yaba-like disease virus (YLDV), complete genome            41.9       2.1  
NC_048892.1 Leptospira biflexa temperate bacteriophage LE1            41.0       2.1  
NC_036582.1 Flamingopox virus FGPVKD09, complete genome               41.0       2.1  
NC_034249.1 Kaumoebavirus isolate Sc, complete genome                 41.0       2.1  
NC_033778.1 Leptopilina boulardi filamentous virus isolate Valenc...  41.0       2.1  
NC_021248.1 Choristoneura biennis entomopoxvirus 'L', complete ge...  41.0       2.1  
NC_020104.1 Acanthamoeba polyphaga moumouvirus, complete genome       41.0       2.1  
NC_002512.2 Rat cytomegalovirus Maastricht, complete genome           41.0       2.1  
OM876856.1 Aureococcus anophagefferens virus isolate QBARTUTK, co...  41.0       2.1  
BX571876.1 Leptospira biflexa temperate bacteriophage LE1             41.0       2.1  
MF678796.1 Flamingopox virus FGPVKD09, complete genome                41.0       2.1  
KX552040.1 Kaumoebavirus isolate Sc, complete genome                  41.0       2.1  
KY009685.1 Leptopilina boulardi filamentous virus isolate Valence...  41.0       2.1  
HF679132.1 Choristoneura biennis entomopoxvirus 'L', complete genome  41.0       2.1  
JX962719.1 Acanthamoeba polyphaga moumouvirus, complete genome        41.0       2.1  
AF232689.2 Rat cytomegalovirus Maastricht, complete genome            41.0       2.1  
NC_037667.1 Pandoravirus quercus, complete genome                     40.1       7.2  
NC_047796.1 Enterococcus phage EFP01, complete genome                 40.1       7.2  
NC_029119.1 Staphylococcus phage SPbeta-like, complete genome         40.1       7.2  
NC_025440.1 Listeria phage WIL-1, complete genome                     40.1       7.2  
NC_024451.1 Armadillidium vulgare iridescent virus complete genome    40.1       7.2  
NC_024359.1 Listeria phage LP-048, complete genome                    40.1       7.2  
NC_023639.1 Mimivirus terra2 genome                                   40.1       7.2  
NC_019401.1 Cronobacter phage vB_CsaM_GAP32, complete genome          40.1       7.2  
NC_016924.1 Cotia virus SPAn232, complete genome                      40.1       7.2  
NC_003225.3 White spot syndrome virus strain CN01, complete genome    40.1       7.2  
NC_006549.1 Singapore grouper iridovirus, complete genome             40.1       7.2  
NC_004062.1 Phthorimaea operculella granulovirus, complete genome     40.1       7.2  
MT521409.1 Scale drop disease virus isolate GF_MU1                    40.1       7.2  
MG011689.1 Pandoravirus quercus, complete genome                      40.1       7.2  
KY549443.1 Enterococcus phage EFP01, complete genome                  40.1       7.2  
KT429160.1 Staphylococcus phage SPbeta-like, complete genome          40.1       7.2  
KM373208.1 Listeria phage WIL-1, complete genome                      40.1       7.2  
HF920637.1 Armadillidium vulgare iridescent virus complete genome     40.1       7.2  
KJ094033.1 Listeria phage LP-048, complete genome                     40.1       7.2  
KF527228.1 Mimivirus terra2 genome                                    40.1       7.2  
JN882285.1 Cronobacter phage vB_CsaM_GAP32, complete genome           40.1       7.2  
HQ647181.2 Cotia virus SPAn232, complete genome                       40.1       7.2  
KT995472.1 White spot syndrome virus strain CN01, complete genome     40.1       7.2  
AY521625.1 Singapore grouper iridovirus, complete genome              40.1       7.2  
AF499596.1 Phthorimaea operculella granulovirus, complete genome      40.1       7.2  
NC_047838.1 Synechococcus phage Bellamy, complete genome              39.2       7.2  
NC_029997.2 Urbanus proteus nucleopolyhedrovirus isolate Southern...  39.2       7.2  
NC_029067.1 Vibrio phage eugene 12A10 genomic sequence                39.2       7.2  
NC_029013.1 Citrobacter phage IME-CF2, complete genome                39.2       7.2  
NC_023848.1 Anopheles minimus irodovirus isolate AMIV, complete g...  39.2       7.2  
NC_023423.1 Pithovirus sibericum isolate P1084-T, complete genome     39.2       7.2  
NC_019489.1 Lactobacillus phage Sha1, complete genome                 39.2       7.2  
NC_015780.1 Wiseana iridescent virus, complete genome                 39.2       7.2  
NC_014715.1 Southern rice black-streaked dwarf virus segment 2, c...  39.2       7.2  
NC_014649.1 Acanthamoeba polyphaga mimivirus, complete genome         39.2       7.2  
NC_011308.1 Listeria phage P40, complete genome                       39.2       7.2  
NC_006966.1 Deerpox virus W-848-83, complete genome                   39.2       7.2  
NC_005083.2 Vibrio phage KVP40, complete genome                       39.2       7.2  
NC_002520.1 Amsacta moorei entomopoxvirus 'L', complete genome        39.2       7.2  
MF351863.1 Synechococcus phage Bellamy, complete genome               39.2       7.2  
KR011717.2 Urbanus proteus nucleopolyhedrovirus isolate Southern ...  39.2       7.2  
HQ634195.1 Vibrio phage eugene 12A10 genomic sequence                 39.2       7.2  
KR869820.1 Citrobacter phage IME-CF2, complete genome                 39.2       7.2  
KF938901.1 UNVERIFIED: Anopheles minimus irodovirus isolate AMIV,...  39.2       7.2  
KF740664.1 Pithovirus sibericum isolate P1084-T, complete genome      39.2       7.2  
HQ141411.1 Lactobacillus phage Sha1, complete genome                  39.2       7.2  
GQ918152.1 Wiseana iridescent virus, complete genome                  39.2       7.2  
FN563990.1 Southern rice black-streaked dwarf virus segment 2, is...  39.2       7.2  
HQ336222.2 Acanthamoeba polyphaga mimivirus, complete genome          39.2       7.2  
EU855793.1 Listeria phage P40, complete genome                        39.2       7.2  
AY689436.1 Deerpox virus W-848-83, complete genome                    39.2       7.2  
AY283928.2 Bacteriophage KVP40, complete genome                       39.2       7.2  
AF250284.1 Amsacta moorei entomopoxvirus, complete genome             39.2       7.2  


>NC_028094.1 Chrysochromulina ericina virus isolate CeV-01B, complete 
genome
Length=473558

 Score = 48.2 bits (52),  Expect = 0.014
 Identities = 29/31 (94%), Gaps = 0/31 (0%)
 Strand=Plus/Minus

Query  11034  ATATATTAAAATATTTTAAAATATTCATGAA  11064
              |||||||| ||||||||| ||||||||||||
Sbjct  51666  ATATATTACAATATTTTATAATATTCATGAA  51636


 Score = 40.1 bits (43),  Expect = 7.2
 Identities = 26/29 (90%), Gaps = 0/29 (0%)
 Strand=Plus/Minus

Query  15027   AGAAAAAACAAAAGATGAACATGAACTTT  15055
               ||||||||||||| ||||| ||||| |||
Sbjct  138052  AGAAAAAACAAAATATGAAAATGAAATTT  138024


>NC_014637.1 Cafeteria roenbergensis virus BV-PW1, complete genome
Length=617453

 Score = 48.2 bits (52),  Expect = 0.014
 Identities = 29/31 (94%), Gaps = 0/31 (0%)
 Strand=Plus/Minus

Query  1940  TATATTTTAATAAAATTCTTaaaaaaaTACA  1970
             || ||||||||||||||| ||||||||||||
Sbjct  9003  TAGATTTTAATAAAATTCCTAAAAAAATACA  8973


>KT820662.1 Chrysochromulina ericina virus isolate CeV-01B, complete 
genome
Length=473558

 Score = 48.2 bits (52),  Expect = 0.014
 Identities = 29/31 (94%), Gaps = 0/31 (0%)
 Strand=Plus/Minus

Query  11034  ATATATTAAAATATTTTAAAATATTCATGAA  11064
              |||||||| ||||||||| ||||||||||||
Sbjct  51666  ATATATTACAATATTTTATAATATTCATGAA  51636


 Score = 40.1 bits (43),  Expect = 7.2
 Identities = 26/29 (90%), Gaps = 0/29 (0%)
 Strand=Plus/Minus

Query  15027   AGAAAAAACAAAAGATGAACATGAACTTT  15055
               ||||||||||||| ||||| ||||| |||
Sbjct  138052  AGAAAAAACAAAATATGAAAATGAAATTT  138024


>GU244497.1 Cafeteria roenbergensis virus BV-PW1, complete genome
Length=617453

 Score = 48.2 bits (52),  Expect = 0.014
 Identities = 29/31 (94%), Gaps = 0/31 (0%)
 Strand=Plus/Minus

Query  1940  TATATTTTAATAAAATTCTTaaaaaaaTACA  1970
             || ||||||||||||||| ||||||||||||
Sbjct  9003  TAGATTTTAATAAAATTCCTAAAAAAATACA  8973


>NC_036594.1 Orpheovirus IHUMI-LCC2 genome assembly, complete 
genome: monopartite
Length=1473573

 Score = 43.7 bits (47),  Expect = 0.59
 Identities = 25/26 (96%), Gaps = 0/26 (0%)
 Strand=Plus/Minus

Query  11031   AACATATATTAAAATATTTTAAAATA  11056
               |||||||||||||||||||||| |||
Sbjct  352526  AACATATATTAAAATATTTTAATATA  352501


 Score = 41.9 bits (45),  Expect = 2.1
 Identities = 30/34 (88%), Gaps = 2/34 (6%)
 Strand=Plus/Minus

Query  1918    TAATATAATAGTGTATG--TTAGCTATATTTTAA  1949
               |||||||||||| ||||  ||| |||||||||||
Sbjct  441916  TAATATAATAGTTTATGGATTATCTATATTTTAA  441883


 Score = 41.0 bits (44),  Expect = 2.1
 Identities = 42/54 (78%), Gaps = 1/54 (2%)
 Strand=Plus/Minus

Query  11002   ATTAAATGCATATGAATAAACTGAATAAGAACATATATTAAAATATTTTAAAAT  11055
               ||||||| ||||| | |||| |||  |  || | | ||||||||||||||| ||
Sbjct  333667  ATTAAATACATATAATTAAAATGATAATTAATAAA-ATTAAAATATTTTAATAT  333615


 Score = 40.1 bits (43),  Expect = 7.2
 Identities = 36/43 (84%), Gaps = 2/43 (5%)
 Strand=Plus/Plus

Query  1528     TATATAATAAATAATATGGCAATAACTATGTAT-GCATATAGT  1569
                |||||||||||||||||  | | |||||| ||| | |||||||
Sbjct  1020254  TATATAATAAATAATATCTCTA-AACTATATATAGTATATAGT  1020295


 Score = 39.2 bits (42),  Expect = 7.2
 Identities = 35/41 (85%), Gaps = 5/41 (12%)
 Strand=Plus/Minus

Query  11011   ATATGAATAAACTGAATA-AGAACATATATTAAAATATTTT  11050
               |||||||||   |||||| ||||  ||||||||||||||||
Sbjct  352485  ATATGAATA---TGAATATAGAAG-TATATTAAAATATTTT  352449


 Score = 39.2 bits (42),  Expect = 7.2
 Identities = 35/43 (81%), Gaps = 1/43 (2%)
 Strand=Plus/Minus

Query  10780   AGAAATAA-AGCCATCTCTATGTGCAGATTATATTATAAGATA  10821
               || ||||| | ||||||||||    |||||||||||||| |||
Sbjct  713405  AGGAATAATATCCATCTCTATAACTAGATTATATTATAATATA  713363


>NC_021246.1 Mythimna separata entomopoxvirus 'L', complete genome
Length=281182

 Score = 43.7 bits (47),  Expect = 0.59
 Identities = 31/35 (89%), Gaps = 2/35 (6%)
 Strand=Plus/Minus

Query  11025   AATAA--GAACATATATTAAAATATTTTAAAATAT  11057
               |||||  ||| |||||||||||||| |||||||||
Sbjct  118792  AATAATTGAAAATATATTAAAATATATTAAAATAT  118758


>LT906555.1 Orpheovirus IHUMI-LCC2 genome assembly, complete genome: 
monopartite
Length=1473573

 Score = 43.7 bits (47),  Expect = 0.59
 Identities = 25/26 (96%), Gaps = 0/26 (0%)
 Strand=Plus/Minus

Query  11031   AACATATATTAAAATATTTTAAAATA  11056
               |||||||||||||||||||||| |||
Sbjct  352526  AACATATATTAAAATATTTTAATATA  352501


 Score = 41.9 bits (45),  Expect = 2.1
 Identities = 30/34 (88%), Gaps = 2/34 (6%)
 Strand=Plus/Minus

Query  1918    TAATATAATAGTGTATG--TTAGCTATATTTTAA  1949
               |||||||||||| ||||  ||| |||||||||||
Sbjct  441916  TAATATAATAGTTTATGGATTATCTATATTTTAA  441883


 Score = 41.0 bits (44),  Expect = 2.1
 Identities = 42/54 (78%), Gaps = 1/54 (2%)
 Strand=Plus/Minus

Query  11002   ATTAAATGCATATGAATAAACTGAATAAGAACATATATTAAAATATTTTAAAAT  11055
               ||||||| ||||| | |||| |||  |  || | | ||||||||||||||| ||
Sbjct  333667  ATTAAATACATATAATTAAAATGATAATTAATAAA-ATTAAAATATTTTAATAT  333615


 Score = 40.1 bits (43),  Expect = 7.2
 Identities = 36/43 (84%), Gaps = 2/43 (5%)
 Strand=Plus/Plus

Query  1528     TATATAATAAATAATATGGCAATAACTATGTAT-GCATATAGT  1569
                |||||||||||||||||  | | |||||| ||| | |||||||
Sbjct  1020254  TATATAATAAATAATATCTCTA-AACTATATATAGTATATAGT  1020295


 Score = 39.2 bits (42),  Expect = 7.2
 Identities = 35/41 (85%), Gaps = 5/41 (12%)
 Strand=Plus/Minus

Query  11011   ATATGAATAAACTGAATA-AGAACATATATTAAAATATTTT  11050
               |||||||||   |||||| ||||  ||||||||||||||||
Sbjct  352485  ATATGAATA---TGAATATAGAAG-TATATTAAAATATTTT  352449


 Score = 39.2 bits (42),  Expect = 7.2
 Identities = 35/43 (81%), Gaps = 1/43 (2%)
 Strand=Plus/Minus

Query  10780   AGAAATAA-AGCCATCTCTATGTGCAGATTATATTATAAGATA  10821
               || ||||| | ||||||||||    |||||||||||||| |||
Sbjct  713405  AGGAATAATATCCATCTCTATAACTAGATTATATTATAATATA  713363


>HF679134.1 Mythimna separata entomopoxvirus 'L', complete genome
Length=281182

 Score = 43.7 bits (47),  Expect = 0.59
 Identities = 31/35 (89%), Gaps = 2/35 (6%)
 Strand=Plus/Minus

Query  11025   AATAA--GAACATATATTAAAATATTTTAAAATAT  11057
               |||||  ||| |||||||||||||| |||||||||
Sbjct  118792  AATAATTGAAAATATATTAAAATATATTAAAATAT  118758


>NC_028957.1 Enterobacteria phage vB_EcoM_VR26, complete genome
Length=171541

 Score = 42.8 bits (46),  Expect = 0.59
 Identities = 23/23 (100%), Gaps = 0/23 (0%)
 Strand=Plus/Plus

Query  12907  CTGATGGCCATGCAATCACAGTT  12929
              |||||||||||||||||||||||
Sbjct  24881  CTGATGGCCATGCAATCACAGTT  24903


>NC_001993.1 Melanoplus sanguinipes entomopoxvirus, complete genome
Length=236120

 Score = 42.8 bits (46),  Expect = 0.59
 Identities = 26/28 (93%), Gaps = 0/28 (0%)
 Strand=Plus/Plus

Query  11030  GAACATATATTAAAATATTTTAAAATAT  11057
              ||| ||||||||||||||||||||| ||
Sbjct  64113  GAATATATATTAAAATATTTTAAAAAAT  64140


>KP007362.1 Enterobacteria phage vB_EcoM_VR26, complete genome
Length=171541

 Score = 42.8 bits (46),  Expect = 0.59
 Identities = 23/23 (100%), Gaps = 0/23 (0%)
 Strand=Plus/Plus

Query  12907  CTGATGGCCATGCAATCACAGTT  12929
              |||||||||||||||||||||||
Sbjct  24881  CTGATGGCCATGCAATCACAGTT  24903


>AF063866.1 Melanoplus sanguinipes entomopoxvirus 'O' isolate 
Tucson, complete sequence
Length=236120

 Score = 42.8 bits (46),  Expect = 0.59
 Identities = 26/28 (93%), Gaps = 0/28 (0%)
 Strand=Plus/Plus

Query  11030  GAACATATATTAAAATATTTTAAAATAT  11057
              ||| ||||||||||||||||||||| ||
Sbjct  64113  GAATATATATTAAAATATTTTAAAAAAT  64140


>NC_031927.1 Synechococcus phage S-CAM7 isolate 0910CC49, complete 
genome
Length=216121

 Score = 41.9 bits (45),  Expect = 2.1
 Identities = 27/30 (90%), Gaps = 0/30 (0%)
 Strand=Plus/Plus

Query  12537  TAAACCAGAAACTAAGGGGACTAGTTATGT  12566
              ||| ||||||||||||| ||||||| ||||
Sbjct  4807   TAACCCAGAAACTAAGGTGACTAGTGATGT  4836


 Score = 39.2 bits (42),  Expect = 7.2
 Identities = 24/26 (92%), Gaps = 0/26 (0%)
 Strand=Plus/Minus

Query  10733   ACAATTTGCACCCCAATAAACTTTAA  10758
               |||||||||| |||||||||||| ||
Sbjct  161351  ACAATTTGCATCCCAATAAACTTGAA  161326


>NC_026242.1 Tipula oleracea nudivirus isolate 35, complete genome
Length=145704

 Score = 41.9 bits (45),  Expect = 2.1
 Identities = 30/34 (88%), Gaps = 2/34 (6%)
 Strand=Plus/Plus

Query  11029  AGAACATATATT--AAAATATTTTAAAATATTCA  11060
              |||||||||| |  ||||||||||||| ||||||
Sbjct  95780  AGAACATATACTTGAAAATATTTTAAATTATTCA  95813


>NC_016072.1 Megavirus chiliensis, complete genome
Length=1259197

 Score = 41.9 bits (45),  Expect = 2.1
 Identities = 42/54 (78%), Gaps = 2/54 (4%)
 Strand=Plus/Minus

Query  11002   ATTAAATGCATATGAATAAACTGAATAAGAACATATATTAAAATATTTTAAAAT  11055
               ||||| |  |||| ||| || | ||||| |   || ||||||||||||||||||
Sbjct  453619  ATTAATTAAATATTAATCAATTAAATAACAT--TAAATTAAAATATTTTAAAAT  453568


 Score = 39.2 bits (42),  Expect = 7.2
 Identities = 24/26 (92%), Gaps = 0/26 (0%)
 Strand=Plus/Plus

Query  1842    ATAATCAATAATATAGCAATAACTAT  1867
               |||||||||||||||  |||||||||
Sbjct  523199  ATAATCAATAATATAATAATAACTAT  523224


>NC_002642.1 Yaba-like disease virus, complete genome
Length=144575

 Score = 41.9 bits (45),  Expect = 2.1
 Identities = 35/42 (83%), Gaps = 1/42 (2%)
 Strand=Plus/Plus

Query  9204   aaaaTCATCAGATTTGTTTGGAACCACAAAAGATCATGAATA  9245
              |||||||| |||||||||| |||| | |||| || || ||||
Sbjct  45973  AAAATCATTAGATTTGTTT-GAACGAGAAAATATTATTAATA  46013


>KU686212.1 Synechococcus phage S-CAM7 isolate 0910CC49, complete 
genome
Length=216121

 Score = 41.9 bits (45),  Expect = 2.1
 Identities = 27/30 (90%), Gaps = 0/30 (0%)
 Strand=Plus/Plus

Query  12537  TAAACCAGAAACTAAGGGGACTAGTTATGT  12566
              ||| ||||||||||||| ||||||| ||||
Sbjct  4807   TAACCCAGAAACTAAGGTGACTAGTGATGT  4836


 Score = 39.2 bits (42),  Expect = 7.2
 Identities = 24/26 (92%), Gaps = 0/26 (0%)
 Strand=Plus/Minus

Query  10733   ACAATTTGCACCCCAATAAACTTTAA  10758
               |||||||||| |||||||||||| ||
Sbjct  161351  ACAATTTGCATCCCAATAAACTTGAA  161326


>KM610234.1 Tipula oleracea nudivirus isolate 35, complete genome
Length=145704

 Score = 41.9 bits (45),  Expect = 2.1
 Identities = 30/34 (88%), Gaps = 2/34 (6%)
 Strand=Plus/Plus

Query  11029  AGAACATATATT--AAAATATTTTAAAATATTCA  11060
              |||||||||| |  ||||||||||||| ||||||
Sbjct  95780  AGAACATATACTTGAAAATATTTTAAATTATTCA  95813


>JN258408.1 Megavirus chiliensis, complete genome
Length=1259197

 Score = 41.9 bits (45),  Expect = 2.1
 Identities = 42/54 (78%), Gaps = 2/54 (4%)
 Strand=Plus/Minus

Query  11002   ATTAAATGCATATGAATAAACTGAATAAGAACATATATTAAAATATTTTAAAAT  11055
               ||||| |  |||| ||| || | ||||| |   || ||||||||||||||||||
Sbjct  453619  ATTAATTAAATATTAATCAATTAAATAACAT--TAAATTAAAATATTTTAAAAT  453568


 Score = 39.2 bits (42),  Expect = 7.2
 Identities = 24/26 (92%), Gaps = 0/26 (0%)
 Strand=Plus/Plus

Query  1842    ATAATCAATAATATAGCAATAACTAT  1867
               |||||||||||||||  |||||||||
Sbjct  523199  ATAATCAATAATATAATAATAACTAT  523224


>AJ293568.1 Yaba-like disease virus (YLDV), complete genome
Length=144575

 Score = 41.9 bits (45),  Expect = 2.1
 Identities = 35/42 (83%), Gaps = 1/42 (2%)
 Strand=Plus/Plus

Query  9204   aaaaTCATCAGATTTGTTTGGAACCACAAAAGATCATGAATA  9245
              |||||||| |||||||||| |||| | |||| || || ||||
Sbjct  45973  AAAATCATTAGATTTGTTT-GAACGAGAAAATATTATTAATA  46013


>NC_048892.1 Leptospira biflexa temperate bacteriophage LE1
Length=73623

 Score = 41.0 bits (44),  Expect = 2.1
 Identities = 33/39 (85%), Gaps = 1/39 (3%)
 Strand=Plus/Plus

Query  6890   CAGACTTCAGG-GTAAAAAAGGTAACAAAATACAAACAT  6927
              || |||||||  |||||||| | ||||||||||||| ||
Sbjct  29250  CAAACTTCAGAAGTAAAAAACGCAACAAAATACAAATAT  29288


>NC_036582.1 Flamingopox virus FGPVKD09, complete genome
Length=293123

 Score = 41.0 bits (44),  Expect = 2.1
 Identities = 31/37 (84%), Gaps = 0/37 (0%)
 Strand=Plus/Minus

Query  11028  AAGAACATATATTAAAATATTTTAAAATATTCATGAA  11064
              || ||||| || || ||||  ||||||||||||||||
Sbjct  66262  AATAACATCTAATACAATACATTAAAATATTCATGAA  66226


>NC_034249.1 Kaumoebavirus isolate Sc, complete genome
Length=350731

 Score = 41.0 bits (44),  Expect = 2.1
 Identities = 36/45 (80%), Gaps = 4/45 (9%)
 Strand=Plus/Minus

Query  9246    GCCAAAGCAATCTTAAGTAAAAGAACAATCCTGGAGGTATCACAC  9290
               ||||||  ||||| ||| |||    |||||||||||||||| |||
Sbjct  150169  GCCAAAATAATCTCAAGGAAA----CAATCCTGGAGGTATCTCAC  150129


>NC_033778.1 Leptopilina boulardi filamentous virus isolate Valence 
Gotheron, partial genome
Length=111453

 Score = 41.0 bits (44),  Expect = 2.1
 Identities = 31/37 (84%), Gaps = 0/37 (0%)
 Strand=Plus/Minus

Query  9181   TTATTTTATAGAAATAGAACaaaaaaaTCATCAGATT  9217
              |||| || ||||||||||||||| |||| || | |||
Sbjct  28639  TTATATTTTAGAAATAGAACAAATAAATAATGATATT  28603


>NC_021248.1 Choristoneura biennis entomopoxvirus 'L', complete 
genome
Length=307691

 Score = 41.0 bits (44),  Expect = 2.1
 Identities = 33/39 (85%), Gaps = 1/39 (3%)
 Strand=Plus/Plus

Query  11026  ATAAGAACATATATTAAAATATTTTAAAATATTCATGAA  11064
              |||| || |||||||||||||| | |||||||  |||||
Sbjct  49426  ATAATAA-ATATATTAAAATATATAAAAATATGGATGAA  49463


>NC_020104.1 Acanthamoeba polyphaga moumouvirus, complete genome
Length=1021348

 Score = 41.0 bits (44),  Expect = 2.1
 Identities = 28/32 (88%), Gaps = 0/32 (0%)
 Strand=Plus/Minus

Query  7693    aaaaaaaGACTAGAAAAAATTAATGTGACAAA  7724
               |||||||||  | ||||||||||||| |||||
Sbjct  232008  AAAAAAAGATCAAAAAAAATTAATGTCACAAA  231977


>NC_002512.2 Rat cytomegalovirus Maastricht, complete genome
Length=230138

 Score = 41.0 bits (44),  Expect = 2.1
 Identities = 38/46 (83%), Gaps = 2/46 (4%)
 Strand=Plus/Plus

Query  1913    GAAACTAAT-ATAATAGTGTATGT-TAGCTATATTTTAATAAAATT  1956
               |||| |||| |||| |  ||| || |||| ||||||||||||||||
Sbjct  176445  GAAATTAATTATAAAATGGTAAGTGTAGCAATATTTTAATAAAATT  176490


>OM876856.1 Aureococcus anophagefferens virus isolate QBARTUTK, 
complete genome
Length=388822

 Score = 41.0 bits (44),  Expect = 2.1
 Identities = 48/62 (77%), Gaps = 5/62 (8%)
 Strand=Plus/Plus

Query  11000  AGATTAAATGCAT--ATGAATAAA--CTGAATAAGAACATATATTAAAATATTTTAAAAT  11055
              ||| |||| ||||  || ||||||  |  ||||||||| | | |||||||||||| ||| 
Sbjct  6092   AGAATAAA-GCATTTATCAATAAAAACACAATAAGAACCTTTTTTAAAATATTTTTAAAC  6150

Query  11056  AT  11057
              ||
Sbjct  6151   AT  6152


 Score = 41.0 bits (44),  Expect = 2.1
 Identities = 48/62 (77%), Gaps = 5/62 (8%)
 Strand=Plus/Plus

Query  11000   AGATTAAATGCAT--ATGAATAAA--CTGAATAAGAACATATATTAAAATATTTTAAAAT  11055
               ||| |||| ||||  || ||||||  |  ||||||||| | | |||||||||||| ||| 
Sbjct  387809  AGAATAAA-GCATTTATCAATAAAAACACAATAAGAACCTTTTTTAAAATATTTTTAAAC  387867

Query  11056   AT  11057
               ||
Sbjct  387868  AT  387869


 Score = 39.2 bits (42),  Expect = 7.2
 Identities = 26/28 (93%), Gaps = 1/28 (4%)
 Strand=Plus/Minus

Query  7783    ATaaaaaaaaGA-AAAGACACTAATAAA  7809
               ||| |||||||| |||||||||||||||
Sbjct  351722  ATATAAAAAAGATAAAGACACTAATAAA  351695


>BX571876.1 Leptospira biflexa temperate bacteriophage LE1
Length=73623

 Score = 41.0 bits (44),  Expect = 2.1
 Identities = 33/39 (85%), Gaps = 1/39 (3%)
 Strand=Plus/Plus

Query  6890   CAGACTTCAGG-GTAAAAAAGGTAACAAAATACAAACAT  6927
              || |||||||  |||||||| | ||||||||||||| ||
Sbjct  29250  CAAACTTCAGAAGTAAAAAACGCAACAAAATACAAATAT  29288


>MF678796.1 Flamingopox virus FGPVKD09, complete genome
Length=293123

 Score = 41.0 bits (44),  Expect = 2.1
 Identities = 31/37 (84%), Gaps = 0/37 (0%)
 Strand=Plus/Minus

Query  11028  AAGAACATATATTAAAATATTTTAAAATATTCATGAA  11064
              || ||||| || || ||||  ||||||||||||||||
Sbjct  66262  AATAACATCTAATACAATACATTAAAATATTCATGAA  66226


>KX552040.1 Kaumoebavirus isolate Sc, complete genome
Length=350731

 Score = 41.0 bits (44),  Expect = 2.1
 Identities = 36/45 (80%), Gaps = 4/45 (9%)
 Strand=Plus/Minus

Query  9246    GCCAAAGCAATCTTAAGTAAAAGAACAATCCTGGAGGTATCACAC  9290
               ||||||  ||||| ||| |||    |||||||||||||||| |||
Sbjct  150169  GCCAAAATAATCTCAAGGAAA----CAATCCTGGAGGTATCTCAC  150129


>KY009685.1 Leptopilina boulardi filamentous virus isolate Valence 
Gotheron, partial genome
Length=111453

 Score = 41.0 bits (44),  Expect = 2.1
 Identities = 31/37 (84%), Gaps = 0/37 (0%)
 Strand=Plus/Minus

Query  9181   TTATTTTATAGAAATAGAACaaaaaaaTCATCAGATT  9217
              |||| || ||||||||||||||| |||| || | |||
Sbjct  28639  TTATATTTTAGAAATAGAACAAATAAATAATGATATT  28603


>HF679132.1 Choristoneura biennis entomopoxvirus 'L', complete 
genome
Length=307691

 Score = 41.0 bits (44),  Expect = 2.1
 Identities = 33/39 (85%), Gaps = 1/39 (3%)
 Strand=Plus/Plus

Query  11026  ATAAGAACATATATTAAAATATTTTAAAATATTCATGAA  11064
              |||| || |||||||||||||| | |||||||  |||||
Sbjct  49426  ATAATAA-ATATATTAAAATATATAAAAATATGGATGAA  49463


>JX962719.1 Acanthamoeba polyphaga moumouvirus, complete genome
Length=1021348

 Score = 41.0 bits (44),  Expect = 2.1
 Identities = 28/32 (88%), Gaps = 0/32 (0%)
 Strand=Plus/Minus

Query  7693    aaaaaaaGACTAGAAAAAATTAATGTGACAAA  7724
               |||||||||  | ||||||||||||| |||||
Sbjct  232008  AAAAAAAGATCAAAAAAAATTAATGTCACAAA  231977


>AF232689.2 Rat cytomegalovirus Maastricht, complete genome
Length=230138

 Score = 41.0 bits (44),  Expect = 2.1
 Identities = 38/46 (83%), Gaps = 2/46 (4%)
 Strand=Plus/Plus

Query  1913    GAAACTAAT-ATAATAGTGTATGT-TAGCTATATTTTAATAAAATT  1956
               |||| |||| |||| |  ||| || |||| ||||||||||||||||
Sbjct  176445  GAAATTAATTATAAAATGGTAAGTGTAGCAATATTTTAATAAAATT  176490


>NC_037667.1 Pandoravirus quercus, complete genome
Length=2077288

 Score = 40.1 bits (43),  Expect = 7.2
 Identities = 31/36 (86%), Gaps = 1/36 (3%)
 Strand=Plus/Minus

Query  11230    TGTTTTTTAAAAAATACAAGAATAGCCAGGATATAA  11265
                ||||||||||||||||||| ||| ||  ||||| ||
Sbjct  1937838  TGTTTTTTAAAAAATACAAAAAT-GCTTGGATAAAA  1937804


>NC_047796.1 Enterococcus phage EFP01, complete genome
Length=155053

 Score = 40.1 bits (43),  Expect = 7.2
 Identities = 28/31 (90%), Gaps = 1/31 (3%)
 Strand=Plus/Minus

Query  10759   TTaaaaaaaGA-ATTGATAAAAAGAAATAAA  10788
               ||||||||||  ||||| |||||||||||||
Sbjct  153161  TTAAAAAAAGTTATTGACAAAAAGAAATAAA  153131


>NC_029119.1 Staphylococcus phage SPbeta-like, complete genome
Length=127726

 Score = 40.1 bits (43),  Expect = 7.2
 Identities = 26/29 (90%), Gaps = 0/29 (0%)
 Strand=Plus/Minus

Query  11028  AAGAACATATATTAAAATATTTTAAAATA  11056
              || || |||||| ||||||||||||||||
Sbjct  98697  AACAAAATATATAAAAATATTTTAAAATA  98669


>NC_025440.1 Listeria phage WIL-1, complete genome
Length=134369

 Score = 40.1 bits (43),  Expect = 7.2
 Identities = 23/24 (96%), Gaps = 0/24 (0%)
 Strand=Plus/Minus

Query  3069   TGGATACCTGCAGGAGTAAACAGA  3092
              |||||||||||| |||||||||||
Sbjct  21590  TGGATACCTGCATGAGTAAACAGA  21567


>NC_024451.1 Armadillidium vulgare iridescent virus complete genome
Length=220222

 Score = 40.1 bits (43),  Expect = 7.2
 Identities = 30/35 (86%), Gaps = 3/35 (9%)
 Strand=Plus/Plus

Query  11704  ATGATCAATTTGAC---TACACAAAAAATTTTAAA  11735
              |||| ||||||| |   ||||||||||||||||||
Sbjct  28267  ATGAACAATTTGTCGCTTACACAAAAAATTTTAAA  28301


 Score = 39.2 bits (42),  Expect = 7.2
 Identities = 24/26 (92%), Gaps = 0/26 (0%)
 Strand=Plus/Plus

Query  5224   TTATAATGGATTGTGGTGTGTATGAA  5249
              ||||||| |||| |||||||||||||
Sbjct  21594  TTATAATTGATTTTGGTGTGTATGAA  21619


>NC_024359.1 Listeria phage LP-048, complete genome
Length=133048

 Score = 40.1 bits (43),  Expect = 7.2
 Identities = 23/24 (96%), Gaps = 0/24 (0%)
 Strand=Plus/Plus

Query  3069   TGGATACCTGCAGGAGTAAACAGA  3092
              |||||||||||| |||||||||||
Sbjct  12433  TGGATACCTGCATGAGTAAACAGA  12456


>NC_023639.1 Mimivirus terra2 genome
Length=1168989

 Score = 40.1 bits (43),  Expect = 7.2
 Identities = 25/26 (96%), Gaps = 1/26 (4%)
 Strand=Plus/Plus

Query  8393    CATAAACAAAATAAAAGACAAAAATC  8418
               |||||| |||||||||||||||||||
Sbjct  975720  CATAAA-AAAATAAAAGACAAAAATC  975744


>NC_019401.1 Cronobacter phage vB_CsaM_GAP32, complete genome
Length=358663

 Score = 40.1 bits (43),  Expect = 7.2
 Identities = 29/34 (85%), Gaps = 0/34 (0%)
 Strand=Plus/Plus

Query  5279    GATAATAAATTTTAATTTGCTGATGTAGAATTAA  5312
               |||||||||||| | |||  ||||||| ||||||
Sbjct  248536  GATAATAAATTTAATTTTTATGATGTAAAATTAA  248569


>NC_016924.1 Cotia virus SPAn232, complete genome
Length=185139

 Score = 40.1 bits (43),  Expect = 7.2
 Identities = 26/29 (90%), Gaps = 0/29 (0%)
 Strand=Plus/Minus

Query  1935  TTAGCTATATTTTAATAAAATTCTTaaaa  1963
             |||| ||||||||||||||| | ||||||
Sbjct  3403  TTAGATATATTTTAATAAAAATTTTAAAA  3375


 Score = 40.1 bits (43),  Expect = 7.2
 Identities = 26/29 (90%), Gaps = 0/29 (0%)
 Strand=Plus/Plus

Query  1935    TTAGCTATATTTTAATAAAATTCTTaaaa  1963
               |||| ||||||||||||||| | ||||||
Sbjct  181737  TTAGATATATTTTAATAAAAATTTTAAAA  181765


 Score = 39.2 bits (42),  Expect = 7.2
 Identities = 24/26 (92%), Gaps = 0/26 (0%)
 Strand=Plus/Minus

Query  6470   AAACTTTCTTTTCCATAAACAATGGC  6495
              |||||||||||||||| | |||||||
Sbjct  80506  AAACTTTCTTTTCCATCACCAATGGC  80481


>NC_003225.3 White spot syndrome virus strain CN01, complete genome
Length=309286

 Score = 40.1 bits (43),  Expect = 7.2
 Identities = 40/50 (80%), Gaps = 3/50 (6%)
 Strand=Plus/Minus

Query  545     TGAATCTTAGATGGACT--TGTTGAA-GACGaaaaaaataaaaattaaat  591
               ||| |||||||||||||   |||||| ||   |||| |||||||||| ||
Sbjct  295646  TGACTCTTAGATGGACTACGGTTGAATGATACAAAATATAAAAATTATAT  295597


>NC_006549.1 Singapore grouper iridovirus, complete genome
Length=140131

 Score = 40.1 bits (43),  Expect = 7.2
 Identities = 23/24 (96%), Gaps = 0/24 (0%)
 Strand=Plus/Minus

Query  3486    CCAGAAAAAGAACTTCAAGATATG  3509
               || |||||||||||||||||||||
Sbjct  138724  CCGGAAAAAGAACTTCAAGATATG  138701


>NC_004062.1 Phthorimaea operculella granulovirus, complete genome
Length=119217

 Score = 40.1 bits (43),  Expect = 7.2
 Identities = 46/61 (75%), Gaps = 1/61 (2%)
 Strand=Plus/Minus

Query  11000   AGATTAAA-TGCATATGAATAAACTGAATAAGAACATATATTAAAATATTTTAAAATATT  11058
               |||||||| |  |||  ||||  |  ||||| | ||||||||||||||  | | ||||||
Sbjct  109366  AGATTAAAATAGATAATAATATTCGTAATAAAATCATATATTAAAATAGATAATAATATT  109307

Query  11059   C  11059
               |
Sbjct  109306  C  109306


>MT521409.1 Scale drop disease virus isolate GF_MU1
Length=131276

 Score = 40.1 bits (43),  Expect = 7.2
 Identities = 35/42 (83%), Gaps = 4/42 (10%)
 Strand=Plus/Minus

Query  14274  GGGAGTGTGGGAAAAGTGG--AAAGAATTTGGGAATGGAAAA  14313
              |||||||||||||||||||  |||||  ||||   |||||||
Sbjct  30546  GGGAGTGTGGGAAAAGTGGCAAAAGAGCTTGG--CTGGAAAA  30507


>MG011689.1 Pandoravirus quercus, complete genome
Length=2077288

 Score = 40.1 bits (43),  Expect = 7.2
 Identities = 31/36 (86%), Gaps = 1/36 (3%)
 Strand=Plus/Minus

Query  11230    TGTTTTTTAAAAAATACAAGAATAGCCAGGATATAA  11265
                ||||||||||||||||||| ||| ||  ||||| ||
Sbjct  1937838  TGTTTTTTAAAAAATACAAAAAT-GCTTGGATAAAA  1937804


>KY549443.1 Enterococcus phage EFP01, complete genome
Length=155053

 Score = 40.1 bits (43),  Expect = 7.2
 Identities = 28/31 (90%), Gaps = 1/31 (3%)
 Strand=Plus/Minus

Query  10759   TTaaaaaaaGA-ATTGATAAAAAGAAATAAA  10788
               ||||||||||  ||||| |||||||||||||
Sbjct  153161  TTAAAAAAAGTTATTGACAAAAAGAAATAAA  153131


>KT429160.1 Staphylococcus phage SPbeta-like, complete genome
Length=127726

 Score = 40.1 bits (43),  Expect = 7.2
 Identities = 26/29 (90%), Gaps = 0/29 (0%)
 Strand=Plus/Minus

Query  11028  AAGAACATATATTAAAATATTTTAAAATA  11056
              || || |||||| ||||||||||||||||
Sbjct  98697  AACAAAATATATAAAAATATTTTAAAATA  98669


>KM373208.1 Listeria phage WIL-1, complete genome
Length=134369

 Score = 40.1 bits (43),  Expect = 7.2
 Identities = 23/24 (96%), Gaps = 0/24 (0%)
 Strand=Plus/Minus

Query  3069   TGGATACCTGCAGGAGTAAACAGA  3092
              |||||||||||| |||||||||||
Sbjct  21590  TGGATACCTGCATGAGTAAACAGA  21567


>HF920637.1 Armadillidium vulgare iridescent virus complete genome
Length=220222

 Score = 40.1 bits (43),  Expect = 7.2
 Identities = 30/35 (86%), Gaps = 3/35 (9%)
 Strand=Plus/Plus

Query  11704  ATGATCAATTTGAC---TACACAAAAAATTTTAAA  11735
              |||| ||||||| |   ||||||||||||||||||
Sbjct  28267  ATGAACAATTTGTCGCTTACACAAAAAATTTTAAA  28301


 Score = 39.2 bits (42),  Expect = 7.2
 Identities = 24/26 (92%), Gaps = 0/26 (0%)
 Strand=Plus/Plus

Query  5224   TTATAATGGATTGTGGTGTGTATGAA  5249
              ||||||| |||| |||||||||||||
Sbjct  21594  TTATAATTGATTTTGGTGTGTATGAA  21619


>KJ094033.1 Listeria phage LP-048, complete genome
Length=133048

 Score = 40.1 bits (43),  Expect = 7.2
 Identities = 23/24 (96%), Gaps = 0/24 (0%)
 Strand=Plus/Plus

Query  3069   TGGATACCTGCAGGAGTAAACAGA  3092
              |||||||||||| |||||||||||
Sbjct  12433  TGGATACCTGCATGAGTAAACAGA  12456


>KF527228.1 Mimivirus terra2 genome
Length=1168989

 Score = 40.1 bits (43),  Expect = 7.2
 Identities = 25/26 (96%), Gaps = 1/26 (4%)
 Strand=Plus/Plus

Query  8393    CATAAACAAAATAAAAGACAAAAATC  8418
               |||||| |||||||||||||||||||
Sbjct  975720  CATAAA-AAAATAAAAGACAAAAATC  975744


>JN882285.1 Cronobacter phage vB_CsaM_GAP32, complete genome
Length=358663

 Score = 40.1 bits (43),  Expect = 7.2
 Identities = 29/34 (85%), Gaps = 0/34 (0%)
 Strand=Plus/Plus

Query  5279    GATAATAAATTTTAATTTGCTGATGTAGAATTAA  5312
               |||||||||||| | |||  ||||||| ||||||
Sbjct  248536  GATAATAAATTTAATTTTTATGATGTAAAATTAA  248569


>HQ647181.2 Cotia virus SPAn232, complete genome
Length=185139

 Score = 40.1 bits (43),  Expect = 7.2
 Identities = 26/29 (90%), Gaps = 0/29 (0%)
 Strand=Plus/Minus

Query  1935  TTAGCTATATTTTAATAAAATTCTTaaaa  1963
             |||| ||||||||||||||| | ||||||
Sbjct  3403  TTAGATATATTTTAATAAAAATTTTAAAA  3375


 Score = 40.1 bits (43),  Expect = 7.2
 Identities = 26/29 (90%), Gaps = 0/29 (0%)
 Strand=Plus/Plus

Query  1935    TTAGCTATATTTTAATAAAATTCTTaaaa  1963
               |||| ||||||||||||||| | ||||||
Sbjct  181737  TTAGATATATTTTAATAAAAATTTTAAAA  181765


 Score = 39.2 bits (42),  Expect = 7.2
 Identities = 24/26 (92%), Gaps = 0/26 (0%)
 Strand=Plus/Minus

Query  6470   AAACTTTCTTTTCCATAAACAATGGC  6495
              |||||||||||||||| | |||||||
Sbjct  80506  AAACTTTCTTTTCCATCACCAATGGC  80481


>KT995472.1 White spot syndrome virus strain CN01, complete genome
Length=309286

 Score = 40.1 bits (43),  Expect = 7.2
 Identities = 40/50 (80%), Gaps = 3/50 (6%)
 Strand=Plus/Minus

Query  545     TGAATCTTAGATGGACT--TGTTGAA-GACGaaaaaaataaaaattaaat  591
               ||| |||||||||||||   |||||| ||   |||| |||||||||| ||
Sbjct  295646  TGACTCTTAGATGGACTACGGTTGAATGATACAAAATATAAAAATTATAT  295597


>AY521625.1 Singapore grouper iridovirus, complete genome
Length=140131

 Score = 40.1 bits (43),  Expect = 7.2
 Identities = 23/24 (96%), Gaps = 0/24 (0%)
 Strand=Plus/Minus

Query  3486    CCAGAAAAAGAACTTCAAGATATG  3509
               || |||||||||||||||||||||
Sbjct  138724  CCGGAAAAAGAACTTCAAGATATG  138701


>AF499596.1 Phthorimaea operculella granulovirus, complete genome
Length=119217

 Score = 40.1 bits (43),  Expect = 7.2
 Identities = 46/61 (75%), Gaps = 1/61 (2%)
 Strand=Plus/Minus

Query  11000   AGATTAAA-TGCATATGAATAAACTGAATAAGAACATATATTAAAATATTTTAAAATATT  11058
               |||||||| |  |||  ||||  |  ||||| | ||||||||||||||  | | ||||||
Sbjct  109366  AGATTAAAATAGATAATAATATTCGTAATAAAATCATATATTAAAATAGATAATAATATT  109307

Query  11059   C  11059
               |
Sbjct  109306  C  109306


>NC_047838.1 Synechococcus phage Bellamy, complete genome
Length=204930

 Score = 39.2 bits (42),  Expect = 7.2
 Identities = 27/31 (87%), Gaps = 0/31 (0%)
 Strand=Plus/Minus

Query  6185   ATCAGAAACATCGATAATCCCACCACCTAAA  6215
              |||| ||| ||| ||||| ||||||||||||
Sbjct  43117  ATCAAAAAGATCAATAATACCACCACCTAAA  43087


>NC_029997.2 Urbanus proteus nucleopolyhedrovirus isolate Southern 
Brazil, complete genome
Length=105555

 Score = 39.2 bits (42),  Expect = 7.2
 Identities = 29/33 (88%), Gaps = 1/33 (3%)
 Strand=Plus/Plus

Query  5274   AAATTGATAATAAATTTTAA-TTTGCTGATGTA  5305
              || |||||||||||||| || ||||||| ||||
Sbjct  44306  AATTTGATAATAAATTTAAATTTTGCTGTTGTA  44338


>NC_029067.1 Vibrio phage eugene 12A10 genomic sequence
Length=138234

 Score = 39.2 bits (42),  Expect = 7.2
 Identities = 21/21 (100%), Gaps = 0/21 (0%)
 Strand=Plus/Minus

Query  6384   TAAAAGGGGGGACAGTAAAGG  6404
              |||||||||||||||||||||
Sbjct  60022  TAAAAGGGGGGACAGTAAAGG  60002


>NC_029013.1 Citrobacter phage IME-CF2, complete genome
Length=177688

 Score = 39.2 bits (42),  Expect = 7.2
 Identities = 21/21 (100%), Gaps = 0/21 (0%)
 Strand=Plus/Plus

Query  12430  GAAAGATGCAAAGGAATATGT  12450
              |||||||||||||||||||||
Sbjct  30667  GAAAGATGCAAAGGAATATGT  30687


>NC_023848.1 Anopheles minimus irodovirus isolate AMIV, complete 
genome
Length=163023

 Score = 39.2 bits (42),  Expect = 7.2
 Identities = 35/43 (81%), Gaps = 1/43 (2%)
 Strand=Plus/Plus

Query  8926    aaaaagaaataaaaaaaGAATTCCTTTTGCAATTGCACCAAAA  8968
               |||||| | || |||||||||   ||| |||||||| ||||||
Sbjct  137119  AAAAAGTACTATAAAAAGAATATGTTT-GCAATTGCCCCAAAA  137160


>NC_023423.1 Pithovirus sibericum isolate P1084-T, complete genome
Length=610033

 Score = 39.2 bits (42),  Expect = 7.2
 Identities = 32/37 (86%), Gaps = 3/37 (8%)
 Strand=Plus/Plus

Query  5288   TTTTAATTTGCTGATGTAGAATTAAGCCAATACCTTT  5324
              |||| ||||| |||||||||||||||  |||||| ||
Sbjct  56875  TTTTCATTTG-TGATGTAGAATTAAG--AATACCATT  56908


>NC_019489.1 Lactobacillus phage Sha1, complete genome
Length=41726

 Score = 39.2 bits (42),  Expect = 7.2
 Identities = 24/26 (92%), Gaps = 0/26 (0%)
 Strand=Plus/Plus

Query  13451  TCCATTAAATTAGGGATGGAAGGCAA  13476
              |||||||||||||  |||||||||||
Sbjct  1335   TCCATTAAATTAGTCATGGAAGGCAA  1360


>NC_015780.1 Wiseana iridescent virus, complete genome
Length=205791

 Score = 39.2 bits (42),  Expect = 7.2
 Identities = 46/59 (78%), Gaps = 4/59 (7%)
 Strand=Plus/Plus

Query  10995   AAGGAAGATTAAATGCATATGAATAAA--CTGAATAAGAA-CATATATTAAAATATTTT  11050
               ||||| ||| ||| | |||| || | |  ||||||||||| |||| || ||||| ||||
Sbjct  161796  AAGGATGATCAAAGGAATATTAACAGATGCTGAATAAGAACCATA-ATAAAAATCTTTT  161853


>NC_014715.1 Southern rice black-streaked dwarf virus segment 
2, complete genome
Length=3815

 Score = 39.2 bits (42),  Expect = 7.2
 Identities = 24/26 (92%), Gaps = 0/26 (0%)
 Strand=Plus/Plus

Query  11705  TGATCAATTTGACTACACAAAAAATT  11730
              ||||||||||| ||||||||| ||||
Sbjct  1121   TGATCAATTTGGCTACACAAAGAATT  1146


>NC_014649.1 Acanthamoeba polyphaga mimivirus, complete genome
Length=1181549

 Score = 39.2 bits (42),  Expect = 7.2
 Identities = 29/33 (88%), Gaps = 1/33 (3%)
 Strand=Plus/Plus

Query  1943    ATTTTAATAAAATTCTTaaaaaaaTAC-ACCAA  1974
               |||||||||||  | |||||||||||| |||||
Sbjct  362111  ATTTTAATAAACCTATTAAAAAAATACTACCAA  362143


>NC_011308.1 Listeria phage P40, complete genome
Length=35638

 Score = 39.2 bits (42),  Expect = 7.2
 Identities = 27/31 (87%), Gaps = 0/31 (0%)
 Strand=Plus/Plus

Query  1135   TAGTTAGTCAGACAGTGAAAGACAAAAGTCA  1165
              || ||| |||||||||||||||||| | |||
Sbjct  30798  TACTTATTCAGACAGTGAAAGACAATACTCA  30828


>NC_006966.1 Deerpox virus W-848-83, complete genome
Length=166259

 Score = 39.2 bits (42),  Expect = 7.2
 Identities = 27/31 (87%), Gaps = 0/31 (0%)
 Strand=Plus/Minus

Query  4140    ATTAGATTATCATCAGATTTTTCAGCAGAAA  4170
               ||||||| |||||||||||||| | | ||||
Sbjct  114736  ATTAGATAATCATCAGATTTTTTACCGGAAA  114706


>NC_005083.2 Vibrio phage KVP40, complete genome
Length=244834

 Score = 39.2 bits (42),  Expect = 7.2
 Identities = 26/28 (93%), Gaps = 1/28 (4%)
 Strand=Plus/Minus

Query  8474    TATGAGTA-AAACACTCAATGAAATAGA  8500
               |||||||| ||||||||||| |||||||
Sbjct  215693  TATGAGTACAAACACTCAATAAAATAGA  215666


>NC_002520.1 Amsacta moorei entomopoxvirus 'L', complete genome
Length=232392

 Score = 39.2 bits (42),  Expect = 7.2
 Identities = 41/53 (77%), Gaps = 1/53 (2%)
 Strand=Plus/Minus

Query  11002  ATTAAATGCATATGAATAAACTGAATAAGAACATATATTAAAATATTTTAAAA  11054
              |||||||| |||| || || || | ||| ||  || ||  |||||||||||||
Sbjct  88950  ATTAAATGAATATAAAGAA-CTAATTAATAAATTAAATATAAATATTTTAAAA  88899


>MF351863.1 Synechococcus phage Bellamy, complete genome
Length=204930

 Score = 39.2 bits (42),  Expect = 7.2
 Identities = 27/31 (87%), Gaps = 0/31 (0%)
 Strand=Plus/Minus

Query  6185   ATCAGAAACATCGATAATCCCACCACCTAAA  6215
              |||| ||| ||| ||||| ||||||||||||
Sbjct  43117  ATCAAAAAGATCAATAATACCACCACCTAAA  43087


>KR011717.2 Urbanus proteus nucleopolyhedrovirus isolate Southern 
Brazil, complete genome
Length=105555

 Score = 39.2 bits (42),  Expect = 7.2
 Identities = 29/33 (88%), Gaps = 1/33 (3%)
 Strand=Plus/Plus

Query  5274   AAATTGATAATAAATTTTAA-TTTGCTGATGTA  5305
              || |||||||||||||| || ||||||| ||||
Sbjct  44306  AATTTGATAATAAATTTAAATTTTGCTGTTGTA  44338


>HQ634195.1 Vibrio phage eugene 12A10 genomic sequence
Length=138234

 Score = 39.2 bits (42),  Expect = 7.2
 Identities = 21/21 (100%), Gaps = 0/21 (0%)
 Strand=Plus/Minus

Query  6384   TAAAAGGGGGGACAGTAAAGG  6404
              |||||||||||||||||||||
Sbjct  60022  TAAAAGGGGGGACAGTAAAGG  60002


>KR869820.1 Citrobacter phage IME-CF2, complete genome
Length=177688

 Score = 39.2 bits (42),  Expect = 7.2
 Identities = 21/21 (100%), Gaps = 0/21 (0%)
 Strand=Plus/Plus

Query  12430  GAAAGATGCAAAGGAATATGT  12450
              |||||||||||||||||||||
Sbjct  30667  GAAAGATGCAAAGGAATATGT  30687


>KF938901.1 UNVERIFIED: Anopheles minimus irodovirus isolate AMIV, 
complete genome
Length=163023

 Score = 39.2 bits (42),  Expect = 7.2
 Identities = 35/43 (81%), Gaps = 1/43 (2%)
 Strand=Plus/Plus

Query  8926    aaaaagaaataaaaaaaGAATTCCTTTTGCAATTGCACCAAAA  8968
               |||||| | || |||||||||   ||| |||||||| ||||||
Sbjct  137119  AAAAAGTACTATAAAAAGAATATGTTT-GCAATTGCCCCAAAA  137160


>KF740664.1 Pithovirus sibericum isolate P1084-T, complete genome
Length=610033

 Score = 39.2 bits (42),  Expect = 7.2
 Identities = 32/37 (86%), Gaps = 3/37 (8%)
 Strand=Plus/Plus

Query  5288   TTTTAATTTGCTGATGTAGAATTAAGCCAATACCTTT  5324
              |||| ||||| |||||||||||||||  |||||| ||
Sbjct  56875  TTTTCATTTG-TGATGTAGAATTAAG--AATACCATT  56908


>HQ141411.1 Lactobacillus phage Sha1, complete genome
Length=41726

 Score = 39.2 bits (42),  Expect = 7.2
 Identities = 24/26 (92%), Gaps = 0/26 (0%)
 Strand=Plus/Plus

Query  13451  TCCATTAAATTAGGGATGGAAGGCAA  13476
              |||||||||||||  |||||||||||
Sbjct  1335   TCCATTAAATTAGTCATGGAAGGCAA  1360


>GQ918152.1 Wiseana iridescent virus, complete genome
Length=205791

 Score = 39.2 bits (42),  Expect = 7.2
 Identities = 46/59 (78%), Gaps = 4/59 (7%)
 Strand=Plus/Plus

Query  10995   AAGGAAGATTAAATGCATATGAATAAA--CTGAATAAGAA-CATATATTAAAATATTTT  11050
               ||||| ||| ||| | |||| || | |  ||||||||||| |||| || ||||| ||||
Sbjct  161796  AAGGATGATCAAAGGAATATTAACAGATGCTGAATAAGAACCATA-ATAAAAATCTTTT  161853


>FN563990.1 Southern rice black-streaked dwarf virus segment 2, 
isolate HN, complete segment, genomic RNA
Length=3815

 Score = 39.2 bits (42),  Expect = 7.2
 Identities = 24/26 (92%), Gaps = 0/26 (0%)
 Strand=Plus/Plus

Query  11705  TGATCAATTTGACTACACAAAAAATT  11730
              ||||||||||| ||||||||| ||||
Sbjct  1121   TGATCAATTTGGCTACACAAAGAATT  1146


>HQ336222.2 Acanthamoeba polyphaga mimivirus, complete genome
Length=1181549

 Score = 39.2 bits (42),  Expect = 7.2
 Identities = 29/33 (88%), Gaps = 1/33 (3%)
 Strand=Plus/Plus

Query  1943    ATTTTAATAAAATTCTTaaaaaaaTAC-ACCAA  1974
               |||||||||||  | |||||||||||| |||||
Sbjct  362111  ATTTTAATAAACCTATTAAAAAAATACTACCAA  362143


>EU855793.1 Listeria phage P40, complete genome
Length=35638

 Score = 39.2 bits (42),  Expect = 7.2
 Identities = 27/31 (87%), Gaps = 0/31 (0%)
 Strand=Plus/Plus

Query  1135   TAGTTAGTCAGACAGTGAAAGACAAAAGTCA  1165
              || ||| |||||||||||||||||| | |||
Sbjct  30798  TACTTATTCAGACAGTGAAAGACAATACTCA  30828


>AY689436.1 Deerpox virus W-848-83, complete genome
Length=166259

 Score = 39.2 bits (42),  Expect = 7.2
 Identities = 27/31 (87%), Gaps = 0/31 (0%)
 Strand=Plus/Minus

Query  4140    ATTAGATTATCATCAGATTTTTCAGCAGAAA  4170
               ||||||| |||||||||||||| | | ||||
Sbjct  114736  ATTAGATAATCATCAGATTTTTTACCGGAAA  114706


>AY283928.2 Bacteriophage KVP40, complete genome
Length=244834

 Score = 39.2 bits (42),  Expect = 7.2
 Identities = 26/28 (93%), Gaps = 1/28 (4%)
 Strand=Plus/Minus

Query  8474    TATGAGTA-AAACACTCAATGAAATAGA  8500
               |||||||| ||||||||||| |||||||
Sbjct  215693  TATGAGTACAAACACTCAATAAAATAGA  215666


>AF250284.1 Amsacta moorei entomopoxvirus, complete genome
Length=232392

 Score = 39.2 bits (42),  Expect = 7.2
 Identities = 41/53 (77%), Gaps = 1/53 (2%)
 Strand=Plus/Minus

Query  11002  ATTAAATGCATATGAATAAACTGAATAAGAACATATATTAAAATATTTTAAAA  11054
              |||||||| |||| || || || | ||| ||  || ||  |||||||||||||
Sbjct  88950  ATTAAATGAATATAAAGAA-CTAATTAATAAATTAAATATAAATATTTTAAAA  88899


Lambda      K        H
   0.634    0.408    0.912 

Gapped
Lambda      K        H
   0.625    0.410    0.780 

Effective search space used: 4414885827791


Query= scaffold_m29_p_21_52907461_52917922_Flank5000

Length=10461
                                                                      Score        E
Sequences producing significant alignments:                          (Bits)     Value

NC_014637.1 Cafeteria roenbergensis virus BV-PW1, complete genome     48.2       0.009
GU244497.1 Cafeteria roenbergensis virus BV-PW1, complete genome      48.2       0.009
NC_036594.1 Orpheovirus IHUMI-LCC2 genome assembly, complete geno...  41.9       1.4  
NC_002642.1 Yaba-like disease virus, complete genome                  41.9       1.4  
LT906555.1 Orpheovirus IHUMI-LCC2 genome assembly, complete genom...  41.9       1.4  
AJ293568.1 Yaba-like disease virus (YLDV), complete genome            41.9       1.4  
NC_048892.1 Leptospira biflexa temperate bacteriophage LE1            41.0       1.4  
NC_034249.1 Kaumoebavirus isolate Sc, complete genome                 41.0       1.4  
NC_033778.1 Leptopilina boulardi filamentous virus isolate Valenc...  41.0       1.4  
NC_020104.1 Acanthamoeba polyphaga moumouvirus, complete genome       41.0       1.4  
NC_002512.2 Rat cytomegalovirus Maastricht, complete genome           41.0       1.4  
BX571876.1 Leptospira biflexa temperate bacteriophage LE1             41.0       1.4  
KX552040.1 Kaumoebavirus isolate Sc, complete genome                  41.0       1.4  
KY009685.1 Leptopilina boulardi filamentous virus isolate Valence...  41.0       1.4  
JX962719.1 Acanthamoeba polyphaga moumouvirus, complete genome        41.0       1.4  
AF232689.2 Rat cytomegalovirus Maastricht, complete genome            41.0       1.4  
NC_025440.1 Listeria phage WIL-1, complete genome                     40.1       4.8  
NC_024359.1 Listeria phage LP-048, complete genome                    40.1       4.8  
NC_023639.1 Mimivirus terra2 genome                                   40.1       4.8  
NC_019401.1 Cronobacter phage vB_CsaM_GAP32, complete genome          40.1       4.8  
NC_016924.1 Cotia virus SPAn232, complete genome                      40.1       4.8  
NC_003225.3 White spot syndrome virus strain CN01, complete genome    40.1       4.8  
NC_006549.1 Singapore grouper iridovirus, complete genome             40.1       4.8  
KM373208.1 Listeria phage WIL-1, complete genome                      40.1       4.8  
KJ094033.1 Listeria phage LP-048, complete genome                     40.1       4.8  
KF527228.1 Mimivirus terra2 genome                                    40.1       4.8  
JN882285.1 Cronobacter phage vB_CsaM_GAP32, complete genome           40.1       4.8  
HQ647181.2 Cotia virus SPAn232, complete genome                       40.1       4.8  
KT995472.1 White spot syndrome virus strain CN01, complete genome     40.1       4.8  
AY521625.1 Singapore grouper iridovirus, complete genome              40.1       4.8  
NC_047838.1 Synechococcus phage Bellamy, complete genome              39.2       4.8  
NC_029997.2 Urbanus proteus nucleopolyhedrovirus isolate Southern...  39.2       4.8  
NC_029067.1 Vibrio phage eugene 12A10 genomic sequence                39.2       4.8  
NC_024451.1 Armadillidium vulgare iridescent virus complete genome    39.2       4.8  
NC_023848.1 Anopheles minimus irodovirus isolate AMIV, complete g...  39.2       4.8  
NC_023423.1 Pithovirus sibericum isolate P1084-T, complete genome     39.2       4.8  
NC_016072.1 Megavirus chiliensis, complete genome                     39.2       4.8  
NC_014649.1 Acanthamoeba polyphaga mimivirus, complete genome         39.2       4.8  
NC_011308.1 Listeria phage P40, complete genome                       39.2       4.8  
NC_006966.1 Deerpox virus W-848-83, complete genome                   39.2       4.8  
NC_005083.2 Vibrio phage KVP40, complete genome                       39.2       4.8  
OM876856.1 Aureococcus anophagefferens virus isolate QBARTUTK, co...  39.2       4.8  
MF351863.1 Synechococcus phage Bellamy, complete genome               39.2       4.8  
KR011717.2 Urbanus proteus nucleopolyhedrovirus isolate Southern ...  39.2       4.8  
HQ634195.1 Vibrio phage eugene 12A10 genomic sequence                 39.2       4.8  
HF920637.1 Armadillidium vulgare iridescent virus complete genome     39.2       4.8  
KF938901.1 UNVERIFIED: Anopheles minimus irodovirus isolate AMIV,...  39.2       4.8  
KF740664.1 Pithovirus sibericum isolate P1084-T, complete genome      39.2       4.8  
JN258408.1 Megavirus chiliensis, complete genome                      39.2       4.8  
HQ336222.2 Acanthamoeba polyphaga mimivirus, complete genome          39.2       4.8  
EU855793.1 Listeria phage P40, complete genome                        39.2       4.8  
AY689436.1 Deerpox virus W-848-83, complete genome                    39.2       4.8  
AY283928.2 Bacteriophage KVP40, complete genome                       39.2       4.8  


>NC_014637.1 Cafeteria roenbergensis virus BV-PW1, complete genome
Length=617453

 Score = 48.2 bits (52),  Expect = 0.009
 Identities = 29/31 (94%), Gaps = 0/31 (0%)
 Strand=Plus/Minus

Query  1925  TATATTTTAATAAAATTCTTaaaaaaaTACA  1955
             || ||||||||||||||| ||||||||||||
Sbjct  9003  TAGATTTTAATAAAATTCCTAAAAAAATACA  8973


>GU244497.1 Cafeteria roenbergensis virus BV-PW1, complete genome
Length=617453

 Score = 48.2 bits (52),  Expect = 0.009
 Identities = 29/31 (94%), Gaps = 0/31 (0%)
 Strand=Plus/Minus

Query  1925  TATATTTTAATAAAATTCTTaaaaaaaTACA  1955
             || ||||||||||||||| ||||||||||||
Sbjct  9003  TAGATTTTAATAAAATTCCTAAAAAAATACA  8973


>NC_036594.1 Orpheovirus IHUMI-LCC2 genome assembly, complete 
genome: monopartite
Length=1473573

 Score = 41.9 bits (45),  Expect = 1.4
 Identities = 30/34 (88%), Gaps = 2/34 (6%)
 Strand=Plus/Minus

Query  1903    TAATATAATAGTGTATG--TTAGCTATATTTTAA  1934
               |||||||||||| ||||  ||| |||||||||||
Sbjct  441916  TAATATAATAGTTTATGGATTATCTATATTTTAA  441883


 Score = 40.1 bits (43),  Expect = 4.8
 Identities = 36/43 (84%), Gaps = 2/43 (5%)
 Strand=Plus/Plus

Query  1513     TATATAATAAATAATATGGCAATAACTATGTAT-GCATATAGT  1554
                |||||||||||||||||  | | |||||| ||| | |||||||
Sbjct  1020254  TATATAATAAATAATATCTCTA-AACTATATATAGTATATAGT  1020295


>NC_002642.1 Yaba-like disease virus, complete genome
Length=144575

 Score = 41.9 bits (45),  Expect = 1.4
 Identities = 35/42 (83%), Gaps = 1/42 (2%)
 Strand=Plus/Plus

Query  9189   aaaaTCATCAGATTTGTTTGGAACCACAAAAGATCATGAATA  9230
              |||||||| |||||||||| |||| | |||| || || ||||
Sbjct  45973  AAAATCATTAGATTTGTTT-GAACGAGAAAATATTATTAATA  46013


>LT906555.1 Orpheovirus IHUMI-LCC2 genome assembly, complete genome: 
monopartite
Length=1473573

 Score = 41.9 bits (45),  Expect = 1.4
 Identities = 30/34 (88%), Gaps = 2/34 (6%)
 Strand=Plus/Minus

Query  1903    TAATATAATAGTGTATG--TTAGCTATATTTTAA  1934
               |||||||||||| ||||  ||| |||||||||||
Sbjct  441916  TAATATAATAGTTTATGGATTATCTATATTTTAA  441883


 Score = 40.1 bits (43),  Expect = 4.8
 Identities = 36/43 (84%), Gaps = 2/43 (5%)
 Strand=Plus/Plus

Query  1513     TATATAATAAATAATATGGCAATAACTATGTAT-GCATATAGT  1554
                |||||||||||||||||  | | |||||| ||| | |||||||
Sbjct  1020254  TATATAATAAATAATATCTCTA-AACTATATATAGTATATAGT  1020295


>AJ293568.1 Yaba-like disease virus (YLDV), complete genome
Length=144575

 Score = 41.9 bits (45),  Expect = 1.4
 Identities = 35/42 (83%), Gaps = 1/42 (2%)
 Strand=Plus/Plus

Query  9189   aaaaTCATCAGATTTGTTTGGAACCACAAAAGATCATGAATA  9230
              |||||||| |||||||||| |||| | |||| || || ||||
Sbjct  45973  AAAATCATTAGATTTGTTT-GAACGAGAAAATATTATTAATA  46013


>NC_048892.1 Leptospira biflexa temperate bacteriophage LE1
Length=73623

 Score = 41.0 bits (44),  Expect = 1.4
 Identities = 33/39 (85%), Gaps = 1/39 (3%)
 Strand=Plus/Plus

Query  6875   CAGACTTCAGG-GTAAAAAAGGTAACAAAATACAAACAT  6912
              || |||||||  |||||||| | ||||||||||||| ||
Sbjct  29250  CAAACTTCAGAAGTAAAAAACGCAACAAAATACAAATAT  29288


>NC_034249.1 Kaumoebavirus isolate Sc, complete genome
Length=350731

 Score = 41.0 bits (44),  Expect = 1.4
 Identities = 36/45 (80%), Gaps = 4/45 (9%)
 Strand=Plus/Minus

Query  9231    GCCAAAGCAATCTTAAGTAAAAGAACAATCCTGGAGGTATCACAC  9275
               ||||||  ||||| ||| |||    |||||||||||||||| |||
Sbjct  150169  GCCAAAATAATCTCAAGGAAA----CAATCCTGGAGGTATCTCAC  150129


>NC_033778.1 Leptopilina boulardi filamentous virus isolate Valence 
Gotheron, partial genome
Length=111453

 Score = 41.0 bits (44),  Expect = 1.4
 Identities = 31/37 (84%), Gaps = 0/37 (0%)
 Strand=Plus/Minus

Query  9166   TTATTTTATAGAAATAGAACaaaaaaaTCATCAGATT  9202
              |||| || ||||||||||||||| |||| || | |||
Sbjct  28639  TTATATTTTAGAAATAGAACAAATAAATAATGATATT  28603


>NC_020104.1 Acanthamoeba polyphaga moumouvirus, complete genome
Length=1021348

 Score = 41.0 bits (44),  Expect = 1.4
 Identities = 28/32 (88%), Gaps = 0/32 (0%)
 Strand=Plus/Minus

Query  7678    aaaaaaaGACTAGAAAAAATTAATGTGACAAA  7709
               |||||||||  | ||||||||||||| |||||
Sbjct  232008  AAAAAAAGATCAAAAAAAATTAATGTCACAAA  231977


>NC_002512.2 Rat cytomegalovirus Maastricht, complete genome
Length=230138

 Score = 41.0 bits (44),  Expect = 1.4
 Identities = 38/46 (83%), Gaps = 2/46 (4%)
 Strand=Plus/Plus

Query  1898    GAAACTAAT-ATAATAGTGTATGT-TAGCTATATTTTAATAAAATT  1941
               |||| |||| |||| |  ||| || |||| ||||||||||||||||
Sbjct  176445  GAAATTAATTATAAAATGGTAAGTGTAGCAATATTTTAATAAAATT  176490


>BX571876.1 Leptospira biflexa temperate bacteriophage LE1
Length=73623

 Score = 41.0 bits (44),  Expect = 1.4
 Identities = 33/39 (85%), Gaps = 1/39 (3%)
 Strand=Plus/Plus

Query  6875   CAGACTTCAGG-GTAAAAAAGGTAACAAAATACAAACAT  6912
              || |||||||  |||||||| | ||||||||||||| ||
Sbjct  29250  CAAACTTCAGAAGTAAAAAACGCAACAAAATACAAATAT  29288


>KX552040.1 Kaumoebavirus isolate Sc, complete genome
Length=350731

 Score = 41.0 bits (44),  Expect = 1.4
 Identities = 36/45 (80%), Gaps = 4/45 (9%)
 Strand=Plus/Minus

Query  9231    GCCAAAGCAATCTTAAGTAAAAGAACAATCCTGGAGGTATCACAC  9275
               ||||||  ||||| ||| |||    |||||||||||||||| |||
Sbjct  150169  GCCAAAATAATCTCAAGGAAA----CAATCCTGGAGGTATCTCAC  150129


>KY009685.1 Leptopilina boulardi filamentous virus isolate Valence 
Gotheron, partial genome
Length=111453

 Score = 41.0 bits (44),  Expect = 1.4
 Identities = 31/37 (84%), Gaps = 0/37 (0%)
 Strand=Plus/Minus

Query  9166   TTATTTTATAGAAATAGAACaaaaaaaTCATCAGATT  9202
              |||| || ||||||||||||||| |||| || | |||
Sbjct  28639  TTATATTTTAGAAATAGAACAAATAAATAATGATATT  28603


>JX962719.1 Acanthamoeba polyphaga moumouvirus, complete genome
Length=1021348

 Score = 41.0 bits (44),  Expect = 1.4
 Identities = 28/32 (88%), Gaps = 0/32 (0%)
 Strand=Plus/Minus

Query  7678    aaaaaaaGACTAGAAAAAATTAATGTGACAAA  7709
               |||||||||  | ||||||||||||| |||||
Sbjct  232008  AAAAAAAGATCAAAAAAAATTAATGTCACAAA  231977


>AF232689.2 Rat cytomegalovirus Maastricht, complete genome
Length=230138

 Score = 41.0 bits (44),  Expect = 1.4
 Identities = 38/46 (83%), Gaps = 2/46 (4%)
 Strand=Plus/Plus

Query  1898    GAAACTAAT-ATAATAGTGTATGT-TAGCTATATTTTAATAAAATT  1941
               |||| |||| |||| |  ||| || |||| ||||||||||||||||
Sbjct  176445  GAAATTAATTATAAAATGGTAAGTGTAGCAATATTTTAATAAAATT  176490


>NC_025440.1 Listeria phage WIL-1, complete genome
Length=134369

 Score = 40.1 bits (43),  Expect = 4.8
 Identities = 23/24 (96%), Gaps = 0/24 (0%)
 Strand=Plus/Minus

Query  3054   TGGATACCTGCAGGAGTAAACAGA  3077
              |||||||||||| |||||||||||
Sbjct  21590  TGGATACCTGCATGAGTAAACAGA  21567


>NC_024359.1 Listeria phage LP-048, complete genome
Length=133048

 Score = 40.1 bits (43),  Expect = 4.8
 Identities = 23/24 (96%), Gaps = 0/24 (0%)
 Strand=Plus/Plus

Query  3054   TGGATACCTGCAGGAGTAAACAGA  3077
              |||||||||||| |||||||||||
Sbjct  12433  TGGATACCTGCATGAGTAAACAGA  12456


>NC_023639.1 Mimivirus terra2 genome
Length=1168989

 Score = 40.1 bits (43),  Expect = 4.8
 Identities = 25/26 (96%), Gaps = 1/26 (4%)
 Strand=Plus/Plus

Query  8378    CATAAACAAAATAAAAGACAAAAATC  8403
               |||||| |||||||||||||||||||
Sbjct  975720  CATAAA-AAAATAAAAGACAAAAATC  975744


>NC_019401.1 Cronobacter phage vB_CsaM_GAP32, complete genome
Length=358663

 Score = 40.1 bits (43),  Expect = 4.8
 Identities = 29/34 (85%), Gaps = 0/34 (0%)
 Strand=Plus/Plus

Query  5264    GATAATAAATTTTAATTTGCTGATGTAGAATTAA  5297
               |||||||||||| | |||  ||||||| ||||||
Sbjct  248536  GATAATAAATTTAATTTTTATGATGTAAAATTAA  248569


>NC_016924.1 Cotia virus SPAn232, complete genome
Length=185139

 Score = 40.1 bits (43),  Expect = 4.8
 Identities = 26/29 (90%), Gaps = 0/29 (0%)
 Strand=Plus/Minus

Query  1920  TTAGCTATATTTTAATAAAATTCTTaaaa  1948
             |||| ||||||||||||||| | ||||||
Sbjct  3403  TTAGATATATTTTAATAAAAATTTTAAAA  3375


 Score = 40.1 bits (43),  Expect = 4.8
 Identities = 26/29 (90%), Gaps = 0/29 (0%)
 Strand=Plus/Plus

Query  1920    TTAGCTATATTTTAATAAAATTCTTaaaa  1948
               |||| ||||||||||||||| | ||||||
Sbjct  181737  TTAGATATATTTTAATAAAAATTTTAAAA  181765


 Score = 39.2 bits (42),  Expect = 4.8
 Identities = 24/26 (92%), Gaps = 0/26 (0%)
 Strand=Plus/Minus

Query  6455   AAACTTTCTTTTCCATAAACAATGGC  6480
              |||||||||||||||| | |||||||
Sbjct  80506  AAACTTTCTTTTCCATCACCAATGGC  80481


>NC_003225.3 White spot syndrome virus strain CN01, complete genome
Length=309286

 Score = 40.1 bits (43),  Expect = 4.8
 Identities = 40/50 (80%), Gaps = 3/50 (6%)
 Strand=Plus/Minus

Query  530     TGAATCTTAGATGGACT--TGTTGAA-GACGaaaaaaataaaaattaaat  576
               ||| |||||||||||||   |||||| ||   |||| |||||||||| ||
Sbjct  295646  TGACTCTTAGATGGACTACGGTTGAATGATACAAAATATAAAAATTATAT  295597


>NC_006549.1 Singapore grouper iridovirus, complete genome
Length=140131

 Score = 40.1 bits (43),  Expect = 4.8
 Identities = 23/24 (96%), Gaps = 0/24 (0%)
 Strand=Plus/Minus

Query  3471    CCAGAAAAAGAACTTCAAGATATG  3494
               || |||||||||||||||||||||
Sbjct  138724  CCGGAAAAAGAACTTCAAGATATG  138701


>KM373208.1 Listeria phage WIL-1, complete genome
Length=134369

 Score = 40.1 bits (43),  Expect = 4.8
 Identities = 23/24 (96%), Gaps = 0/24 (0%)
 Strand=Plus/Minus

Query  3054   TGGATACCTGCAGGAGTAAACAGA  3077
              |||||||||||| |||||||||||
Sbjct  21590  TGGATACCTGCATGAGTAAACAGA  21567


>KJ094033.1 Listeria phage LP-048, complete genome
Length=133048

 Score = 40.1 bits (43),  Expect = 4.8
 Identities = 23/24 (96%), Gaps = 0/24 (0%)
 Strand=Plus/Plus

Query  3054   TGGATACCTGCAGGAGTAAACAGA  3077
              |||||||||||| |||||||||||
Sbjct  12433  TGGATACCTGCATGAGTAAACAGA  12456


>KF527228.1 Mimivirus terra2 genome
Length=1168989

 Score = 40.1 bits (43),  Expect = 4.8
 Identities = 25/26 (96%), Gaps = 1/26 (4%)
 Strand=Plus/Plus

Query  8378    CATAAACAAAATAAAAGACAAAAATC  8403
               |||||| |||||||||||||||||||
Sbjct  975720  CATAAA-AAAATAAAAGACAAAAATC  975744


>JN882285.1 Cronobacter phage vB_CsaM_GAP32, complete genome
Length=358663

 Score = 40.1 bits (43),  Expect = 4.8
 Identities = 29/34 (85%), Gaps = 0/34 (0%)
 Strand=Plus/Plus

Query  5264    GATAATAAATTTTAATTTGCTGATGTAGAATTAA  5297
               |||||||||||| | |||  ||||||| ||||||
Sbjct  248536  GATAATAAATTTAATTTTTATGATGTAAAATTAA  248569


>HQ647181.2 Cotia virus SPAn232, complete genome
Length=185139

 Score = 40.1 bits (43),  Expect = 4.8
 Identities = 26/29 (90%), Gaps = 0/29 (0%)
 Strand=Plus/Minus

Query  1920  TTAGCTATATTTTAATAAAATTCTTaaaa  1948
             |||| ||||||||||||||| | ||||||
Sbjct  3403  TTAGATATATTTTAATAAAAATTTTAAAA  3375


 Score = 40.1 bits (43),  Expect = 4.8
 Identities = 26/29 (90%), Gaps = 0/29 (0%)
 Strand=Plus/Plus

Query  1920    TTAGCTATATTTTAATAAAATTCTTaaaa  1948
               |||| ||||||||||||||| | ||||||
Sbjct  181737  TTAGATATATTTTAATAAAAATTTTAAAA  181765


 Score = 39.2 bits (42),  Expect = 4.8
 Identities = 24/26 (92%), Gaps = 0/26 (0%)
 Strand=Plus/Minus

Query  6455   AAACTTTCTTTTCCATAAACAATGGC  6480
              |||||||||||||||| | |||||||
Sbjct  80506  AAACTTTCTTTTCCATCACCAATGGC  80481


>KT995472.1 White spot syndrome virus strain CN01, complete genome
Length=309286

 Score = 40.1 bits (43),  Expect = 4.8
 Identities = 40/50 (80%), Gaps = 3/50 (6%)
 Strand=Plus/Minus

Query  530     TGAATCTTAGATGGACT--TGTTGAA-GACGaaaaaaataaaaattaaat  576
               ||| |||||||||||||   |||||| ||   |||| |||||||||| ||
Sbjct  295646  TGACTCTTAGATGGACTACGGTTGAATGATACAAAATATAAAAATTATAT  295597


>AY521625.1 Singapore grouper iridovirus, complete genome
Length=140131

 Score = 40.1 bits (43),  Expect = 4.8
 Identities = 23/24 (96%), Gaps = 0/24 (0%)
 Strand=Plus/Minus

Query  3471    CCAGAAAAAGAACTTCAAGATATG  3494
               || |||||||||||||||||||||
Sbjct  138724  CCGGAAAAAGAACTTCAAGATATG  138701


>NC_047838.1 Synechococcus phage Bellamy, complete genome
Length=204930

 Score = 39.2 bits (42),  Expect = 4.8
 Identities = 27/31 (87%), Gaps = 0/31 (0%)
 Strand=Plus/Minus

Query  6170   ATCAGAAACATCGATAATCCCACCACCTAAA  6200
              |||| ||| ||| ||||| ||||||||||||
Sbjct  43117  ATCAAAAAGATCAATAATACCACCACCTAAA  43087


>NC_029997.2 Urbanus proteus nucleopolyhedrovirus isolate Southern 
Brazil, complete genome
Length=105555

 Score = 39.2 bits (42),  Expect = 4.8
 Identities = 29/33 (88%), Gaps = 1/33 (3%)
 Strand=Plus/Plus

Query  5259   AAATTGATAATAAATTTTAA-TTTGCTGATGTA  5290
              || |||||||||||||| || ||||||| ||||
Sbjct  44306  AATTTGATAATAAATTTAAATTTTGCTGTTGTA  44338


>NC_029067.1 Vibrio phage eugene 12A10 genomic sequence
Length=138234

 Score = 39.2 bits (42),  Expect = 4.8
 Identities = 21/21 (100%), Gaps = 0/21 (0%)
 Strand=Plus/Minus

Query  6369   TAAAAGGGGGGACAGTAAAGG  6389
              |||||||||||||||||||||
Sbjct  60022  TAAAAGGGGGGACAGTAAAGG  60002


>NC_024451.1 Armadillidium vulgare iridescent virus complete genome
Length=220222

 Score = 39.2 bits (42),  Expect = 4.8
 Identities = 24/26 (92%), Gaps = 0/26 (0%)
 Strand=Plus/Plus

Query  5209   TTATAATGGATTGTGGTGTGTATGAA  5234
              ||||||| |||| |||||||||||||
Sbjct  21594  TTATAATTGATTTTGGTGTGTATGAA  21619


>NC_023848.1 Anopheles minimus irodovirus isolate AMIV, complete 
genome
Length=163023

 Score = 39.2 bits (42),  Expect = 4.8
 Identities = 35/43 (81%), Gaps = 1/43 (2%)
 Strand=Plus/Plus

Query  8911    aaaaagaaataaaaaaaGAATTCCTTTTGCAATTGCACCAAAA  8953
               |||||| | || |||||||||   ||| |||||||| ||||||
Sbjct  137119  AAAAAGTACTATAAAAAGAATATGTTT-GCAATTGCCCCAAAA  137160


>NC_023423.1 Pithovirus sibericum isolate P1084-T, complete genome
Length=610033

 Score = 39.2 bits (42),  Expect = 4.8
 Identities = 32/37 (86%), Gaps = 3/37 (8%)
 Strand=Plus/Plus

Query  5273   TTTTAATTTGCTGATGTAGAATTAAGCCAATACCTTT  5309
              |||| ||||| |||||||||||||||  |||||| ||
Sbjct  56875  TTTTCATTTG-TGATGTAGAATTAAG--AATACCATT  56908


>NC_016072.1 Megavirus chiliensis, complete genome
Length=1259197

 Score = 39.2 bits (42),  Expect = 4.8
 Identities = 24/26 (92%), Gaps = 0/26 (0%)
 Strand=Plus/Plus

Query  1827    ATAATCAATAATATAGCAATAACTAT  1852
               |||||||||||||||  |||||||||
Sbjct  523199  ATAATCAATAATATAATAATAACTAT  523224


>NC_014649.1 Acanthamoeba polyphaga mimivirus, complete genome
Length=1181549

 Score = 39.2 bits (42),  Expect = 4.8
 Identities = 29/33 (88%), Gaps = 1/33 (3%)
 Strand=Plus/Plus

Query  1928    ATTTTAATAAAATTCTTaaaaaaaTAC-ACCAA  1959
               |||||||||||  | |||||||||||| |||||
Sbjct  362111  ATTTTAATAAACCTATTAAAAAAATACTACCAA  362143


>NC_011308.1 Listeria phage P40, complete genome
Length=35638

 Score = 39.2 bits (42),  Expect = 4.8
 Identities = 27/31 (87%), Gaps = 0/31 (0%)
 Strand=Plus/Plus

Query  1120   TAGTTAGTCAGACAGTGAAAGACAAAAGTCA  1150
              || ||| |||||||||||||||||| | |||
Sbjct  30798  TACTTATTCAGACAGTGAAAGACAATACTCA  30828


>NC_006966.1 Deerpox virus W-848-83, complete genome
Length=166259

 Score = 39.2 bits (42),  Expect = 4.8
 Identities = 27/31 (87%), Gaps = 0/31 (0%)
 Strand=Plus/Minus

Query  4125    ATTAGATTATCATCAGATTTTTCAGCAGAAA  4155
               ||||||| |||||||||||||| | | ||||
Sbjct  114736  ATTAGATAATCATCAGATTTTTTACCGGAAA  114706


>NC_005083.2 Vibrio phage KVP40, complete genome
Length=244834

 Score = 39.2 bits (42),  Expect = 4.8
 Identities = 26/28 (93%), Gaps = 1/28 (4%)
 Strand=Plus/Minus

Query  8459    TATGAGTA-AAACACTCAATGAAATAGA  8485
               |||||||| ||||||||||| |||||||
Sbjct  215693  TATGAGTACAAACACTCAATAAAATAGA  215666


>OM876856.1 Aureococcus anophagefferens virus isolate QBARTUTK, 
complete genome
Length=388822

 Score = 39.2 bits (42),  Expect = 4.8
 Identities = 26/28 (93%), Gaps = 1/28 (4%)
 Strand=Plus/Minus

Query  7768    ATaaaaaaaaGA-AAAGACACTAATAAA  7794
               ||| |||||||| |||||||||||||||
Sbjct  351722  ATATAAAAAAGATAAAGACACTAATAAA  351695


>MF351863.1 Synechococcus phage Bellamy, complete genome
Length=204930

 Score = 39.2 bits (42),  Expect = 4.8
 Identities = 27/31 (87%), Gaps = 0/31 (0%)
 Strand=Plus/Minus

Query  6170   ATCAGAAACATCGATAATCCCACCACCTAAA  6200
              |||| ||| ||| ||||| ||||||||||||
Sbjct  43117  ATCAAAAAGATCAATAATACCACCACCTAAA  43087


>KR011717.2 Urbanus proteus nucleopolyhedrovirus isolate Southern 
Brazil, complete genome
Length=105555

 Score = 39.2 bits (42),  Expect = 4.8
 Identities = 29/33 (88%), Gaps = 1/33 (3%)
 Strand=Plus/Plus

Query  5259   AAATTGATAATAAATTTTAA-TTTGCTGATGTA  5290
              || |||||||||||||| || ||||||| ||||
Sbjct  44306  AATTTGATAATAAATTTAAATTTTGCTGTTGTA  44338


>HQ634195.1 Vibrio phage eugene 12A10 genomic sequence
Length=138234

 Score = 39.2 bits (42),  Expect = 4.8
 Identities = 21/21 (100%), Gaps = 0/21 (0%)
 Strand=Plus/Minus

Query  6369   TAAAAGGGGGGACAGTAAAGG  6389
              |||||||||||||||||||||
Sbjct  60022  TAAAAGGGGGGACAGTAAAGG  60002


>HF920637.1 Armadillidium vulgare iridescent virus complete genome
Length=220222

 Score = 39.2 bits (42),  Expect = 4.8
 Identities = 24/26 (92%), Gaps = 0/26 (0%)
 Strand=Plus/Plus

Query  5209   TTATAATGGATTGTGGTGTGTATGAA  5234
              ||||||| |||| |||||||||||||
Sbjct  21594  TTATAATTGATTTTGGTGTGTATGAA  21619


>KF938901.1 UNVERIFIED: Anopheles minimus irodovirus isolate AMIV, 
complete genome
Length=163023

 Score = 39.2 bits (42),  Expect = 4.8
 Identities = 35/43 (81%), Gaps = 1/43 (2%)
 Strand=Plus/Plus

Query  8911    aaaaagaaataaaaaaaGAATTCCTTTTGCAATTGCACCAAAA  8953
               |||||| | || |||||||||   ||| |||||||| ||||||
Sbjct  137119  AAAAAGTACTATAAAAAGAATATGTTT-GCAATTGCCCCAAAA  137160


>KF740664.1 Pithovirus sibericum isolate P1084-T, complete genome
Length=610033

 Score = 39.2 bits (42),  Expect = 4.8
 Identities = 32/37 (86%), Gaps = 3/37 (8%)
 Strand=Plus/Plus

Query  5273   TTTTAATTTGCTGATGTAGAATTAAGCCAATACCTTT  5309
              |||| ||||| |||||||||||||||  |||||| ||
Sbjct  56875  TTTTCATTTG-TGATGTAGAATTAAG--AATACCATT  56908


>JN258408.1 Megavirus chiliensis, complete genome
Length=1259197

 Score = 39.2 bits (42),  Expect = 4.8
 Identities = 24/26 (92%), Gaps = 0/26 (0%)
 Strand=Plus/Plus

Query  1827    ATAATCAATAATATAGCAATAACTAT  1852
               |||||||||||||||  |||||||||
Sbjct  523199  ATAATCAATAATATAATAATAACTAT  523224


>HQ336222.2 Acanthamoeba polyphaga mimivirus, complete genome
Length=1181549

 Score = 39.2 bits (42),  Expect = 4.8
 Identities = 29/33 (88%), Gaps = 1/33 (3%)
 Strand=Plus/Plus

Query  1928    ATTTTAATAAAATTCTTaaaaaaaTAC-ACCAA  1959
               |||||||||||  | |||||||||||| |||||
Sbjct  362111  ATTTTAATAAACCTATTAAAAAAATACTACCAA  362143


>EU855793.1 Listeria phage P40, complete genome
Length=35638

 Score = 39.2 bits (42),  Expect = 4.8
 Identities = 27/31 (87%), Gaps = 0/31 (0%)
 Strand=Plus/Plus

Query  1120   TAGTTAGTCAGACAGTGAAAGACAAAAGTCA  1150
              || ||| |||||||||||||||||| | |||
Sbjct  30798  TACTTATTCAGACAGTGAAAGACAATACTCA  30828


>AY689436.1 Deerpox virus W-848-83, complete genome
Length=166259

 Score = 39.2 bits (42),  Expect = 4.8
 Identities = 27/31 (87%), Gaps = 0/31 (0%)
 Strand=Plus/Minus

Query  4125    ATTAGATTATCATCAGATTTTTCAGCAGAAA  4155
               ||||||| |||||||||||||| | | ||||
Sbjct  114736  ATTAGATAATCATCAGATTTTTTACCGGAAA  114706


>AY283928.2 Bacteriophage KVP40, complete genome
Length=244834

 Score = 39.2 bits (42),  Expect = 4.8
 Identities = 26/28 (93%), Gaps = 1/28 (4%)
 Strand=Plus/Minus

Query  8459    TATGAGTA-AAACACTCAATGAAATAGA  8485
               |||||||| ||||||||||| |||||||
Sbjct  215693  TATGAGTACAAACACTCAATAAAATAGA  215666


Lambda      K        H
   0.634    0.408    0.912 

Gapped
Lambda      K        H
   0.625    0.410    0.780 

Effective search space used: 2965858034040


Query= scaffold_m29_p_21_52919859_52930296_Flank5000

Length=10437
                                                                      Score        E
Sequences producing significant alignments:                          (Bits)     Value

NC_014637.1 Cafeteria roenbergensis virus BV-PW1, complete genome     46.4       0.033
GU244497.1 Cafeteria roenbergensis virus BV-PW1, complete genome      46.4       0.033
NC_028957.1 Enterobacteria phage vB_EcoM_VR26, complete genome        42.8       0.40 
KP007362.1 Enterobacteria phage vB_EcoM_VR26, complete genome         42.8       0.40 
NC_036594.1 Orpheovirus IHUMI-LCC2 genome assembly, complete geno...  41.9       1.4  
NC_027372.1 Bacillus phage Pascal, complete genome                    41.9       1.4  
NC_031927.1 Synechococcus phage S-CAM7 isolate 0910CC49, complete...  41.9       1.4  
NC_023639.1 Mimivirus terra2 genome                                   41.9       1.4  
NC_021248.1 Choristoneura biennis entomopoxvirus 'L', complete ge...  41.9       1.4  
NC_014649.1 Acanthamoeba polyphaga mimivirus, complete genome         41.9       1.4  
NC_001993.1 Melanoplus sanguinipes entomopoxvirus, complete genome    41.9       1.4  
LT906555.1 Orpheovirus IHUMI-LCC2 genome assembly, complete genom...  41.9       1.4  
KM236247.1 Bacillus phage Pascal, complete genome                     41.9       1.4  
KU686212.1 Synechococcus phage S-CAM7 isolate 0910CC49, complete ...  41.9       1.4  
KF527228.1 Mimivirus terra2 genome                                    41.9       1.4  
HF679132.1 Choristoneura biennis entomopoxvirus 'L', complete genome  41.9       1.4  
HQ336222.2 Acanthamoeba polyphaga mimivirus, complete genome          41.9       1.4  
AF063866.1 Melanoplus sanguinipes entomopoxvirus 'O' isolate Tucs...  41.9       1.4  
NC_030240.1 Catopsilia pomona nucleopolyhedrovirus isolate 416, c...  41.0       1.4  
NC_028749.1 Brevibacillus phage Sundance, complete genome             41.0       1.4  
NC_026440.1 Pandoravirus inopinatum isolate KlaHel, complete genome   41.0       1.4  
NC_017975.1 Halocynthia phage JM-2012, complete genome                41.0       1.4  
NC_006635.1 Cotesia congregata virus complete genome, segment Cir...  41.0       1.4  
KU565883.1 Catopsilia pomona nucleopolyhedrovirus isolate 416, co...  41.0       1.4  
KT151959.1 Brevibacillus phage Sundance, complete genome              41.0       1.4  
KP136319.1 Pandoravirus inopinatum isolate KlaHel, complete genome    41.0       1.4  
JQ340088.1 Halocynthia phage JM-2012, complete genome                 41.0       1.4  
AJ632306.1 Cotesia congregata virus complete genome, segment Circle3  41.0       1.4  
NC_049494.1 Acinetobacter phage vB_AbaM_PhT2, complete genome         40.1       4.8  
NC_049445.1 Acinetobacter phage AbTZA1, complete genome               40.1       4.8  
NC_041884.1 Acinetobacter phage vB_AbaM_ME3, complete genome          40.1       4.8  
NC_028094.1 Chrysochromulina ericina virus isolate CeV-01B, compl...  40.1       4.8  
NC_023426.1 Anomala cuprea entomopoxvirus DNA, complete genome, s...  40.1       4.8  
NC_023561.1 Enterobacter phage PG7, complete genome                   40.1       4.8  
NC_016072.1 Megavirus chiliensis, complete genome                     40.1       4.8  
NC_015281.1 Synechococcus phage S-ShM2, complete genome               40.1       4.8  
MT521409.1 Scale drop disease virus isolate GF_MU1                    40.1       4.8  
MN864865.1 Acinetobacter phage vB_AbaM_PhT2, complete genome          40.1       4.8  
MK278860.1 Acinetobacter phage AbTZA1, complete genome                40.1       4.8  
KU935715.1 Acinetobacter phage vB_AbaM_ME3, complete genome           40.1       4.8  
KT820662.1 Chrysochromulina ericina virus isolate CeV-01B, comple...  40.1       4.8  
AP013055.1 Anomala cuprea entomopoxvirus DNA, complete genome, st...  40.1       4.8  
KJ101592.1 Enterobacter phage PG7, complete genome                    40.1       4.8  
JN258408.1 Megavirus chiliensis, complete genome                      40.1       4.8  
GU071096.1 Synechococcus phage S-ShM2, complete genome                40.1       4.8  
NC_042085.1 Corynebacterium phage C3PO, complete genome               39.2       4.8  
NC_048668.1 Serratia phage 2050HW, complete genome                    39.2       4.8  
NC_028991.1 Clostridium phage phiCT453A, complete genome              39.2       4.8  
NC_031020.1 Morganella phage vB_MmoM_MP1, complete genome             39.2       4.8  
NC_029013.1 Citrobacter phage IME-CF2, complete genome                39.2       4.8  
NC_026242.1 Tipula oleracea nudivirus isolate 35, complete genome     39.2       4.8  
NC_021246.1 Mythimna separata entomopoxvirus 'L', complete genome     39.2       4.8  
NC_021247.1 Adoxophyes honmai enomopoxvirus 'L', complete genome      39.2       4.8  
NC_019489.1 Lactobacillus phage Sha1, complete genome                 39.2       4.8  
NC_006820.1 Synechococcus phage S-PM2, complete genome                39.2       4.8  
NC_005902.1 Lymphocystis disease virus - isolate China, complete ...  39.2       4.8  
NC_004156.2 Helicoverpa zea nudivirus 2, complete genome              39.2       4.8  
NC_005309.1 Canarypox virus, complete genome                          39.2       4.8  
OK392616.1 Apis mellifera filamentous virus isolate CN, partial g...  39.2       4.8  
MG198776.1 Corynebacterium phage C3PO                                 39.2       4.8  
MF285618.1 Serratia phage vB_SmaM_ 2050HW, complete genome            39.2       4.8  
KM983327.1 Clostridium phage phiCT453A, complete genome               39.2       4.8  
KX078569.1 Morganella phage vB_MmoM_MP1, complete genome              39.2       4.8  
KR869820.1 Citrobacter phage IME-CF2, complete genome                 39.2       4.8  
KM610234.1 Tipula oleracea nudivirus isolate 35, complete genome      39.2       4.8  
HF679134.1 Mythimna separata entomopoxvirus 'L', complete genome      39.2       4.8  
HF679131.1 Adoxophyes honmai enomopoxvirus 'L', complete genome       39.2       4.8  
HQ141411.1 Lactobacillus phage Sha1, complete genome                  39.2       4.8  
AJ630128.1 Bacteriophage S-PM2 complete genome                        39.2       4.8  
AY380826.1 Lymphocystis disease virus - isolate China, complete g...  39.2       4.8  
JN418988.1 Helicoverpa zea nudivirus 2, complete genome               39.2       4.8  
AY318871.1 Canarypox virus strain ATCC VR-111, complete genome        39.2       4.8  


>NC_014637.1 Cafeteria roenbergensis virus BV-PW1, complete genome
Length=617453

 Score = 46.4 bits (50),  Expect = 0.033
 Identities = 50/64 (78%), Gaps = 2/64 (3%)
 Strand=Plus/Plus

Query  8484    TCCATTTCTAAAATTTATCATTTTGAAA-ATGTTATGTAAATGGAATCATATAGTATGTA  8542
               || || ||| |||||||||||  ||||| | | || ||||||  ||| ||||| ||| ||
Sbjct  374384  TCAATATCTGAAATTTATCATAGTGAAATAAGATAAGTAAATATAAT-ATATAATATATA  374442

Query  8543    AATT  8546
               ||||
Sbjct  374443  AATT  374446


 Score = 43.7 bits (47),  Expect = 0.40
 Identities = 32/35 (91%), Gaps = 2/35 (6%)
 Strand=Plus/Minus

Query  8387    CCACAATGATCTCTCTAGTGTTACCATTTTATAAC  8421
               |||||||| |||| ||||| |||||||||||||||
Sbjct  583633  CCACAATG-TCTC-CTAGTTTTACCATTTTATAAC  583601


>GU244497.1 Cafeteria roenbergensis virus BV-PW1, complete genome
Length=617453

 Score = 46.4 bits (50),  Expect = 0.033
 Identities = 50/64 (78%), Gaps = 2/64 (3%)
 Strand=Plus/Plus

Query  8484    TCCATTTCTAAAATTTATCATTTTGAAA-ATGTTATGTAAATGGAATCATATAGTATGTA  8542
               || || ||| |||||||||||  ||||| | | || ||||||  ||| ||||| ||| ||
Sbjct  374384  TCAATATCTGAAATTTATCATAGTGAAATAAGATAAGTAAATATAAT-ATATAATATATA  374442

Query  8543    AATT  8546
               ||||
Sbjct  374443  AATT  374446


 Score = 43.7 bits (47),  Expect = 0.40
 Identities = 32/35 (91%), Gaps = 2/35 (6%)
 Strand=Plus/Minus

Query  8387    CCACAATGATCTCTCTAGTGTTACCATTTTATAAC  8421
               |||||||| |||| ||||| |||||||||||||||
Sbjct  583633  CCACAATG-TCTC-CTAGTTTTACCATTTTATAAC  583601


>NC_028957.1 Enterobacteria phage vB_EcoM_VR26, complete genome
Length=171541

 Score = 42.8 bits (46),  Expect = 0.40
 Identities = 23/23 (100%), Gaps = 0/23 (0%)
 Strand=Plus/Plus

Query  494    CTGATGGCCATGCAATCACAGTT  516
              |||||||||||||||||||||||
Sbjct  24881  CTGATGGCCATGCAATCACAGTT  24903


>KP007362.1 Enterobacteria phage vB_EcoM_VR26, complete genome
Length=171541

 Score = 42.8 bits (46),  Expect = 0.40
 Identities = 23/23 (100%), Gaps = 0/23 (0%)
 Strand=Plus/Plus

Query  494    CTGATGGCCATGCAATCACAGTT  516
              |||||||||||||||||||||||
Sbjct  24881  CTGATGGCCATGCAATCACAGTT  24903


>NC_036594.1 Orpheovirus IHUMI-LCC2 genome assembly, complete 
genome: monopartite
Length=1473573

 Score = 41.9 bits (45),  Expect = 1.4
 Identities = 32/37 (86%), Gaps = 1/37 (3%)
 Strand=Plus/Plus

Query  7627    TAAATATATAAATGACTCTTTATTATATCTTTATTCT  7663
               ||||| ||||||| |   |||||||||||||||||||
Sbjct  488216  TAAAT-TATAAATTATGGTTTATTATATCTTTATTCT  488251


 Score = 39.2 bits (42),  Expect = 4.8
 Identities = 27/31 (87%), Gaps = 0/31 (0%)
 Strand=Plus/Plus

Query  7804    TACAAAACAATGTAATAGTTAGACATTTATA  7834
               ||||||| | | ||||||||||| |||||||
Sbjct  633781  TACAAAAAATTATAATAGTTAGAAATTTATA  633811


>NC_027372.1 Bacillus phage Pascal, complete genome
Length=39639

 Score = 41.9 bits (45),  Expect = 1.4
 Identities = 38/47 (81%), Gaps = 1/47 (2%)
 Strand=Plus/Plus

Query  4200   GGTGAA-ACTCAAATAAAGTGACTAGATTAGTCAATACTAATACATT  4245
              |||||| || ||||||||||| ||  ||||||||||    |||||||
Sbjct  28613  GGTGAATACACAAATAAAGTGGCTGAATTAGTCAATGAAGATACATT  28659


>NC_031927.1 Synechococcus phage S-CAM7 isolate 0910CC49, complete 
genome
Length=216121

 Score = 41.9 bits (45),  Expect = 1.4
 Identities = 27/30 (90%), Gaps = 0/30 (0%)
 Strand=Plus/Plus

Query  124   TAAACCAGAAACTAAGGGGACTAGTTATGT  153
             ||| ||||||||||||| ||||||| ||||
Sbjct  4807  TAACCCAGAAACTAAGGTGACTAGTGATGT  4836


>NC_023639.1 Mimivirus terra2 genome
Length=1168989

 Score = 41.9 bits (45),  Expect = 1.4
 Identities = 29/32 (91%), Gaps = 1/32 (3%)
 Strand=Plus/Minus

Query  7514    ATCAAAAATGTTTGG-CATATTAATTTAAAAT  7544
               || |||||||||||| |||||||||||| |||
Sbjct  964693  ATAAAAAATGTTTGGGCATATTAATTTATAAT  964662


 Score = 41.0 bits (44),  Expect = 1.4
 Identities = 36/45 (80%), Gaps = 4/45 (9%)
 Strand=Plus/Minus

Query  7441    TATTGTATATTTTATATGCATTTTAAATATATTTTTCTAAATTTT  7485
               ||||||||||||||| | |||    ||||||||||| || || ||
Sbjct  528965  TATTGTATATTTTATTTACAT----AATATATTTTTTTACATGTT  528925


>NC_021248.1 Choristoneura biennis entomopoxvirus 'L', complete 
genome
Length=307691

 Score = 41.9 bits (45),  Expect = 1.4
 Identities = 51/68 (75%), Gaps = 4/68 (6%)
 Strand=Plus/Plus

Query  7607    ATTTCATTTTTCCATTTCAGTAAATATATAAATGACTCTTTATTATATCTTTATTCTGAA  7666
               |||| ||||||  | || |||||||||||| |  | | |||||   || |||||||  ||
Sbjct  182917  ATTTTATTTTTAAAATTTAGTAAATATATATAATATTTTTTAT--CATTTTTATTC--AA  182972

Query  7667    TCCTAAAT  7674
               | ||||||
Sbjct  182973  TTCTAAAT  182980


>NC_014649.1 Acanthamoeba polyphaga mimivirus, complete genome
Length=1181549

 Score = 41.9 bits (45),  Expect = 1.4
 Identities = 29/32 (91%), Gaps = 1/32 (3%)
 Strand=Plus/Plus

Query  7514     ATCAAAAATGTTTGG-CATATTAATTTAAAAT  7544
                || |||||||||||| |||||||||||| |||
Sbjct  1164665  ATAAAAAATGTTTGGGCATATTAATTTATAAT  1164696


 Score = 41.0 bits (44),  Expect = 1.4
 Identities = 36/45 (80%), Gaps = 4/45 (9%)
 Strand=Plus/Minus

Query  7441    TATTGTATATTTTATATGCATTTTAAATATATTTTTCTAAATTTT  7485
               ||||||||||||||| | |||    ||||||||||| || || ||
Sbjct  762814  TATTGTATATTTTATTTACAT----AATATATTTTTTTACATGTT  762774


>NC_001993.1 Melanoplus sanguinipes entomopoxvirus, complete genome
Length=236120

 Score = 41.9 bits (45),  Expect = 1.4
 Identities = 27/30 (90%), Gaps = 0/30 (0%)
 Strand=Plus/Minus

Query  8961    TTTATTTGTTTGttttttttttAATTTTAG  8990
               ||||||||||| ||||||| |||||| |||
Sbjct  139799  TTTATTTGTTTTTTTTTTTATTAATTGTAG  139770


>LT906555.1 Orpheovirus IHUMI-LCC2 genome assembly, complete genome: 
monopartite
Length=1473573

 Score = 41.9 bits (45),  Expect = 1.4
 Identities = 32/37 (86%), Gaps = 1/37 (3%)
 Strand=Plus/Plus

Query  7627    TAAATATATAAATGACTCTTTATTATATCTTTATTCT  7663
               ||||| ||||||| |   |||||||||||||||||||
Sbjct  488216  TAAAT-TATAAATTATGGTTTATTATATCTTTATTCT  488251


 Score = 39.2 bits (42),  Expect = 4.8
 Identities = 27/31 (87%), Gaps = 0/31 (0%)
 Strand=Plus/Plus

Query  7804    TACAAAACAATGTAATAGTTAGACATTTATA  7834
               ||||||| | | ||||||||||| |||||||
Sbjct  633781  TACAAAAAATTATAATAGTTAGAAATTTATA  633811


>KM236247.1 Bacillus phage Pascal, complete genome
Length=39639

 Score = 41.9 bits (45),  Expect = 1.4
 Identities = 38/47 (81%), Gaps = 1/47 (2%)
 Strand=Plus/Plus

Query  4200   GGTGAA-ACTCAAATAAAGTGACTAGATTAGTCAATACTAATACATT  4245
              |||||| || ||||||||||| ||  ||||||||||    |||||||
Sbjct  28613  GGTGAATACACAAATAAAGTGGCTGAATTAGTCAATGAAGATACATT  28659


>KU686212.1 Synechococcus phage S-CAM7 isolate 0910CC49, complete 
genome
Length=216121

 Score = 41.9 bits (45),  Expect = 1.4
 Identities = 27/30 (90%), Gaps = 0/30 (0%)
 Strand=Plus/Plus

Query  124   TAAACCAGAAACTAAGGGGACTAGTTATGT  153
             ||| ||||||||||||| ||||||| ||||
Sbjct  4807  TAACCCAGAAACTAAGGTGACTAGTGATGT  4836


>KF527228.1 Mimivirus terra2 genome
Length=1168989

 Score = 41.9 bits (45),  Expect = 1.4
 Identities = 29/32 (91%), Gaps = 1/32 (3%)
 Strand=Plus/Minus

Query  7514    ATCAAAAATGTTTGG-CATATTAATTTAAAAT  7544
               || |||||||||||| |||||||||||| |||
Sbjct  964693  ATAAAAAATGTTTGGGCATATTAATTTATAAT  964662


 Score = 41.0 bits (44),  Expect = 1.4
 Identities = 36/45 (80%), Gaps = 4/45 (9%)
 Strand=Plus/Minus

Query  7441    TATTGTATATTTTATATGCATTTTAAATATATTTTTCTAAATTTT  7485
               ||||||||||||||| | |||    ||||||||||| || || ||
Sbjct  528965  TATTGTATATTTTATTTACAT----AATATATTTTTTTACATGTT  528925


>HF679132.1 Choristoneura biennis entomopoxvirus 'L', complete 
genome
Length=307691

 Score = 41.9 bits (45),  Expect = 1.4
 Identities = 51/68 (75%), Gaps = 4/68 (6%)
 Strand=Plus/Plus

Query  7607    ATTTCATTTTTCCATTTCAGTAAATATATAAATGACTCTTTATTATATCTTTATTCTGAA  7666
               |||| ||||||  | || |||||||||||| |  | | |||||   || |||||||  ||
Sbjct  182917  ATTTTATTTTTAAAATTTAGTAAATATATATAATATTTTTTAT--CATTTTTATTC--AA  182972

Query  7667    TCCTAAAT  7674
               | ||||||
Sbjct  182973  TTCTAAAT  182980


>HQ336222.2 Acanthamoeba polyphaga mimivirus, complete genome
Length=1181549

 Score = 41.9 bits (45),  Expect = 1.4
 Identities = 29/32 (91%), Gaps = 1/32 (3%)
 Strand=Plus/Plus

Query  7514     ATCAAAAATGTTTGG-CATATTAATTTAAAAT  7544
                || |||||||||||| |||||||||||| |||
Sbjct  1164665  ATAAAAAATGTTTGGGCATATTAATTTATAAT  1164696


 Score = 41.0 bits (44),  Expect = 1.4
 Identities = 36/45 (80%), Gaps = 4/45 (9%)
 Strand=Plus/Minus

Query  7441    TATTGTATATTTTATATGCATTTTAAATATATTTTTCTAAATTTT  7485
               ||||||||||||||| | |||    ||||||||||| || || ||
Sbjct  762814  TATTGTATATTTTATTTACAT----AATATATTTTTTTACATGTT  762774


>AF063866.1 Melanoplus sanguinipes entomopoxvirus 'O' isolate 
Tucson, complete sequence
Length=236120

 Score = 41.9 bits (45),  Expect = 1.4
 Identities = 27/30 (90%), Gaps = 0/30 (0%)
 Strand=Plus/Minus

Query  8961    TTTATTTGTTTGttttttttttAATTTTAG  8990
               ||||||||||| ||||||| |||||| |||
Sbjct  139799  TTTATTTGTTTTTTTTTTTATTAATTGTAG  139770


>NC_030240.1 Catopsilia pomona nucleopolyhedrovirus isolate 416, 
complete genome
Length=128058

 Score = 41.0 bits (44),  Expect = 1.4
 Identities = 46/58 (79%), Gaps = 3/58 (5%)
 Strand=Plus/Plus

Query  7956  tatatatatatatatatatatatatatatTA-AATTATAGTTGACATTCATTATTATT  8012
             |||| |||||| || | || |||| | |||| |||||||||||| | |||| || |||
Sbjct  4943  TATACATATATGTACAAAT-TATAAA-ATTACAATTATAGTTGATAATCATCATAATT  4998


>NC_028749.1 Brevibacillus phage Sundance, complete genome
Length=134270

 Score = 41.0 bits (44),  Expect = 1.4
 Identities = 42/53 (79%), Gaps = 3/53 (6%)
 Strand=Plus/Plus

Query  9035   TTCTGATGTCTAATGATGTTGGAAATATTTTGACACGATT-ATTTACCATCTG  9086
              || ||||| | ||| ||| |||||||||||  || || || ||||| ||||||
Sbjct  57520  TTTTGATGCCAAATTATGATGGAAATATTT--ACGCGTTTGATTTAACATCTG  57570


>NC_026440.1 Pandoravirus inopinatum isolate KlaHel, complete 
genome
Length=2243109

 Score = 41.0 bits (44),  Expect = 1.4
 Identities = 22/22 (100%), Gaps = 0/22 (0%)
 Strand=Plus/Plus

Query  8685    CCCATTTGAGGACATTTAGGTG  8706
               ||||||||||||||||||||||
Sbjct  775774  CCCATTTGAGGACATTTAGGTG  775795


>NC_017975.1 Halocynthia phage JM-2012, complete genome
Length=167292

 Score = 41.0 bits (44),  Expect = 1.4
 Identities = 28/32 (88%), Gaps = 0/32 (0%)
 Strand=Plus/Plus

Query  8643    TATTCCATGATATGCATATATCACAATTTGTT  8674
               |||| |||||||||||| || ||||||| |||
Sbjct  143592  TATTACATGATATGCATCTACCACAATTAGTT  143623


>NC_006635.1 Cotesia congregata virus complete genome, segment 
Circle3
Length=29874

 Score = 41.0 bits (44),  Expect = 1.4
 Identities = 25/27 (93%), Gaps = 0/27 (0%)
 Strand=Plus/Plus

Query  7617   TCCATTTCAGTAAATATATAAATGACT  7643
              |||||| ||||||||||||| ||||||
Sbjct  27073  TCCATTCCAGTAAATATATATATGACT  27099


>KU565883.1 Catopsilia pomona nucleopolyhedrovirus isolate 416, 
complete genome
Length=128058

 Score = 41.0 bits (44),  Expect = 1.4
 Identities = 46/58 (79%), Gaps = 3/58 (5%)
 Strand=Plus/Plus

Query  7956  tatatatatatatatatatatatatatatTA-AATTATAGTTGACATTCATTATTATT  8012
             |||| |||||| || | || |||| | |||| |||||||||||| | |||| || |||
Sbjct  4943  TATACATATATGTACAAAT-TATAAA-ATTACAATTATAGTTGATAATCATCATAATT  4998


>KT151959.1 Brevibacillus phage Sundance, complete genome
Length=134270

 Score = 41.0 bits (44),  Expect = 1.4
 Identities = 42/53 (79%), Gaps = 3/53 (6%)
 Strand=Plus/Plus

Query  9035   TTCTGATGTCTAATGATGTTGGAAATATTTTGACACGATT-ATTTACCATCTG  9086
              || ||||| | ||| ||| |||||||||||  || || || ||||| ||||||
Sbjct  57520  TTTTGATGCCAAATTATGATGGAAATATTT--ACGCGTTTGATTTAACATCTG  57570


>KP136319.1 Pandoravirus inopinatum isolate KlaHel, complete genome
Length=2243109

 Score = 41.0 bits (44),  Expect = 1.4
 Identities = 22/22 (100%), Gaps = 0/22 (0%)
 Strand=Plus/Plus

Query  8685    CCCATTTGAGGACATTTAGGTG  8706
               ||||||||||||||||||||||
Sbjct  775774  CCCATTTGAGGACATTTAGGTG  775795


>JQ340088.1 Halocynthia phage JM-2012, complete genome
Length=167292

 Score = 41.0 bits (44),  Expect = 1.4
 Identities = 28/32 (88%), Gaps = 0/32 (0%)
 Strand=Plus/Plus

Query  8643    TATTCCATGATATGCATATATCACAATTTGTT  8674
               |||| |||||||||||| || ||||||| |||
Sbjct  143592  TATTACATGATATGCATCTACCACAATTAGTT  143623


>AJ632306.1 Cotesia congregata virus complete genome, segment 
Circle3
Length=29874

 Score = 41.0 bits (44),  Expect = 1.4
 Identities = 25/27 (93%), Gaps = 0/27 (0%)
 Strand=Plus/Plus

Query  7617   TCCATTTCAGTAAATATATAAATGACT  7643
              |||||| ||||||||||||| ||||||
Sbjct  27073  TCCATTCCAGTAAATATATATATGACT  27099


>NC_049494.1 Acinetobacter phage vB_AbaM_PhT2, complete genome
Length=166330

 Score = 40.1 bits (43),  Expect = 4.8
 Identities = 26/28 (93%), Gaps = 2/28 (7%)
 Strand=Plus/Plus

Query  5923  GTATCAATGACAAAGAT--AGCTAATGA  5948
             |||||||||||||||||  |||||||||
Sbjct  526   GTATCAATGACAAAGATGAAGCTAATGA  553


>NC_049445.1 Acinetobacter phage AbTZA1, complete genome
Length=168223

 Score = 40.1 bits (43),  Expect = 4.8
 Identities = 26/28 (93%), Gaps = 2/28 (7%)
 Strand=Plus/Plus

Query  5923  GTATCAATGACAAAGAT--AGCTAATGA  5948
             |||||||||||||||||  |||||||||
Sbjct  6092  GTATCAATGACAAAGATGAAGCTAATGA  6119


>NC_041884.1 Acinetobacter phage vB_AbaM_ME3, complete genome
Length=234900

 Score = 40.1 bits (43),  Expect = 4.8
 Identities = 26/29 (90%), Gaps = 0/29 (0%)
 Strand=Plus/Minus

Query  3216    AATTCTAAAAGTAGTGAGTAAAAGACTGA  3244
               ||||||||||||||| |||| ||| ||||
Sbjct  164256  AATTCTAAAAGTAGTTAGTATAAGTCTGA  164228


>NC_028094.1 Chrysochromulina ericina virus isolate CeV-01B, complete 
genome
Length=473558

 Score = 40.1 bits (43),  Expect = 4.8
 Identities = 26/29 (90%), Gaps = 0/29 (0%)
 Strand=Plus/Minus

Query  2614    AGAAAAAACAAAAGATGAACATGAACTTT  2642
               ||||||||||||| ||||| ||||| |||
Sbjct  138052  AGAAAAAACAAAATATGAAAATGAAATTT  138024


>NC_023426.1 Anomala cuprea entomopoxvirus DNA, complete genome, 
strain: CV6M
Length=245717

 Score = 40.1 bits (43),  Expect = 4.8
 Identities = 26/29 (90%), Gaps = 0/29 (0%)
 Strand=Plus/Minus

Query  10047   TTATTATCTTTATAACATTTGTAAATGGT  10075
               ||||  | |||||||||||||||||||||
Sbjct  156355  TTATATTTTTTATAACATTTGTAAATGGT  156327


>NC_023561.1 Enterobacter phage PG7, complete genome
Length=173276

 Score = 40.1 bits (43),  Expect = 4.8
 Identities = 23/24 (96%), Gaps = 0/24 (0%)
 Strand=Plus/Plus

Query  8506    TTGAAAATGTTATGTAAATGGAAT  8529
               ||||||||||| ||||||||||||
Sbjct  138368  TTGAAAATGTTCTGTAAATGGAAT  138391


>NC_016072.1 Megavirus chiliensis, complete genome
Length=1259197

 Score = 40.1 bits (43),  Expect = 4.8
 Identities = 40/51 (78%), Gaps = 6/51 (12%)
 Strand=Plus/Plus

Query  7494    AAATATAGTTAAATCTATTTATCAAAAATGTTTGGCATATTA-ATTTAAAA  7543
               |||| |||||||     ||| |||||| |  ||||||||||| ||||||||
Sbjct  839377  AAATTTAGTTAA-----TTTGTCAAAATTAATTGGCATATTATATTTAAAA  839422


 Score = 39.2 bits (42),  Expect = 4.8
 Identities = 29/33 (88%), Gaps = 1/33 (3%)
 Strand=Plus/Plus

Query  10046  TTTATTATCTTTAT-AACATTTGTAAATGGTAT  10077
              |||||||||||||| ||||||| || ||| |||
Sbjct  15321  TTTATTATCTTTATAAACATTTTTACATGATAT  15353


>NC_015281.1 Synechococcus phage S-ShM2, complete genome
Length=179563

 Score = 40.1 bits (43),  Expect = 4.8
 Identities = 23/24 (96%), Gaps = 0/24 (0%)
 Strand=Plus/Minus

Query  4042   ATTTCATAAAATACTTGATCAGTA  4065
              |||||||||||||||||| |||||
Sbjct  59107  ATTTCATAAAATACTTGAACAGTA  59084


>MT521409.1 Scale drop disease virus isolate GF_MU1
Length=131276

 Score = 40.1 bits (43),  Expect = 4.8
 Identities = 35/42 (83%), Gaps = 4/42 (10%)
 Strand=Plus/Minus

Query  1861   GGGAGTGTGGGAAAAGTGG--AAAGAATTTGGGAATGGAAAA  1900
              |||||||||||||||||||  |||||  ||||   |||||||
Sbjct  30546  GGGAGTGTGGGAAAAGTGGCAAAAGAGCTTGG--CTGGAAAA  30507


>MN864865.1 Acinetobacter phage vB_AbaM_PhT2, complete genome
Length=166330

 Score = 40.1 bits (43),  Expect = 4.8
 Identities = 26/28 (93%), Gaps = 2/28 (7%)
 Strand=Plus/Plus

Query  5923  GTATCAATGACAAAGAT--AGCTAATGA  5948
             |||||||||||||||||  |||||||||
Sbjct  526   GTATCAATGACAAAGATGAAGCTAATGA  553


>MK278860.1 Acinetobacter phage AbTZA1, complete genome
Length=168223

 Score = 40.1 bits (43),  Expect = 4.8
 Identities = 26/28 (93%), Gaps = 2/28 (7%)
 Strand=Plus/Plus

Query  5923  GTATCAATGACAAAGAT--AGCTAATGA  5948
             |||||||||||||||||  |||||||||
Sbjct  6092  GTATCAATGACAAAGATGAAGCTAATGA  6119


>KU935715.1 Acinetobacter phage vB_AbaM_ME3, complete genome
Length=234900

 Score = 40.1 bits (43),  Expect = 4.8
 Identities = 26/29 (90%), Gaps = 0/29 (0%)
 Strand=Plus/Minus

Query  3216    AATTCTAAAAGTAGTGAGTAAAAGACTGA  3244
               ||||||||||||||| |||| ||| ||||
Sbjct  164256  AATTCTAAAAGTAGTTAGTATAAGTCTGA  164228


>KT820662.1 Chrysochromulina ericina virus isolate CeV-01B, complete 
genome
Length=473558

 Score = 40.1 bits (43),  Expect = 4.8
 Identities = 26/29 (90%), Gaps = 0/29 (0%)
 Strand=Plus/Minus

Query  2614    AGAAAAAACAAAAGATGAACATGAACTTT  2642
               ||||||||||||| ||||| ||||| |||
Sbjct  138052  AGAAAAAACAAAATATGAAAATGAAATTT  138024


>AP013055.1 Anomala cuprea entomopoxvirus DNA, complete genome, 
strain: CV6M
Length=245717

 Score = 40.1 bits (43),  Expect = 4.8
 Identities = 26/29 (90%), Gaps = 0/29 (0%)
 Strand=Plus/Minus

Query  10047   TTATTATCTTTATAACATTTGTAAATGGT  10075
               ||||  | |||||||||||||||||||||
Sbjct  156355  TTATATTTTTTATAACATTTGTAAATGGT  156327


>KJ101592.1 Enterobacter phage PG7, complete genome
Length=173276

 Score = 40.1 bits (43),  Expect = 4.8
 Identities = 23/24 (96%), Gaps = 0/24 (0%)
 Strand=Plus/Plus

Query  8506    TTGAAAATGTTATGTAAATGGAAT  8529
               ||||||||||| ||||||||||||
Sbjct  138368  TTGAAAATGTTCTGTAAATGGAAT  138391


>JN258408.1 Megavirus chiliensis, complete genome
Length=1259197

 Score = 40.1 bits (43),  Expect = 4.8
 Identities = 40/51 (78%), Gaps = 6/51 (12%)
 Strand=Plus/Plus

Query  7494    AAATATAGTTAAATCTATTTATCAAAAATGTTTGGCATATTA-ATTTAAAA  7543
               |||| |||||||     ||| |||||| |  ||||||||||| ||||||||
Sbjct  839377  AAATTTAGTTAA-----TTTGTCAAAATTAATTGGCATATTATATTTAAAA  839422


 Score = 39.2 bits (42),  Expect = 4.8
 Identities = 29/33 (88%), Gaps = 1/33 (3%)
 Strand=Plus/Plus

Query  10046  TTTATTATCTTTAT-AACATTTGTAAATGGTAT  10077
              |||||||||||||| ||||||| || ||| |||
Sbjct  15321  TTTATTATCTTTATAAACATTTTTACATGATAT  15353


>GU071096.1 Synechococcus phage S-ShM2, complete genome
Length=179563

 Score = 40.1 bits (43),  Expect = 4.8
 Identities = 23/24 (96%), Gaps = 0/24 (0%)
 Strand=Plus/Minus

Query  4042   ATTTCATAAAATACTTGATCAGTA  4065
              |||||||||||||||||| |||||
Sbjct  59107  ATTTCATAAAATACTTGAACAGTA  59084


>NC_042085.1 Corynebacterium phage C3PO, complete genome
Length=67383

 Score = 39.2 bits (42),  Expect = 4.8
 Identities = 51/70 (73%), Gaps = 7/70 (10%)
 Strand=Plus/Plus

Query  7446   TATATTTTATATGCATTTTAAATATATTTTTCTAAATTTTGGTGCTACAAATATAGTTAA  7505
              |||||||||| |   || ||||||||||||     |||||  |  || ||||||| || |
Sbjct  61055  TATATTTTATTTTATTTATAAATATATTTT-----ATTTTATT--TATAAATATATTTTA  61107

Query  7506   ATCTATTTAT  7515
               | |||||||
Sbjct  61108  TTTTATTTAT  61117


>NC_048668.1 Serratia phage 2050HW, complete genome
Length=276025

 Score = 39.2 bits (42),  Expect = 4.8
 Identities = 32/38 (84%), Gaps = 1/38 (3%)
 Strand=Plus/Plus

Query  8148   CAGTGTACAATTTATCCAGTTTTCTCCAATGATAATAT  8185
              |||||| |||  |||||||||||||||||  |||| ||
Sbjct  69530  CAGTGT-CAACATATCCAGTTTTCTCCAAAAATAAAAT  69566


>NC_028991.1 Clostridium phage phiCT453A, complete genome
Length=42158

 Score = 39.2 bits (42),  Expect = 4.8
 Identities = 21/21 (100%), Gaps = 0/21 (0%)
 Strand=Plus/Minus

Query  10040  TAAAAATTTATTATCTTTATA  10060
              |||||||||||||||||||||
Sbjct  16634  TAAAAATTTATTATCTTTATA  16614


>NC_031020.1 Morganella phage vB_MmoM_MP1, complete genome
Length=163201

 Score = 39.2 bits (42),  Expect = 4.8
 Identities = 24/26 (92%), Gaps = 0/26 (0%)
 Strand=Plus/Minus

Query  9730   TCACATGAATTGATTCCTTCTTCTTT  9755
              |||||  |||||||||||||||||||
Sbjct  45376  TCACAAAAATTGATTCCTTCTTCTTT  45351


>NC_029013.1 Citrobacter phage IME-CF2, complete genome
Length=177688

 Score = 39.2 bits (42),  Expect = 4.8
 Identities = 21/21 (100%), Gaps = 0/21 (0%)
 Strand=Plus/Plus

Query  17     GAAAGATGCAAAGGAATATGT  37
              |||||||||||||||||||||
Sbjct  30667  GAAAGATGCAAAGGAATATGT  30687


>NC_026242.1 Tipula oleracea nudivirus isolate 35, complete genome
Length=145704

 Score = 39.2 bits (42),  Expect = 4.8
 Identities = 33/41 (80%), Gaps = 0/41 (0%)
 Strand=Plus/Minus

Query  10019  AGATTTTGTTAGATTTATACATAAAAATTTATTATCTTTAT  10059
              ||||||| ||  |||   | ||||||||| |||||||||||
Sbjct  36356  AGATTTTATTTTATTCGAATATAAAAATTGATTATCTTTAT  36316


>NC_021246.1 Mythimna separata entomopoxvirus 'L', complete genome
Length=281182

 Score = 39.2 bits (42),  Expect = 4.8
 Identities = 32/38 (84%), Gaps = 1/38 (3%)
 Strand=Plus/Minus

Query  7438    GTCTATTGT-ATATTTTATATGCATTTTAAATATATTT  7474
               || |||||| |||||||||||| || |||  |||||||
Sbjct  249569  GTATATTGTTATATTTTATATGAATATTATTTATATTT  249532


>NC_021247.1 Adoxophyes honmai enomopoxvirus 'L', complete genome
Length=228750

 Score = 39.2 bits (42),  Expect = 4.8
 Identities = 42/54 (78%), Gaps = 4/54 (7%)
 Strand=Plus/Plus

Query  10016   TACAGATTTTG--TTAGATTTATACATAAAAATTTATTATC--TTTATAACATT  10065
               ||||||| ||   ||||||||||||| ||| |  |||||||  |||| ||| ||
Sbjct  102169  TACAGATGTTTATTTAGATTTATACACAAATACATATTATCCGTTTAAAACGTT  102222


>NC_019489.1 Lactobacillus phage Sha1, complete genome
Length=41726

 Score = 39.2 bits (42),  Expect = 4.8
 Identities = 24/26 (92%), Gaps = 0/26 (0%)
 Strand=Plus/Plus

Query  1038  TCCATTAAATTAGGGATGGAAGGCAA  1063
             |||||||||||||  |||||||||||
Sbjct  1335  TCCATTAAATTAGTCATGGAAGGCAA  1360


>NC_006820.1 Synechococcus phage S-PM2, complete genome
Length=196280

 Score = 39.2 bits (42),  Expect = 4.8
 Identities = 37/45 (82%), Gaps = 2/45 (4%)
 Strand=Plus/Minus

Query  9721   AGATTAACATCA-CATGAATTGATTCCTTCTTCTTTATTATTCTT  9764
              |||||||||||| ||| ||| | || |||||||||| |  |||||
Sbjct  88923  AGATTAACATCAGCATCAATCG-TTTCTTCTTCTTTCTCTTTCTT  88880


>NC_005902.1 Lymphocystis disease virus - isolate China, complete 
genome
Length=186250

 Score = 39.2 bits (42),  Expect = 4.8
 Identities = 30/36 (83%), Gaps = 0/36 (0%)
 Strand=Plus/Minus

Query  8974    tttttttttAATTTTAGCTGTTCTAATGTATGTATA  9009
               || || |||| ||||  || ||||||||||||||||
Sbjct  148258  TTATTCTTTATTTTTTACTATTCTAATGTATGTATA  148223


>NC_004156.2 Helicoverpa zea nudivirus 2, complete genome
Length=231621

 Score = 39.2 bits (42),  Expect = 4.8
 Identities = 47/63 (75%), Gaps = 1/63 (2%)
 Strand=Plus/Plus

Query  7953    atatatatatatatatatatatatatatatatTAAATTAT-AGTTGACATTCATTATTAT  8011
               ||||| |||  || ||||| |||||| |||| || | ||  |  |   ||||||||||||
Sbjct  199712  ATATAAATAATTAAATATAAATATATTTATACTACAATACCAAGTATTATTCATTATTAT  199771

Query  8012    TCA  8014
               |||
Sbjct  199772  TCA  199774


>NC_005309.1 Canarypox virus, complete genome
Length=359853

 Score = 39.2 bits (42),  Expect = 4.8
 Identities = 30/36 (83%), Gaps = 0/36 (0%)
 Strand=Plus/Plus

Query  8469   AACTACTAAATTGTCTCCATTTCTAAAATTTATCAT  8504
              |||||||| |||   | | |||||||||||||||||
Sbjct  90162  AACTACTACATTTAATTCTTTTCTAAAATTTATCAT  90197


>OK392616.1 Apis mellifera filamentous virus isolate CN, partial 
genome
Length=492752

 Score = 39.2 bits (42),  Expect = 4.8
 Identities = 24/26 (92%), Gaps = 0/26 (0%)
 Strand=Plus/Plus

Query  9293    GTTGTTTGTTTGTTTTTTATTTAGTT  9318
               |||||||||||||||||| ||| |||
Sbjct  156699  GTTGTTTGTTTGTTTTTTCTTTTGTT  156724


>MG198776.1 Corynebacterium phage C3PO
Length=67383

 Score = 39.2 bits (42),  Expect = 4.8
 Identities = 51/70 (73%), Gaps = 7/70 (10%)
 Strand=Plus/Plus

Query  7446   TATATTTTATATGCATTTTAAATATATTTTTCTAAATTTTGGTGCTACAAATATAGTTAA  7505
              |||||||||| |   || ||||||||||||     |||||  |  || ||||||| || |
Sbjct  61055  TATATTTTATTTTATTTATAAATATATTTT-----ATTTTATT--TATAAATATATTTTA  61107

Query  7506   ATCTATTTAT  7515
               | |||||||
Sbjct  61108  TTTTATTTAT  61117


>MF285618.1 Serratia phage vB_SmaM_ 2050HW, complete genome
Length=276025

 Score = 39.2 bits (42),  Expect = 4.8
 Identities = 32/38 (84%), Gaps = 1/38 (3%)
 Strand=Plus/Plus

Query  8148   CAGTGTACAATTTATCCAGTTTTCTCCAATGATAATAT  8185
              |||||| |||  |||||||||||||||||  |||| ||
Sbjct  69530  CAGTGT-CAACATATCCAGTTTTCTCCAAAAATAAAAT  69566


>KM983327.1 Clostridium phage phiCT453A, complete genome
Length=42158

 Score = 39.2 bits (42),  Expect = 4.8
 Identities = 21/21 (100%), Gaps = 0/21 (0%)
 Strand=Plus/Minus

Query  10040  TAAAAATTTATTATCTTTATA  10060
              |||||||||||||||||||||
Sbjct  16634  TAAAAATTTATTATCTTTATA  16614


>KX078569.1 Morganella phage vB_MmoM_MP1, complete genome
Length=163201

 Score = 39.2 bits (42),  Expect = 4.8
 Identities = 24/26 (92%), Gaps = 0/26 (0%)
 Strand=Plus/Minus

Query  9730   TCACATGAATTGATTCCTTCTTCTTT  9755
              |||||  |||||||||||||||||||
Sbjct  45376  TCACAAAAATTGATTCCTTCTTCTTT  45351


>KR869820.1 Citrobacter phage IME-CF2, complete genome
Length=177688

 Score = 39.2 bits (42),  Expect = 4.8
 Identities = 21/21 (100%), Gaps = 0/21 (0%)
 Strand=Plus/Plus

Query  17     GAAAGATGCAAAGGAATATGT  37
              |||||||||||||||||||||
Sbjct  30667  GAAAGATGCAAAGGAATATGT  30687


>KM610234.1 Tipula oleracea nudivirus isolate 35, complete genome
Length=145704

 Score = 39.2 bits (42),  Expect = 4.8
 Identities = 33/41 (80%), Gaps = 0/41 (0%)
 Strand=Plus/Minus

Query  10019  AGATTTTGTTAGATTTATACATAAAAATTTATTATCTTTAT  10059
              ||||||| ||  |||   | ||||||||| |||||||||||
Sbjct  36356  AGATTTTATTTTATTCGAATATAAAAATTGATTATCTTTAT  36316


>HF679134.1 Mythimna separata entomopoxvirus 'L', complete genome
Length=281182

 Score = 39.2 bits (42),  Expect = 4.8
 Identities = 32/38 (84%), Gaps = 1/38 (3%)
 Strand=Plus/Minus

Query  7438    GTCTATTGT-ATATTTTATATGCATTTTAAATATATTT  7474
               || |||||| |||||||||||| || |||  |||||||
Sbjct  249569  GTATATTGTTATATTTTATATGAATATTATTTATATTT  249532


>HF679131.1 Adoxophyes honmai enomopoxvirus 'L', complete genome
Length=228750

 Score = 39.2 bits (42),  Expect = 4.8
 Identities = 42/54 (78%), Gaps = 4/54 (7%)
 Strand=Plus/Plus

Query  10016   TACAGATTTTG--TTAGATTTATACATAAAAATTTATTATC--TTTATAACATT  10065
               ||||||| ||   ||||||||||||| ||| |  |||||||  |||| ||| ||
Sbjct  102169  TACAGATGTTTATTTAGATTTATACACAAATACATATTATCCGTTTAAAACGTT  102222


>HQ141411.1 Lactobacillus phage Sha1, complete genome
Length=41726

 Score = 39.2 bits (42),  Expect = 4.8
 Identities = 24/26 (92%), Gaps = 0/26 (0%)
 Strand=Plus/Plus

Query  1038  TCCATTAAATTAGGGATGGAAGGCAA  1063
             |||||||||||||  |||||||||||
Sbjct  1335  TCCATTAAATTAGTCATGGAAGGCAA  1360


>AJ630128.1 Bacteriophage S-PM2 complete genome
Length=196280

 Score = 39.2 bits (42),  Expect = 4.8
 Identities = 37/45 (82%), Gaps = 2/45 (4%)
 Strand=Plus/Minus

Query  9721   AGATTAACATCA-CATGAATTGATTCCTTCTTCTTTATTATTCTT  9764
              |||||||||||| ||| ||| | || |||||||||| |  |||||
Sbjct  88923  AGATTAACATCAGCATCAATCG-TTTCTTCTTCTTTCTCTTTCTT  88880


>AY380826.1 Lymphocystis disease virus - isolate China, complete 
genome
Length=186250

 Score = 39.2 bits (42),  Expect = 4.8
 Identities = 30/36 (83%), Gaps = 0/36 (0%)
 Strand=Plus/Minus

Query  8974    tttttttttAATTTTAGCTGTTCTAATGTATGTATA  9009
               || || |||| ||||  || ||||||||||||||||
Sbjct  148258  TTATTCTTTATTTTTTACTATTCTAATGTATGTATA  148223


>JN418988.1 Helicoverpa zea nudivirus 2, complete genome
Length=231621

 Score = 39.2 bits (42),  Expect = 4.8
 Identities = 47/63 (75%), Gaps = 1/63 (2%)
 Strand=Plus/Plus

Query  7953    atatatatatatatatatatatatatatatatTAAATTAT-AGTTGACATTCATTATTAT  8011
               ||||| |||  || ||||| |||||| |||| || | ||  |  |   ||||||||||||
Sbjct  199712  ATATAAATAATTAAATATAAATATATTTATACTACAATACCAAGTATTATTCATTATTAT  199771

Query  8012    TCA  8014
               |||
Sbjct  199772  TCA  199774


>AY318871.1 Canarypox virus strain ATCC VR-111, complete genome
Length=359853

 Score = 39.2 bits (42),  Expect = 4.8
 Identities = 30/36 (83%), Gaps = 0/36 (0%)
 Strand=Plus/Plus

Query  8469   AACTACTAAATTGTCTCCATTTCTAAAATTTATCAT  8504
              |||||||| |||   | | |||||||||||||||||
Sbjct  90162  AACTACTACATTTAATTCTTTTCTAAAATTTATCAT  90197


Lambda      K        H
   0.634    0.408    0.912 

Gapped
Lambda      K        H
   0.625    0.410    0.780 

Effective search space used: 2959032123720


Query= scaffold_m29_p_21_52935181_52945606_Flank5000

Length=10425
                                                                      Score        E
Sequences producing significant alignments:                          (Bits)     Value

NC_047885.1 Bacteriophage T5-like chee24, complete genome             50.9       0.003
MF431730.1 Escherichia phage chee24, complete genome                  50.9       0.003
NC_048853.1 Phage NBEco001, complete genome                           49.1       0.009
NC_028840.1 Escherichia phage slur09 genome assembly slu09, chrom...  49.1       0.009
MN970211.1 Tequintavirus NBEco001, complete genome                    49.1       0.009
LN887948.1 Escherichia phage slur09 genome assembly slu09, chromo...  49.1       0.009
NC_021247.1 Adoxophyes honmai enomopoxvirus 'L', complete genome      44.6       0.11 
NC_020104.1 Acanthamoeba polyphaga moumouvirus, complete genome       44.6       0.11 
HF679131.1 Adoxophyes honmai enomopoxvirus 'L', complete genome       44.6       0.11 
JX962719.1 Acanthamoeba polyphaga moumouvirus, complete genome        44.6       0.11 
NC_013668.3 Anguillid herpesvirus 1, complete genome                  43.7       0.40 
FJ940765.3 Anguillid herpesvirus 1 strain 500138, complete genome     43.7       0.40 
NC_027997.1 Campylobacter phage CP220, complete genome                41.0       1.4  
NC_027996.1 Campylobacter phage CPt10, complete genome                41.0       1.4  
NC_021858.1 Pandoravirus dulcis, complete genome                      41.0       1.4  
NC_021336.1 Bacillus phage MG-B1, complete genome                     41.0       1.4  
FN667788.1 Campylobacter phage CP220, complete genome                 41.0       1.4  
FN667789.1 Campylobacter phage CPt10, complete genome                 41.0       1.4  
KC977570.1 Pandoravirus dulcis, complete genome                       41.0       1.4  
KC685370.1 Bacillus phage MG-B1, complete genome                      41.0       1.4  
NC_048149.1 Salmonella phage 1-23, complete genome                    40.1       4.8  
NC_033775.1 Noumeavirus isolate NMV1, complete genome                 40.1       4.8  
NC_027335.1 Enterococcus phage ECP3, complete genome                  40.1       4.8  
NC_019487.1 Bacillus phage SP10, complete genome                      40.1       4.8  
NC_016072.1 Megavirus chiliensis, complete genome                     40.1       4.8  
MK370036.1 Salmonella phage 1-23 isolate sewage, complete genome      40.1       4.8  
MF988720.1 Pseudoalteromonas phage J2-1, complete genome              40.1       4.8  
KX066233.1 Noumeavirus isolate NMV1, complete genome                  40.1       4.8  
KJ801817.1 Enterococcus phage ECP3, complete genome                   40.1       4.8  
AB605730.1 Bacillus phage SP10 DNA, complete sequence                 40.1       4.8  
JN258408.1 Megavirus chiliensis, complete genome                      40.1       4.8  
NC_037667.1 Pandoravirus quercus, complete genome                     39.2       4.8  
NC_034249.1 Kaumoebavirus isolate Sc, complete genome                 39.2       4.8  
NC_024367.1 Dinoroseobacter phage DFL12phi1, complete genome          39.2       4.8  
NC_023582.1 Staphylococcus phage vB_SepS_SEP9, complete genome        39.2       4.8  
NC_015569.1 Synechococcus phage S-CRM01, complete genome              39.2       4.8  
NC_014637.1 Cafeteria roenbergensis virus BV-PW1, complete genome     39.2       4.8  
MG011689.1 Pandoravirus quercus, complete genome                      39.2       4.8  
KX552040.1 Kaumoebavirus isolate Sc, complete genome                  39.2       4.8  
KJ621082.2 Dinoroseobacter phage DFL12phi1, complete genome           39.2       4.8  
KF929199.1 Staphylococcus phage vB_SepS_SEP9, complete genome         39.2       4.8  
HQ615693.1 Synechococcus phage S-CRM01, complete genome               39.2       4.8  
GU244497.1 Cafeteria roenbergensis virus BV-PW1, complete genome      39.2       4.8  


>NC_047885.1 Bacteriophage T5-like chee24, complete genome
Length=120622

 Score = 50.9 bits (55),  Expect = 0.003
 Identities = 37/42 (88%), Gaps = 1/42 (2%)
 Strand=Plus/Plus

Query  8792   CAAGAACAATATATCCAGCAAAGATATTCTTTAGATATGAAG  8833
              ||| | |||||||||||||| ||||||| ||||||| |||||
Sbjct  20866  CAATACCAATATATCCAGCATAGATATTGTTTAGAT-TGAAG  20906


>MF431730.1 Escherichia phage chee24, complete genome
Length=120622

 Score = 50.9 bits (55),  Expect = 0.003
 Identities = 37/42 (88%), Gaps = 1/42 (2%)
 Strand=Plus/Plus

Query  8792   CAAGAACAATATATCCAGCAAAGATATTCTTTAGATATGAAG  8833
              ||| | |||||||||||||| ||||||| ||||||| |||||
Sbjct  20866  CAATACCAATATATCCAGCATAGATATTGTTTAGAT-TGAAG  20906


>NC_048853.1 Phage NBEco001, complete genome
Length=116606

 Score = 49.1 bits (53),  Expect = 0.009
 Identities = 36/41 (88%), Gaps = 1/41 (2%)
 Strand=Plus/Plus

Query  8792   CAAGAACAATATATCCAGCAAAGATATTCTTTAGATATGAA  8832
              ||| | |||||||||||||| ||||||| ||||||| ||||
Sbjct  19070  CAATACCAATATATCCAGCATAGATATTGTTTAGAT-TGAA  19109


>NC_028840.1 Escherichia phage slur09 genome assembly slu09, chromosome 
: 1
Length=111751

 Score = 49.1 bits (53),  Expect = 0.009
 Identities = 36/41 (88%), Gaps = 1/41 (2%)
 Strand=Plus/Minus

Query  8792  CAAGAACAATATATCCAGCAAAGATATTCTTTAGATATGAA  8832
             ||| | |||||||||||||| ||||||| ||||||| ||||
Sbjct  2197  CAATACCAATATATCCAGCATAGATATTGTTTAGAT-TGAA  2158


>MN970211.1 Tequintavirus NBEco001, complete genome
Length=116606

 Score = 49.1 bits (53),  Expect = 0.009
 Identities = 36/41 (88%), Gaps = 1/41 (2%)
 Strand=Plus/Plus

Query  8792   CAAGAACAATATATCCAGCAAAGATATTCTTTAGATATGAA  8832
              ||| | |||||||||||||| ||||||| ||||||| ||||
Sbjct  19070  CAATACCAATATATCCAGCATAGATATTGTTTAGAT-TGAA  19109


>LN887948.1 Escherichia phage slur09 genome assembly slu09, chromosome 
: 1
Length=111751

 Score = 49.1 bits (53),  Expect = 0.009
 Identities = 36/41 (88%), Gaps = 1/41 (2%)
 Strand=Plus/Minus

Query  8792  CAAGAACAATATATCCAGCAAAGATATTCTTTAGATATGAA  8832
             ||| | |||||||||||||| ||||||| ||||||| ||||
Sbjct  2197  CAATACCAATATATCCAGCATAGATATTGTTTAGAT-TGAA  2158


>NC_021247.1 Adoxophyes honmai enomopoxvirus 'L', complete genome
Length=228750

 Score = 44.6 bits (48),  Expect = 0.11
 Identities = 40/48 (83%), Gaps = 2/48 (4%)
 Strand=Plus/Minus

Query  5377    TAGT-TTAATGAACTCAGAAATAAAATTAGTGAATAAAATTAATGTTT  5423
               |||| |||||||| | ||||||||||||| | |||| ||| ||| |||
Sbjct  204802  TAGTATTAATGAAATTAGAAATAAAATTAAT-AATATAATAAATATTT  204756


>NC_020104.1 Acanthamoeba polyphaga moumouvirus, complete genome
Length=1021348

 Score = 44.6 bits (48),  Expect = 0.11
 Identities = 27/29 (93%), Gaps = 0/29 (0%)
 Strand=Plus/Plus

Query  3900    gaaagaCATGGATTTATGTGATTTAATGA  3928
               |||||| |||||||||| |||||||||||
Sbjct  983210  GAAAGATATGGATTTATTTGATTTAATGA  983238


 Score = 39.2 bits (42),  Expect = 4.8
 Identities = 27/31 (87%), Gaps = 0/31 (0%)
 Strand=Plus/Minus

Query  5389    CTCAGAAATAAAATTAGTGAATAAAATTAAT  5419
               ||| |||||||||||| | ||||||| ||||
Sbjct  329783  CTCCGAAATAAAATTATTTAATAAAAATAAT  329753


>HF679131.1 Adoxophyes honmai enomopoxvirus 'L', complete genome
Length=228750

 Score = 44.6 bits (48),  Expect = 0.11
 Identities = 40/48 (83%), Gaps = 2/48 (4%)
 Strand=Plus/Minus

Query  5377    TAGT-TTAATGAACTCAGAAATAAAATTAGTGAATAAAATTAATGTTT  5423
               |||| |||||||| | ||||||||||||| | |||| ||| ||| |||
Sbjct  204802  TAGTATTAATGAAATTAGAAATAAAATTAAT-AATATAATAAATATTT  204756


>JX962719.1 Acanthamoeba polyphaga moumouvirus, complete genome
Length=1021348

 Score = 44.6 bits (48),  Expect = 0.11
 Identities = 27/29 (93%), Gaps = 0/29 (0%)
 Strand=Plus/Plus

Query  3900    gaaagaCATGGATTTATGTGATTTAATGA  3928
               |||||| |||||||||| |||||||||||
Sbjct  983210  GAAAGATATGGATTTATTTGATTTAATGA  983238


 Score = 39.2 bits (42),  Expect = 4.8
 Identities = 27/31 (87%), Gaps = 0/31 (0%)
 Strand=Plus/Minus

Query  5389    CTCAGAAATAAAATTAGTGAATAAAATTAAT  5419
               ||| |||||||||||| | ||||||| ||||
Sbjct  329783  CTCCGAAATAAAATTATTTAATAAAAATAAT  329753


>NC_013668.3 Anguillid herpesvirus 1, complete genome
Length=248526

 Score = 43.7 bits (47),  Expect = 0.40
 Identities = 30/33 (91%), Gaps = 1/33 (3%)
 Strand=Plus/Minus

Query  6135   AGAAGGAGAAGAGAAGGAGAAGG-GCACAGAGA  6166
              ||||||||||||||||||||||| | | |||||
Sbjct  82021  AGAAGGAGAAGAGAAGGAGAAGGAGGAAAGAGA  81989


>FJ940765.3 Anguillid herpesvirus 1 strain 500138, complete genome
Length=248526

 Score = 43.7 bits (47),  Expect = 0.40
 Identities = 30/33 (91%), Gaps = 1/33 (3%)
 Strand=Plus/Minus

Query  6135   AGAAGGAGAAGAGAAGGAGAAGG-GCACAGAGA  6166
              ||||||||||||||||||||||| | | |||||
Sbjct  82021  AGAAGGAGAAGAGAAGGAGAAGGAGGAAAGAGA  81989


>NC_027997.1 Campylobacter phage CP220, complete genome
Length=177534

 Score = 41.0 bits (44),  Expect = 1.4
 Identities = 22/22 (100%), Gaps = 0/22 (0%)
 Strand=Plus/Plus

Query  9701   AACCAGAAAATAAATAACAAAA  9722
              ||||||||||||||||||||||
Sbjct  20056  AACCAGAAAATAAATAACAAAA  20077


>NC_027996.1 Campylobacter phage CPt10, complete genome
Length=175720

 Score = 41.0 bits (44),  Expect = 1.4
 Identities = 22/22 (100%), Gaps = 0/22 (0%)
 Strand=Plus/Plus

Query  9701   AACCAGAAAATAAATAACAAAA  9722
              ||||||||||||||||||||||
Sbjct  21501  AACCAGAAAATAAATAACAAAA  21522


>NC_021858.1 Pandoravirus dulcis, complete genome
Length=1908524

 Score = 41.0 bits (44),  Expect = 1.4
 Identities = 33/39 (85%), Gaps = 1/39 (3%)
 Strand=Plus/Plus

Query  5086    ATAA-AACCCTTCAGAGCAGCAGAGaaaaaaaaaaaaaa  5123
               |||| |||||   ||||||||||||| |||||||| |||
Sbjct  293293  ATAATAACCCAAAAGAGCAGCAGAGAGAAAAAAAAGAAA  293331


>NC_021336.1 Bacillus phage MG-B1, complete genome
Length=27190

 Score = 41.0 bits (44),  Expect = 1.4
 Identities = 27/29 (93%), Gaps = 1/29 (3%)
 Strand=Plus/Minus

Query  6055   AAGAATTAAAAGAAATCAAAGAACTTTAT  6083
              |||||||||||||||||||| ||||| ||
Sbjct  26435  AAGAATTAAAAGAAATCAAA-AACTTAAT  26408


>FN667788.1 Campylobacter phage CP220, complete genome
Length=177534

 Score = 41.0 bits (44),  Expect = 1.4
 Identities = 22/22 (100%), Gaps = 0/22 (0%)
 Strand=Plus/Plus

Query  9701   AACCAGAAAATAAATAACAAAA  9722
              ||||||||||||||||||||||
Sbjct  20056  AACCAGAAAATAAATAACAAAA  20077


>FN667789.1 Campylobacter phage CPt10, complete genome
Length=175720

 Score = 41.0 bits (44),  Expect = 1.4
 Identities = 22/22 (100%), Gaps = 0/22 (0%)
 Strand=Plus/Plus

Query  9701   AACCAGAAAATAAATAACAAAA  9722
              ||||||||||||||||||||||
Sbjct  21501  AACCAGAAAATAAATAACAAAA  21522


>KC977570.1 Pandoravirus dulcis, complete genome
Length=1908524

 Score = 41.0 bits (44),  Expect = 1.4
 Identities = 33/39 (85%), Gaps = 1/39 (3%)
 Strand=Plus/Plus

Query  5086    ATAA-AACCCTTCAGAGCAGCAGAGaaaaaaaaaaaaaa  5123
               |||| |||||   ||||||||||||| |||||||| |||
Sbjct  293293  ATAATAACCCAAAAGAGCAGCAGAGAGAAAAAAAAGAAA  293331


>KC685370.1 Bacillus phage MG-B1, complete genome
Length=27190

 Score = 41.0 bits (44),  Expect = 1.4
 Identities = 27/29 (93%), Gaps = 1/29 (3%)
 Strand=Plus/Minus

Query  6055   AAGAATTAAAAGAAATCAAAGAACTTTAT  6083
              |||||||||||||||||||| ||||| ||
Sbjct  26435  AAGAATTAAAAGAAATCAAA-AACTTAAT  26408


>NC_048149.1 Salmonella phage 1-23, complete genome
Length=112496

 Score = 40.1 bits (43),  Expect = 4.8
 Identities = 29/34 (85%), Gaps = 0/34 (0%)
 Strand=Plus/Plus

Query  8792   CAAGAACAATATATCCAGCAAAGATATTCTTTAG  8825
              ||| | | |||||||||||| ||||||| |||||
Sbjct  19054  CAATACCTATATATCCAGCATAGATATTATTTAG  19087


>NC_033775.1 Noumeavirus isolate NMV1, complete genome
Length=376207

 Score = 40.1 bits (43),  Expect = 4.8
 Identities = 26/29 (90%), Gaps = 0/29 (0%)
 Strand=Plus/Plus

Query  2227    CTGCATAACAAAGAATCAAAGAAGAACAT  2255
               |||||  || |||||||||||||||||||
Sbjct  137941  CTGCAAGACCAAGAATCAAAGAAGAACAT  137969


>NC_027335.1 Enterococcus phage ECP3, complete genome
Length=145518

 Score = 40.1 bits (43),  Expect = 4.8
 Identities = 35/40 (88%), Gaps = 3/40 (8%)
 Strand=Plus/Minus

Query  9996   TTTAAAGAACGACTTAaagaagatatta-aagaaggtatt  10034
              ||||||||||||||| || ||| ||||| ||||| |||||
Sbjct  18445  TTTAAAGAACGACTTGAA-AAGTTATTAGAAGAA-GTATT  18408


>NC_019487.1 Bacillus phage SP10, complete genome
Length=143986

 Score = 40.1 bits (43),  Expect = 4.8
 Identities = 32/39 (82%), Gaps = 0/39 (0%)
 Strand=Plus/Plus

Query  9171   GACAACAACAAAAAGGCAAAGAAACAATAGAGACACAGC  9209
              |||||| ||||| |  ||||||||||| ||| | |||||
Sbjct  63324  GACAACGACAAAGATTCAAAGAAACAAAAGAAAGACAGC  63362


>NC_016072.1 Megavirus chiliensis, complete genome
Length=1259197

 Score = 40.1 bits (43),  Expect = 4.8
 Identities = 26/29 (90%), Gaps = 0/29 (0%)
 Strand=Plus/Plus

Query  7461    AAAATGAACTTAAAGATATGGAAATATGT  7489
               |||||||| ||||  ||||||||||||||
Sbjct  806044  AAAATGAAATTAATCATATGGAAATATGT  806072


>MK370036.1 Salmonella phage 1-23 isolate sewage, complete genome
Length=112496

 Score = 40.1 bits (43),  Expect = 4.8
 Identities = 29/34 (85%), Gaps = 0/34 (0%)
 Strand=Plus/Plus

Query  8792   CAAGAACAATATATCCAGCAAAGATATTCTTTAG  8825
              ||| | | |||||||||||| ||||||| |||||
Sbjct  19054  CAATACCTATATATCCAGCATAGATATTATTTAG  19087


>MF988720.1 Pseudoalteromonas phage J2-1, complete genome
Length=142204

 Score = 40.1 bits (43),  Expect = 4.8
 Identities = 31/36 (86%), Gaps = 1/36 (3%)
 Strand=Plus/Minus

Query  6055    AAGAATTAAAAGAAATCAAAGAACTTTATAGAACAA  6090
               || || ||||||| |||||||||| || ||||||||
Sbjct  116545  AAAAACTAAAAGACATCAAAGAAC-TTCTAGAACAA  116511


>KX066233.1 Noumeavirus isolate NMV1, complete genome
Length=376207

 Score = 40.1 bits (43),  Expect = 4.8
 Identities = 26/29 (90%), Gaps = 0/29 (0%)
 Strand=Plus/Plus

Query  2227    CTGCATAACAAAGAATCAAAGAAGAACAT  2255
               |||||  || |||||||||||||||||||
Sbjct  137941  CTGCAAGACCAAGAATCAAAGAAGAACAT  137969


>KJ801817.1 Enterococcus phage ECP3, complete genome
Length=145518

 Score = 40.1 bits (43),  Expect = 4.8
 Identities = 35/40 (88%), Gaps = 3/40 (8%)
 Strand=Plus/Minus

Query  9996   TTTAAAGAACGACTTAaagaagatatta-aagaaggtatt  10034
              ||||||||||||||| || ||| ||||| ||||| |||||
Sbjct  18445  TTTAAAGAACGACTTGAA-AAGTTATTAGAAGAA-GTATT  18408


>AB605730.1 Bacillus phage SP10 DNA, complete sequence
Length=143986

 Score = 40.1 bits (43),  Expect = 4.8
 Identities = 32/39 (82%), Gaps = 0/39 (0%)
 Strand=Plus/Plus

Query  9171   GACAACAACAAAAAGGCAAAGAAACAATAGAGACACAGC  9209
              |||||| ||||| |  ||||||||||| ||| | |||||
Sbjct  63324  GACAACGACAAAGATTCAAAGAAACAAAAGAAAGACAGC  63362


>JN258408.1 Megavirus chiliensis, complete genome
Length=1259197

 Score = 40.1 bits (43),  Expect = 4.8
 Identities = 26/29 (90%), Gaps = 0/29 (0%)
 Strand=Plus/Plus

Query  7461    AAAATGAACTTAAAGATATGGAAATATGT  7489
               |||||||| ||||  ||||||||||||||
Sbjct  806044  AAAATGAAATTAATCATATGGAAATATGT  806072


>NC_037667.1 Pandoravirus quercus, complete genome
Length=2077288

 Score = 39.2 bits (42),  Expect = 4.8
 Identities = 30/36 (83%), Gaps = 0/36 (0%)
 Strand=Plus/Minus

Query  5315   AAATGACAGAGAATTCAAATTGCAGTTCTGTAAAAA  5350
              || ||||||| ||| |   |||||||||||||||||
Sbjct  94859  AATTGACAGACAATGCTTTTTGCAGTTCTGTAAAAA  94824


>NC_034249.1 Kaumoebavirus isolate Sc, complete genome
Length=350731

 Score = 39.2 bits (42),  Expect = 4.8
 Identities = 21/21 (100%), Gaps = 0/21 (0%)
 Strand=Plus/Plus

Query  9120    aaaaaaGAAACAGAGGAAAAT  9140
               |||||||||||||||||||||
Sbjct  217146  AAAAAAGAAACAGAGGAAAAT  217166


>NC_024367.1 Dinoroseobacter phage DFL12phi1, complete genome
Length=75028

 Score = 39.2 bits (42),  Expect = 4.8
 Identities = 35/42 (83%), Gaps = 3/42 (7%)
 Strand=Plus/Minus

Query  647    CACTGTACCCTGCTCGCTGCGCCATGTCATGCAGGGTGTCAT  688
              |||||  || |||||| | | | |||||||||||||||||||
Sbjct  62070  CACTG--CCATGCTCGTT-CACAATGTCATGCAGGGTGTCAT  62032


>NC_023582.1 Staphylococcus phage vB_SepS_SEP9, complete genome
Length=92417

 Score = 39.2 bits (42),  Expect = 4.8
 Identities = 39/51 (76%), Gaps = 0/51 (0%)
 Strand=Plus/Plus

Query  3756   taataataataataataataataaACGCAGCAGATTTCATTCCCATAAATT  3806
              ||| | |||||||| ||||| |||| |||| |      |||||||||||||
Sbjct  39918  TAAAACTAATAATACTAATACTAAAGGCAGTAATAAGTATTCCCATAAATT  39968


>NC_015569.1 Synechococcus phage S-CRM01, complete genome
Length=178563

 Score = 39.2 bits (42),  Expect = 4.8
 Identities = 24/26 (92%), Gaps = 0/26 (0%)
 Strand=Plus/Plus

Query  6055    AAGAATTAAAAGAAATCAAAGAACTT  6080
               |||| ||||||||||||| |||||||
Sbjct  127295  AAGATTTAAAAGAAATCACAGAACTT  127320


>NC_014637.1 Cafeteria roenbergensis virus BV-PW1, complete genome
Length=617453

 Score = 39.2 bits (42),  Expect = 4.8
 Identities = 27/31 (87%), Gaps = 0/31 (0%)
 Strand=Plus/Minus

Query  7592   AATATTTTACCTAAGACATTGAAATTTTTAA  7622
              ||| ||||||||||||  || ||||||||||
Sbjct  28023  AATGTTTTACCTAAGAGTTTAAAATTTTTAA  27993


 Score = 39.2 bits (42),  Expect = 4.8
 Identities = 27/31 (87%), Gaps = 0/31 (0%)
 Strand=Plus/Minus

Query  7592   AATATTTTACCTAAGACATTGAAATTTTTAA  7622
              ||| ||||||||||||  || ||||||||||
Sbjct  28155  AATGTTTTACCTAAGAGTTTAAAATTTTTAA  28125


>MG011689.1 Pandoravirus quercus, complete genome
Length=2077288

 Score = 39.2 bits (42),  Expect = 4.8
 Identities = 30/36 (83%), Gaps = 0/36 (0%)
 Strand=Plus/Minus

Query  5315   AAATGACAGAGAATTCAAATTGCAGTTCTGTAAAAA  5350
              || ||||||| ||| |   |||||||||||||||||
Sbjct  94859  AATTGACAGACAATGCTTTTTGCAGTTCTGTAAAAA  94824


>KX552040.1 Kaumoebavirus isolate Sc, complete genome
Length=350731

 Score = 39.2 bits (42),  Expect = 4.8
 Identities = 21/21 (100%), Gaps = 0/21 (0%)
 Strand=Plus/Plus

Query  9120    aaaaaaGAAACAGAGGAAAAT  9140
               |||||||||||||||||||||
Sbjct  217146  AAAAAAGAAACAGAGGAAAAT  217166


>KJ621082.2 Dinoroseobacter phage DFL12phi1, complete genome
Length=75028

 Score = 39.2 bits (42),  Expect = 4.8
 Identities = 35/42 (83%), Gaps = 3/42 (7%)
 Strand=Plus/Minus

Query  647    CACTGTACCCTGCTCGCTGCGCCATGTCATGCAGGGTGTCAT  688
              |||||  || |||||| | | | |||||||||||||||||||
Sbjct  62070  CACTG--CCATGCTCGTT-CACAATGTCATGCAGGGTGTCAT  62032


>KF929199.1 Staphylococcus phage vB_SepS_SEP9, complete genome
Length=92417

 Score = 39.2 bits (42),  Expect = 4.8
 Identities = 39/51 (76%), Gaps = 0/51 (0%)
 Strand=Plus/Plus

Query  3756   taataataataataataataataaACGCAGCAGATTTCATTCCCATAAATT  3806
              ||| | |||||||| ||||| |||| |||| |      |||||||||||||
Sbjct  39918  TAAAACTAATAATACTAATACTAAAGGCAGTAATAAGTATTCCCATAAATT  39968


>HQ615693.1 Synechococcus phage S-CRM01, complete genome
Length=178563

 Score = 39.2 bits (42),  Expect = 4.8
 Identities = 24/26 (92%), Gaps = 0/26 (0%)
 Strand=Plus/Plus

Query  6055    AAGAATTAAAAGAAATCAAAGAACTT  6080
               |||| ||||||||||||| |||||||
Sbjct  127295  AAGATTTAAAAGAAATCACAGAACTT  127320


>GU244497.1 Cafeteria roenbergensis virus BV-PW1, complete genome
Length=617453

 Score = 39.2 bits (42),  Expect = 4.8
 Identities = 27/31 (87%), Gaps = 0/31 (0%)
 Strand=Plus/Minus

Query  7592   AATATTTTACCTAAGACATTGAAATTTTTAA  7622
              ||| ||||||||||||  || ||||||||||
Sbjct  28023  AATGTTTTACCTAAGAGTTTAAAATTTTTAA  27993


 Score = 39.2 bits (42),  Expect = 4.8
 Identities = 27/31 (87%), Gaps = 0/31 (0%)
 Strand=Plus/Minus

Query  7592   AATATTTTACCTAAGACATTGAAATTTTTAA  7622
              ||| ||||||||||||  || ||||||||||
Sbjct  28155  AATGTTTTACCTAAGAGTTTAAAATTTTTAA  28125


Lambda      K        H
   0.634    0.408    0.912 

Gapped
Lambda      K        H
   0.625    0.410    0.780 

Effective search space used: 2955619168560


Query= scaffold_m29_p_21_52955499_52965884_Flank5000

Length=10385
                                                                      Score        E
Sequences producing significant alignments:                          (Bits)     Value

NC_028094.1 Chrysochromulina ericina virus isolate CeV-01B, compl...  48.2       0.009
KT820662.1 Chrysochromulina ericina virus isolate CeV-01B, comple...  48.2       0.009
NC_041896.1 Campylobacter phage vB_CjeM_Los1, complete genome         46.4       0.032
NC_018861.1 Campylobacter phage CP30A, complete genome                46.4       0.032
NC_016072.1 Megavirus chiliensis, complete genome                     46.4       0.032
KX879627.1 Campylobacter phage vB_CjeM_Los1, complete genome          46.4       0.032
JX569801.1 Campylobacter phage CP30A, complete genome                 46.4       0.032
JN258408.1 Megavirus chiliensis, complete genome                      46.4       0.032
NC_036594.1 Orpheovirus IHUMI-LCC2 genome assembly, complete geno...  43.7       0.39 
NC_021246.1 Mythimna separata entomopoxvirus 'L', complete genome     43.7       0.39 
NC_004690.1 Adoxophyes honmai NPV, complete genome                    43.7       0.39 
LT906555.1 Orpheovirus IHUMI-LCC2 genome assembly, complete genom...  43.7       0.39 
HF679134.1 Mythimna separata entomopoxvirus 'L', complete genome      43.7       0.39 
AP006270.1 Adoxophyes honmai nucleopolyhedrovirus DNA, complete g...  43.7       0.39 
NC_020104.1 Acanthamoeba polyphaga moumouvirus, complete genome       42.8       0.39 
NC_015780.1 Wiseana iridescent virus, complete genome                 42.8       0.39 
NC_001993.1 Melanoplus sanguinipes entomopoxvirus, complete genome    42.8       0.39 
JX962719.1 Acanthamoeba polyphaga moumouvirus, complete genome        42.8       0.39 
GQ918152.1 Wiseana iridescent virus, complete genome                  42.8       0.39 
AF063866.1 Melanoplus sanguinipes entomopoxvirus 'O' isolate Tucs...  42.8       0.39 
NC_040536.1 Esparto virus isolate SRR3939042_Esparto_2012, comple...  41.9       1.4  
NC_026242.1 Tipula oleracea nudivirus isolate 35, complete genome     41.9       1.4  
KY608910.1 Esparto virus isolate SRR3939042_Esparto_2012              41.9       1.4  
KM610234.1 Tipula oleracea nudivirus isolate 35, complete genome      41.9       1.4  
NC_036582.1 Flamingopox virus FGPVKD09, complete genome               41.0       1.4  
NC_021248.1 Choristoneura biennis entomopoxvirus 'L', complete ge...  41.0       1.4  
NC_002520.1 Amsacta moorei entomopoxvirus 'L', complete genome        41.0       1.4  
OM876856.1 Aureococcus anophagefferens virus isolate QBARTUTK, co...  41.0       1.4  
MF678796.1 Flamingopox virus FGPVKD09, complete genome                41.0       1.4  
HF679132.1 Choristoneura biennis entomopoxvirus 'L', complete genome  41.0       1.4  
AF250284.1 Amsacta moorei entomopoxvirus, complete genome             41.0       1.4  
NC_037667.1 Pandoravirus quercus, complete genome                     40.1       4.8  
NC_038553.1 Heterosigma akashiwo virus 01 isolate HaV53, complete...  40.1       4.8  
NC_047796.1 Enterococcus phage EFP01, complete genome                 40.1       4.8  
NC_033778.1 Leptopilina boulardi filamentous virus isolate Valenc...  40.1       4.8  
NC_029119.1 Staphylococcus phage SPbeta-like, complete genome         40.1       4.8  
NC_004062.1 Phthorimaea operculella granulovirus, complete genome     40.1       4.8  
MG011689.1 Pandoravirus quercus, complete genome                      40.1       4.8  
KX008963.1 Heterosigma akashiwo virus 01 isolate HaV53, complete ...  40.1       4.8  
KY549443.1 Enterococcus phage EFP01, complete genome                  40.1       4.8  
KY009685.1 Leptopilina boulardi filamentous virus isolate Valence...  40.1       4.8  
KT429160.1 Staphylococcus phage SPbeta-like, complete genome          40.1       4.8  
AF499596.1 Phthorimaea operculella granulovirus, complete genome      40.1       4.8  
NC_049340.1 Tenacibaculum phage PTm1 DNA, complete genome             39.2       4.8  
NC_037666.1 Pandoravirus neocaledonia, complete genome                39.2       4.8  
NC_044938.1 Heliothis virescens ascovirus 3f isolate LD135790, co...  39.2       4.8  
NC_042013.1 Agrobacterium phage Atu_ph07, complete genome             39.2       4.8  
NC_033829.1 Kallithea virus isolate DrosEU46_Kharkiv_2014, comple...  39.2       4.8  
NC_031927.1 Synechococcus phage S-CAM7 isolate 0910CC49, complete...  39.2       4.8  
NC_014708.1 Southern rice black-streaked dwarf virus segment 5, c...  39.2       4.8  
AP019524.1 Tenacibaculum phage PTm1 DNA, complete genome              39.2       4.8  
MG011690.1 Pandoravirus neocaledonia, complete genome                 39.2       4.8  
KJ755191.1 Heliothis virescens ascovirus 3f isolate LD135790, com...  39.2       4.8  
MF403008.1 Agrobacterium phage Atu_ph07, complete genome              39.2       4.8  
KX130344.1 Kallithea virus isolate DrosEU46_Kharkiv_2014              39.2       4.8  
KU686212.1 Synechococcus phage S-CAM7 isolate 0910CC49, complete ...  39.2       4.8  
FN563993.1 Southern rice black-streaked dwarf virus segment 5, is...  39.2       4.8  


>NC_028094.1 Chrysochromulina ericina virus isolate CeV-01B, complete 
genome
Length=473558

 Score = 48.2 bits (52),  Expect = 0.009
 Identities = 29/31 (94%), Gaps = 0/31 (0%)
 Strand=Plus/Plus

Query  8539   TTCATGAATATTTTAAAATATTTTAATATAT  8569
              |||||||||||| ||||||||| ||||||||
Sbjct  51636  TTCATGAATATTATAAAATATTGTAATATAT  51666


>KT820662.1 Chrysochromulina ericina virus isolate CeV-01B, complete 
genome
Length=473558

 Score = 48.2 bits (52),  Expect = 0.009
 Identities = 29/31 (94%), Gaps = 0/31 (0%)
 Strand=Plus/Plus

Query  8539   TTCATGAATATTTTAAAATATTTTAATATAT  8569
              |||||||||||| ||||||||| ||||||||
Sbjct  51636  TTCATGAATATTATAAAATATTGTAATATAT  51666


>NC_041896.1 Campylobacter phage vB_CjeM_Los1, complete genome
Length=134073

 Score = 46.4 bits (50),  Expect = 0.032
 Identities = 40/46 (87%), Gaps = 3/46 (7%)
 Strand=Plus/Plus

Query  4104    AACATTTATTATATACTCTTTTCAATGTTTTTATGTCTTTTTATCT  4149
               |||||||||||||| || |||||||||||||| ||  ||| |||||
Sbjct  120297  AACATTTATTATAT-CT-TTTTCAATGTTTTT-TGGATTTATATCT  120339


>NC_018861.1 Campylobacter phage CP30A, complete genome
Length=133572

 Score = 46.4 bits (50),  Expect = 0.032
 Identities = 40/46 (87%), Gaps = 3/46 (7%)
 Strand=Plus/Plus

Query  4104   AACATTTATTATATACTCTTTTCAATGTTTTTATGTCTTTTTATCT  4149
              |||||||||||||| || |||||||||||||| ||  ||| |||||
Sbjct  35710  AACATTTATTATAT-CT-TTTTCAATGTTTTT-TGGATTTATATCT  35752


>NC_016072.1 Megavirus chiliensis, complete genome
Length=1259197

 Score = 46.4 bits (50),  Expect = 0.032
 Identities = 30/32 (94%), Gaps = 1/32 (3%)
 Strand=Plus/Minus

Query  737     ATCTTTTACTTCTTTGGTTAAATTTATTCCCA  768
               |||||||| | |||||||||||||||||||||
Sbjct  893536  ATCTTTTA-TACTTTGGTTAAATTTATTCCCA  893506


 Score = 41.9 bits (45),  Expect = 1.4
 Identities = 42/54 (78%), Gaps = 2/54 (4%)
 Strand=Plus/Plus

Query  8548    ATTTTAAAATATTTTAATATATGTTCTTATTCAGTTTATTCATATGCATTTAAT  8601
               |||||||||||||||||| ||   | ||||| | || ||| ||||  | |||||
Sbjct  453568  ATTTTAAAATATTTTAATTTA--ATGTTATTTAATTGATTAATATTTAATTAAT  453619


 Score = 40.1 bits (43),  Expect = 4.8
 Identities = 31/36 (86%), Gaps = 1/36 (3%)
 Strand=Plus/Plus

Query  810    TTTTAAATTTCTCCTTCTGATGTTTTATTATTGGTA  845
              |||||||| | || || || ||||||||||||||||
Sbjct  70870  TTTTAAATATTTCTTT-TGGTGTTTTATTATTGGTA  70904


 Score = 40.1 bits (43),  Expect = 4.8
 Identities = 26/29 (90%), Gaps = 0/29 (0%)
 Strand=Plus/Minus

Query  1535     ATAATTTTATAAATATATATATTTTCCCC  1563
                ||| |||||||||||| ||||||||| ||
Sbjct  1172383  ATATTTTTATAAATATTTATATTTTCTCC  1172355


>KX879627.1 Campylobacter phage vB_CjeM_Los1, complete genome
Length=134073

 Score = 46.4 bits (50),  Expect = 0.032
 Identities = 40/46 (87%), Gaps = 3/46 (7%)
 Strand=Plus/Plus

Query  4104    AACATTTATTATATACTCTTTTCAATGTTTTTATGTCTTTTTATCT  4149
               |||||||||||||| || |||||||||||||| ||  ||| |||||
Sbjct  120297  AACATTTATTATAT-CT-TTTTCAATGTTTTT-TGGATTTATATCT  120339


>JX569801.1 Campylobacter phage CP30A, complete genome
Length=133572

 Score = 46.4 bits (50),  Expect = 0.032
 Identities = 40/46 (87%), Gaps = 3/46 (7%)
 Strand=Plus/Plus

Query  4104   AACATTTATTATATACTCTTTTCAATGTTTTTATGTCTTTTTATCT  4149
              |||||||||||||| || |||||||||||||| ||  ||| |||||
Sbjct  35710  AACATTTATTATAT-CT-TTTTCAATGTTTTT-TGGATTTATATCT  35752


>JN258408.1 Megavirus chiliensis, complete genome
Length=1259197

 Score = 46.4 bits (50),  Expect = 0.032
 Identities = 30/32 (94%), Gaps = 1/32 (3%)
 Strand=Plus/Minus

Query  737     ATCTTTTACTTCTTTGGTTAAATTTATTCCCA  768
               |||||||| | |||||||||||||||||||||
Sbjct  893536  ATCTTTTA-TACTTTGGTTAAATTTATTCCCA  893506


 Score = 41.9 bits (45),  Expect = 1.4
 Identities = 42/54 (78%), Gaps = 2/54 (4%)
 Strand=Plus/Plus

Query  8548    ATTTTAAAATATTTTAATATATGTTCTTATTCAGTTTATTCATATGCATTTAAT  8601
               |||||||||||||||||| ||   | ||||| | || ||| ||||  | |||||
Sbjct  453568  ATTTTAAAATATTTTAATTTA--ATGTTATTTAATTGATTAATATTTAATTAAT  453619


 Score = 40.1 bits (43),  Expect = 4.8
 Identities = 31/36 (86%), Gaps = 1/36 (3%)
 Strand=Plus/Plus

Query  810    TTTTAAATTTCTCCTTCTGATGTTTTATTATTGGTA  845
              |||||||| | || || || ||||||||||||||||
Sbjct  70870  TTTTAAATATTTCTTT-TGGTGTTTTATTATTGGTA  70904


 Score = 40.1 bits (43),  Expect = 4.8
 Identities = 26/29 (90%), Gaps = 0/29 (0%)
 Strand=Plus/Minus

Query  1535     ATAATTTTATAAATATATATATTTTCCCC  1563
                ||| |||||||||||| ||||||||| ||
Sbjct  1172383  ATATTTTTATAAATATTTATATTTTCTCC  1172355


>NC_036594.1 Orpheovirus IHUMI-LCC2 genome assembly, complete 
genome: monopartite
Length=1473573

 Score = 43.7 bits (47),  Expect = 0.39
 Identities = 25/26 (96%), Gaps = 0/26 (0%)
 Strand=Plus/Plus

Query  8547    TATTTTAAAATATTTTAATATATGTT  8572
               ||| ||||||||||||||||||||||
Sbjct  352501  TATATTAAAATATTTTAATATATGTT  352526


 Score = 41.0 bits (44),  Expect = 1.4
 Identities = 42/54 (78%), Gaps = 1/54 (2%)
 Strand=Plus/Plus

Query  8548    ATTTTAAAATATTTTAATATATGTTCTTATTCAGTTTATTCATATGCATTTAAT  8601
               || ||||||||||||||| | | ||  |  ||| |||| | ||||| |||||||
Sbjct  333615  ATATTAAAATATTTTAAT-TTTATTAATTATCATTTTAATTATATGTATTTAAT  333667


 Score = 39.2 bits (42),  Expect = 4.8
 Identities = 35/41 (85%), Gaps = 5/41 (12%)
 Strand=Plus/Plus

Query  8553    AAAATATTTTAATATATGTTCT-TATTCAGTTTATTCATAT  8592
               ||||||||||||||||  |||| ||||||   |||||||||
Sbjct  352449  AAAATATTTTAATATA-CTTCTATATTCA---TATTCATAT  352485


 Score = 39.2 bits (42),  Expect = 4.8
 Identities = 27/31 (87%), Gaps = 0/31 (0%)
 Strand=Plus/Minus

Query  1675    TATAAATGTCTAACTATTACATTGTTTTGTA  1705
               ||||||| ||||||||||| | | |||||||
Sbjct  633811  TATAAATTTCTAACTATTATAATTTTTTGTA  633781


 Score = 39.2 bits (42),  Expect = 4.8
 Identities = 24/26 (92%), Gaps = 0/26 (0%)
 Strand=Plus/Minus

Query  1530    CAACTATAATTTTATAAATATATATA  1555
               ||| ||||||||||||| ||||||||
Sbjct  671749  CAATTATAATTTTATAATTATATATA  671724


 Score = 39.2 bits (42),  Expect = 4.8
 Identities = 35/43 (81%), Gaps = 1/43 (2%)
 Strand=Plus/Plus

Query  8782    TATCTTATAATATAATCTGCACATAGAGATGGCT-TTATTTCT  8823
               ||| ||||||||||||||    |||||||||| | ||||| ||
Sbjct  713363  TATATTATAATATAATCTAGTTATAGAGATGGATATTATTCCT  713405


 Score = 39.2 bits (42),  Expect = 4.8
 Identities = 35/44 (80%), Gaps = 4/44 (9%)
 Strand=Plus/Plus

Query  1516     ATAATAATGAATGTCAACTATAATTTTATAAATATATATATTTT  1559
                |||||||| ||| | |    |||||||||| |||||||||| ||
Sbjct  1119559  ATAATAATAAATATAA----TAATTTTATATATATATATATATT  1119598


>NC_021246.1 Mythimna separata entomopoxvirus 'L', complete genome
Length=281182

 Score = 43.7 bits (47),  Expect = 0.39
 Identities = 31/35 (89%), Gaps = 2/35 (6%)
 Strand=Plus/Plus

Query  8546    ATATTTTAAAATATTTTAATATATGTTC--TTATT  8578
               ||||||||| |||||||||||||| |||  |||||
Sbjct  118758  ATATTTTAATATATTTTAATATATTTTCAATTATT  118792


>NC_004690.1 Adoxophyes honmai NPV, complete genome
Length=113220

 Score = 43.7 bits (47),  Expect = 0.39
 Identities = 40/50 (80%), Gaps = 2/50 (4%)
 Strand=Plus/Plus

Query  5170   ATTTTTTAACTGAAAATAATTGTATTGTCTAATTATAACAAGCAAAACAT  5219
              ||||| ||||| |||| ||||  |||||||||||||   ||  |||||||
Sbjct  80771  ATTTTGTAACTAAAAAAAATT--ATTGTCTAATTATTTTAATGAAAACAT  80818


>LT906555.1 Orpheovirus IHUMI-LCC2 genome assembly, complete genome: 
monopartite
Length=1473573

 Score = 43.7 bits (47),  Expect = 0.39
 Identities = 25/26 (96%), Gaps = 0/26 (0%)
 Strand=Plus/Plus

Query  8547    TATTTTAAAATATTTTAATATATGTT  8572
               ||| ||||||||||||||||||||||
Sbjct  352501  TATATTAAAATATTTTAATATATGTT  352526


 Score = 41.0 bits (44),  Expect = 1.4
 Identities = 42/54 (78%), Gaps = 1/54 (2%)
 Strand=Plus/Plus

Query  8548    ATTTTAAAATATTTTAATATATGTTCTTATTCAGTTTATTCATATGCATTTAAT  8601
               || ||||||||||||||| | | ||  |  ||| |||| | ||||| |||||||
Sbjct  333615  ATATTAAAATATTTTAAT-TTTATTAATTATCATTTTAATTATATGTATTTAAT  333667


 Score = 39.2 bits (42),  Expect = 4.8
 Identities = 35/41 (85%), Gaps = 5/41 (12%)
 Strand=Plus/Plus

Query  8553    AAAATATTTTAATATATGTTCT-TATTCAGTTTATTCATAT  8592
               ||||||||||||||||  |||| ||||||   |||||||||
Sbjct  352449  AAAATATTTTAATATA-CTTCTATATTCA---TATTCATAT  352485


 Score = 39.2 bits (42),  Expect = 4.8
 Identities = 27/31 (87%), Gaps = 0/31 (0%)
 Strand=Plus/Minus

Query  1675    TATAAATGTCTAACTATTACATTGTTTTGTA  1705
               ||||||| ||||||||||| | | |||||||
Sbjct  633811  TATAAATTTCTAACTATTATAATTTTTTGTA  633781


 Score = 39.2 bits (42),  Expect = 4.8
 Identities = 24/26 (92%), Gaps = 0/26 (0%)
 Strand=Plus/Minus

Query  1530    CAACTATAATTTTATAAATATATATA  1555
               ||| ||||||||||||| ||||||||
Sbjct  671749  CAATTATAATTTTATAATTATATATA  671724


 Score = 39.2 bits (42),  Expect = 4.8
 Identities = 35/43 (81%), Gaps = 1/43 (2%)
 Strand=Plus/Plus

Query  8782    TATCTTATAATATAATCTGCACATAGAGATGGCT-TTATTTCT  8823
               ||| ||||||||||||||    |||||||||| | ||||| ||
Sbjct  713363  TATATTATAATATAATCTAGTTATAGAGATGGATATTATTCCT  713405


 Score = 39.2 bits (42),  Expect = 4.8
 Identities = 35/44 (80%), Gaps = 4/44 (9%)
 Strand=Plus/Plus

Query  1516     ATAATAATGAATGTCAACTATAATTTTATAAATATATATATTTT  1559
                |||||||| ||| | |    |||||||||| |||||||||| ||
Sbjct  1119559  ATAATAATAAATATAA----TAATTTTATATATATATATATATT  1119598


>HF679134.1 Mythimna separata entomopoxvirus 'L', complete genome
Length=281182

 Score = 43.7 bits (47),  Expect = 0.39
 Identities = 31/35 (89%), Gaps = 2/35 (6%)
 Strand=Plus/Plus

Query  8546    ATATTTTAAAATATTTTAATATATGTTC--TTATT  8578
               ||||||||| |||||||||||||| |||  |||||
Sbjct  118758  ATATTTTAATATATTTTAATATATTTTCAATTATT  118792


>AP006270.1 Adoxophyes honmai nucleopolyhedrovirus DNA, complete 
genome
Length=113220

 Score = 43.7 bits (47),  Expect = 0.39
 Identities = 40/50 (80%), Gaps = 2/50 (4%)
 Strand=Plus/Plus

Query  5170   ATTTTTTAACTGAAAATAATTGTATTGTCTAATTATAACAAGCAAAACAT  5219
              ||||| ||||| |||| ||||  |||||||||||||   ||  |||||||
Sbjct  80771  ATTTTGTAACTAAAAAAAATT--ATTGTCTAATTATTTTAATGAAAACAT  80818


>NC_020104.1 Acanthamoeba polyphaga moumouvirus, complete genome
Length=1021348

 Score = 42.8 bits (46),  Expect = 0.39
 Identities = 29/33 (88%), Gaps = 0/33 (0%)
 Strand=Plus/Minus

Query  3128    CACTTTTTGTAGGATAAGTTTGTGAACTTAATT  3160
               |||||||||||| || | |||||||| ||||||
Sbjct  311835  CACTTTTTGTAGAATTATTTTGTGAATTTAATT  311803


>NC_015780.1 Wiseana iridescent virus, complete genome
Length=205791

 Score = 42.8 bits (46),  Expect = 0.39
 Identities = 38/47 (81%), Gaps = 2/47 (4%)
 Strand=Plus/Plus

Query  3286    AATGTCCATAAATATGGAAA--TAGATATGTGTATTATCTTTATTTT  3330
               ||| ||||||||| | ||||  | || ||| ||||||||||| ||||
Sbjct  166942  AATATCCATAAATTTTGAAACTTTGAAATGAGTATTATCTTTTTTTT  166988


 Score = 39.2 bits (42),  Expect = 4.8
 Identities = 46/59 (78%), Gaps = 4/59 (7%)
 Strand=Plus/Minus

Query  8553    AAAATATTTTAATATATG-TTCTTATTCAG--TTTATTCATATGCATTTAATCTTCCTT  8608
               |||| ||||| || |||| |||||||||||  | | || |||| | ||| ||| |||||
Sbjct  161853  AAAAGATTTTTAT-TATGGTTCTTATTCAGCATCTGTTAATATTCCTTTGATCATCCTT  161796


>NC_001993.1 Melanoplus sanguinipes entomopoxvirus, complete genome
Length=236120

 Score = 42.8 bits (46),  Expect = 0.39
 Identities = 26/28 (93%), Gaps = 0/28 (0%)
 Strand=Plus/Minus

Query  8546   ATATTTTAAAATATTTTAATATATGTTC  8573
              || ||||||||||||||||||||| |||
Sbjct  64140  ATTTTTTAAAATATTTTAATATATATTC  64113


 Score = 39.2 bits (42),  Expect = 4.8
 Identities = 24/26 (92%), Gaps = 0/26 (0%)
 Strand=Plus/Minus

Query  8022   AAAATGTTTAATAAATATCGTAAATA  8047
              ||||||||||||||||||  ||||||
Sbjct  33124  AAAATGTTTAATAAATATTATAAATA  33099


>JX962719.1 Acanthamoeba polyphaga moumouvirus, complete genome
Length=1021348

 Score = 42.8 bits (46),  Expect = 0.39
 Identities = 29/33 (88%), Gaps = 0/33 (0%)
 Strand=Plus/Minus

Query  3128    CACTTTTTGTAGGATAAGTTTGTGAACTTAATT  3160
               |||||||||||| || | |||||||| ||||||
Sbjct  311835  CACTTTTTGTAGAATTATTTTGTGAATTTAATT  311803


>GQ918152.1 Wiseana iridescent virus, complete genome
Length=205791

 Score = 42.8 bits (46),  Expect = 0.39
 Identities = 38/47 (81%), Gaps = 2/47 (4%)
 Strand=Plus/Plus

Query  3286    AATGTCCATAAATATGGAAA--TAGATATGTGTATTATCTTTATTTT  3330
               ||| ||||||||| | ||||  | || ||| ||||||||||| ||||
Sbjct  166942  AATATCCATAAATTTTGAAACTTTGAAATGAGTATTATCTTTTTTTT  166988


 Score = 39.2 bits (42),  Expect = 4.8
 Identities = 46/59 (78%), Gaps = 4/59 (7%)
 Strand=Plus/Minus

Query  8553    AAAATATTTTAATATATG-TTCTTATTCAG--TTTATTCATATGCATTTAATCTTCCTT  8608
               |||| ||||| || |||| |||||||||||  | | || |||| | ||| ||| |||||
Sbjct  161853  AAAAGATTTTTAT-TATGGTTCTTATTCAGCATCTGTTAATATTCCTTTGATCATCCTT  161796


>AF063866.1 Melanoplus sanguinipes entomopoxvirus 'O' isolate 
Tucson, complete sequence
Length=236120

 Score = 42.8 bits (46),  Expect = 0.39
 Identities = 26/28 (93%), Gaps = 0/28 (0%)
 Strand=Plus/Minus

Query  8546   ATATTTTAAAATATTTTAATATATGTTC  8573
              || ||||||||||||||||||||| |||
Sbjct  64140  ATTTTTTAAAATATTTTAATATATATTC  64113


 Score = 39.2 bits (42),  Expect = 4.8
 Identities = 24/26 (92%), Gaps = 0/26 (0%)
 Strand=Plus/Minus

Query  8022   AAAATGTTTAATAAATATCGTAAATA  8047
              ||||||||||||||||||  ||||||
Sbjct  33124  AAAATGTTTAATAAATATTATAAATA  33099


>NC_040536.1 Esparto virus isolate SRR3939042_Esparto_2012, complete 
genome
Length=183261

 Score = 41.9 bits (45),  Expect = 1.4
 Identities = 44/57 (77%), Gaps = 1/57 (2%)
 Strand=Plus/Minus

Query  8102    TTATATATTAATATGTCAGAATGT-Gttttttcttatttatttttcttttttctatt  8157
               |||||||||||||||  | || || |||||| | ||||  || || | |||| ||||
Sbjct  150817  TTATATATTAATATGAAATAAAGTGGTTTTTCCGTATTGCTTGTTATATTTTGTATT  150761


>NC_026242.1 Tipula oleracea nudivirus isolate 35, complete genome
Length=145704

 Score = 41.9 bits (45),  Expect = 1.4
 Identities = 30/34 (88%), Gaps = 2/34 (6%)
 Strand=Plus/Minus

Query  8543   TGAATATTTTAAAATATTTT--AATATATGTTCT  8574
              |||||| |||||||||||||  | ||||||||||
Sbjct  95813  TGAATAATTTAAAATATTTTCAAGTATATGTTCT  95780


>KY608910.1 Esparto virus isolate SRR3939042_Esparto_2012
Length=183261

 Score = 41.9 bits (45),  Expect = 1.4
 Identities = 44/57 (77%), Gaps = 1/57 (2%)
 Strand=Plus/Minus

Query  8102    TTATATATTAATATGTCAGAATGT-Gttttttcttatttatttttcttttttctatt  8157
               |||||||||||||||  | || || |||||| | ||||  || || | |||| ||||
Sbjct  150817  TTATATATTAATATGAAATAAAGTGGTTTTTCCGTATTGCTTGTTATATTTTGTATT  150761


>KM610234.1 Tipula oleracea nudivirus isolate 35, complete genome
Length=145704

 Score = 41.9 bits (45),  Expect = 1.4
 Identities = 30/34 (88%), Gaps = 2/34 (6%)
 Strand=Plus/Minus

Query  8543   TGAATATTTTAAAATATTTT--AATATATGTTCT  8574
              |||||| |||||||||||||  | ||||||||||
Sbjct  95813  TGAATAATTTAAAATATTTTCAAGTATATGTTCT  95780


>NC_036582.1 Flamingopox virus FGPVKD09, complete genome
Length=293123

 Score = 41.0 bits (44),  Expect = 1.4
 Identities = 31/37 (84%), Gaps = 0/37 (0%)
 Strand=Plus/Plus

Query  8539   TTCATGAATATTTTAAAATATTTTAATATATGTTCTT  8575
              ||||||||||||||||  |||| || || ||||| ||
Sbjct  66226  TTCATGAATATTTTAATGTATTGTATTAGATGTTATT  66262


>NC_021248.1 Choristoneura biennis entomopoxvirus 'L', complete 
genome
Length=307691

 Score = 41.0 bits (44),  Expect = 1.4
 Identities = 33/39 (85%), Gaps = 1/39 (3%)
 Strand=Plus/Minus

Query  8539   TTCATGAATATTTTAAAATATTTTAATATATGTTCTTAT  8577
              |||||  ||||||| | |||||||||||||| || ||||
Sbjct  49463  TTCATCCATATTTTTATATATTTTAATATAT-TTATTAT  49426


>NC_002520.1 Amsacta moorei entomopoxvirus 'L', complete genome
Length=232392

 Score = 41.0 bits (44),  Expect = 1.4
 Identities = 37/47 (79%), Gaps = 0/47 (0%)
 Strand=Plus/Plus

Query  1374   GATAGAAAAGACAATTTAGGGAATATAATCAATAATATTGTAAAGAT  1420
              ||||||||| | ||  |||| || || || ||||||||||| || ||
Sbjct  20390  GATAGAAAAAAAAAAATAGGTAAAATGATAAATAATATTGTTAATAT  20436


 Score = 40.1 bits (43),  Expect = 4.8
 Identities = 23/24 (96%), Gaps = 0/24 (0%)
 Strand=Plus/Plus

Query  1535   ATAATTTTATAAATATATATATTT  1558
              ||||||||||||||| ||||||||
Sbjct  85357  ATAATTTTATAAATAAATATATTT  85380


 Score = 39.2 bits (42),  Expect = 4.8
 Identities = 41/53 (77%), Gaps = 1/53 (2%)
 Strand=Plus/Plus

Query  8549   TTTTAAAATATTTTAATATATGTTCTTATTCAGTTTATTCATATGCATTTAAT  8601
              |||||||||||||  || ||  || ||| | || || || |||| ||||||||
Sbjct  88899  TTTTAAAATATTTATATTTAATTTATTAATTAG-TTCTTTATATTCATTTAAT  88950


>OM876856.1 Aureococcus anophagefferens virus isolate QBARTUTK, 
complete genome
Length=388822

 Score = 41.0 bits (44),  Expect = 1.4
 Identities = 48/62 (77%), Gaps = 5/62 (8%)
 Strand=Plus/Minus

Query  8546  ATATTTTAAAATATTTTAATATATGTTCTTATTCAG--TTTATTCAT--ATGCATTTAAT  8601
             || ||| |||||||||||| | | |||||||||  |  |||||| ||  |||| |||| |
Sbjct  6152  ATGTTTAAAAATATTTTAAAAAAGGTTCTTATTGTGTTTTTATTGATAAATGC-TTTATT  6094

Query  8602  CT  8603
             ||
Sbjct  6093  CT  6092


 Score = 41.0 bits (44),  Expect = 1.4
 Identities = 48/62 (77%), Gaps = 5/62 (8%)
 Strand=Plus/Minus

Query  8546    ATATTTTAAAATATTTTAATATATGTTCTTATTCAG--TTTATTCAT--ATGCATTTAAT  8601
               || ||| |||||||||||| | | |||||||||  |  |||||| ||  |||| |||| |
Sbjct  387869  ATGTTTAAAAATATTTTAAAAAAGGTTCTTATTGTGTTTTTATTGATAAATGC-TTTATT  387811

Query  8602    CT  8603
               ||
Sbjct  387810  CT  387809


>MF678796.1 Flamingopox virus FGPVKD09, complete genome
Length=293123

 Score = 41.0 bits (44),  Expect = 1.4
 Identities = 31/37 (84%), Gaps = 0/37 (0%)
 Strand=Plus/Plus

Query  8539   TTCATGAATATTTTAAAATATTTTAATATATGTTCTT  8575
              ||||||||||||||||  |||| || || ||||| ||
Sbjct  66226  TTCATGAATATTTTAATGTATTGTATTAGATGTTATT  66262


>HF679132.1 Choristoneura biennis entomopoxvirus 'L', complete 
genome
Length=307691

 Score = 41.0 bits (44),  Expect = 1.4
 Identities = 33/39 (85%), Gaps = 1/39 (3%)
 Strand=Plus/Minus

Query  8539   TTCATGAATATTTTAAAATATTTTAATATATGTTCTTAT  8577
              |||||  ||||||| | |||||||||||||| || ||||
Sbjct  49463  TTCATCCATATTTTTATATATTTTAATATAT-TTATTAT  49426


>AF250284.1 Amsacta moorei entomopoxvirus, complete genome
Length=232392

 Score = 41.0 bits (44),  Expect = 1.4
 Identities = 37/47 (79%), Gaps = 0/47 (0%)
 Strand=Plus/Plus

Query  1374   GATAGAAAAGACAATTTAGGGAATATAATCAATAATATTGTAAAGAT  1420
              ||||||||| | ||  |||| || || || ||||||||||| || ||
Sbjct  20390  GATAGAAAAAAAAAAATAGGTAAAATGATAAATAATATTGTTAATAT  20436


 Score = 40.1 bits (43),  Expect = 4.8
 Identities = 23/24 (96%), Gaps = 0/24 (0%)
 Strand=Plus/Plus

Query  1535   ATAATTTTATAAATATATATATTT  1558
              ||||||||||||||| ||||||||
Sbjct  85357  ATAATTTTATAAATAAATATATTT  85380


 Score = 39.2 bits (42),  Expect = 4.8
 Identities = 41/53 (77%), Gaps = 1/53 (2%)
 Strand=Plus/Plus

Query  8549   TTTTAAAATATTTTAATATATGTTCTTATTCAGTTTATTCATATGCATTTAAT  8601
              |||||||||||||  || ||  || ||| | || || || |||| ||||||||
Sbjct  88899  TTTTAAAATATTTATATTTAATTTATTAATTAG-TTCTTTATATTCATTTAAT  88950


>NC_037667.1 Pandoravirus quercus, complete genome
Length=2077288

 Score = 40.1 bits (43),  Expect = 4.8
 Identities = 31/36 (86%), Gaps = 1/36 (3%)
 Strand=Plus/Plus

Query  8338     TTATATCCTGGCTATTCTTGTATTTTTTAAAAAACA  8373
                || |||||  || ||| |||||||||||||||||||
Sbjct  1937804  TTTTATCCAAGC-ATTTTTGTATTTTTTAAAAAACA  1937838


>NC_038553.1 Heterosigma akashiwo virus 01 isolate HaV53, complete 
genome
Length=274793

 Score = 40.1 bits (43),  Expect = 4.8
 Identities = 29/34 (85%), Gaps = 0/34 (0%)
 Strand=Plus/Plus

Query  8099    ATATTATATATTAATATGTCAGAATGTGtttttt  8132
               ||||||| ||||||||||| | ||| | ||||||
Sbjct  126772  ATATTATGTATTAATATGTGATAATATTTTTTTT  126805


>NC_047796.1 Enterococcus phage EFP01, complete genome
Length=155053

 Score = 40.1 bits (43),  Expect = 4.8
 Identities = 28/31 (90%), Gaps = 1/31 (3%)
 Strand=Plus/Plus

Query  8815    TTTATTTCTTTTTATCAAT-TCtttttttAA  8844
               ||||||||||||| |||||  ||||||||||
Sbjct  153131  TTTATTTCTTTTTGTCAATAACTTTTTTTAA  153161


>NC_033778.1 Leptopilina boulardi filamentous virus isolate Valence 
Gotheron, partial genome
Length=111453

 Score = 40.1 bits (43),  Expect = 4.8
 Identities = 35/44 (80%), Gaps = 0/44 (0%)
 Strand=Plus/Plus

Query  1514   GAATAATAATGAATGTCAACTATAATTTTATAAATATATATATT  1557
              |||||| ||  ||| | ||  || |||||||| |||||||||||
Sbjct  12438  GAATAAAAAAAAATATTAATAATTATTTTATATATATATATATT  12481


>NC_029119.1 Staphylococcus phage SPbeta-like, complete genome
Length=127726

 Score = 40.1 bits (43),  Expect = 4.8
 Identities = 26/29 (90%), Gaps = 0/29 (0%)
 Strand=Plus/Plus

Query  8547   TATTTTAAAATATTTTAATATATGTTCTT  8575
              |||||||||||||||| |||||| || ||
Sbjct  98669  TATTTTAAAATATTTTTATATATTTTGTT  98697


>NC_004062.1 Phthorimaea operculella granulovirus, complete genome
Length=119217

 Score = 40.1 bits (43),  Expect = 4.8
 Identities = 46/61 (75%), Gaps = 1/61 (2%)
 Strand=Plus/Plus

Query  8544    GAATATTTTAAAATATTTTAATATATGTTCTTATTCAGTTTATTCATATGCA-TTTAATC  8602
               ||||||| | |  |||||||||||||| | |||||  |  ||||  |||  | |||||||
Sbjct  109306  GAATATTATTATCTATTTTAATATATGATTTTATTACGAATATTATTATCTATTTTAATC  109365

Query  8603    T  8603
               |
Sbjct  109366  T  109366


>MG011689.1 Pandoravirus quercus, complete genome
Length=2077288

 Score = 40.1 bits (43),  Expect = 4.8
 Identities = 31/36 (86%), Gaps = 1/36 (3%)
 Strand=Plus/Plus

Query  8338     TTATATCCTGGCTATTCTTGTATTTTTTAAAAAACA  8373
                || |||||  || ||| |||||||||||||||||||
Sbjct  1937804  TTTTATCCAAGC-ATTTTTGTATTTTTTAAAAAACA  1937838


>KX008963.1 Heterosigma akashiwo virus 01 isolate HaV53, complete 
genome
Length=274793

 Score = 40.1 bits (43),  Expect = 4.8
 Identities = 29/34 (85%), Gaps = 0/34 (0%)
 Strand=Plus/Plus

Query  8099    ATATTATATATTAATATGTCAGAATGTGtttttt  8132
               ||||||| ||||||||||| | ||| | ||||||
Sbjct  126772  ATATTATGTATTAATATGTGATAATATTTTTTTT  126805


>KY549443.1 Enterococcus phage EFP01, complete genome
Length=155053

 Score = 40.1 bits (43),  Expect = 4.8
 Identities = 28/31 (90%), Gaps = 1/31 (3%)
 Strand=Plus/Plus

Query  8815    TTTATTTCTTTTTATCAAT-TCtttttttAA  8844
               ||||||||||||| |||||  ||||||||||
Sbjct  153131  TTTATTTCTTTTTGTCAATAACTTTTTTTAA  153161


>KY009685.1 Leptopilina boulardi filamentous virus isolate Valence 
Gotheron, partial genome
Length=111453

 Score = 40.1 bits (43),  Expect = 4.8
 Identities = 35/44 (80%), Gaps = 0/44 (0%)
 Strand=Plus/Plus

Query  1514   GAATAATAATGAATGTCAACTATAATTTTATAAATATATATATT  1557
              |||||| ||  ||| | ||  || |||||||| |||||||||||
Sbjct  12438  GAATAAAAAAAAATATTAATAATTATTTTATATATATATATATT  12481


>KT429160.1 Staphylococcus phage SPbeta-like, complete genome
Length=127726

 Score = 40.1 bits (43),  Expect = 4.8
 Identities = 26/29 (90%), Gaps = 0/29 (0%)
 Strand=Plus/Plus

Query  8547   TATTTTAAAATATTTTAATATATGTTCTT  8575
              |||||||||||||||| |||||| || ||
Sbjct  98669  TATTTTAAAATATTTTTATATATTTTGTT  98697


>AF499596.1 Phthorimaea operculella granulovirus, complete genome
Length=119217

 Score = 40.1 bits (43),  Expect = 4.8
 Identities = 46/61 (75%), Gaps = 1/61 (2%)
 Strand=Plus/Plus

Query  8544    GAATATTTTAAAATATTTTAATATATGTTCTTATTCAGTTTATTCATATGCA-TTTAATC  8602
               ||||||| | |  |||||||||||||| | |||||  |  ||||  |||  | |||||||
Sbjct  109306  GAATATTATTATCTATTTTAATATATGATTTTATTACGAATATTATTATCTATTTTAATC  109365

Query  8603    T  8603
               |
Sbjct  109366  T  109366


>NC_049340.1 Tenacibaculum phage PTm1 DNA, complete genome
Length=224680

 Score = 39.2 bits (42),  Expect = 4.8
 Identities = 34/40 (85%), Gaps = 2/40 (5%)
 Strand=Plus/Minus

Query  1069   TGTAACTTTGAAA-CTATTTCATAATA-ATGTTCTTTTAA  1106
              ||||||||| ||| |||||||||||||  |||  ||||||
Sbjct  99297  TGTAACTTTAAAAACTATTTCATAATACTTGTGTTTTTAA  99258


>NC_037666.1 Pandoravirus neocaledonia, complete genome
Length=2003191

 Score = 39.2 bits (42),  Expect = 4.8
 Identities = 24/26 (92%), Gaps = 0/26 (0%)
 Strand=Plus/Minus

Query  7571   AAATGCCTGCCCTTTGGGAGGTGGTG  7596
              ||||||||| ||| ||||||||||||
Sbjct  31948  AAATGCCTGGCCTCTGGGAGGTGGTG  31923


>NC_044938.1 Heliothis virescens ascovirus 3f isolate LD135790, 
complete genome
Length=198157

 Score = 39.2 bits (42),  Expect = 4.8
 Identities = 21/21 (100%), Gaps = 0/21 (0%)
 Strand=Plus/Minus

Query  1130    GATTTTATTTGTTTCATTTTG  1150
               |||||||||||||||||||||
Sbjct  172350  GATTTTATTTGTTTCATTTTG  172330


>NC_042013.1 Agrobacterium phage Atu_ph07, complete genome
Length=490380

 Score = 39.2 bits (42),  Expect = 4.8
 Identities = 27/31 (87%), Gaps = 0/31 (0%)
 Strand=Plus/Minus

Query  9796    AGGCACTGTTTGCAAAAATCTTCTCCCATTT  9826
               |||||| || ||||||||||||| || ||||
Sbjct  448497  AGGCACCGTATGCAAAAATCTTCACCGATTT  448467


>NC_033829.1 Kallithea virus isolate DrosEU46_Kharkiv_2014, complete 
genome
Length=152388

 Score = 39.2 bits (42),  Expect = 4.8
 Identities = 38/48 (79%), Gaps = 1/48 (2%)
 Strand=Plus/Plus

Query  954    TATAGTATCATATCATTGAACTAAATATTTTTAAATAACCATTTAGTC  1001
              |||| ||||| |  | | || |||||||||||| ||| ||||||| ||
Sbjct  75038  TATATTATCAAAAAAATTAA-TAAATATTTTTATATACCCATTTAATC  75084


>NC_031927.1 Synechococcus phage S-CAM7 isolate 0910CC49, complete 
genome
Length=216121

 Score = 39.2 bits (42),  Expect = 4.8
 Identities = 24/26 (92%), Gaps = 0/26 (0%)
 Strand=Plus/Plus

Query  8845    TTAAAGTTTATTGGGGTGCAAATTGT  8870
               || |||||||||||| ||||||||||
Sbjct  161326  TTCAAGTTTATTGGGATGCAAATTGT  161351


>NC_014708.1 Southern rice black-streaked dwarf virus segment 
5, complete genome
Length=3167

 Score = 39.2 bits (42),  Expect = 4.8
 Identities = 32/38 (84%), Gaps = 1/38 (3%)
 Strand=Plus/Minus

Query  2686  GCTATTCAGCAATGAGGTATTGTGGGGACAGAGCCAGT  2723
             || ||||||  |||||||||||| | ||| ||||||||
Sbjct  2113  GCCATTCAGGTATGAGGTATTGT-GTGACTGAGCCAGT  2077


>AP019524.1 Tenacibaculum phage PTm1 DNA, complete genome
Length=224680

 Score = 39.2 bits (42),  Expect = 4.8
 Identities = 34/40 (85%), Gaps = 2/40 (5%)
 Strand=Plus/Minus

Query  1069   TGTAACTTTGAAA-CTATTTCATAATA-ATGTTCTTTTAA  1106
              ||||||||| ||| |||||||||||||  |||  ||||||
Sbjct  99297  TGTAACTTTAAAAACTATTTCATAATACTTGTGTTTTTAA  99258


>MG011690.1 Pandoravirus neocaledonia, complete genome
Length=2003191

 Score = 39.2 bits (42),  Expect = 4.8
 Identities = 24/26 (92%), Gaps = 0/26 (0%)
 Strand=Plus/Minus

Query  7571   AAATGCCTGCCCTTTGGGAGGTGGTG  7596
              ||||||||| ||| ||||||||||||
Sbjct  31948  AAATGCCTGGCCTCTGGGAGGTGGTG  31923


>KJ755191.1 Heliothis virescens ascovirus 3f isolate LD135790, 
complete genome
Length=198157

 Score = 39.2 bits (42),  Expect = 4.8
 Identities = 21/21 (100%), Gaps = 0/21 (0%)
 Strand=Plus/Minus

Query  1130    GATTTTATTTGTTTCATTTTG  1150
               |||||||||||||||||||||
Sbjct  172350  GATTTTATTTGTTTCATTTTG  172330


>MF403008.1 Agrobacterium phage Atu_ph07, complete genome
Length=490380

 Score = 39.2 bits (42),  Expect = 4.8
 Identities = 27/31 (87%), Gaps = 0/31 (0%)
 Strand=Plus/Minus

Query  9796    AGGCACTGTTTGCAAAAATCTTCTCCCATTT  9826
               |||||| || ||||||||||||| || ||||
Sbjct  448497  AGGCACCGTATGCAAAAATCTTCACCGATTT  448467


>KX130344.1 Kallithea virus isolate DrosEU46_Kharkiv_2014
Length=152388

 Score = 39.2 bits (42),  Expect = 4.8
 Identities = 38/48 (79%), Gaps = 1/48 (2%)
 Strand=Plus/Plus

Query  954    TATAGTATCATATCATTGAACTAAATATTTTTAAATAACCATTTAGTC  1001
              |||| ||||| |  | | || |||||||||||| ||| ||||||| ||
Sbjct  75038  TATATTATCAAAAAAATTAA-TAAATATTTTTATATACCCATTTAATC  75084


>KU686212.1 Synechococcus phage S-CAM7 isolate 0910CC49, complete 
genome
Length=216121

 Score = 39.2 bits (42),  Expect = 4.8
 Identities = 24/26 (92%), Gaps = 0/26 (0%)
 Strand=Plus/Plus

Query  8845    TTAAAGTTTATTGGGGTGCAAATTGT  8870
               || |||||||||||| ||||||||||
Sbjct  161326  TTCAAGTTTATTGGGATGCAAATTGT  161351


>FN563993.1 Southern rice black-streaked dwarf virus segment 5, 
isolate HN, complete segment, genomic RNA
Length=3167

 Score = 39.2 bits (42),  Expect = 4.8
 Identities = 32/38 (84%), Gaps = 1/38 (3%)
 Strand=Plus/Minus

Query  2686  GCTATTCAGCAATGAGGTATTGTGGGGACAGAGCCAGT  2723
             || ||||||  |||||||||||| | ||| ||||||||
Sbjct  2113  GCCATTCAGGTATGAGGTATTGT-GTGACTGAGCCAGT  2077


Lambda      K        H
   0.634    0.408    0.912 

Gapped
Lambda      K        H
   0.625    0.410    0.780 

Effective search space used: 2944242651360


Query= scaffold_m29_p_21_52955499_52972005_Flank5000

Length=16506
                                                                      Score        E
Sequences producing significant alignments:                          (Bits)     Value

NC_028094.1 Chrysochromulina ericina virus isolate CeV-01B, compl...  48.2       0.015
KT820662.1 Chrysochromulina ericina virus isolate CeV-01B, comple...  48.2       0.015
NC_041896.1 Campylobacter phage vB_CjeM_Los1, complete genome         46.4       0.051
NC_018861.1 Campylobacter phage CP30A, complete genome                46.4       0.051
NC_016072.1 Megavirus chiliensis, complete genome                     46.4       0.051
KX879627.1 Campylobacter phage vB_CjeM_Los1, complete genome          46.4       0.051
JX569801.1 Campylobacter phage CP30A, complete genome                 46.4       0.051
JN258408.1 Megavirus chiliensis, complete genome                      46.4       0.051
NC_036594.1 Orpheovirus IHUMI-LCC2 genome assembly, complete geno...  43.7       0.63 
NC_021246.1 Mythimna separata entomopoxvirus 'L', complete genome     43.7       0.63 
NC_004690.1 Adoxophyes honmai NPV, complete genome                    43.7       0.63 
LT906555.1 Orpheovirus IHUMI-LCC2 genome assembly, complete genom...  43.7       0.63 
HF679134.1 Mythimna separata entomopoxvirus 'L', complete genome      43.7       0.63 
AP006270.1 Adoxophyes honmai nucleopolyhedrovirus DNA, complete g...  43.7       0.63 
NC_037666.1 Pandoravirus neocaledonia, complete genome                42.8       0.63 
NC_020104.1 Acanthamoeba polyphaga moumouvirus, complete genome       42.8       0.63 
NC_015780.1 Wiseana iridescent virus, complete genome                 42.8       0.63 
NC_001993.1 Melanoplus sanguinipes entomopoxvirus, complete genome    42.8       0.63 
MG011690.1 Pandoravirus neocaledonia, complete genome                 42.8       0.63 
JX962719.1 Acanthamoeba polyphaga moumouvirus, complete genome        42.8       0.63 
GQ918152.1 Wiseana iridescent virus, complete genome                  42.8       0.63 
AF063866.1 Melanoplus sanguinipes entomopoxvirus 'O' isolate Tucs...  42.8       0.63 
NC_040536.1 Esparto virus isolate SRR3939042_Esparto_2012, comple...  41.9       2.2  
NC_026242.1 Tipula oleracea nudivirus isolate 35, complete genome     41.9       2.2  
KY608910.1 Esparto virus isolate SRR3939042_Esparto_2012              41.9       2.2  
KM610234.1 Tipula oleracea nudivirus isolate 35, complete genome      41.9       2.2  
NC_036582.1 Flamingopox virus FGPVKD09, complete genome               41.0       2.2  
NC_038553.1 Heterosigma akashiwo virus 01 isolate HaV53, complete...  41.0       2.2  
NC_021248.1 Choristoneura biennis entomopoxvirus 'L', complete ge...  41.0       2.2  
NC_002520.1 Amsacta moorei entomopoxvirus 'L', complete genome        41.0       2.2  
OM876856.1 Aureococcus anophagefferens virus isolate QBARTUTK, co...  41.0       2.2  
MF678796.1 Flamingopox virus FGPVKD09, complete genome                41.0       2.2  
KX008963.1 Heterosigma akashiwo virus 01 isolate HaV53, complete ...  41.0       2.2  
HF679132.1 Choristoneura biennis entomopoxvirus 'L', complete genome  41.0       2.2  
AF250284.1 Amsacta moorei entomopoxvirus, complete genome             41.0       2.2  
NC_037667.1 Pandoravirus quercus, complete genome                     40.1       7.6  
NC_047796.1 Enterococcus phage EFP01, complete genome                 40.1       7.6  
NC_033778.1 Leptopilina boulardi filamentous virus isolate Valenc...  40.1       7.6  
NC_029119.1 Staphylococcus phage SPbeta-like, complete genome         40.1       7.6  
NC_004062.1 Phthorimaea operculella granulovirus, complete genome     40.1       7.6  
MG011689.1 Pandoravirus quercus, complete genome                      40.1       7.6  
KY549443.1 Enterococcus phage EFP01, complete genome                  40.1       7.6  
KY009685.1 Leptopilina boulardi filamentous virus isolate Valence...  40.1       7.6  
KT429160.1 Staphylococcus phage SPbeta-like, complete genome          40.1       7.6  
AF499596.1 Phthorimaea operculella granulovirus, complete genome      40.1       7.6  
NC_049340.1 Tenacibaculum phage PTm1 DNA, complete genome             39.2       7.6  
NC_044938.1 Heliothis virescens ascovirus 3f isolate LD135790, co...  39.2       7.6  
NC_042013.1 Agrobacterium phage Atu_ph07, complete genome             39.2       7.6  
NC_033829.1 Kallithea virus isolate DrosEU46_Kharkiv_2014, comple...  39.2       7.6  
NC_031927.1 Synechococcus phage S-CAM7 isolate 0910CC49, complete...  39.2       7.6  
NC_023615.1 Invertebrate iridescent virus 22 isolate IIV22Aberyst...  39.2       7.6  
NC_023611.1 Invertebrate iridescent virus 30 complete genome          39.2       7.6  
NC_021901.1 Invertebrate iridovirus 22 complete genome                39.2       7.6  
NC_020837.1 Synechococcus phage S-CAM1 genomic sequence               39.2       7.6  
NC_014708.1 Southern rice black-streaked dwarf virus segment 5, c...  39.2       7.6  
NC_011201.1 Ralstonia phage RSB1, complete genome                     39.2       7.6  
NC_006966.1 Deerpox virus W-848-83, complete genome                   39.2       7.6  
AP019524.1 Tenacibaculum phage PTm1 DNA, complete genome              39.2       7.6  
KJ755191.1 Heliothis virescens ascovirus 3f isolate LD135790, com...  39.2       7.6  
MF403008.1 Agrobacterium phage Atu_ph07, complete genome              39.2       7.6  
KX130344.1 Kallithea virus isolate DrosEU46_Kharkiv_2014              39.2       7.6  
KU686212.1 Synechococcus phage S-CAM7 isolate 0910CC49, complete ...  39.2       7.6  
HF920634.1 Invertebrate iridescent virus 22 isolate IIV22Aberystw...  39.2       7.6  
HF920636.1 Invertebrate iridescent virus 30 complete genome           39.2       7.6  
HF920633.1 Invertebrate iridovirus 22 complete genome                 39.2       7.6  
HQ634177.1 Synechococcus phage S-CAM1 genomic sequence                39.2       7.6  
FN563993.1 Southern rice black-streaked dwarf virus segment 5, is...  39.2       7.6  
AB451219.1 Ralstonia phage RSB1 DNA, complete genome                  39.2       7.6  
AY689436.1 Deerpox virus W-848-83, complete genome                    39.2       7.6  


>NC_028094.1 Chrysochromulina ericina virus isolate CeV-01B, complete 
genome
Length=473558

 Score = 48.2 bits (52),  Expect = 0.015
 Identities = 29/31 (94%), Gaps = 0/31 (0%)
 Strand=Plus/Plus

Query  8539   TTCATGAATATTTTAAAATATTTTAATATAT  8569
              |||||||||||| ||||||||| ||||||||
Sbjct  51636  TTCATGAATATTATAAAATATTGTAATATAT  51666


>KT820662.1 Chrysochromulina ericina virus isolate CeV-01B, complete 
genome
Length=473558

 Score = 48.2 bits (52),  Expect = 0.015
 Identities = 29/31 (94%), Gaps = 0/31 (0%)
 Strand=Plus/Plus

Query  8539   TTCATGAATATTTTAAAATATTTTAATATAT  8569
              |||||||||||| ||||||||| ||||||||
Sbjct  51636  TTCATGAATATTATAAAATATTGTAATATAT  51666


>NC_041896.1 Campylobacter phage vB_CjeM_Los1, complete genome
Length=134073

 Score = 46.4 bits (50),  Expect = 0.051
 Identities = 40/46 (87%), Gaps = 3/46 (7%)
 Strand=Plus/Plus

Query  4104    AACATTTATTATATACTCTTTTCAATGTTTTTATGTCTTTTTATCT  4149
               |||||||||||||| || |||||||||||||| ||  ||| |||||
Sbjct  120297  AACATTTATTATAT-CT-TTTTCAATGTTTTT-TGGATTTATATCT  120339


>NC_018861.1 Campylobacter phage CP30A, complete genome
Length=133572

 Score = 46.4 bits (50),  Expect = 0.051
 Identities = 40/46 (87%), Gaps = 3/46 (7%)
 Strand=Plus/Plus

Query  4104   AACATTTATTATATACTCTTTTCAATGTTTTTATGTCTTTTTATCT  4149
              |||||||||||||| || |||||||||||||| ||  ||| |||||
Sbjct  35710  AACATTTATTATAT-CT-TTTTCAATGTTTTT-TGGATTTATATCT  35752


>NC_016072.1 Megavirus chiliensis, complete genome
Length=1259197

 Score = 46.4 bits (50),  Expect = 0.051
 Identities = 30/32 (94%), Gaps = 1/32 (3%)
 Strand=Plus/Minus

Query  737     ATCTTTTACTTCTTTGGTTAAATTTATTCCCA  768
               |||||||| | |||||||||||||||||||||
Sbjct  893536  ATCTTTTA-TACTTTGGTTAAATTTATTCCCA  893506


 Score = 41.9 bits (45),  Expect = 2.2
 Identities = 42/54 (78%), Gaps = 2/54 (4%)
 Strand=Plus/Plus

Query  8548    ATTTTAAAATATTTTAATATATGTTCTTATTCAGTTTATTCATATGCATTTAAT  8601
               |||||||||||||||||| ||   | ||||| | || ||| ||||  | |||||
Sbjct  453568  ATTTTAAAATATTTTAATTTA--ATGTTATTTAATTGATTAATATTTAATTAAT  453619


 Score = 40.1 bits (43),  Expect = 7.6
 Identities = 31/36 (86%), Gaps = 1/36 (3%)
 Strand=Plus/Plus

Query  810    TTTTAAATTTCTCCTTCTGATGTTTTATTATTGGTA  845
              |||||||| | || || || ||||||||||||||||
Sbjct  70870  TTTTAAATATTTCTTT-TGGTGTTTTATTATTGGTA  70904


 Score = 40.1 bits (43),  Expect = 7.6
 Identities = 26/29 (90%), Gaps = 0/29 (0%)
 Strand=Plus/Minus

Query  1535     ATAATTTTATAAATATATATATTTTCCCC  1563
                ||| |||||||||||| ||||||||| ||
Sbjct  1172383  ATATTTTTATAAATATTTATATTTTCTCC  1172355


>KX879627.1 Campylobacter phage vB_CjeM_Los1, complete genome
Length=134073

 Score = 46.4 bits (50),  Expect = 0.051
 Identities = 40/46 (87%), Gaps = 3/46 (7%)
 Strand=Plus/Plus

Query  4104    AACATTTATTATATACTCTTTTCAATGTTTTTATGTCTTTTTATCT  4149
               |||||||||||||| || |||||||||||||| ||  ||| |||||
Sbjct  120297  AACATTTATTATAT-CT-TTTTCAATGTTTTT-TGGATTTATATCT  120339


>JX569801.1 Campylobacter phage CP30A, complete genome
Length=133572

 Score = 46.4 bits (50),  Expect = 0.051
 Identities = 40/46 (87%), Gaps = 3/46 (7%)
 Strand=Plus/Plus

Query  4104   AACATTTATTATATACTCTTTTCAATGTTTTTATGTCTTTTTATCT  4149
              |||||||||||||| || |||||||||||||| ||  ||| |||||
Sbjct  35710  AACATTTATTATAT-CT-TTTTCAATGTTTTT-TGGATTTATATCT  35752


>JN258408.1 Megavirus chiliensis, complete genome
Length=1259197

 Score = 46.4 bits (50),  Expect = 0.051
 Identities = 30/32 (94%), Gaps = 1/32 (3%)
 Strand=Plus/Minus

Query  737     ATCTTTTACTTCTTTGGTTAAATTTATTCCCA  768
               |||||||| | |||||||||||||||||||||
Sbjct  893536  ATCTTTTA-TACTTTGGTTAAATTTATTCCCA  893506


 Score = 41.9 bits (45),  Expect = 2.2
 Identities = 42/54 (78%), Gaps = 2/54 (4%)
 Strand=Plus/Plus

Query  8548    ATTTTAAAATATTTTAATATATGTTCTTATTCAGTTTATTCATATGCATTTAAT  8601
               |||||||||||||||||| ||   | ||||| | || ||| ||||  | |||||
Sbjct  453568  ATTTTAAAATATTTTAATTTA--ATGTTATTTAATTGATTAATATTTAATTAAT  453619


 Score = 40.1 bits (43),  Expect = 7.6
 Identities = 31/36 (86%), Gaps = 1/36 (3%)
 Strand=Plus/Plus

Query  810    TTTTAAATTTCTCCTTCTGATGTTTTATTATTGGTA  845
              |||||||| | || || || ||||||||||||||||
Sbjct  70870  TTTTAAATATTTCTTT-TGGTGTTTTATTATTGGTA  70904


 Score = 40.1 bits (43),  Expect = 7.6
 Identities = 26/29 (90%), Gaps = 0/29 (0%)
 Strand=Plus/Minus

Query  1535     ATAATTTTATAAATATATATATTTTCCCC  1563
                ||| |||||||||||| ||||||||| ||
Sbjct  1172383  ATATTTTTATAAATATTTATATTTTCTCC  1172355


>NC_036594.1 Orpheovirus IHUMI-LCC2 genome assembly, complete 
genome: monopartite
Length=1473573

 Score = 43.7 bits (47),  Expect = 0.63
 Identities = 25/26 (96%), Gaps = 0/26 (0%)
 Strand=Plus/Plus

Query  8547    TATTTTAAAATATTTTAATATATGTT  8572
               ||| ||||||||||||||||||||||
Sbjct  352501  TATATTAAAATATTTTAATATATGTT  352526


 Score = 41.0 bits (44),  Expect = 2.2
 Identities = 42/54 (78%), Gaps = 1/54 (2%)
 Strand=Plus/Plus

Query  8548    ATTTTAAAATATTTTAATATATGTTCTTATTCAGTTTATTCATATGCATTTAAT  8601
               || ||||||||||||||| | | ||  |  ||| |||| | ||||| |||||||
Sbjct  333615  ATATTAAAATATTTTAAT-TTTATTAATTATCATTTTAATTATATGTATTTAAT  333667


 Score = 39.2 bits (42),  Expect = 7.6
 Identities = 35/41 (85%), Gaps = 5/41 (12%)
 Strand=Plus/Plus

Query  8553    AAAATATTTTAATATATGTTCT-TATTCAGTTTATTCATAT  8592
               ||||||||||||||||  |||| ||||||   |||||||||
Sbjct  352449  AAAATATTTTAATATA-CTTCTATATTCA---TATTCATAT  352485


 Score = 39.2 bits (42),  Expect = 7.6
 Identities = 27/31 (87%), Gaps = 0/31 (0%)
 Strand=Plus/Minus

Query  1675    TATAAATGTCTAACTATTACATTGTTTTGTA  1705
               ||||||| ||||||||||| | | |||||||
Sbjct  633811  TATAAATTTCTAACTATTATAATTTTTTGTA  633781


 Score = 39.2 bits (42),  Expect = 7.6
 Identities = 24/26 (92%), Gaps = 0/26 (0%)
 Strand=Plus/Minus

Query  1530    CAACTATAATTTTATAAATATATATA  1555
               ||| ||||||||||||| ||||||||
Sbjct  671749  CAATTATAATTTTATAATTATATATA  671724


 Score = 39.2 bits (42),  Expect = 7.6
 Identities = 35/43 (81%), Gaps = 1/43 (2%)
 Strand=Plus/Plus

Query  8782    TATCTTATAATATAATCTGCACATAGAGATGGCT-TTATTTCT  8823
               ||| ||||||||||||||    |||||||||| | ||||| ||
Sbjct  713363  TATATTATAATATAATCTAGTTATAGAGATGGATATTATTCCT  713405


 Score = 39.2 bits (42),  Expect = 7.6
 Identities = 35/44 (80%), Gaps = 4/44 (9%)
 Strand=Plus/Plus

Query  1516     ATAATAATGAATGTCAACTATAATTTTATAAATATATATATTTT  1559
                |||||||| ||| | |    |||||||||| |||||||||| ||
Sbjct  1119559  ATAATAATAAATATAA----TAATTTTATATATATATATATATT  1119598


>NC_021246.1 Mythimna separata entomopoxvirus 'L', complete genome
Length=281182

 Score = 43.7 bits (47),  Expect = 0.63
 Identities = 31/35 (89%), Gaps = 2/35 (6%)
 Strand=Plus/Plus

Query  8546    ATATTTTAAAATATTTTAATATATGTTC--TTATT  8578
               ||||||||| |||||||||||||| |||  |||||
Sbjct  118758  ATATTTTAATATATTTTAATATATTTTCAATTATT  118792


>NC_004690.1 Adoxophyes honmai NPV, complete genome
Length=113220

 Score = 43.7 bits (47),  Expect = 0.63
 Identities = 40/50 (80%), Gaps = 2/50 (4%)
 Strand=Plus/Plus

Query  5170   ATTTTTTAACTGAAAATAATTGTATTGTCTAATTATAACAAGCAAAACAT  5219
              ||||| ||||| |||| ||||  |||||||||||||   ||  |||||||
Sbjct  80771  ATTTTGTAACTAAAAAAAATT--ATTGTCTAATTATTTTAATGAAAACAT  80818


>LT906555.1 Orpheovirus IHUMI-LCC2 genome assembly, complete genome: 
monopartite
Length=1473573

 Score = 43.7 bits (47),  Expect = 0.63
 Identities = 25/26 (96%), Gaps = 0/26 (0%)
 Strand=Plus/Plus

Query  8547    TATTTTAAAATATTTTAATATATGTT  8572
               ||| ||||||||||||||||||||||
Sbjct  352501  TATATTAAAATATTTTAATATATGTT  352526


 Score = 41.0 bits (44),  Expect = 2.2
 Identities = 42/54 (78%), Gaps = 1/54 (2%)
 Strand=Plus/Plus

Query  8548    ATTTTAAAATATTTTAATATATGTTCTTATTCAGTTTATTCATATGCATTTAAT  8601
               || ||||||||||||||| | | ||  |  ||| |||| | ||||| |||||||
Sbjct  333615  ATATTAAAATATTTTAAT-TTTATTAATTATCATTTTAATTATATGTATTTAAT  333667


 Score = 39.2 bits (42),  Expect = 7.6
 Identities = 35/41 (85%), Gaps = 5/41 (12%)
 Strand=Plus/Plus

Query  8553    AAAATATTTTAATATATGTTCT-TATTCAGTTTATTCATAT  8592
               ||||||||||||||||  |||| ||||||   |||||||||
Sbjct  352449  AAAATATTTTAATATA-CTTCTATATTCA---TATTCATAT  352485


 Score = 39.2 bits (42),  Expect = 7.6
 Identities = 27/31 (87%), Gaps = 0/31 (0%)
 Strand=Plus/Minus

Query  1675    TATAAATGTCTAACTATTACATTGTTTTGTA  1705
               ||||||| ||||||||||| | | |||||||
Sbjct  633811  TATAAATTTCTAACTATTATAATTTTTTGTA  633781


 Score = 39.2 bits (42),  Expect = 7.6
 Identities = 24/26 (92%), Gaps = 0/26 (0%)
 Strand=Plus/Minus

Query  1530    CAACTATAATTTTATAAATATATATA  1555
               ||| ||||||||||||| ||||||||
Sbjct  671749  CAATTATAATTTTATAATTATATATA  671724


 Score = 39.2 bits (42),  Expect = 7.6
 Identities = 35/43 (81%), Gaps = 1/43 (2%)
 Strand=Plus/Plus

Query  8782    TATCTTATAATATAATCTGCACATAGAGATGGCT-TTATTTCT  8823
               ||| ||||||||||||||    |||||||||| | ||||| ||
Sbjct  713363  TATATTATAATATAATCTAGTTATAGAGATGGATATTATTCCT  713405


 Score = 39.2 bits (42),  Expect = 7.6
 Identities = 35/44 (80%), Gaps = 4/44 (9%)
 Strand=Plus/Plus

Query  1516     ATAATAATGAATGTCAACTATAATTTTATAAATATATATATTTT  1559
                |||||||| ||| | |    |||||||||| |||||||||| ||
Sbjct  1119559  ATAATAATAAATATAA----TAATTTTATATATATATATATATT  1119598


>HF679134.1 Mythimna separata entomopoxvirus 'L', complete genome
Length=281182

 Score = 43.7 bits (47),  Expect = 0.63
 Identities = 31/35 (89%), Gaps = 2/35 (6%)
 Strand=Plus/Plus

Query  8546    ATATTTTAAAATATTTTAATATATGTTC--TTATT  8578
               ||||||||| |||||||||||||| |||  |||||
Sbjct  118758  ATATTTTAATATATTTTAATATATTTTCAATTATT  118792


>AP006270.1 Adoxophyes honmai nucleopolyhedrovirus DNA, complete 
genome
Length=113220

 Score = 43.7 bits (47),  Expect = 0.63
 Identities = 40/50 (80%), Gaps = 2/50 (4%)
 Strand=Plus/Plus

Query  5170   ATTTTTTAACTGAAAATAATTGTATTGTCTAATTATAACAAGCAAAACAT  5219
              ||||| ||||| |||| ||||  |||||||||||||   ||  |||||||
Sbjct  80771  ATTTTGTAACTAAAAAAAATT--ATTGTCTAATTATTTTAATGAAAACAT  80818


>NC_037666.1 Pandoravirus neocaledonia, complete genome
Length=2003191

 Score = 42.8 bits (46),  Expect = 0.63
 Identities = 32/37 (86%), Gaps = 2/37 (5%)
 Strand=Plus/Minus

Query  12648   TTTGTCTCTTGTTAtttttttCACCCTGAAGTCTGTT  12684
               ||||||||||||| |||||||  |||||| |||| ||
Sbjct  246373  TTTGTCTCTTGTTCTTTTTTT--CCCTGATGTCTCTT  246339


 Score = 39.2 bits (42),  Expect = 7.6
 Identities = 24/26 (92%), Gaps = 0/26 (0%)
 Strand=Plus/Minus

Query  7571   AAATGCCTGCCCTTTGGGAGGTGGTG  7596
              ||||||||| ||| ||||||||||||
Sbjct  31948  AAATGCCTGGCCTCTGGGAGGTGGTG  31923


>NC_020104.1 Acanthamoeba polyphaga moumouvirus, complete genome
Length=1021348

 Score = 42.8 bits (46),  Expect = 0.63
 Identities = 29/33 (88%), Gaps = 0/33 (0%)
 Strand=Plus/Minus

Query  3128    CACTTTTTGTAGGATAAGTTTGTGAACTTAATT  3160
               |||||||||||| || | |||||||| ||||||
Sbjct  311835  CACTTTTTGTAGAATTATTTTGTGAATTTAATT  311803


>NC_015780.1 Wiseana iridescent virus, complete genome
Length=205791

 Score = 42.8 bits (46),  Expect = 0.63
 Identities = 38/47 (81%), Gaps = 2/47 (4%)
 Strand=Plus/Plus

Query  3286    AATGTCCATAAATATGGAAA--TAGATATGTGTATTATCTTTATTTT  3330
               ||| ||||||||| | ||||  | || ||| ||||||||||| ||||
Sbjct  166942  AATATCCATAAATTTTGAAACTTTGAAATGAGTATTATCTTTTTTTT  166988


 Score = 39.2 bits (42),  Expect = 7.6
 Identities = 46/59 (78%), Gaps = 4/59 (7%)
 Strand=Plus/Minus

Query  8553    AAAATATTTTAATATATG-TTCTTATTCAG--TTTATTCATATGCATTTAATCTTCCTT  8608
               |||| ||||| || |||| |||||||||||  | | || |||| | ||| ||| |||||
Sbjct  161853  AAAAGATTTTTAT-TATGGTTCTTATTCAGCATCTGTTAATATTCCTTTGATCATCCTT  161796


>NC_001993.1 Melanoplus sanguinipes entomopoxvirus, complete genome
Length=236120

 Score = 42.8 bits (46),  Expect = 0.63
 Identities = 26/28 (93%), Gaps = 0/28 (0%)
 Strand=Plus/Minus

Query  8546   ATATTTTAAAATATTTTAATATATGTTC  8573
              || ||||||||||||||||||||| |||
Sbjct  64140  ATTTTTTAAAATATTTTAATATATATTC  64113


 Score = 39.2 bits (42),  Expect = 7.6
 Identities = 24/26 (92%), Gaps = 0/26 (0%)
 Strand=Plus/Minus

Query  8022   AAAATGTTTAATAAATATCGTAAATA  8047
              ||||||||||||||||||  ||||||
Sbjct  33124  AAAATGTTTAATAAATATTATAAATA  33099


>MG011690.1 Pandoravirus neocaledonia, complete genome
Length=2003191

 Score = 42.8 bits (46),  Expect = 0.63
 Identities = 32/37 (86%), Gaps = 2/37 (5%)
 Strand=Plus/Minus

Query  12648   TTTGTCTCTTGTTAtttttttCACCCTGAAGTCTGTT  12684
               ||||||||||||| |||||||  |||||| |||| ||
Sbjct  246373  TTTGTCTCTTGTTCTTTTTTT--CCCTGATGTCTCTT  246339


 Score = 39.2 bits (42),  Expect = 7.6
 Identities = 24/26 (92%), Gaps = 0/26 (0%)
 Strand=Plus/Minus

Query  7571   AAATGCCTGCCCTTTGGGAGGTGGTG  7596
              ||||||||| ||| ||||||||||||
Sbjct  31948  AAATGCCTGGCCTCTGGGAGGTGGTG  31923


>JX962719.1 Acanthamoeba polyphaga moumouvirus, complete genome
Length=1021348

 Score = 42.8 bits (46),  Expect = 0.63
 Identities = 29/33 (88%), Gaps = 0/33 (0%)
 Strand=Plus/Minus

Query  3128    CACTTTTTGTAGGATAAGTTTGTGAACTTAATT  3160
               |||||||||||| || | |||||||| ||||||
Sbjct  311835  CACTTTTTGTAGAATTATTTTGTGAATTTAATT  311803


>GQ918152.1 Wiseana iridescent virus, complete genome
Length=205791

 Score = 42.8 bits (46),  Expect = 0.63
 Identities = 38/47 (81%), Gaps = 2/47 (4%)
 Strand=Plus/Plus

Query  3286    AATGTCCATAAATATGGAAA--TAGATATGTGTATTATCTTTATTTT  3330
               ||| ||||||||| | ||||  | || ||| ||||||||||| ||||
Sbjct  166942  AATATCCATAAATTTTGAAACTTTGAAATGAGTATTATCTTTTTTTT  166988


 Score = 39.2 bits (42),  Expect = 7.6
 Identities = 46/59 (78%), Gaps = 4/59 (7%)
 Strand=Plus/Minus

Query  8553    AAAATATTTTAATATATG-TTCTTATTCAG--TTTATTCATATGCATTTAATCTTCCTT  8608
               |||| ||||| || |||| |||||||||||  | | || |||| | ||| ||| |||||
Sbjct  161853  AAAAGATTTTTAT-TATGGTTCTTATTCAGCATCTGTTAATATTCCTTTGATCATCCTT  161796


>AF063866.1 Melanoplus sanguinipes entomopoxvirus 'O' isolate 
Tucson, complete sequence
Length=236120

 Score = 42.8 bits (46),  Expect = 0.63
 Identities = 26/28 (93%), Gaps = 0/28 (0%)
 Strand=Plus/Minus

Query  8546   ATATTTTAAAATATTTTAATATATGTTC  8573
              || ||||||||||||||||||||| |||
Sbjct  64140  ATTTTTTAAAATATTTTAATATATATTC  64113


 Score = 39.2 bits (42),  Expect = 7.6
 Identities = 24/26 (92%), Gaps = 0/26 (0%)
 Strand=Plus/Minus

Query  8022   AAAATGTTTAATAAATATCGTAAATA  8047
              ||||||||||||||||||  ||||||
Sbjct  33124  AAAATGTTTAATAAATATTATAAATA  33099


>NC_040536.1 Esparto virus isolate SRR3939042_Esparto_2012, complete 
genome
Length=183261

 Score = 41.9 bits (45),  Expect = 2.2
 Identities = 44/57 (77%), Gaps = 1/57 (2%)
 Strand=Plus/Minus

Query  8102    TTATATATTAATATGTCAGAATGT-Gttttttcttatttatttttcttttttctatt  8157
               |||||||||||||||  | || || |||||| | ||||  || || | |||| ||||
Sbjct  150817  TTATATATTAATATGAAATAAAGTGGTTTTTCCGTATTGCTTGTTATATTTTGTATT  150761


>NC_026242.1 Tipula oleracea nudivirus isolate 35, complete genome
Length=145704

 Score = 41.9 bits (45),  Expect = 2.2
 Identities = 30/34 (88%), Gaps = 2/34 (6%)
 Strand=Plus/Minus

Query  8543   TGAATATTTTAAAATATTTT--AATATATGTTCT  8574
              |||||| |||||||||||||  | ||||||||||
Sbjct  95813  TGAATAATTTAAAATATTTTCAAGTATATGTTCT  95780


>KY608910.1 Esparto virus isolate SRR3939042_Esparto_2012
Length=183261

 Score = 41.9 bits (45),  Expect = 2.2
 Identities = 44/57 (77%), Gaps = 1/57 (2%)
 Strand=Plus/Minus

Query  8102    TTATATATTAATATGTCAGAATGT-Gttttttcttatttatttttcttttttctatt  8157
               |||||||||||||||  | || || |||||| | ||||  || || | |||| ||||
Sbjct  150817  TTATATATTAATATGAAATAAAGTGGTTTTTCCGTATTGCTTGTTATATTTTGTATT  150761


>KM610234.1 Tipula oleracea nudivirus isolate 35, complete genome
Length=145704

 Score = 41.9 bits (45),  Expect = 2.2
 Identities = 30/34 (88%), Gaps = 2/34 (6%)
 Strand=Plus/Minus

Query  8543   TGAATATTTTAAAATATTTT--AATATATGTTCT  8574
              |||||| |||||||||||||  | ||||||||||
Sbjct  95813  TGAATAATTTAAAATATTTTCAAGTATATGTTCT  95780


>NC_036582.1 Flamingopox virus FGPVKD09, complete genome
Length=293123

 Score = 41.0 bits (44),  Expect = 2.2
 Identities = 31/37 (84%), Gaps = 0/37 (0%)
 Strand=Plus/Plus

Query  8539   TTCATGAATATTTTAAAATATTTTAATATATGTTCTT  8575
              ||||||||||||||||  |||| || || ||||| ||
Sbjct  66226  TTCATGAATATTTTAATGTATTGTATTAGATGTTATT  66262


>NC_038553.1 Heterosigma akashiwo virus 01 isolate HaV53, complete 
genome
Length=274793

 Score = 41.0 bits (44),  Expect = 2.2
 Identities = 40/50 (80%), Gaps = 4/50 (8%)
 Strand=Plus/Minus

Query  15057  TACAAGACATTTTTGAAAGAAATTGAAGAAGA--CACAAAGAAATGGGAA  15104
              |||| || |||| |  ||||||||||||| ||   | |||||||||||||
Sbjct  89621  TACATGATATTTAT--AAGAAATTGAAGATGATCGATAAAGAAATGGGAA  89574


 Score = 40.1 bits (43),  Expect = 7.6
 Identities = 29/34 (85%), Gaps = 0/34 (0%)
 Strand=Plus/Plus

Query  8099    ATATTATATATTAATATGTCAGAATGTGtttttt  8132
               ||||||| ||||||||||| | ||| | ||||||
Sbjct  126772  ATATTATGTATTAATATGTGATAATATTTTTTTT  126805


>NC_021248.1 Choristoneura biennis entomopoxvirus 'L', complete 
genome
Length=307691

 Score = 41.0 bits (44),  Expect = 2.2
 Identities = 33/39 (85%), Gaps = 1/39 (3%)
 Strand=Plus/Minus

Query  8539   TTCATGAATATTTTAAAATATTTTAATATATGTTCTTAT  8577
              |||||  ||||||| | |||||||||||||| || ||||
Sbjct  49463  TTCATCCATATTTTTATATATTTTAATATAT-TTATTAT  49426


>NC_002520.1 Amsacta moorei entomopoxvirus 'L', complete genome
Length=232392

 Score = 41.0 bits (44),  Expect = 2.2
 Identities = 37/47 (79%), Gaps = 0/47 (0%)
 Strand=Plus/Plus

Query  1374   GATAGAAAAGACAATTTAGGGAATATAATCAATAATATTGTAAAGAT  1420
              ||||||||| | ||  |||| || || || ||||||||||| || ||
Sbjct  20390  GATAGAAAAAAAAAAATAGGTAAAATGATAAATAATATTGTTAATAT  20436


 Score = 40.1 bits (43),  Expect = 7.6
 Identities = 23/24 (96%), Gaps = 0/24 (0%)
 Strand=Plus/Plus

Query  1535   ATAATTTTATAAATATATATATTT  1558
              ||||||||||||||| ||||||||
Sbjct  85357  ATAATTTTATAAATAAATATATTT  85380


 Score = 39.2 bits (42),  Expect = 7.6
 Identities = 41/53 (77%), Gaps = 1/53 (2%)
 Strand=Plus/Plus

Query  8549   TTTTAAAATATTTTAATATATGTTCTTATTCAGTTTATTCATATGCATTTAAT  8601
              |||||||||||||  || ||  || ||| | || || || |||| ||||||||
Sbjct  88899  TTTTAAAATATTTATATTTAATTTATTAATTAG-TTCTTTATATTCATTTAAT  88950


>OM876856.1 Aureococcus anophagefferens virus isolate QBARTUTK, 
complete genome
Length=388822

 Score = 41.0 bits (44),  Expect = 2.2
 Identities = 48/62 (77%), Gaps = 5/62 (8%)
 Strand=Plus/Minus

Query  8546  ATATTTTAAAATATTTTAATATATGTTCTTATTCAG--TTTATTCAT--ATGCATTTAAT  8601
             || ||| |||||||||||| | | |||||||||  |  |||||| ||  |||| |||| |
Sbjct  6152  ATGTTTAAAAATATTTTAAAAAAGGTTCTTATTGTGTTTTTATTGATAAATGC-TTTATT  6094

Query  8602  CT  8603
             ||
Sbjct  6093  CT  6092


 Score = 41.0 bits (44),  Expect = 2.2
 Identities = 48/62 (77%), Gaps = 5/62 (8%)
 Strand=Plus/Minus

Query  8546    ATATTTTAAAATATTTTAATATATGTTCTTATTCAG--TTTATTCAT--ATGCATTTAAT  8601
               || ||| |||||||||||| | | |||||||||  |  |||||| ||  |||| |||| |
Sbjct  387869  ATGTTTAAAAATATTTTAAAAAAGGTTCTTATTGTGTTTTTATTGATAAATGC-TTTATT  387811

Query  8602    CT  8603
               ||
Sbjct  387810  CT  387809


>MF678796.1 Flamingopox virus FGPVKD09, complete genome
Length=293123

 Score = 41.0 bits (44),  Expect = 2.2
 Identities = 31/37 (84%), Gaps = 0/37 (0%)
 Strand=Plus/Plus

Query  8539   TTCATGAATATTTTAAAATATTTTAATATATGTTCTT  8575
              ||||||||||||||||  |||| || || ||||| ||
Sbjct  66226  TTCATGAATATTTTAATGTATTGTATTAGATGTTATT  66262


>KX008963.1 Heterosigma akashiwo virus 01 isolate HaV53, complete 
genome
Length=274793

 Score = 41.0 bits (44),  Expect = 2.2
 Identities = 40/50 (80%), Gaps = 4/50 (8%)
 Strand=Plus/Minus

Query  15057  TACAAGACATTTTTGAAAGAAATTGAAGAAGA--CACAAAGAAATGGGAA  15104
              |||| || |||| |  ||||||||||||| ||   | |||||||||||||
Sbjct  89621  TACATGATATTTAT--AAGAAATTGAAGATGATCGATAAAGAAATGGGAA  89574


 Score = 40.1 bits (43),  Expect = 7.6
 Identities = 29/34 (85%), Gaps = 0/34 (0%)
 Strand=Plus/Plus

Query  8099    ATATTATATATTAATATGTCAGAATGTGtttttt  8132
               ||||||| ||||||||||| | ||| | ||||||
Sbjct  126772  ATATTATGTATTAATATGTGATAATATTTTTTTT  126805


>HF679132.1 Choristoneura biennis entomopoxvirus 'L', complete 
genome
Length=307691

 Score = 41.0 bits (44),  Expect = 2.2
 Identities = 33/39 (85%), Gaps = 1/39 (3%)
 Strand=Plus/Minus

Query  8539   TTCATGAATATTTTAAAATATTTTAATATATGTTCTTAT  8577
              |||||  ||||||| | |||||||||||||| || ||||
Sbjct  49463  TTCATCCATATTTTTATATATTTTAATATAT-TTATTAT  49426


>AF250284.1 Amsacta moorei entomopoxvirus, complete genome
Length=232392

 Score = 41.0 bits (44),  Expect = 2.2
 Identities = 37/47 (79%), Gaps = 0/47 (0%)
 Strand=Plus/Plus

Query  1374   GATAGAAAAGACAATTTAGGGAATATAATCAATAATATTGTAAAGAT  1420
              ||||||||| | ||  |||| || || || ||||||||||| || ||
Sbjct  20390  GATAGAAAAAAAAAAATAGGTAAAATGATAAATAATATTGTTAATAT  20436


 Score = 40.1 bits (43),  Expect = 7.6
 Identities = 23/24 (96%), Gaps = 0/24 (0%)
 Strand=Plus/Plus

Query  1535   ATAATTTTATAAATATATATATTT  1558
              ||||||||||||||| ||||||||
Sbjct  85357  ATAATTTTATAAATAAATATATTT  85380


 Score = 39.2 bits (42),  Expect = 7.6
 Identities = 41/53 (77%), Gaps = 1/53 (2%)
 Strand=Plus/Plus

Query  8549   TTTTAAAATATTTTAATATATGTTCTTATTCAGTTTATTCATATGCATTTAAT  8601
              |||||||||||||  || ||  || ||| | || || || |||| ||||||||
Sbjct  88899  TTTTAAAATATTTATATTTAATTTATTAATTAG-TTCTTTATATTCATTTAAT  88950


>NC_037667.1 Pandoravirus quercus, complete genome
Length=2077288

 Score = 40.1 bits (43),  Expect = 7.6
 Identities = 31/36 (86%), Gaps = 1/36 (3%)
 Strand=Plus/Plus

Query  8338     TTATATCCTGGCTATTCTTGTATTTTTTAAAAAACA  8373
                || |||||  || ||| |||||||||||||||||||
Sbjct  1937804  TTTTATCCAAGC-ATTTTTGTATTTTTTAAAAAACA  1937838


>NC_047796.1 Enterococcus phage EFP01, complete genome
Length=155053

 Score = 40.1 bits (43),  Expect = 7.6
 Identities = 28/31 (90%), Gaps = 1/31 (3%)
 Strand=Plus/Plus

Query  8815    TTTATTTCTTTTTATCAAT-TCtttttttAA  8844
               ||||||||||||| |||||  ||||||||||
Sbjct  153131  TTTATTTCTTTTTGTCAATAACTTTTTTTAA  153161


>NC_033778.1 Leptopilina boulardi filamentous virus isolate Valence 
Gotheron, partial genome
Length=111453

 Score = 40.1 bits (43),  Expect = 7.6
 Identities = 35/44 (80%), Gaps = 0/44 (0%)
 Strand=Plus/Plus

Query  1514   GAATAATAATGAATGTCAACTATAATTTTATAAATATATATATT  1557
              |||||| ||  ||| | ||  || |||||||| |||||||||||
Sbjct  12438  GAATAAAAAAAAATATTAATAATTATTTTATATATATATATATT  12481


>NC_029119.1 Staphylococcus phage SPbeta-like, complete genome
Length=127726

 Score = 40.1 bits (43),  Expect = 7.6
 Identities = 26/29 (90%), Gaps = 0/29 (0%)
 Strand=Plus/Plus

Query  8547   TATTTTAAAATATTTTAATATATGTTCTT  8575
              |||||||||||||||| |||||| || ||
Sbjct  98669  TATTTTAAAATATTTTTATATATTTTGTT  98697


>NC_004062.1 Phthorimaea operculella granulovirus, complete genome
Length=119217

 Score = 40.1 bits (43),  Expect = 7.6
 Identities = 46/61 (75%), Gaps = 1/61 (2%)
 Strand=Plus/Plus

Query  8544    GAATATTTTAAAATATTTTAATATATGTTCTTATTCAGTTTATTCATATGCA-TTTAATC  8602
               ||||||| | |  |||||||||||||| | |||||  |  ||||  |||  | |||||||
Sbjct  109306  GAATATTATTATCTATTTTAATATATGATTTTATTACGAATATTATTATCTATTTTAATC  109365

Query  8603    T  8603
               |
Sbjct  109366  T  109366


>MG011689.1 Pandoravirus quercus, complete genome
Length=2077288

 Score = 40.1 bits (43),  Expect = 7.6
 Identities = 31/36 (86%), Gaps = 1/36 (3%)
 Strand=Plus/Plus

Query  8338     TTATATCCTGGCTATTCTTGTATTTTTTAAAAAACA  8373
                || |||||  || ||| |||||||||||||||||||
Sbjct  1937804  TTTTATCCAAGC-ATTTTTGTATTTTTTAAAAAACA  1937838


>KY549443.1 Enterococcus phage EFP01, complete genome
Length=155053

 Score = 40.1 bits (43),  Expect = 7.6
 Identities = 28/31 (90%), Gaps = 1/31 (3%)
 Strand=Plus/Plus

Query  8815    TTTATTTCTTTTTATCAAT-TCtttttttAA  8844
               ||||||||||||| |||||  ||||||||||
Sbjct  153131  TTTATTTCTTTTTGTCAATAACTTTTTTTAA  153161


>KY009685.1 Leptopilina boulardi filamentous virus isolate Valence 
Gotheron, partial genome
Length=111453

 Score = 40.1 bits (43),  Expect = 7.6
 Identities = 35/44 (80%), Gaps = 0/44 (0%)
 Strand=Plus/Plus

Query  1514   GAATAATAATGAATGTCAACTATAATTTTATAAATATATATATT  1557
              |||||| ||  ||| | ||  || |||||||| |||||||||||
Sbjct  12438  GAATAAAAAAAAATATTAATAATTATTTTATATATATATATATT  12481


>KT429160.1 Staphylococcus phage SPbeta-like, complete genome
Length=127726

 Score = 40.1 bits (43),  Expect = 7.6
 Identities = 26/29 (90%), Gaps = 0/29 (0%)
 Strand=Plus/Plus

Query  8547   TATTTTAAAATATTTTAATATATGTTCTT  8575
              |||||||||||||||| |||||| || ||
Sbjct  98669  TATTTTAAAATATTTTTATATATTTTGTT  98697


>AF499596.1 Phthorimaea operculella granulovirus, complete genome
Length=119217

 Score = 40.1 bits (43),  Expect = 7.6
 Identities = 46/61 (75%), Gaps = 1/61 (2%)
 Strand=Plus/Plus

Query  8544    GAATATTTTAAAATATTTTAATATATGTTCTTATTCAGTTTATTCATATGCA-TTTAATC  8602
               ||||||| | |  |||||||||||||| | |||||  |  ||||  |||  | |||||||
Sbjct  109306  GAATATTATTATCTATTTTAATATATGATTTTATTACGAATATTATTATCTATTTTAATC  109365

Query  8603    T  8603
               |
Sbjct  109366  T  109366


>NC_049340.1 Tenacibaculum phage PTm1 DNA, complete genome
Length=224680

 Score = 39.2 bits (42),  Expect = 7.6
 Identities = 34/40 (85%), Gaps = 2/40 (5%)
 Strand=Plus/Minus

Query  1069   TGTAACTTTGAAA-CTATTTCATAATA-ATGTTCTTTTAA  1106
              ||||||||| ||| |||||||||||||  |||  ||||||
Sbjct  99297  TGTAACTTTAAAAACTATTTCATAATACTTGTGTTTTTAA  99258


>NC_044938.1 Heliothis virescens ascovirus 3f isolate LD135790, 
complete genome
Length=198157

 Score = 39.2 bits (42),  Expect = 7.6
 Identities = 21/21 (100%), Gaps = 0/21 (0%)
 Strand=Plus/Minus

Query  1130    GATTTTATTTGTTTCATTTTG  1150
               |||||||||||||||||||||
Sbjct  172350  GATTTTATTTGTTTCATTTTG  172330


>NC_042013.1 Agrobacterium phage Atu_ph07, complete genome
Length=490380

 Score = 39.2 bits (42),  Expect = 7.6
 Identities = 27/31 (87%), Gaps = 0/31 (0%)
 Strand=Plus/Minus

Query  9796    AGGCACTGTTTGCAAAAATCTTCTCCCATTT  9826
               |||||| || ||||||||||||| || ||||
Sbjct  448497  AGGCACCGTATGCAAAAATCTTCACCGATTT  448467


 Score = 39.2 bits (42),  Expect = 7.6
 Identities = 27/31 (87%), Gaps = 0/31 (0%)
 Strand=Plus/Plus

Query  15806   AAATGGGAGAAGATTTTTGCAAACAGTGCCT  15836
               |||| || ||||||||||||| || ||||||
Sbjct  448467  AAATCGGTGAAGATTTTTGCATACGGTGCCT  448497


>NC_033829.1 Kallithea virus isolate DrosEU46_Kharkiv_2014, complete 
genome
Length=152388

 Score = 39.2 bits (42),  Expect = 7.6
 Identities = 38/48 (79%), Gaps = 1/48 (2%)
 Strand=Plus/Plus

Query  954    TATAGTATCATATCATTGAACTAAATATTTTTAAATAACCATTTAGTC  1001
              |||| ||||| |  | | || |||||||||||| ||| ||||||| ||
Sbjct  75038  TATATTATCAAAAAAATTAA-TAAATATTTTTATATACCCATTTAATC  75084


>NC_031927.1 Synechococcus phage S-CAM7 isolate 0910CC49, complete 
genome
Length=216121

 Score = 39.2 bits (42),  Expect = 7.6
 Identities = 24/26 (92%), Gaps = 0/26 (0%)
 Strand=Plus/Plus

Query  8845    TTAAAGTTTATTGGGGTGCAAATTGT  8870
               || |||||||||||| ||||||||||
Sbjct  161326  TTCAAGTTTATTGGGATGCAAATTGT  161351


>NC_023615.1 Invertebrate iridescent virus 22 isolate IIV22Aberystwyth 
complete genome
Length=196456

 Score = 39.2 bits (42),  Expect = 7.6
 Identities = 24/26 (92%), Gaps = 0/26 (0%)
 Strand=Plus/Minus

Query  13893   ATTTCTTTTATAGAGTTTTTAATCTC  13918
               |||| ||||||| |||||||||||||
Sbjct  131477  ATTTATTTTATATAGTTTTTAATCTC  131452


>NC_023611.1 Invertebrate iridescent virus 30 complete genome
Length=198533

 Score = 39.2 bits (42),  Expect = 7.6
 Identities = 24/26 (92%), Gaps = 0/26 (0%)
 Strand=Plus/Minus

Query  13893   ATTTCTTTTATAGAGTTTTTAATCTC  13918
               |||| ||||||| |||||||||||||
Sbjct  130761  ATTTATTTTATATAGTTTTTAATCTC  130736


>NC_021901.1 Invertebrate iridovirus 22 complete genome
Length=197693

 Score = 39.2 bits (42),  Expect = 7.6
 Identities = 24/26 (92%), Gaps = 0/26 (0%)
 Strand=Plus/Minus

Query  13893   ATTTCTTTTATAGAGTTTTTAATCTC  13918
               |||| ||||||| |||||||||||||
Sbjct  132864  ATTTATTTTATATAGTTTTTAATCTC  132839


>NC_020837.1 Synechococcus phage S-CAM1 genomic sequence
Length=198013

 Score = 39.2 bits (42),  Expect = 7.6
 Identities = 24/26 (92%), Gaps = 0/26 (0%)
 Strand=Plus/Plus

Query  12190   TGTTTTTTCCTGCTTTCTTTTTGCAG  12215
               |||||||||||||||||||| | |||
Sbjct  166656  TGTTTTTTCCTGCTTTCTTTGTCCAG  166681


>NC_014708.1 Southern rice black-streaked dwarf virus segment 
5, complete genome
Length=3167

 Score = 39.2 bits (42),  Expect = 7.6
 Identities = 32/38 (84%), Gaps = 1/38 (3%)
 Strand=Plus/Minus

Query  2686  GCTATTCAGCAATGAGGTATTGTGGGGACAGAGCCAGT  2723
             || ||||||  |||||||||||| | ||| ||||||||
Sbjct  2113  GCCATTCAGGTATGAGGTATTGT-GTGACTGAGCCAGT  2077


>NC_011201.1 Ralstonia phage RSB1, complete genome
Length=43079

 Score = 39.2 bits (42),  Expect = 7.6
 Identities = 24/26 (92%), Gaps = 0/26 (0%)
 Strand=Plus/Plus

Query  11285  GCTAGAATTTTGCTTAGGATTTTTGC  11310
              ||||||||||| ||||| ||||||||
Sbjct  42723  GCTAGAATTTTACTTAGCATTTTTGC  42748


>NC_006966.1 Deerpox virus W-848-83, complete genome
Length=166259

 Score = 39.2 bits (42),  Expect = 7.6
 Identities = 24/26 (92%), Gaps = 0/26 (0%)
 Strand=Plus/Minus

Query  12151  CATTCTTTAAAAGTATGTTGTTTAAT  12176
              |||| ||||||||||| |||||||||
Sbjct  50354  CATTGTTTAAAAGTATTTTGTTTAAT  50329


>AP019524.1 Tenacibaculum phage PTm1 DNA, complete genome
Length=224680

 Score = 39.2 bits (42),  Expect = 7.6
 Identities = 34/40 (85%), Gaps = 2/40 (5%)
 Strand=Plus/Minus

Query  1069   TGTAACTTTGAAA-CTATTTCATAATA-ATGTTCTTTTAA  1106
              ||||||||| ||| |||||||||||||  |||  ||||||
Sbjct  99297  TGTAACTTTAAAAACTATTTCATAATACTTGTGTTTTTAA  99258


>KJ755191.1 Heliothis virescens ascovirus 3f isolate LD135790, 
complete genome
Length=198157

 Score = 39.2 bits (42),  Expect = 7.6
 Identities = 21/21 (100%), Gaps = 0/21 (0%)
 Strand=Plus/Minus

Query  1130    GATTTTATTTGTTTCATTTTG  1150
               |||||||||||||||||||||
Sbjct  172350  GATTTTATTTGTTTCATTTTG  172330


>MF403008.1 Agrobacterium phage Atu_ph07, complete genome
Length=490380

 Score = 39.2 bits (42),  Expect = 7.6
 Identities = 27/31 (87%), Gaps = 0/31 (0%)
 Strand=Plus/Minus

Query  9796    AGGCACTGTTTGCAAAAATCTTCTCCCATTT  9826
               |||||| || ||||||||||||| || ||||
Sbjct  448497  AGGCACCGTATGCAAAAATCTTCACCGATTT  448467


 Score = 39.2 bits (42),  Expect = 7.6
 Identities = 27/31 (87%), Gaps = 0/31 (0%)
 Strand=Plus/Plus

Query  15806   AAATGGGAGAAGATTTTTGCAAACAGTGCCT  15836
               |||| || ||||||||||||| || ||||||
Sbjct  448467  AAATCGGTGAAGATTTTTGCATACGGTGCCT  448497


>KX130344.1 Kallithea virus isolate DrosEU46_Kharkiv_2014
Length=152388

 Score = 39.2 bits (42),  Expect = 7.6
 Identities = 38/48 (79%), Gaps = 1/48 (2%)
 Strand=Plus/Plus

Query  954    TATAGTATCATATCATTGAACTAAATATTTTTAAATAACCATTTAGTC  1001
              |||| ||||| |  | | || |||||||||||| ||| ||||||| ||
Sbjct  75038  TATATTATCAAAAAAATTAA-TAAATATTTTTATATACCCATTTAATC  75084


>KU686212.1 Synechococcus phage S-CAM7 isolate 0910CC49, complete 
genome
Length=216121

 Score = 39.2 bits (42),  Expect = 7.6
 Identities = 24/26 (92%), Gaps = 0/26 (0%)
 Strand=Plus/Plus

Query  8845    TTAAAGTTTATTGGGGTGCAAATTGT  8870
               || |||||||||||| ||||||||||
Sbjct  161326  TTCAAGTTTATTGGGATGCAAATTGT  161351


>HF920634.1 Invertebrate iridescent virus 22 isolate IIV22Aberystwyth 
complete genome
Length=196456

 Score = 39.2 bits (42),  Expect = 7.6
 Identities = 24/26 (92%), Gaps = 0/26 (0%)
 Strand=Plus/Minus

Query  13893   ATTTCTTTTATAGAGTTTTTAATCTC  13918
               |||| ||||||| |||||||||||||
Sbjct  131477  ATTTATTTTATATAGTTTTTAATCTC  131452


>HF920636.1 Invertebrate iridescent virus 30 complete genome
Length=198533

 Score = 39.2 bits (42),  Expect = 7.6
 Identities = 24/26 (92%), Gaps = 0/26 (0%)
 Strand=Plus/Minus

Query  13893   ATTTCTTTTATAGAGTTTTTAATCTC  13918
               |||| ||||||| |||||||||||||
Sbjct  130761  ATTTATTTTATATAGTTTTTAATCTC  130736


>HF920633.1 Invertebrate iridovirus 22 complete genome
Length=197693

 Score = 39.2 bits (42),  Expect = 7.6
 Identities = 24/26 (92%), Gaps = 0/26 (0%)
 Strand=Plus/Minus

Query  13893   ATTTCTTTTATAGAGTTTTTAATCTC  13918
               |||| ||||||| |||||||||||||
Sbjct  132864  ATTTATTTTATATAGTTTTTAATCTC  132839


>HQ634177.1 Synechococcus phage S-CAM1 genomic sequence
Length=198013

 Score = 39.2 bits (42),  Expect = 7.6
 Identities = 24/26 (92%), Gaps = 0/26 (0%)
 Strand=Plus/Plus

Query  12190   TGTTTTTTCCTGCTTTCTTTTTGCAG  12215
               |||||||||||||||||||| | |||
Sbjct  166656  TGTTTTTTCCTGCTTTCTTTGTCCAG  166681


>FN563993.1 Southern rice black-streaked dwarf virus segment 5, 
isolate HN, complete segment, genomic RNA
Length=3167

 Score = 39.2 bits (42),  Expect = 7.6
 Identities = 32/38 (84%), Gaps = 1/38 (3%)
 Strand=Plus/Minus

Query  2686  GCTATTCAGCAATGAGGTATTGTGGGGACAGAGCCAGT  2723
             || ||||||  |||||||||||| | ||| ||||||||
Sbjct  2113  GCCATTCAGGTATGAGGTATTGT-GTGACTGAGCCAGT  2077


>AB451219.1 Ralstonia phage RSB1 DNA, complete genome
Length=43079

 Score = 39.2 bits (42),  Expect = 7.6
 Identities = 24/26 (92%), Gaps = 0/26 (0%)
 Strand=Plus/Plus

Query  11285  GCTAGAATTTTGCTTAGGATTTTTGC  11310
              ||||||||||| ||||| ||||||||
Sbjct  42723  GCTAGAATTTTACTTAGCATTTTTGC  42748


>AY689436.1 Deerpox virus W-848-83, complete genome
Length=166259

 Score = 39.2 bits (42),  Expect = 7.6
 Identities = 24/26 (92%), Gaps = 0/26 (0%)
 Strand=Plus/Minus

Query  12151  CATTCTTTAAAAGTATGTTGTTTAAT  12176
              |||| ||||||||||| |||||||||
Sbjct  50354  CATTGTTTAAAAGTATTTTGTTTAAT  50329


Lambda      K        H
   0.634    0.408    0.912 

Gapped
Lambda      K        H
   0.625    0.410    0.780 

Effective search space used: 4684790269624


Query= scaffold_m29_p_21_53085966_53096439_Flank5000

Length=10473


***** No hits found *****


Effective search space used: 0


Query= scaffold_m29_p_21_53182995_53193714_Flank5000

Length=10719
                                                                      Score        E
Sequences producing significant alignments:                          (Bits)     Value

NC_028104.1 Yellowstone lake mimivirus DNA, complete genome, isol...  50.0       0.003
LC015646.1 Yellowstone lake mimivirus DNA, complete genome, isola...  50.0       0.003
NC_024447.1 Pigeonpox virus isolate FeP2, complete genome             49.1       0.010
KJ801920.1 Pigeonpox virus isolate FeP2, complete genome              49.1       0.010
NC_036594.1 Orpheovirus IHUMI-LCC2 genome assembly, complete geno...  45.5       0.12 
NC_021248.1 Choristoneura biennis entomopoxvirus 'L', complete ge...  45.5       0.12 
NC_021804.1 Cellulophaga phage phi39:1, complete genome               45.5       0.12 
LT906555.1 Orpheovirus IHUMI-LCC2 genome assembly, complete genom...  45.5       0.12 
HF679132.1 Choristoneura biennis entomopoxvirus 'L', complete genome  45.5       0.12 
KC821626.1 Cellulophaga phage phi39:1, complete genome                45.5       0.12 
NC_028094.1 Chrysochromulina ericina virus isolate CeV-01B, compl...  44.6       0.12 
NC_016072.1 Megavirus chiliensis, complete genome                     44.6       0.12 
KT820662.1 Chrysochromulina ericina virus isolate CeV-01B, comple...  44.6       0.12 
JN258408.1 Megavirus chiliensis, complete genome                      44.6       0.12 
NC_047713.1 Synechococcus phage ACG-2014f isolate Syn7803C8, comp...  43.7       0.41 
NC_030200.1 Macaca nemestrina herpesvirus 7, complete genome          43.7       0.41 
NC_028859.1 Staphylococcus phage B166, complete genome                43.7       0.41 
NC_001993.1 Melanoplus sanguinipes entomopoxvirus, complete genome    43.7       0.41 
NC_002520.1 Amsacta moorei entomopoxvirus 'L', complete genome        43.7       0.41 
KJ019058.1 Synechococcus phage ACG-2014f_Syn7803C8, complete genome   43.7       0.41 
KU351741.1 Macaca nemestrina herpesvirus 7                            43.7       0.41 
KP893289.1 Staphylococcus phage B166, complete genome                 43.7       0.41 
AF063866.1 Melanoplus sanguinipes entomopoxvirus 'O' isolate Tucs...  43.7       0.41 
AF250284.1 Amsacta moorei entomopoxvirus, complete genome             43.7       0.41 
NC_049340.1 Tenacibaculum phage PTm1 DNA, complete genome             42.8       0.41 
NC_037656.1 Sea otter poxvirus strain ELK, complete genome            42.8       0.41 
NC_024355.1 Staphylococcus phage 6ec, complete genome                 42.8       0.41 
NC_023611.1 Invertebrate iridescent virus 30 complete genome          42.8       0.41 
NC_014637.1 Cafeteria roenbergensis virus BV-PW1, complete genome     42.8       0.41 
NC_009899.1 Paramecium bursaria Chlorella virus AR158, complete g...  42.8       0.41 
AP019524.1 Tenacibaculum phage PTm1 DNA, complete genome              42.8       0.41 
MH427217.1 Sea otter poxvirus strain ELK, complete genome             42.8       0.41 
KJ804259.1 Staphylococcus phage 6ec, complete genome                  42.8       0.41 
HF920636.1 Invertebrate iridescent virus 30 complete genome           42.8       0.41 
GU244497.1 Cafeteria roenbergensis virus BV-PW1, complete genome      42.8       0.41 
DQ491003.2 Paramecium bursaria Chlorella virus AR158 genomic sequ...  42.8       0.41 
NC_047828.1 Escherichia phage vB_EcoS_SH2, complete genome            41.9       1.4  
NC_032001.1 Only Syngen Nebraska virus 5, complete genome             41.9       1.4  
NC_030240.1 Catopsilia pomona nucleopolyhedrovirus isolate 416, c...  41.9       1.4  
NC_023639.1 Mimivirus terra2 genome                                   41.9       1.4  
NC_021247.1 Adoxophyes honmai enomopoxvirus 'L', complete genome      41.9       1.4  
KY985004.1 Escherichia phage vB_EcoS_SH2, complete genome             41.9       1.4  
KX857749.1 Only Syngen Nebraska virus 5, complete genome              41.9       1.4  
KU565883.1 Catopsilia pomona nucleopolyhedrovirus isolate 416, co...  41.9       1.4  
KF527228.1 Mimivirus terra2 genome                                    41.9       1.4  
HF679131.1 Adoxophyes honmai enomopoxvirus 'L', complete genome       41.9       1.4  
NC_042136.1 Vibrio phage VP4B, partial genome                         41.0       1.4  
NC_033423.1 Lymphocystis disease virus Sa isolate SA9, complete g...  41.0       1.4  
NC_021246.1 Mythimna separata entomopoxvirus 'L', complete genome     41.0       1.4  
NC_021312.1 Phaeocystis globosa virus strain 16T, complete genome     41.0       1.4  
NC_016924.1 Cotia virus SPAn232, complete genome                      41.0       1.4  
NC_003038.1 Invertebrate iridescent virus 6, complete genome          41.0       1.4  
KC131130.1 Vibrio phage VP4B, partial genome                          41.0       1.4  
KX643370.1 Lymphocystis disease virus Sa isolate SA9, complete ge...  41.0       1.4  
HF679134.1 Mythimna separata entomopoxvirus 'L', complete genome      41.0       1.4  
KC662249.1 Phaeocystis globosa virus strain 16T, complete genome      41.0       1.4  
HQ647181.2 Cotia virus SPAn232, complete genome                       41.0       1.4  
AF303741.1 Chilo iridescent virus complete genome                     41.0       1.4  
NC_039213.1 Agrotis segetum granulovirus strain DA, complete genome   40.1       5.0  
NC_031465.1 Golden Marseillevirus, complete genome                    40.1       5.0  
NC_029007.1 Ralstonia phage RSJ5 DNA, complete genome                 40.1       5.0  
NC_026922.1 Lambdina fiscellaria nucleopolyhedrovirus isolate GR1...  40.1       5.0  
NC_020104.1 Acanthamoeba polyphaga moumouvirus, complete genome       40.1       5.0  
NC_008725.1 Maruca vitrata MNPV, complete genome                      40.1       5.0  
NC_003027.1 Lumpy skin disease virus NI-2490, complete genome         40.1       5.0  
OM876856.1 Aureococcus anophagefferens virus isolate QBARTUTK, co...  40.1       5.0  
KR584663.1 Agrotis segetum granulovirus strain DA, complete genome    40.1       5.0  
KT835053.1 Golden Marseillevirus, complete genome                     40.1       5.0  
AB983711.1 Ralstonia phage RSJ5 DNA, complete genome                  40.1       5.0  
KP752043.1 Lambdina fiscellaria nucleopolyhedrovirus isolate GR15...  40.1       5.0  
JX962719.1 Acanthamoeba polyphaga moumouvirus, complete genome        40.1       5.0  
EF125867.1 Maruca vitrata MNPV, complete genome                       40.1       5.0  
AF325528.1 Lumpy skin disease virus NI-2490 isolate Neethling 249...  40.1       5.0  
NC_037665.1 Pandoravirus macleodensis, complete genome                39.2       5.0  
NC_037666.1 Pandoravirus neocaledonia, complete genome                39.2       5.0  
NC_042127.1 Enterococcus phage vB_EfaS_AL2, complete genome           39.2       5.0  
NC_042022.1 Enterococcus phage phiSHEF4, complete genome              39.2       5.0  
NC_049383.1 Tenacibaculum phage pT24 DNA, complete genome             39.2       5.0  
NC_034383.1 Pacmanvirus A23 genome assembly, complete genome: mon...  39.2       5.0  
NC_028671.2 Enterococcus phage vB_EfaS_IME197, complete genome        39.2       5.0  
NC_026242.1 Tipula oleracea nudivirus isolate 35, complete genome     39.2       5.0  
NC_024792.1 Bacillus phage Bobb, complete genome                      39.2       5.0  
NC_023426.1 Anomala cuprea entomopoxvirus DNA, complete genome, s...  39.2       5.0  
NC_020483.1 Pelagibacter phage HTVC019P, complete genome              39.2       5.0  
NC_010356.1 Glossina pallidipes salivary gland hypertrophy virus,...  39.2       5.0  
NC_009240.1 Gryllus bimaculatus nudivirus, complete genome            39.2       5.0  
NC_008724.1 Acanthocystis turfacea Chlorella virus 1, complete ge...  39.2       5.0  
NC_002188.1 Fowlpox virus, complete genome                            39.2       5.0  
MW546076.1 Silviavirus remus, complete genome                         39.2       5.0  
MG011691.1 Pandoravirus macleodensis, complete genome                 39.2       5.0  
MG011690.1 Pandoravirus neocaledonia, complete genome                 39.2       5.0  
MH203384.1 Enterococcus phage vB_EfaS_AL2, complete genome            39.2       5.0  
MF678789.1 Enterococcus phage phiSHEF4, complete genome               39.2       5.0  
LC168164.1 Tenacibaculum phage pT24 DNA, complete genome              39.2       5.0  
LT706986.1 Pacmanvirus A23 genome assembly, complete genome: mono...  39.2       5.0  
KT945994.2 Enterococcus phage vB_EfaS_IME197, complete genome         39.2       5.0  
KM610234.1 Tipula oleracea nudivirus isolate 35, complete genome      39.2       5.0  
KM051843.1 Bacillus phage Bobb, complete genome                       39.2       5.0  
AP013055.1 Anomala cuprea entomopoxvirus DNA, complete genome, st...  39.2       5.0  
KC465901.1 Pelagibacter phage HTVC019P, complete genome               39.2       5.0  
EF568108.1 Glossina pallidipes salivary gland hypertrophy virus, ...  39.2       5.0  
EF203088.1 Gryllus bimaculatus nudivirus, complete genome             39.2       5.0  
EF101928.1 Acanthocystis turfacea Chlorella virus 1, complete genome  39.2       5.0  
AF198100.1 Fowlpox virus, complete genome                             39.2       5.0  


>NC_028104.1 Yellowstone lake mimivirus DNA, complete genome, 
isolate: 1
Length=73689

 Score = 50.0 bits (54),  Expect = 0.003
 Identities = 46/58 (79%), Gaps = 3/58 (5%)
 Strand=Plus/Minus

Query  9516   ATAATGAATGTTATAATTTTAATA---CATTTTTTCTTTTCTTAAAATGTGTATACAT  9570
              ||||  ||| |||||| |||||||   ||| |  | ||||||| ||||||||||||||
Sbjct  49490  ATAAGTAATATTATAAATTTAATAAACCATATCATATTTTCTTGAAATGTGTATACAT  49433


>LC015646.1 Yellowstone lake mimivirus DNA, complete genome, isolate: 
1
Length=73689

 Score = 50.0 bits (54),  Expect = 0.003
 Identities = 46/58 (79%), Gaps = 3/58 (5%)
 Strand=Plus/Minus

Query  9516   ATAATGAATGTTATAATTTTAATA---CATTTTTTCTTTTCTTAAAATGTGTATACAT  9570
              ||||  ||| |||||| |||||||   ||| |  | ||||||| ||||||||||||||
Sbjct  49490  ATAAGTAATATTATAAATTTAATAAACCATATCATATTTTCTTGAAATGTGTATACAT  49433


>NC_024447.1 Pigeonpox virus isolate FeP2, complete genome
Length=282356

 Score = 49.1 bits (53),  Expect = 0.010
 Identities = 36/41 (88%), Gaps = 1/41 (2%)
 Strand=Plus/Plus

Query  3216  TAAAATTGTGTGATT-TTATTAGCAATAAATCTTCTTAACA  3255
             ||||||| ||| ||| |||||| ||||| ||||||||||||
Sbjct  8120  TAAAATTTTGTAATTGTTATTACCAATATATCTTCTTAACA  8160


>KJ801920.1 Pigeonpox virus isolate FeP2, complete genome
Length=282356

 Score = 49.1 bits (53),  Expect = 0.010
 Identities = 36/41 (88%), Gaps = 1/41 (2%)
 Strand=Plus/Plus

Query  3216  TAAAATTGTGTGATT-TTATTAGCAATAAATCTTCTTAACA  3255
             ||||||| ||| ||| |||||| ||||| ||||||||||||
Sbjct  8120  TAAAATTTTGTAATTGTTATTACCAATATATCTTCTTAACA  8160


>NC_036594.1 Orpheovirus IHUMI-LCC2 genome assembly, complete 
genome: monopartite
Length=1473573

 Score = 45.5 bits (49),  Expect = 0.12
 Identities = 44/56 (79%), Gaps = 2/56 (4%)
 Strand=Plus/Minus

Query  8443    AAAGAATACTATAAATGGTATATTACACTGTTTTTAAAAGATTTTTTATTAAAAAT  8498
               ||| |||  ||||||   |||||||||  |||| |||||  |||||||||| ||||
Sbjct  753520  AAAAAATTTTATAAACTATATATTACATAGTTTATAAAA--TTTTTTATTATAAAT  753467


 Score = 41.0 bits (44),  Expect = 1.4
 Identities = 37/47 (79%), Gaps = 0/47 (0%)
 Strand=Plus/Minus

Query  2483    AAAGATATAAGGAAAAGAAATAAAAATAAATTTAACATTTATTTAAT  2529
               ||||||||||  ||   | || ||||| ||||||  |||||||||||
Sbjct  652447  AAAGATATAAATAATTTATATTAAAATGAATTTATAATTTATTTAAT  652401


 Score = 41.0 bits (44),  Expect = 1.4
 Identities = 45/58 (78%), Gaps = 3/58 (5%)
 Strand=Plus/Minus

Query  2471    TTTTTAAGAAGGAAAGATATAAGGA-AAAGAAATAAAAATAAATTTAACATTTATTTA  2527
               ||| |||||||  ||||||| |    ||||||||||| ||||||||   |||||| ||
Sbjct  681893  TTTATAAGAAGATAAGATATTACATTAAAGAAATAAACATAAATTT--TATTTATATA  681838


 Score = 40.1 bits (43),  Expect = 5.0
 Identities = 32/39 (82%), Gaps = 0/39 (0%)
 Strand=Plus/Plus

Query  8455    AAATGGTATATTACACTGTTTTTAAAAGATTTTTTATTA  8493
               |||| ||||| || |  |||| ||||| |||||||||||
Sbjct  235525  AAATTGTATAATATATAGTTTATAAAAAATTTTTTATTA  235563


 Score = 40.1 bits (43),  Expect = 5.0
 Identities = 40/50 (80%), Gaps = 3/50 (6%)
 Strand=Plus/Plus

Query  5130    AAAAACAT--GAATGATGTATCTTGATATTATTATGCTAAGTGAAATAGA  5177
               ||||| ||  |||||||||||||  ||||| | ||| ||| ||| |||||
Sbjct  487614  AAAAATATAGGAATGATGTATCTAAATATTTTAATG-TAAATGATATAGA  487662


 Score = 40.1 bits (43),  Expect = 5.0
 Identities = 29/34 (85%), Gaps = 0/34 (0%)
 Strand=Plus/Minus

Query  5407     TAATGTATTACAGAAATGTACACTTAAAACCTAT  5440
                ||| |||||||||||| | ||| |||||| ||||
Sbjct  1071071  TAAAGTATTACAGAAACGGACAATTAAAATCTAT  1071038


 Score = 39.2 bits (42),  Expect = 5.0
 Identities = 27/31 (87%), Gaps = 0/31 (0%)
 Strand=Plus/Plus

Query  5132    AAACATGAATGATGTATCTTGATATTATTAT  5162
               ||| ||||||||| ||  |||||||||||||
Sbjct  217870  AAAGATGAATGATATACTTTGATATTATTAT  217900


>NC_021248.1 Choristoneura biennis entomopoxvirus 'L', complete 
genome
Length=307691

 Score = 45.5 bits (49),  Expect = 0.12
 Identities = 98/141 (70%), Gaps = 17/141 (12%)
 Strand=Plus/Plus

Query  8391   AAATAGATTTTAAATAAAATTTTTACCAT-ATTATTTA-AAAAGTTATAAGTAGAAAG--  8446
              |||| | |||| ||||| || ||| |||| || ||||| |||| ||||  |||  |    
Sbjct  92457  AAATCGGTTTTTAATAATATATTTTCCATTATAATTTACAAAAATTAT--GTATTATTTC  92514

Query  8447   AATACTATAAATGGTATATTACACTGTTTT--------TAAAAGATTTTTTATTAAAAAT  8498
              |||| |||||    | |||| || ||| ||        ||||| || |||||||||||  
Sbjct  92515  AATATTATAATATATTTATT-CAATGTATTATGAAAAATAAAATATATTTTATTAAAA--  92571

Query  8499   ATAACTAACATACAATATTAT  8519
              |||| ||| ||| | ||||||
Sbjct  92572  ATAATTAATATAAATTATTAT  92592


>NC_021804.1 Cellulophaga phage phi39:1, complete genome
Length=28760

 Score = 45.5 bits (49),  Expect = 0.12
 Identities = 34/39 (87%), Gaps = 1/39 (3%)
 Strand=Plus/Plus

Query  2491   AAGGAAAAGAAATAAAAATAAATTTA-ACATTTATTTAA  2528
              ||| |||||||||| ||||||||||| | |||||| |||
Sbjct  14429  AAGAAAAAGAAATAGAAATAAATTTAGATATTTATGTAA  14467


>LT906555.1 Orpheovirus IHUMI-LCC2 genome assembly, complete genome: 
monopartite
Length=1473573

 Score = 45.5 bits (49),  Expect = 0.12
 Identities = 44/56 (79%), Gaps = 2/56 (4%)
 Strand=Plus/Minus

Query  8443    AAAGAATACTATAAATGGTATATTACACTGTTTTTAAAAGATTTTTTATTAAAAAT  8498
               ||| |||  ||||||   |||||||||  |||| |||||  |||||||||| ||||
Sbjct  753520  AAAAAATTTTATAAACTATATATTACATAGTTTATAAAA--TTTTTTATTATAAAT  753467


 Score = 41.0 bits (44),  Expect = 1.4
 Identities = 37/47 (79%), Gaps = 0/47 (0%)
 Strand=Plus/Minus

Query  2483    AAAGATATAAGGAAAAGAAATAAAAATAAATTTAACATTTATTTAAT  2529
               ||||||||||  ||   | || ||||| ||||||  |||||||||||
Sbjct  652447  AAAGATATAAATAATTTATATTAAAATGAATTTATAATTTATTTAAT  652401


 Score = 41.0 bits (44),  Expect = 1.4
 Identities = 45/58 (78%), Gaps = 3/58 (5%)
 Strand=Plus/Minus

Query  2471    TTTTTAAGAAGGAAAGATATAAGGA-AAAGAAATAAAAATAAATTTAACATTTATTTA  2527
               ||| |||||||  ||||||| |    ||||||||||| ||||||||   |||||| ||
Sbjct  681893  TTTATAAGAAGATAAGATATTACATTAAAGAAATAAACATAAATTT--TATTTATATA  681838


 Score = 40.1 bits (43),  Expect = 5.0
 Identities = 32/39 (82%), Gaps = 0/39 (0%)
 Strand=Plus/Plus

Query  8455    AAATGGTATATTACACTGTTTTTAAAAGATTTTTTATTA  8493
               |||| ||||| || |  |||| ||||| |||||||||||
Sbjct  235525  AAATTGTATAATATATAGTTTATAAAAAATTTTTTATTA  235563


 Score = 40.1 bits (43),  Expect = 5.0
 Identities = 40/50 (80%), Gaps = 3/50 (6%)
 Strand=Plus/Plus

Query  5130    AAAAACAT--GAATGATGTATCTTGATATTATTATGCTAAGTGAAATAGA  5177
               ||||| ||  |||||||||||||  ||||| | ||| ||| ||| |||||
Sbjct  487614  AAAAATATAGGAATGATGTATCTAAATATTTTAATG-TAAATGATATAGA  487662


 Score = 40.1 bits (43),  Expect = 5.0
 Identities = 29/34 (85%), Gaps = 0/34 (0%)
 Strand=Plus/Minus

Query  5407     TAATGTATTACAGAAATGTACACTTAAAACCTAT  5440
                ||| |||||||||||| | ||| |||||| ||||
Sbjct  1071071  TAAAGTATTACAGAAACGGACAATTAAAATCTAT  1071038


 Score = 39.2 bits (42),  Expect = 5.0
 Identities = 27/31 (87%), Gaps = 0/31 (0%)
 Strand=Plus/Plus

Query  5132    AAACATGAATGATGTATCTTGATATTATTAT  5162
               ||| ||||||||| ||  |||||||||||||
Sbjct  217870  AAAGATGAATGATATACTTTGATATTATTAT  217900


>HF679132.1 Choristoneura biennis entomopoxvirus 'L', complete 
genome
Length=307691

 Score = 45.5 bits (49),  Expect = 0.12
 Identities = 98/141 (70%), Gaps = 17/141 (12%)
 Strand=Plus/Plus

Query  8391   AAATAGATTTTAAATAAAATTTTTACCAT-ATTATTTA-AAAAGTTATAAGTAGAAAG--  8446
              |||| | |||| ||||| || ||| |||| || ||||| |||| ||||  |||  |    
Sbjct  92457  AAATCGGTTTTTAATAATATATTTTCCATTATAATTTACAAAAATTAT--GTATTATTTC  92514

Query  8447   AATACTATAAATGGTATATTACACTGTTTT--------TAAAAGATTTTTTATTAAAAAT  8498
              |||| |||||    | |||| || ||| ||        ||||| || |||||||||||  
Sbjct  92515  AATATTATAATATATTTATT-CAATGTATTATGAAAAATAAAATATATTTTATTAAAA--  92571

Query  8499   ATAACTAACATACAATATTAT  8519
              |||| ||| ||| | ||||||
Sbjct  92572  ATAATTAATATAAATTATTAT  92592


>KC821626.1 Cellulophaga phage phi39:1, complete genome
Length=28760

 Score = 45.5 bits (49),  Expect = 0.12
 Identities = 34/39 (87%), Gaps = 1/39 (3%)
 Strand=Plus/Plus

Query  2491   AAGGAAAAGAAATAAAAATAAATTTA-ACATTTATTTAA  2528
              ||| |||||||||| ||||||||||| | |||||| |||
Sbjct  14429  AAGAAAAAGAAATAGAAATAAATTTAGATATTTATGTAA  14467


>NC_028094.1 Chrysochromulina ericina virus isolate CeV-01B, complete 
genome
Length=473558

 Score = 44.6 bits (48),  Expect = 0.12
 Identities = 55/72 (76%), Gaps = 4/72 (6%)
 Strand=Plus/Plus

Query  10022  CCATTCAATCCATTTACATTTAAAGTAATTAT-TGATATATACTTAACTATTAGCCTTTT  10080
              |||||  || |||||| || |||  || |||| || | |||  |||||| |||  |||||
Sbjct  26869  CCATT--ATTCATTTAGATATAATATA-TTATCTGTTTTATGTTTAACTTTTATACTTTT  26925

Query  10081  ATTATTCATAtt  10092
              |||||| |||||
Sbjct  26926  ATTATTTATATT  26937


 Score = 39.2 bits (42),  Expect = 5.0
 Identities = 44/57 (77%), Gaps = 3/57 (5%)
 Strand=Plus/Minus

Query  8755   CAATATTGTTTTGTATTAATTTCAGATGTACAGCATAGTGTTTAGACATTTGTATAA  8811
              || |||| |||| || ||||||  ||| | |||| |  |||||||||||| || |||
Sbjct  50006  CATTATTATTTT-TAATAATTT--GATTTTCAGCCTCTTGTTTAGACATTGGTTTAA  49953


>NC_016072.1 Megavirus chiliensis, complete genome
Length=1259197

 Score = 44.6 bits (48),  Expect = 0.12
 Identities = 35/41 (85%), Gaps = 1/41 (2%)
 Strand=Plus/Plus

Query  9516   ATAATGAATGTTATAATTTTAATACATTTTT-TCTTTTCTT  9555
              |||||| || | ||||||||||||||||||| ||| | |||
Sbjct  39433  ATAATGCATTTAATAATTTTAATACATTTTTATCTATACTT  39473


 Score = 43.7 bits (47),  Expect = 0.41
 Identities = 52/66 (79%), Gaps = 5/66 (8%)
 Strand=Plus/Minus

Query  8377    AAATCTATTAGGTAAAATAGATTTTAAATAAAAT-TTTTACCATATTATTTAAA--AAG-  8432
               |||| || || | | | || |||| ||||||||| ||||| || ||||||||||  ||| 
Sbjct  381336  AAATATAATATGCATATTATATTTAAAATAAAATTTTTTATCA-ATTATTTAAATCAAGA  381278

Query  8433    TTATAA  8438
               ||||||
Sbjct  381277  TTATAA  381272


 Score = 43.7 bits (47),  Expect = 0.41
 Identities = 28/31 (90%), Gaps = 0/31 (0%)
 Strand=Plus/Minus

Query  2495    AAAAGAAATAAAAATAAATTTAACATTTATT  2525
               |||| || |||||||||| ||||||||||||
Sbjct  843975  AAAATAATTAAAAATAAAATTAACATTTATT  843945


 Score = 40.1 bits (43),  Expect = 5.0
 Identities = 29/34 (85%), Gaps = 0/34 (0%)
 Strand=Plus/Minus

Query  2500    AAATAAAAATAAATTTAACATTTATTTAATGCTT  2533
               |||||| ||||||||||| ||||| || ||| ||
Sbjct  727577  AAATAACAATAAATTTAATATTTAATTGATGTTT  727544


>KT820662.1 Chrysochromulina ericina virus isolate CeV-01B, complete 
genome
Length=473558

 Score = 44.6 bits (48),  Expect = 0.12
 Identities = 55/72 (76%), Gaps = 4/72 (6%)
 Strand=Plus/Plus

Query  10022  CCATTCAATCCATTTACATTTAAAGTAATTAT-TGATATATACTTAACTATTAGCCTTTT  10080
              |||||  || |||||| || |||  || |||| || | |||  |||||| |||  |||||
Sbjct  26869  CCATT--ATTCATTTAGATATAATATA-TTATCTGTTTTATGTTTAACTTTTATACTTTT  26925

Query  10081  ATTATTCATAtt  10092
              |||||| |||||
Sbjct  26926  ATTATTTATATT  26937


 Score = 39.2 bits (42),  Expect = 5.0
 Identities = 44/57 (77%), Gaps = 3/57 (5%)
 Strand=Plus/Minus

Query  8755   CAATATTGTTTTGTATTAATTTCAGATGTACAGCATAGTGTTTAGACATTTGTATAA  8811
              || |||| |||| || ||||||  ||| | |||| |  |||||||||||| || |||
Sbjct  50006  CATTATTATTTT-TAATAATTT--GATTTTCAGCCTCTTGTTTAGACATTGGTTTAA  49953


>JN258408.1 Megavirus chiliensis, complete genome
Length=1259197

 Score = 44.6 bits (48),  Expect = 0.12
 Identities = 35/41 (85%), Gaps = 1/41 (2%)
 Strand=Plus/Plus

Query  9516   ATAATGAATGTTATAATTTTAATACATTTTT-TCTTTTCTT  9555
              |||||| || | ||||||||||||||||||| ||| | |||
Sbjct  39433  ATAATGCATTTAATAATTTTAATACATTTTTATCTATACTT  39473


 Score = 43.7 bits (47),  Expect = 0.41
 Identities = 52/66 (79%), Gaps = 5/66 (8%)
 Strand=Plus/Minus

Query  8377    AAATCTATTAGGTAAAATAGATTTTAAATAAAAT-TTTTACCATATTATTTAAA--AAG-  8432
               |||| || || | | | || |||| ||||||||| ||||| || ||||||||||  ||| 
Sbjct  381336  AAATATAATATGCATATTATATTTAAAATAAAATTTTTTATCA-ATTATTTAAATCAAGA  381278

Query  8433    TTATAA  8438
               ||||||
Sbjct  381277  TTATAA  381272


 Score = 43.7 bits (47),  Expect = 0.41
 Identities = 28/31 (90%), Gaps = 0/31 (0%)
 Strand=Plus/Minus

Query  2495    AAAAGAAATAAAAATAAATTTAACATTTATT  2525
               |||| || |||||||||| ||||||||||||
Sbjct  843975  AAAATAATTAAAAATAAAATTAACATTTATT  843945


 Score = 40.1 bits (43),  Expect = 5.0
 Identities = 29/34 (85%), Gaps = 0/34 (0%)
 Strand=Plus/Minus

Query  2500    AAATAAAAATAAATTTAACATTTATTTAATGCTT  2533
               |||||| ||||||||||| ||||| || ||| ||
Sbjct  727577  AAATAACAATAAATTTAATATTTAATTGATGTTT  727544


>NC_047713.1 Synechococcus phage ACG-2014f isolate Syn7803C8, 
complete genome
Length=223270

 Score = 43.7 bits (47),  Expect = 0.41
 Identities = 31/36 (86%), Gaps = 0/36 (0%)
 Strand=Plus/Plus

Query  2824   CATCAAAAATTACTTCTCTTATGTCCTATCAACTAA  2859
              |||||| |  ||||||||||||||  ||||||||||
Sbjct  49360  CATCAACACATACTTCTCTTATGTGTTATCAACTAA  49395


>NC_030200.1 Macaca nemestrina herpesvirus 7, complete genome
Length=137448

 Score = 43.7 bits (47),  Expect = 0.41
 Identities = 34/40 (85%), Gaps = 2/40 (5%)
 Strand=Plus/Plus

Query  8483    ATTTTTTATTAAAAATAT--AACTAACATACAATATTATA  8520
               ||||||||||||||||||  ||  ||||||||  ||||||
Sbjct  118715  ATTTTTTATTAAAAATATTAAAAAAACATACAGAATTATA  118754


 Score = 39.2 bits (42),  Expect = 5.0
 Identities = 24/26 (92%), Gaps = 0/26 (0%)
 Strand=Plus/Plus

Query  9535    TAATACATTTTTTCTTTTCTTAAAAT  9560
               ||||| ||||||||||||||| ||||
Sbjct  101028  TAATAAATTTTTTCTTTTCTTTAAAT  101053


>NC_028859.1 Staphylococcus phage B166, complete genome
Length=42881

 Score = 43.7 bits (47),  Expect = 0.41
 Identities = 28/31 (90%), Gaps = 0/31 (0%)
 Strand=Plus/Plus

Query  9461  GGATGCCAAAGAAAAGTATACACATGACCTT  9491
             |||||  |||||||||||| |||||||||||
Sbjct  7794  GGATGAAAAAGAAAAGTATTCACATGACCTT  7824


 Score = 39.2 bits (42),  Expect = 5.0
 Identities = 21/21 (100%), Gaps = 0/21 (0%)
 Strand=Plus/Minus

Query  3191   GAATTATTACCATCTATTTTA  3211
              |||||||||||||||||||||
Sbjct  26008  GAATTATTACCATCTATTTTA  25988


>NC_001993.1 Melanoplus sanguinipes entomopoxvirus, complete genome
Length=236120

 Score = 43.7 bits (47),  Expect = 0.41
 Identities = 53/72 (74%), Gaps = 3/72 (4%)
 Strand=Plus/Plus

Query  8394   TAGATTTTAAATAAAATTTTTACCATATTATTTAAAAAGTTA---TAAGTAGAAAGAATA  8450
              || |||| | |||| |||| | | ||||| ||| | || |||   || ||| ||| ||| 
Sbjct  27241  TAAATTTAATATAATATTTATTCAATATTTTTTTATAATTTAACTTATGTAAAAATAATT  27300

Query  8451   CTATAAATGGTA  8462
               |||||||||||
Sbjct  27301  TTATAAATGGTA  27312


 Score = 41.9 bits (45),  Expect = 1.4
 Identities = 40/51 (78%), Gaps = 3/51 (6%)
 Strand=Plus/Plus

Query  8473   TTTTTAAAAGATTTTTTATTAAAAATATAACTAACATACAATATTATATTA  8523
              |||||||  ||||||||||| |  |||| | || ||   ||||||||||||
Sbjct  55014  TTTTTAAGTGATTTTTTATTTATTATATCATTATCA---AATATTATATTA  55061


>NC_002520.1 Amsacta moorei entomopoxvirus 'L', complete genome
Length=232392

 Score = 43.7 bits (47),  Expect = 0.41
 Identities = 94/134 (70%), Gaps = 14/134 (10%)
 Strand=Plus/Plus

Query  8375    TAAAATCTATTAGGTAAAAT-AGATTTTAAATAAAATT-TTTACCATATT---ATTTAAA  8429
               |||||| || ||  |||||| | ||||| || ||| || ||||  | |||   |  ||||
Sbjct  185835  TAAAATATAATA--TAAAATCATATTTTCAAAAAATTTATTTAGAAAATTTAAAAATAAA  185892

Query  8430    AAGTTATAAGTAGAAAGAATACTATAAATGGT-ATATTACACTGTTTTTAAAAGATTTTT  8488
               ||||||| |  |||||  ||| ||| |||| | ||||||||    ||||| |     || 
Sbjct  185893  AAGTTATGAAAAGAAAATATATTAT-AATGATAATATTACAAATATTTTACA-----TTG  185946

Query  8489    TATTAAAAATATAA  8502
               ||||||| ||| ||
Sbjct  185947  TATTAAATATAAAA  185960


 Score = 41.0 bits (44),  Expect = 1.4
 Identities = 36/44 (82%), Gaps = 1/44 (2%)
 Strand=Plus/Plus

Query  346   ATCCCTTTATTATTATATA-GTGCCCATCTTTATCTTTTAATAT  388
             |||| ||||||||||||||  || ||||  |||| | |||||||
Sbjct  8710  ATCCATTTATTATTATATACTTGTCCATGATTATATATTAATAT  8753


 Score = 41.0 bits (44),  Expect = 1.4
 Identities = 30/34 (88%), Gaps = 1/34 (3%)
 Strand=Plus/Plus

Query  9106    TACATAATTATTACAATATAATTGA-CTATATTT  9138
               || ||||||| |||||||||||| | ||||||||
Sbjct  136563  TAAATAATTAATACAATATAATTTATCTATATTT  136596


 Score = 41.0 bits (44),  Expect = 1.4
 Identities = 36/44 (82%), Gaps = 1/44 (2%)
 Strand=Plus/Minus

Query  346     ATCCCTTTATTATTATATA-GTGCCCATCTTTATCTTTTAATAT  388
               |||| ||||||||||||||  || ||||  |||| | |||||||
Sbjct  223683  ATCCATTTATTATTATATACTTGTCCATGATTATATATTAATAT  223640


 Score = 40.1 bits (43),  Expect = 5.0
 Identities = 32/39 (82%), Gaps = 0/39 (0%)
 Strand=Plus/Plus

Query  8484    TTTTTTATTAAAAATATAACTAACATACAATATTATATT  8522
               |||||||||||||||| |  ||| |||  ||||| ||||
Sbjct  141835  TTTTTTATTAAAAATAAATATAATATATTATATTCTATT  141873


>KJ019058.1 Synechococcus phage ACG-2014f_Syn7803C8, complete 
genome
Length=223270

 Score = 43.7 bits (47),  Expect = 0.41
 Identities = 31/36 (86%), Gaps = 0/36 (0%)
 Strand=Plus/Plus

Query  2824   CATCAAAAATTACTTCTCTTATGTCCTATCAACTAA  2859
              |||||| |  ||||||||||||||  ||||||||||
Sbjct  49360  CATCAACACATACTTCTCTTATGTGTTATCAACTAA  49395


>KU351741.1 Macaca nemestrina herpesvirus 7
Length=137448

 Score = 43.7 bits (47),  Expect = 0.41
 Identities = 34/40 (85%), Gaps = 2/40 (5%)
 Strand=Plus/Plus

Query  8483    ATTTTTTATTAAAAATAT--AACTAACATACAATATTATA  8520
               ||||||||||||||||||  ||  ||||||||  ||||||
Sbjct  118715  ATTTTTTATTAAAAATATTAAAAAAACATACAGAATTATA  118754


 Score = 39.2 bits (42),  Expect = 5.0
 Identities = 24/26 (92%), Gaps = 0/26 (0%)
 Strand=Plus/Plus

Query  9535    TAATACATTTTTTCTTTTCTTAAAAT  9560
               ||||| ||||||||||||||| ||||
Sbjct  101028  TAATAAATTTTTTCTTTTCTTTAAAT  101053


>KP893289.1 Staphylococcus phage B166, complete genome
Length=42881

 Score = 43.7 bits (47),  Expect = 0.41
 Identities = 28/31 (90%), Gaps = 0/31 (0%)
 Strand=Plus/Plus

Query  9461  GGATGCCAAAGAAAAGTATACACATGACCTT  9491
             |||||  |||||||||||| |||||||||||
Sbjct  7794  GGATGAAAAAGAAAAGTATTCACATGACCTT  7824


 Score = 39.2 bits (42),  Expect = 5.0
 Identities = 21/21 (100%), Gaps = 0/21 (0%)
 Strand=Plus/Minus

Query  3191   GAATTATTACCATCTATTTTA  3211
              |||||||||||||||||||||
Sbjct  26008  GAATTATTACCATCTATTTTA  25988


>AF063866.1 Melanoplus sanguinipes entomopoxvirus 'O' isolate 
Tucson, complete sequence
Length=236120

 Score = 43.7 bits (47),  Expect = 0.41
 Identities = 53/72 (74%), Gaps = 3/72 (4%)
 Strand=Plus/Plus

Query  8394   TAGATTTTAAATAAAATTTTTACCATATTATTTAAAAAGTTA---TAAGTAGAAAGAATA  8450
              || |||| | |||| |||| | | ||||| ||| | || |||   || ||| ||| ||| 
Sbjct  27241  TAAATTTAATATAATATTTATTCAATATTTTTTTATAATTTAACTTATGTAAAAATAATT  27300

Query  8451   CTATAAATGGTA  8462
               |||||||||||
Sbjct  27301  TTATAAATGGTA  27312


 Score = 41.9 bits (45),  Expect = 1.4
 Identities = 40/51 (78%), Gaps = 3/51 (6%)
 Strand=Plus/Plus

Query  8473   TTTTTAAAAGATTTTTTATTAAAAATATAACTAACATACAATATTATATTA  8523
              |||||||  ||||||||||| |  |||| | || ||   ||||||||||||
Sbjct  55014  TTTTTAAGTGATTTTTTATTTATTATATCATTATCA---AATATTATATTA  55061


>AF250284.1 Amsacta moorei entomopoxvirus, complete genome
Length=232392

 Score = 43.7 bits (47),  Expect = 0.41
 Identities = 94/134 (70%), Gaps = 14/134 (10%)
 Strand=Plus/Plus

Query  8375    TAAAATCTATTAGGTAAAAT-AGATTTTAAATAAAATT-TTTACCATATT---ATTTAAA  8429
               |||||| || ||  |||||| | ||||| || ||| || ||||  | |||   |  ||||
Sbjct  185835  TAAAATATAATA--TAAAATCATATTTTCAAAAAATTTATTTAGAAAATTTAAAAATAAA  185892

Query  8430    AAGTTATAAGTAGAAAGAATACTATAAATGGT-ATATTACACTGTTTTTAAAAGATTTTT  8488
               ||||||| |  |||||  ||| ||| |||| | ||||||||    ||||| |     || 
Sbjct  185893  AAGTTATGAAAAGAAAATATATTAT-AATGATAATATTACAAATATTTTACA-----TTG  185946

Query  8489    TATTAAAAATATAA  8502
               ||||||| ||| ||
Sbjct  185947  TATTAAATATAAAA  185960


 Score = 41.0 bits (44),  Expect = 1.4
 Identities = 36/44 (82%), Gaps = 1/44 (2%)
 Strand=Plus/Plus

Query  346   ATCCCTTTATTATTATATA-GTGCCCATCTTTATCTTTTAATAT  388
             |||| ||||||||||||||  || ||||  |||| | |||||||
Sbjct  8710  ATCCATTTATTATTATATACTTGTCCATGATTATATATTAATAT  8753


 Score = 41.0 bits (44),  Expect = 1.4
 Identities = 30/34 (88%), Gaps = 1/34 (3%)
 Strand=Plus/Plus

Query  9106    TACATAATTATTACAATATAATTGA-CTATATTT  9138
               || ||||||| |||||||||||| | ||||||||
Sbjct  136563  TAAATAATTAATACAATATAATTTATCTATATTT  136596


 Score = 41.0 bits (44),  Expect = 1.4
 Identities = 36/44 (82%), Gaps = 1/44 (2%)
 Strand=Plus/Minus

Query  346     ATCCCTTTATTATTATATA-GTGCCCATCTTTATCTTTTAATAT  388
               |||| ||||||||||||||  || ||||  |||| | |||||||
Sbjct  223683  ATCCATTTATTATTATATACTTGTCCATGATTATATATTAATAT  223640


 Score = 40.1 bits (43),  Expect = 5.0
 Identities = 32/39 (82%), Gaps = 0/39 (0%)
 Strand=Plus/Plus

Query  8484    TTTTTTATTAAAAATATAACTAACATACAATATTATATT  8522
               |||||||||||||||| |  ||| |||  ||||| ||||
Sbjct  141835  TTTTTTATTAAAAATAAATATAATATATTATATTCTATT  141873


>NC_049340.1 Tenacibaculum phage PTm1 DNA, complete genome
Length=224680

 Score = 42.8 bits (46),  Expect = 0.41
 Identities = 28/30 (93%), Gaps = 1/30 (3%)
 Strand=Plus/Plus

Query  7126   TCAA-AAAATTAACAATAGAATTACCGTAT  7154
              |||| ||||||||||||| |||||||||||
Sbjct  26787  TCAACAAAATTAACAATACAATTACCGTAT  26816


>NC_037656.1 Sea otter poxvirus strain ELK, complete genome
Length=127879

 Score = 42.8 bits (46),  Expect = 0.41
 Identities = 34/40 (85%), Gaps = 1/40 (3%)
 Strand=Plus/Minus

Query  8483   ATTTTTTATTAA-AAATATAACTAACATACAATATTATAT  8521
              ||||| ||  || ||||||||| || ||||||||||||||
Sbjct  13274  ATTTTCTACCAATAAATATAACGAATATACAATATTATAT  13235


>NC_024355.1 Staphylococcus phage 6ec, complete genome
Length=93794

 Score = 42.8 bits (46),  Expect = 0.41
 Identities = 38/47 (81%), Gaps = 2/47 (4%)
 Strand=Plus/Minus

Query  8071   AAGAACAAAATAAATAAAACAGAAATAAACTGATAGATACAAAGAAC  8117
              |||||||||||||  |||| || |||||||  | ||| | |||||||
Sbjct  71059  AAGAACAAAATAAGAAAAAGAGTAATAAAC--AAAGAGAAAAAGAAC  71015


>NC_023611.1 Invertebrate iridescent virus 30 complete genome
Length=198533

 Score = 42.8 bits (46),  Expect = 0.41
 Identities = 32/37 (86%), Gaps = 2/37 (5%)
 Strand=Plus/Plus

Query  8872   AAAAGTAATTGTGGTTTA--AAAGGTTAAAAATAATT  8906
              |||| |||||||||||||  ||| || ||||||||||
Sbjct  73446  AAAAATAATTGTGGTTTAATAAAAGTAAAAAATAATT  73482


 Score = 41.9 bits (45),  Expect = 1.4
 Identities = 38/47 (81%), Gaps = 1/47 (2%)
 Strand=Plus/Plus

Query  3222   TGTGTGATTTTATTAGCAATAAA-TCTTCTTAACAAAAAGTTATAAT  3267
              ||| || || || | |||||||| | || |||||| |||||||||||
Sbjct  42007  TGTTTGTTTGTAATGGCAATAAAGTTTTATTAACACAAAGTTATAAT  42053


 Score = 39.2 bits (42),  Expect = 5.0
 Identities = 29/33 (88%), Gaps = 1/33 (3%)
 Strand=Plus/Plus

Query  2496   AAAGAAATAAAAATAAATT-TAACATTTATTTA  2527
              ||| |||||| ||| |||| |||||||||||||
Sbjct  16193  AAATAAATAACAATTAATTGTAACATTTATTTA  16225


>NC_014637.1 Cafeteria roenbergensis virus BV-PW1, complete genome
Length=617453

 Score = 42.8 bits (46),  Expect = 0.41
 Identities = 35/43 (81%), Gaps = 0/43 (0%)
 Strand=Plus/Plus

Query  8731   AAATTTTCAAATACAGTTAACATTCAATATTGTTTTGTATTAA  8773
              |||||||||  || ||||||  ||| || | ||||||||||||
Sbjct  63742  AAATTTTCACCTAAAGTTAATTTTCCATTTAGTTTTGTATTAA  63784


 Score = 41.0 bits (44),  Expect = 1.4
 Identities = 28/32 (88%), Gaps = 0/32 (0%)
 Strand=Plus/Minus

Query  8492    TAAAAATATAACTAACATACAATATTATATTA  8523
               ||||||||||| ||||| | ||||| ||||||
Sbjct  315888  TAAAAATATAATTAACACAAAATATAATATTA  315857


 Score = 41.0 bits (44),  Expect = 1.4
 Identities = 39/46 (85%), Gaps = 7/46 (15%)
 Strand=Plus/Minus

Query  8375    TAAAATCT--ATTAGGTAAAAT--AGATTTTAAA-TAAAATTTTTA  8415
               ||||||||  |||||  |||||  |||||||||| |||||||||||
Sbjct  547468  TAAAATCTCTATTAG--AAAATCCAGATTTTAAATTAAAATTTTTA  547425


 Score = 39.2 bits (42),  Expect = 5.0
 Identities = 26/28 (93%), Gaps = 1/28 (4%)
 Strand=Plus/Plus

Query  8388    GTAAAATAGATTTTAAATAAAATTTTTA  8415
               |||||||| ||||||||||||||| |||
Sbjct  153300  GTAAAATA-ATTTTAAATAAAATTGTTA  153326


 Score = 39.2 bits (42),  Expect = 5.0
 Identities = 30/35 (86%), Gaps = 2/35 (6%)
 Strand=Plus/Minus

Query  8793    TGTTTAGACATTTGTATAATTTAAG--AAGTGATC  8825
               |||||| ||||||||||||||| ||  ||||| ||
Sbjct  507210  TGTTTAAACATTTGTATAATTTTAGGTAAGTGTTC  507176


 Score = 39.2 bits (42),  Expect = 5.0
 Identities = 21/21 (100%), Gaps = 0/21 (0%)
 Strand=Plus/Plus

Query  2495    AAAAGAAATAAAAATAAATTT  2515
               |||||||||||||||||||||
Sbjct  611644  AAAAGAAATAAAAATAAATTT  611664


>NC_009899.1 Paramecium bursaria Chlorella virus AR158, complete 
genome
Length=344691

 Score = 42.8 bits (46),  Expect = 0.41
 Identities = 31/35 (89%), Gaps = 1/35 (3%)
 Strand=Plus/Minus

Query  8488    TTATTAAAAATATAACTAACATACAA-TATTATAT  8521
               ||||||||||||||| ||| ||| || ||||||||
Sbjct  253040  TTATTAAAAATATAAATAAAATATAACTATTATAT  253006


>AP019524.1 Tenacibaculum phage PTm1 DNA, complete genome
Length=224680

 Score = 42.8 bits (46),  Expect = 0.41
 Identities = 28/30 (93%), Gaps = 1/30 (3%)
 Strand=Plus/Plus

Query  7126   TCAA-AAAATTAACAATAGAATTACCGTAT  7154
              |||| ||||||||||||| |||||||||||
Sbjct  26787  TCAACAAAATTAACAATACAATTACCGTAT  26816


>MH427217.1 Sea otter poxvirus strain ELK, complete genome
Length=127879

 Score = 42.8 bits (46),  Expect = 0.41
 Identities = 34/40 (85%), Gaps = 1/40 (3%)
 Strand=Plus/Minus

Query  8483   ATTTTTTATTAA-AAATATAACTAACATACAATATTATAT  8521
              ||||| ||  || ||||||||| || ||||||||||||||
Sbjct  13274  ATTTTCTACCAATAAATATAACGAATATACAATATTATAT  13235


>KJ804259.1 Staphylococcus phage 6ec, complete genome
Length=93794

 Score = 42.8 bits (46),  Expect = 0.41
 Identities = 38/47 (81%), Gaps = 2/47 (4%)
 Strand=Plus/Minus

Query  8071   AAGAACAAAATAAATAAAACAGAAATAAACTGATAGATACAAAGAAC  8117
              |||||||||||||  |||| || |||||||  | ||| | |||||||
Sbjct  71059  AAGAACAAAATAAGAAAAAGAGTAATAAAC--AAAGAGAAAAAGAAC  71015


>HF920636.1 Invertebrate iridescent virus 30 complete genome
Length=198533

 Score = 42.8 bits (46),  Expect = 0.41
 Identities = 32/37 (86%), Gaps = 2/37 (5%)
 Strand=Plus/Plus

Query  8872   AAAAGTAATTGTGGTTTA--AAAGGTTAAAAATAATT  8906
              |||| |||||||||||||  ||| || ||||||||||
Sbjct  73446  AAAAATAATTGTGGTTTAATAAAAGTAAAAAATAATT  73482


 Score = 41.9 bits (45),  Expect = 1.4
 Identities = 38/47 (81%), Gaps = 1/47 (2%)
 Strand=Plus/Plus

Query  3222   TGTGTGATTTTATTAGCAATAAA-TCTTCTTAACAAAAAGTTATAAT  3267
              ||| || || || | |||||||| | || |||||| |||||||||||
Sbjct  42007  TGTTTGTTTGTAATGGCAATAAAGTTTTATTAACACAAAGTTATAAT  42053


 Score = 39.2 bits (42),  Expect = 5.0
 Identities = 29/33 (88%), Gaps = 1/33 (3%)
 Strand=Plus/Plus

Query  2496   AAAGAAATAAAAATAAATT-TAACATTTATTTA  2527
              ||| |||||| ||| |||| |||||||||||||
Sbjct  16193  AAATAAATAACAATTAATTGTAACATTTATTTA  16225


>GU244497.1 Cafeteria roenbergensis virus BV-PW1, complete genome
Length=617453

 Score = 42.8 bits (46),  Expect = 0.41
 Identities = 35/43 (81%), Gaps = 0/43 (0%)
 Strand=Plus/Plus

Query  8731   AAATTTTCAAATACAGTTAACATTCAATATTGTTTTGTATTAA  8773
              |||||||||  || ||||||  ||| || | ||||||||||||
Sbjct  63742  AAATTTTCACCTAAAGTTAATTTTCCATTTAGTTTTGTATTAA  63784


 Score = 41.0 bits (44),  Expect = 1.4
 Identities = 28/32 (88%), Gaps = 0/32 (0%)
 Strand=Plus/Minus

Query  8492    TAAAAATATAACTAACATACAATATTATATTA  8523
               ||||||||||| ||||| | ||||| ||||||
Sbjct  315888  TAAAAATATAATTAACACAAAATATAATATTA  315857


 Score = 41.0 bits (44),  Expect = 1.4
 Identities = 39/46 (85%), Gaps = 7/46 (15%)
 Strand=Plus/Minus

Query  8375    TAAAATCT--ATTAGGTAAAAT--AGATTTTAAA-TAAAATTTTTA  8415
               ||||||||  |||||  |||||  |||||||||| |||||||||||
Sbjct  547468  TAAAATCTCTATTAG--AAAATCCAGATTTTAAATTAAAATTTTTA  547425


 Score = 39.2 bits (42),  Expect = 5.0
 Identities = 26/28 (93%), Gaps = 1/28 (4%)
 Strand=Plus/Plus

Query  8388    GTAAAATAGATTTTAAATAAAATTTTTA  8415
               |||||||| ||||||||||||||| |||
Sbjct  153300  GTAAAATA-ATTTTAAATAAAATTGTTA  153326


 Score = 39.2 bits (42),  Expect = 5.0
 Identities = 30/35 (86%), Gaps = 2/35 (6%)
 Strand=Plus/Minus

Query  8793    TGTTTAGACATTTGTATAATTTAAG--AAGTGATC  8825
               |||||| ||||||||||||||| ||  ||||| ||
Sbjct  507210  TGTTTAAACATTTGTATAATTTTAGGTAAGTGTTC  507176


 Score = 39.2 bits (42),  Expect = 5.0
 Identities = 21/21 (100%), Gaps = 0/21 (0%)
 Strand=Plus/Plus

Query  2495    AAAAGAAATAAAAATAAATTT  2515
               |||||||||||||||||||||
Sbjct  611644  AAAAGAAATAAAAATAAATTT  611664


>DQ491003.2 Paramecium bursaria Chlorella virus AR158 genomic 
sequence
Length=344691

 Score = 42.8 bits (46),  Expect = 0.41
 Identities = 31/35 (89%), Gaps = 1/35 (3%)
 Strand=Plus/Minus

Query  8488    TTATTAAAAATATAACTAACATACAA-TATTATAT  8521
               ||||||||||||||| ||| ||| || ||||||||
Sbjct  253040  TTATTAAAAATATAAATAAAATATAACTATTATAT  253006


>NC_047828.1 Escherichia phage vB_EcoS_SH2, complete genome
Length=49088

 Score = 41.9 bits (45),  Expect = 1.4
 Identities = 30/35 (86%), Gaps = 0/35 (0%)
 Strand=Plus/Minus

Query  9102  ACCATACATAATTATTACAATATAATTGACTATAT  9136
             || ||||| || |||||||||||||||  ||||||
Sbjct  224   ACTATACACAACTATTACAATATAATTATCTATAT  190


>NC_032001.1 Only Syngen Nebraska virus 5, complete genome
Length=327147

 Score = 41.9 bits (45),  Expect = 1.4
 Identities = 24/25 (96%), Gaps = 0/25 (0%)
 Strand=Plus/Minus

Query  6243    AAATAGAAACAAACAAACAAACAAA  6267
               ||||| |||||||||||||||||||
Sbjct  159019  AAATACAAACAAACAAACAAACAAA  158995


>NC_030240.1 Catopsilia pomona nucleopolyhedrovirus isolate 416, 
complete genome
Length=128058

 Score = 41.9 bits (45),  Expect = 1.4
 Identities = 33/39 (85%), Gaps = 2/39 (5%)
 Strand=Plus/Minus

Query  9522    AATGTTATAATTTTAATACATTTTTTCTTTTCTTAAAAT  9560
               ||||||| |  |||||||||||| || |||| |||||||
Sbjct  100948  AATGTTAAA--TTTAATACATTTATTGTTTTATTAAAAT  100912


>NC_023639.1 Mimivirus terra2 genome
Length=1168989

 Score = 41.9 bits (45),  Expect = 1.4
 Identities = 30/35 (86%), Gaps = 0/35 (0%)
 Strand=Plus/Minus

Query  8397    ATTTTAAATAAAATTTTTACCATATTATTTAAAAA  8431
               |||||||||||||||||||   |||| ||||| ||
Sbjct  642266  ATTTTAAATAAAATTTTTAATTTATTTTTTAATAA  642232


>NC_021247.1 Adoxophyes honmai enomopoxvirus 'L', complete genome
Length=228750

 Score = 41.9 bits (45),  Expect = 1.4
 Identities = 39/49 (80%), Gaps = 2/49 (4%)
 Strand=Plus/Minus

Query  8474   TTTTAAAAGATTTTTTATTAAAAATATAACTAACATACAATATTATATT  8522
              ||||||| ||||| |   ||||||| | |||||||||||||  ||| ||
Sbjct  96870  TTTTAAATGATTTGTA--TAAAAATTTGACTAACATACAATGGTATTTT  96824


 Score = 41.0 bits (44),  Expect = 1.4
 Identities = 25/27 (93%), Gaps = 0/27 (0%)
 Strand=Plus/Plus

Query  8403    AATAAAATTTTTACCATATTATTTAAA  8429
               ||||||| |||||| ||||||||||||
Sbjct  221777  AATAAAAATTTTACTATATTATTTAAA  221803


>KY985004.1 Escherichia phage vB_EcoS_SH2, complete genome
Length=49088

 Score = 41.9 bits (45),  Expect = 1.4
 Identities = 30/35 (86%), Gaps = 0/35 (0%)
 Strand=Plus/Minus

Query  9102  ACCATACATAATTATTACAATATAATTGACTATAT  9136
             || ||||| || |||||||||||||||  ||||||
Sbjct  224   ACTATACACAACTATTACAATATAATTATCTATAT  190


>KX857749.1 Only Syngen Nebraska virus 5, complete genome
Length=327147

 Score = 41.9 bits (45),  Expect = 1.4
 Identities = 24/25 (96%), Gaps = 0/25 (0%)
 Strand=Plus/Minus

Query  6243    AAATAGAAACAAACAAACAAACAAA  6267
               ||||| |||||||||||||||||||
Sbjct  159019  AAATACAAACAAACAAACAAACAAA  158995


>KU565883.1 Catopsilia pomona nucleopolyhedrovirus isolate 416, 
complete genome
Length=128058

 Score = 41.9 bits (45),  Expect = 1.4
 Identities = 33/39 (85%), Gaps = 2/39 (5%)
 Strand=Plus/Minus

Query  9522    AATGTTATAATTTTAATACATTTTTTCTTTTCTTAAAAT  9560
               ||||||| |  |||||||||||| || |||| |||||||
Sbjct  100948  AATGTTAAA--TTTAATACATTTATTGTTTTATTAAAAT  100912


>KF527228.1 Mimivirus terra2 genome
Length=1168989

 Score = 41.9 bits (45),  Expect = 1.4
 Identities = 30/35 (86%), Gaps = 0/35 (0%)
 Strand=Plus/Minus

Query  8397    ATTTTAAATAAAATTTTTACCATATTATTTAAAAA  8431
               |||||||||||||||||||   |||| ||||| ||
Sbjct  642266  ATTTTAAATAAAATTTTTAATTTATTTTTTAATAA  642232


>HF679131.1 Adoxophyes honmai enomopoxvirus 'L', complete genome
Length=228750

 Score = 41.9 bits (45),  Expect = 1.4
 Identities = 39/49 (80%), Gaps = 2/49 (4%)
 Strand=Plus/Minus

Query  8474   TTTTAAAAGATTTTTTATTAAAAATATAACTAACATACAATATTATATT  8522
              ||||||| ||||| |   ||||||| | |||||||||||||  ||| ||
Sbjct  96870  TTTTAAATGATTTGTA--TAAAAATTTGACTAACATACAATGGTATTTT  96824


 Score = 41.0 bits (44),  Expect = 1.4
 Identities = 25/27 (93%), Gaps = 0/27 (0%)
 Strand=Plus/Plus

Query  8403    AATAAAATTTTTACCATATTATTTAAA  8429
               ||||||| |||||| ||||||||||||
Sbjct  221777  AATAAAAATTTTACTATATTATTTAAA  221803


>NC_042136.1 Vibrio phage VP4B, partial genome
Length=236053

 Score = 41.0 bits (44),  Expect = 1.4
 Identities = 34/40 (85%), Gaps = 4/40 (10%)
 Strand=Plus/Minus

Query  4792   CCAGAGAAAGAACTA-AACAAAATGGAGACAAGCAATCTT  4830
              ||||||||| ||| | |||||||   ||||||||||||||
Sbjct  16049  CCAGAGAAACAACAAGAACAAAA---AGACAAGCAATCTT  16013


>NC_033423.1 Lymphocystis disease virus Sa isolate SA9, complete 
genome
Length=208501

 Score = 41.0 bits (44),  Expect = 1.4
 Identities = 22/22 (100%), Gaps = 0/22 (0%)
 Strand=Plus/Minus

Query  8887    TTAAAAGGTTAAAAATAATTGT  8908
               ||||||||||||||||||||||
Sbjct  205570  TTAAAAGGTTAAAAATAATTGT  205549


>NC_021246.1 Mythimna separata entomopoxvirus 'L', complete genome
Length=281182

 Score = 41.0 bits (44),  Expect = 1.4
 Identities = 25/27 (93%), Gaps = 0/27 (0%)
 Strand=Plus/Minus

Query  8473    TTTTTAAAAGATTTTTTATTAAAAATA  8499
               ||||||||| |||| ||||||||||||
Sbjct  179717  TTTTTAAAAAATTTATTATTAAAAATA  179691


 Score = 39.2 bits (42),  Expect = 5.0
 Identities = 37/47 (79%), Gaps = 3/47 (6%)
 Strand=Plus/Plus

Query  8064   GAATCTAAAGAACAAAATAAATAAAACAGAAATAAACTGATAGATAC  8110
              |||||||||||| ||| |||| |||  |  ||||||   ||||||||
Sbjct  81559  GAATCTAAAGAAGAAATTAAAGAAATAAATAATAAA---ATAGATAC  81602


>NC_021312.1 Phaeocystis globosa virus strain 16T, complete genome
Length=459984

 Score = 41.0 bits (44),  Expect = 1.4
 Identities = 27/29 (93%), Gaps = 1/29 (3%)
 Strand=Plus/Plus

Query  834    TCTTTTTTCCATCACTTTGAGTATCTCCT  862
              ||||||||||||| |||||| ||||||||
Sbjct  26512  TCTTTTTTCCATCCCTTTGA-TATCTCCT  26539


 Score = 39.2 bits (42),  Expect = 5.0
 Identities = 24/26 (92%), Gaps = 0/26 (0%)
 Strand=Plus/Minus

Query  9100    ACACCATACATAATTATTACAATATA  9125
               |||||||||||| ||||||||| |||
Sbjct  241661  ACACCATACATATTTATTACAAGATA  241636


>NC_016924.1 Cotia virus SPAn232, complete genome
Length=185139

 Score = 41.0 bits (44),  Expect = 1.4
 Identities = 25/27 (93%), Gaps = 0/27 (0%)
 Strand=Plus/Plus

Query  8389   TAAAATAGATTTTAAATAAAATTTTTA  8415
              |||||||||||||||| | ||||||||
Sbjct  64544  TAAAATAGATTTTAAAAATAATTTTTA  64570


 Score = 40.1 bits (43),  Expect = 5.0
 Identities = 54/72 (75%), Gaps = 4/72 (6%)
 Strand=Plus/Minus

Query  8437   AAGTAGAAAGAATA--CTATAAATGGTATATTA-CACTGTTTTTAAAAGATTTTTTATTA  8493
              |||||||| ||||   |||||||   ||||||  || |  || || | ||||||||||||
Sbjct  87951  AAGTAGAA-GAATCATCTATAAAATATATATTGTCATTAATTATATATGATTTTTTATTA  87893

Query  8494   AAAATATAACTA  8505
              |||| | || ||
Sbjct  87892  AAAACAAAAATA  87881


>NC_003038.1 Invertebrate iridescent virus 6, complete genome
Length=212482

 Score = 41.0 bits (44),  Expect = 1.4
 Identities = 30/34 (88%), Gaps = 1/34 (3%)
 Strand=Plus/Plus

Query  8474    TTTTAAAAGATTTTTT-ATTAAAAATATAACTAA  8506
               ||||||||||||||||  |||||||| ||| |||
Sbjct  145404  TTTTAAAAGATTTTTTCTTTAAAAATTTAAATAA  145437


>KC131130.1 Vibrio phage VP4B, partial genome
Length=236053

 Score = 41.0 bits (44),  Expect = 1.4
 Identities = 34/40 (85%), Gaps = 4/40 (10%)
 Strand=Plus/Minus

Query  4792   CCAGAGAAAGAACTA-AACAAAATGGAGACAAGCAATCTT  4830
              ||||||||| ||| | |||||||   ||||||||||||||
Sbjct  16049  CCAGAGAAACAACAAGAACAAAA---AGACAAGCAATCTT  16013


>KX643370.1 Lymphocystis disease virus Sa isolate SA9, complete 
genome
Length=208501

 Score = 41.0 bits (44),  Expect = 1.4
 Identities = 22/22 (100%), Gaps = 0/22 (0%)
 Strand=Plus/Minus

Query  8887    TTAAAAGGTTAAAAATAATTGT  8908
               ||||||||||||||||||||||
Sbjct  205570  TTAAAAGGTTAAAAATAATTGT  205549


>HF679134.1 Mythimna separata entomopoxvirus 'L', complete genome
Length=281182

 Score = 41.0 bits (44),  Expect = 1.4
 Identities = 25/27 (93%), Gaps = 0/27 (0%)
 Strand=Plus/Minus

Query  8473    TTTTTAAAAGATTTTTTATTAAAAATA  8499
               ||||||||| |||| ||||||||||||
Sbjct  179717  TTTTTAAAAAATTTATTATTAAAAATA  179691


 Score = 39.2 bits (42),  Expect = 5.0
 Identities = 37/47 (79%), Gaps = 3/47 (6%)
 Strand=Plus/Plus

Query  8064   GAATCTAAAGAACAAAATAAATAAAACAGAAATAAACTGATAGATAC  8110
              |||||||||||| ||| |||| |||  |  ||||||   ||||||||
Sbjct  81559  GAATCTAAAGAAGAAATTAAAGAAATAAATAATAAA---ATAGATAC  81602


>KC662249.1 Phaeocystis globosa virus strain 16T, complete genome
Length=459984

 Score = 41.0 bits (44),  Expect = 1.4
 Identities = 27/29 (93%), Gaps = 1/29 (3%)
 Strand=Plus/Plus

Query  834    TCTTTTTTCCATCACTTTGAGTATCTCCT  862
              ||||||||||||| |||||| ||||||||
Sbjct  26512  TCTTTTTTCCATCCCTTTGA-TATCTCCT  26539


 Score = 39.2 bits (42),  Expect = 5.0
 Identities = 24/26 (92%), Gaps = 0/26 (0%)
 Strand=Plus/Minus

Query  9100    ACACCATACATAATTATTACAATATA  9125
               |||||||||||| ||||||||| |||
Sbjct  241661  ACACCATACATATTTATTACAAGATA  241636


>HQ647181.2 Cotia virus SPAn232, complete genome
Length=185139

 Score = 41.0 bits (44),  Expect = 1.4
 Identities = 25/27 (93%), Gaps = 0/27 (0%)
 Strand=Plus/Plus

Query  8389   TAAAATAGATTTTAAATAAAATTTTTA  8415
              |||||||||||||||| | ||||||||
Sbjct  64544  TAAAATAGATTTTAAAAATAATTTTTA  64570


 Score = 40.1 bits (43),  Expect = 5.0
 Identities = 54/72 (75%), Gaps = 4/72 (6%)
 Strand=Plus/Minus

Query  8437   AAGTAGAAAGAATA--CTATAAATGGTATATTA-CACTGTTTTTAAAAGATTTTTTATTA  8493
              |||||||| ||||   |||||||   ||||||  || |  || || | ||||||||||||
Sbjct  87951  AAGTAGAA-GAATCATCTATAAAATATATATTGTCATTAATTATATATGATTTTTTATTA  87893

Query  8494   AAAATATAACTA  8505
              |||| | || ||
Sbjct  87892  AAAACAAAAATA  87881


>AF303741.1 Chilo iridescent virus complete genome
Length=212482

 Score = 41.0 bits (44),  Expect = 1.4
 Identities = 30/34 (88%), Gaps = 1/34 (3%)
 Strand=Plus/Plus

Query  8474    TTTTAAAAGATTTTTT-ATTAAAAATATAACTAA  8506
               ||||||||||||||||  |||||||| ||| |||
Sbjct  145404  TTTTAAAAGATTTTTTCTTTAAAAATTTAAATAA  145437


>NC_039213.1 Agrotis segetum granulovirus strain DA, complete 
genome
Length=131557

 Score = 40.1 bits (43),  Expect = 5.0
 Identities = 38/49 (78%), Gaps = 0/49 (0%)
 Strand=Plus/Plus

Query  8452   TATAAATGGTATATTACACTGTTTTTAAAAGATTTTTTATTAAAAATAT  8500
              |||||||  ||||  |||||  |||| ||| |   ||||||||||||||
Sbjct  59334  TATAAATAATATAACACACTTCTTTTCAAACAAAATTTATTAAAAATAT  59382


>NC_031465.1 Golden Marseillevirus, complete genome
Length=360610

 Score = 40.1 bits (43),  Expect = 5.0
 Identities = 23/24 (96%), Gaps = 0/24 (0%)
 Strand=Plus/Minus

Query  10177   GATGAACTCCTTTTGCTTTTTCTT  10200
               ||||| ||||||||||||||||||
Sbjct  209745  GATGATCTCCTTTTGCTTTTTCTT  209722


>NC_029007.1 Ralstonia phage RSJ5 DNA, complete genome
Length=43745

 Score = 40.1 bits (43),  Expect = 5.0
 Identities = 26/29 (90%), Gaps = 0/29 (0%)
 Strand=Plus/Plus

Query  9333  CACACTGCATCTGTCTTTCTTTGTCTGAC  9361
             ||| | |||||| ||||||||||||||||
Sbjct  314   CACGCGGCATCTATCTTTCTTTGTCTGAC  342


>NC_026922.1 Lambdina fiscellaria nucleopolyhedrovirus isolate 
GR15, complete genome
Length=157977

 Score = 40.1 bits (43),  Expect = 5.0
 Identities = 33/38 (87%), Gaps = 2/38 (5%)
 Strand=Plus/Plus

Query  2488    TATAAGGAAAA-GAAATAAAAATAAATTTAACATTTAT  2524
               ||| ||| ||| ||||||||||| ||||||| ||||||
Sbjct  111430  TATTAGGTAAACGAAATAAAAAT-AATTTAAAATTTAT  111466


>NC_020104.1 Acanthamoeba polyphaga moumouvirus, complete genome
Length=1021348

 Score = 40.1 bits (43),  Expect = 5.0
 Identities = 29/33 (88%), Gaps = 2/33 (6%)
 Strand=Plus/Plus

Query  10530  GGTTAGGAA--CTATTTCAGTCATTATTTCTTC  10560
              |||| ||||  |||||||| |||||||||||||
Sbjct  56511  GGTTGGGAATCCTATTTCATTCATTATTTCTTC  56543


 Score = 40.1 bits (43),  Expect = 5.0
 Identities = 35/44 (80%), Gaps = 0/44 (0%)
 Strand=Plus/Plus

Query  9513    TATATAATGAATGTTATAATTTTAATACATTTTTTCTTTTCTTA  9556
               ||| |||| ||  ||||||||||| |||||| ||  |||| |||
Sbjct  397964  TATTTAATAAAATTTATAATTTTATTACATTATTATTTTTTTTA  398007


>NC_008725.1 Maruca vitrata MNPV, complete genome
Length=111953

 Score = 40.1 bits (43),  Expect = 5.0
 Identities = 23/24 (96%), Gaps = 0/24 (0%)
 Strand=Plus/Minus

Query  2501    AATAAAAATAAATTTAACATTTAT  2524
               |||||||| |||||||||||||||
Sbjct  111885  AATAAAAACAAATTTAACATTTAT  111862


>NC_003027.1 Lumpy skin disease virus NI-2490, complete genome
Length=150773

 Score = 40.1 bits (43),  Expect = 5.0
 Identities = 26/29 (90%), Gaps = 0/29 (0%)
 Strand=Plus/Minus

Query  8386  AGGTAAAATAGATTTTAAATAAAATTTTT  8414
             ||||||||||  ||||||||||| |||||
Sbjct  6319  AGGTAAAATATTTTTTAAATAAAGTTTTT  6291


>OM876856.1 Aureococcus anophagefferens virus isolate QBARTUTK, 
complete genome
Length=388822

 Score = 40.1 bits (43),  Expect = 5.0
 Identities = 23/24 (96%), Gaps = 0/24 (0%)
 Strand=Plus/Plus

Query  8402  AAATAAAATTTTTACCATATTATT  8425
             ||||||||||||||||||||| ||
Sbjct  705   AAATAAAATTTTTACCATATTTTT  728


 Score = 40.1 bits (43),  Expect = 5.0
 Identities = 23/24 (96%), Gaps = 0/24 (0%)
 Strand=Plus/Plus

Query  8402    AAATAAAATTTTTACCATATTATT  8425
               ||||||||||||||||||||| ||
Sbjct  382422  AAATAAAATTTTTACCATATTTTT  382445


>KR584663.1 Agrotis segetum granulovirus strain DA, complete genome
Length=131557

 Score = 40.1 bits (43),  Expect = 5.0
 Identities = 38/49 (78%), Gaps = 0/49 (0%)
 Strand=Plus/Plus

Query  8452   TATAAATGGTATATTACACTGTTTTTAAAAGATTTTTTATTAAAAATAT  8500
              |||||||  ||||  |||||  |||| ||| |   ||||||||||||||
Sbjct  59334  TATAAATAATATAACACACTTCTTTTCAAACAAAATTTATTAAAAATAT  59382


>KT835053.1 Golden Marseillevirus, complete genome
Length=360610

 Score = 40.1 bits (43),  Expect = 5.0
 Identities = 23/24 (96%), Gaps = 0/24 (0%)
 Strand=Plus/Minus

Query  10177   GATGAACTCCTTTTGCTTTTTCTT  10200
               ||||| ||||||||||||||||||
Sbjct  209745  GATGATCTCCTTTTGCTTTTTCTT  209722


>AB983711.1 Ralstonia phage RSJ5 DNA, complete genome
Length=43745

 Score = 40.1 bits (43),  Expect = 5.0
 Identities = 26/29 (90%), Gaps = 0/29 (0%)
 Strand=Plus/Plus

Query  9333  CACACTGCATCTGTCTTTCTTTGTCTGAC  9361
             ||| | |||||| ||||||||||||||||
Sbjct  314   CACGCGGCATCTATCTTTCTTTGTCTGAC  342


>KP752043.1 Lambdina fiscellaria nucleopolyhedrovirus isolate 
GR15, complete genome
Length=157977

 Score = 40.1 bits (43),  Expect = 5.0
 Identities = 33/38 (87%), Gaps = 2/38 (5%)
 Strand=Plus/Plus

Query  2488    TATAAGGAAAA-GAAATAAAAATAAATTTAACATTTAT  2524
               ||| ||| ||| ||||||||||| ||||||| ||||||
Sbjct  111430  TATTAGGTAAACGAAATAAAAAT-AATTTAAAATTTAT  111466


>JX962719.1 Acanthamoeba polyphaga moumouvirus, complete genome
Length=1021348

 Score = 40.1 bits (43),  Expect = 5.0
 Identities = 29/33 (88%), Gaps = 2/33 (6%)
 Strand=Plus/Plus

Query  10530  GGTTAGGAA--CTATTTCAGTCATTATTTCTTC  10560
              |||| ||||  |||||||| |||||||||||||
Sbjct  56511  GGTTGGGAATCCTATTTCATTCATTATTTCTTC  56543


 Score = 40.1 bits (43),  Expect = 5.0
 Identities = 35/44 (80%), Gaps = 0/44 (0%)
 Strand=Plus/Plus

Query  9513    TATATAATGAATGTTATAATTTTAATACATTTTTTCTTTTCTTA  9556
               ||| |||| ||  ||||||||||| |||||| ||  |||| |||
Sbjct  397964  TATTTAATAAAATTTATAATTTTATTACATTATTATTTTTTTTA  398007


>EF125867.1 Maruca vitrata MNPV, complete genome
Length=111953

 Score = 40.1 bits (43),  Expect = 5.0
 Identities = 23/24 (96%), Gaps = 0/24 (0%)
 Strand=Plus/Minus

Query  2501    AATAAAAATAAATTTAACATTTAT  2524
               |||||||| |||||||||||||||
Sbjct  111885  AATAAAAACAAATTTAACATTTAT  111862


>AF325528.1 Lumpy skin disease virus NI-2490 isolate Neethling 
2490, complete genome
Length=150773

 Score = 40.1 bits (43),  Expect = 5.0
 Identities = 26/29 (90%), Gaps = 0/29 (0%)
 Strand=Plus/Minus

Query  8386  AGGTAAAATAGATTTTAAATAAAATTTTT  8414
             ||||||||||  ||||||||||| |||||
Sbjct  6319  AGGTAAAATATTTTTTAAATAAAGTTTTT  6291


>NC_037665.1 Pandoravirus macleodensis, complete genome
Length=1838258

 Score = 39.2 bits (42),  Expect = 5.0
 Identities = 21/21 (100%), Gaps = 0/21 (0%)
 Strand=Plus/Plus

Query  6249    AAACAAACAAACAAACAAAAG  6269
               |||||||||||||||||||||
Sbjct  874879  AAACAAACAAACAAACAAAAG  874899


>NC_037666.1 Pandoravirus neocaledonia, complete genome
Length=2003191

 Score = 39.2 bits (42),  Expect = 5.0
 Identities = 27/31 (87%), Gaps = 0/31 (0%)
 Strand=Plus/Minus

Query  6237    GCATGAAAATAGAAACAAACAAACAAACAAA  6267
               |||| || | | |||||||||||||||||||
Sbjct  902557  GCATCAACAAACAAACAAACAAACAAACAAA  902527


>NC_042127.1 Enterococcus phage vB_EfaS_AL2, complete genome
Length=40836

 Score = 39.2 bits (42),  Expect = 5.0
 Identities = 31/35 (89%), Gaps = 2/35 (6%)
 Strand=Plus/Plus

Query  4925   AAACACAAAAATGGAGATAGA-GAACTTAAAAAAG  4958
              |||||||||||||||  |||| || ||||||||||
Sbjct  12064  AAACACAAAAATGGA-CTAGAGGACCTTAAAAAAG  12097


>NC_042022.1 Enterococcus phage phiSHEF4, complete genome
Length=41081

 Score = 39.2 bits (42),  Expect = 5.0
 Identities = 31/35 (89%), Gaps = 2/35 (6%)
 Strand=Plus/Minus

Query  4925   AAACACAAAAATGGAGATAGA-GAACTTAAAAAAG  4958
              |||||||||||||||  |||| || ||||||||||
Sbjct  21553  AAACACAAAAATGGA-CTAGAGGACCTTAAAAAAG  21520


>NC_049383.1 Tenacibaculum phage pT24 DNA, complete genome
Length=234670

 Score = 39.2 bits (42),  Expect = 5.0
 Identities = 21/21 (100%), Gaps = 0/21 (0%)
 Strand=Plus/Plus

Query  5467    AATTAATTTAATTTTTAAAAA  5487
               |||||||||||||||||||||
Sbjct  162963  AATTAATTTAATTTTTAAAAA  162983


>NC_034383.1 Pacmanvirus A23 genome assembly, complete genome: 
monopartite
Length=395405

 Score = 39.2 bits (42),  Expect = 5.0
 Identities = 24/26 (92%), Gaps = 0/26 (0%)
 Strand=Plus/Plus

Query  10385  TTTTCTCTTTCTACTTTTAGGATTCT  10410
              |||||||||| | |||||||||||||
Sbjct  4023   TTTTCTCTTTGTTCTTTTAGGATTCT  4048


>NC_028671.2 Enterococcus phage vB_EfaS_IME197, complete genome
Length=41098

 Score = 39.2 bits (42),  Expect = 5.0
 Identities = 24/26 (92%), Gaps = 0/26 (0%)
 Strand=Plus/Plus

Query  375    TTATCTTTTAATATGTTCTTCATTTT  400
              |||| ||||| |||||||||||||||
Sbjct  21889  TTATTTTTTATTATGTTCTTCATTTT  21914


>NC_026242.1 Tipula oleracea nudivirus isolate 35, complete genome
Length=145704

 Score = 39.2 bits (42),  Expect = 5.0
 Identities = 24/26 (92%), Gaps = 0/26 (0%)
 Strand=Plus/Minus

Query  8477   TAAAAGATTTTTTATTAAAAATATAA  8502
              ||||| ||||||||||||||| ||||
Sbjct  37958  TAAAATATTTTTTATTAAAAAAATAA  37933


>NC_024792.1 Bacillus phage Bobb, complete genome
Length=160281

 Score = 39.2 bits (42),  Expect = 5.0
 Identities = 27/31 (87%), Gaps = 0/31 (0%)
 Strand=Plus/Plus

Query  2720   CATTGTTCTTATTCTGTTCCCTTACTTTGAG  2750
              ||| || |||||||||||| ||| |||||||
Sbjct  84837  CATCGTACTTATTCTGTTCTCTTTCTTTGAG  84867


>NC_023426.1 Anomala cuprea entomopoxvirus DNA, complete genome, 
strain: CV6M
Length=245717

 Score = 39.2 bits (42),  Expect = 5.0
 Identities = 35/42 (83%), Gaps = 3/42 (7%)
 Strand=Plus/Minus

Query  8483    ATTTTTTATTAAAAATATAACTAACATACAATATT-ATATTA  8523
               || ||| ||||||||||||||  | || ||||||| ||||||
Sbjct  196782  ATGTTTAATTAAAAATATAAC--AAATTCAATATTGATATTA  196743


>NC_020483.1 Pelagibacter phage HTVC019P, complete genome
Length=42084

 Score = 39.2 bits (42),  Expect = 5.0
 Identities = 30/36 (83%), Gaps = 0/36 (0%)
 Strand=Plus/Plus

Query  387   ATGTTCTTCATTTTAAAGTCTATTTTGTCAAATATA  422
             || || ||| ||||||||||||| |||  |||||||
Sbjct  3224  ATTTTATTCTTTTTAAAGTCTATATTGAAAAATATA  3259


>NC_010356.1 Glossina pallidipes salivary gland hypertrophy virus, 
complete genome
Length=190032

 Score = 39.2 bits (42),  Expect = 5.0
 Identities = 55/73 (75%), Gaps = 6/73 (8%)
 Strand=Plus/Plus

Query  6075    TATCAACAATTACTTTAAATGTAAGTGTATTAAATGT--TCCAATCAAAAGCTAACATGG  6132
               ||| ||||||||||| ||| | |||   ||||||| |  |||||| ||||  |||||  |
Sbjct  110419  TATAAACAATTACTTAAAAAG-AAGCAAATTAAATTTAATCCAATTAAAA--TAACAACG  110475

Query  6133    CTCAATG-GATAA  6144
               | ||| | |||||
Sbjct  110476  CCCAACGAGATAA  110488


>NC_009240.1 Gryllus bimaculatus nudivirus, complete genome
Length=96944

 Score = 39.2 bits (42),  Expect = 5.0
 Identities = 29/33 (88%), Gaps = 1/33 (3%)
 Strand=Plus/Minus

Query  2479   AAGGAAAGATA-TAAGGAAAAGAAATAAAAATA  2510
              |||||||  || ||||||||| |||||||||||
Sbjct  53000  AAGGAAATGTAATAAGGAAAACAAATAAAAATA  52968


>NC_008724.1 Acanthocystis turfacea Chlorella virus 1, complete 
genome
Length=288047

 Score = 39.2 bits (42),  Expect = 5.0
 Identities = 24/26 (92%), Gaps = 0/26 (0%)
 Strand=Plus/Plus

Query  5816    TCAACAGAAACTTTGCAGGCCAGAAG  5841
               |||||||||||||||||||  |||||
Sbjct  236491  TCAACAGAAACTTTGCAGGGAAGAAG  236516


>NC_002188.1 Fowlpox virus, complete genome
Length=288539

 Score = 39.2 bits (42),  Expect = 5.0
 Identities = 27/31 (87%), Gaps = 0/31 (0%)
 Strand=Plus/Minus

Query  6229    AAAATATTGCATGAAAATAGAAACAAACAAA  6259
               |||||| || ||||||||||||| ||| |||
Sbjct  257261  AAAATAGTGTATGAAAATAGAAATAAAGAAA  257231


>MW546076.1 Silviavirus remus, complete genome
Length=141985

 Score = 39.2 bits (42),  Expect = 5.0
 Identities = 28/32 (88%), Gaps = 3/32 (9%)
 Strand=Plus/Minus

Query  352     TTATTATTATATAGTGCCCATCTTTATCTTTT  383
               ||| |||||||||   ||||||||||||||||
Sbjct  122287  TTACTATTATATA---CCCATCTTTATCTTTT  122259


>MG011691.1 Pandoravirus macleodensis, complete genome
Length=1838258

 Score = 39.2 bits (42),  Expect = 5.0
 Identities = 21/21 (100%), Gaps = 0/21 (0%)
 Strand=Plus/Plus

Query  6249    AAACAAACAAACAAACAAAAG  6269
               |||||||||||||||||||||
Sbjct  874879  AAACAAACAAACAAACAAAAG  874899


>MG011690.1 Pandoravirus neocaledonia, complete genome
Length=2003191

 Score = 39.2 bits (42),  Expect = 5.0
 Identities = 27/31 (87%), Gaps = 0/31 (0%)
 Strand=Plus/Minus

Query  6237    GCATGAAAATAGAAACAAACAAACAAACAAA  6267
               |||| || | | |||||||||||||||||||
Sbjct  902557  GCATCAACAAACAAACAAACAAACAAACAAA  902527


>MH203384.1 Enterococcus phage vB_EfaS_AL2, complete genome
Length=40836

 Score = 39.2 bits (42),  Expect = 5.0
 Identities = 31/35 (89%), Gaps = 2/35 (6%)
 Strand=Plus/Plus

Query  4925   AAACACAAAAATGGAGATAGA-GAACTTAAAAAAG  4958
              |||||||||||||||  |||| || ||||||||||
Sbjct  12064  AAACACAAAAATGGA-CTAGAGGACCTTAAAAAAG  12097


>MF678789.1 Enterococcus phage phiSHEF4, complete genome
Length=41081

 Score = 39.2 bits (42),  Expect = 5.0
 Identities = 31/35 (89%), Gaps = 2/35 (6%)
 Strand=Plus/Minus

Query  4925   AAACACAAAAATGGAGATAGA-GAACTTAAAAAAG  4958
              |||||||||||||||  |||| || ||||||||||
Sbjct  21553  AAACACAAAAATGGA-CTAGAGGACCTTAAAAAAG  21520


>LC168164.1 Tenacibaculum phage pT24 DNA, complete genome
Length=234670

 Score = 39.2 bits (42),  Expect = 5.0
 Identities = 21/21 (100%), Gaps = 0/21 (0%)
 Strand=Plus/Plus

Query  5467    AATTAATTTAATTTTTAAAAA  5487
               |||||||||||||||||||||
Sbjct  162963  AATTAATTTAATTTTTAAAAA  162983


>LT706986.1 Pacmanvirus A23 genome assembly, complete genome: 
monopartite
Length=395405

 Score = 39.2 bits (42),  Expect = 5.0
 Identities = 24/26 (92%), Gaps = 0/26 (0%)
 Strand=Plus/Plus

Query  10385  TTTTCTCTTTCTACTTTTAGGATTCT  10410
              |||||||||| | |||||||||||||
Sbjct  4023   TTTTCTCTTTGTTCTTTTAGGATTCT  4048


>KT945994.2 Enterococcus phage vB_EfaS_IME197, complete genome
Length=41098

 Score = 39.2 bits (42),  Expect = 5.0
 Identities = 24/26 (92%), Gaps = 0/26 (0%)
 Strand=Plus/Plus

Query  375    TTATCTTTTAATATGTTCTTCATTTT  400
              |||| ||||| |||||||||||||||
Sbjct  21889  TTATTTTTTATTATGTTCTTCATTTT  21914


>KM610234.1 Tipula oleracea nudivirus isolate 35, complete genome
Length=145704

 Score = 39.2 bits (42),  Expect = 5.0
 Identities = 24/26 (92%), Gaps = 0/26 (0%)
 Strand=Plus/Minus

Query  8477   TAAAAGATTTTTTATTAAAAATATAA  8502
              ||||| ||||||||||||||| ||||
Sbjct  37958  TAAAATATTTTTTATTAAAAAAATAA  37933


>KM051843.1 Bacillus phage Bobb, complete genome
Length=160281

 Score = 39.2 bits (42),  Expect = 5.0
 Identities = 27/31 (87%), Gaps = 0/31 (0%)
 Strand=Plus/Plus

Query  2720   CATTGTTCTTATTCTGTTCCCTTACTTTGAG  2750
              ||| || |||||||||||| ||| |||||||
Sbjct  84837  CATCGTACTTATTCTGTTCTCTTTCTTTGAG  84867


>AP013055.1 Anomala cuprea entomopoxvirus DNA, complete genome, 
strain: CV6M
Length=245717

 Score = 39.2 bits (42),  Expect = 5.0
 Identities = 35/42 (83%), Gaps = 3/42 (7%)
 Strand=Plus/Minus

Query  8483    ATTTTTTATTAAAAATATAACTAACATACAATATT-ATATTA  8523
               || ||| ||||||||||||||  | || ||||||| ||||||
Sbjct  196782  ATGTTTAATTAAAAATATAAC--AAATTCAATATTGATATTA  196743


>KC465901.1 Pelagibacter phage HTVC019P, complete genome
Length=42084

 Score = 39.2 bits (42),  Expect = 5.0
 Identities = 30/36 (83%), Gaps = 0/36 (0%)
 Strand=Plus/Plus

Query  387   ATGTTCTTCATTTTAAAGTCTATTTTGTCAAATATA  422
             || || ||| ||||||||||||| |||  |||||||
Sbjct  3224  ATTTTATTCTTTTTAAAGTCTATATTGAAAAATATA  3259


>EF568108.1 Glossina pallidipes salivary gland hypertrophy virus, 
complete genome
Length=190032

 Score = 39.2 bits (42),  Expect = 5.0
 Identities = 55/73 (75%), Gaps = 6/73 (8%)
 Strand=Plus/Plus

Query  6075    TATCAACAATTACTTTAAATGTAAGTGTATTAAATGT--TCCAATCAAAAGCTAACATGG  6132
               ||| ||||||||||| ||| | |||   ||||||| |  |||||| ||||  |||||  |
Sbjct  110419  TATAAACAATTACTTAAAAAG-AAGCAAATTAAATTTAATCCAATTAAAA--TAACAACG  110475

Query  6133    CTCAATG-GATAA  6144
               | ||| | |||||
Sbjct  110476  CCCAACGAGATAA  110488


>EF203088.1 Gryllus bimaculatus nudivirus, complete genome
Length=96944

 Score = 39.2 bits (42),  Expect = 5.0
 Identities = 29/33 (88%), Gaps = 1/33 (3%)
 Strand=Plus/Minus

Query  2479   AAGGAAAGATA-TAAGGAAAAGAAATAAAAATA  2510
              |||||||  || ||||||||| |||||||||||
Sbjct  53000  AAGGAAATGTAATAAGGAAAACAAATAAAAATA  52968


>EF101928.1 Acanthocystis turfacea Chlorella virus 1, complete 
genome
Length=288047

 Score = 39.2 bits (42),  Expect = 5.0
 Identities = 24/26 (92%), Gaps = 0/26 (0%)
 Strand=Plus/Plus

Query  5816    TCAACAGAAACTTTGCAGGCCAGAAG  5841
               |||||||||||||||||||  |||||
Sbjct  236491  TCAACAGAAACTTTGCAGGGAAGAAG  236516


>AF198100.1 Fowlpox virus, complete genome
Length=288539

 Score = 39.2 bits (42),  Expect = 5.0
 Identities = 27/31 (87%), Gaps = 0/31 (0%)
 Strand=Plus/Minus

Query  6229    AAAATATTGCATGAAAATAGAAACAAACAAA  6259
               |||||| || ||||||||||||| ||| |||
Sbjct  257261  AAAATAGTGTATGAAAATAGAAATAAAGAAA  257231


Lambda      K        H
   0.634    0.408    0.912 

Gapped
Lambda      K        H
   0.625    0.410    0.780 

Effective search space used: 3039236569980


Query= scaffold_m29_p_21_53199362_53209941_Flank5000

Length=10579
                                                                      Score        E
Sequences producing significant alignments:                          (Bits)     Value

NC_022518.1 Human endogenous retrovirus K113 complete genome          65.3       1e-07
AY037928.1 Human endogenous retrovirus K113 complete genome           65.3       1e-07
NC_016072.1 Megavirus chiliensis, complete genome                     46.4       0.033
JN258408.1 Megavirus chiliensis, complete genome                      46.4       0.033
NC_015280.1 Prochlorococcus phage P-HM1, complete genome              44.6       0.12 
GU071101.1 Prochlorococcus phage P-HM1, complete genome               44.6       0.12 
NC_021858.1 Pandoravirus dulcis, complete genome                      43.7       0.40 
KC977570.1 Pandoravirus dulcis, complete genome                       43.7       0.40 
NC_030953.1 Shigella phage SHFML-11, complete genome                  42.8       0.40 
NC_007581.1 Clostridium phage c-st, complete genome                   42.8       0.40 
NC_007023.1 Enterobacteria phage RB43, complete genome                42.8       0.40 
MH124167.1 Mythimna unipuncta nucleopolyhedrovirus strain KY310, ...  42.8       0.40 
KX130861.1 Shigella phage SHFML-11, complete genome                   42.8       0.40 
AP008983.1 Clostridium phage c-st genomic DNA, complete genome        42.8       0.40 
AY967407.1 Escherichia phage RB43, complete genome                    42.8       0.40 
NC_036594.1 Orpheovirus IHUMI-LCC2 genome assembly, complete geno...  41.9       1.4  
NC_025257.1 Erinnyis ello granulovirus, complete genome               41.9       1.4  
LT906555.1 Orpheovirus IHUMI-LCC2 genome assembly, complete genom...  41.9       1.4  
KJ406702.1 Erinnyis ello granulovirus, complete genome                41.9       1.4  
NC_033778.1 Leptopilina boulardi filamentous virus isolate Valenc...  41.0       1.4  
NC_029073.1 Geobacillus virus E3, complete genome                     41.0       1.4  
NC_019909.1 Yersinia phage phiR1-RT complete genome                   41.0       1.4  
NC_016924.1 Cotia virus SPAn232, complete genome                      41.0       1.4  
NC_014457.1 Clostridium phage phiCTP1, complete genome                41.0       1.4  
NC_008515.1 Bacteriophage RB32, complete genome                       41.0       1.4  
KY009685.1 Leptopilina boulardi filamentous virus isolate Valence...  41.0       1.4  
KP144388.1 Geobacillus virus E3, complete genome                      41.0       1.4  
HE956709.1 Yersinia phage phiR1-RT complete genome                    41.0       1.4  
HQ647181.2 Cotia virus SPAn232, complete genome                       41.0       1.4  
HM159959.1 Clostridium phage phiCTP1, complete genome                 41.0       1.4  
DQ904452.1 Escherichia phage RB32, complete genome                    41.0       1.4  
NC_047931.1 Lactobacillus phage Maenad, complete genome               40.1       4.9  
NC_047918.1 Lactobacillus phage Satyr, complete genome                40.1       4.9  
NC_024692.1 Penaeus monodon nudivirus, complete genome                40.1       4.9  
NC_022098.1 Pandoravirus salinus, complete genome                     40.1       4.9  
NC_021336.1 Bacillus phage MG-B1, complete genome                     40.1       4.9  
NC_021901.1 Invertebrate iridovirus 22 complete genome                40.1       4.9  
NC_009503.1 Spodoptera litura granulovirus, complete genome           40.1       4.9  
NC_003038.1 Invertebrate iridescent virus 6, complete genome          40.1       4.9  
NC_002671.1 Lactococcus prophage bIL312, complete genome              40.1       4.9  
MG765274.1 Lactobacillus phage Maenad, complete genome                40.1       4.9  
MG744354.1 Lactobacillus phage Satyr, complete genome                 40.1       4.9  
KJ184318.1 Penaeus monodon nudivirus, complete genome                 40.1       4.9  
KC977571.1 Pandoravirus salinus, complete genome                      40.1       4.9  
KC685370.1 Bacillus phage MG-B1, complete genome                      40.1       4.9  
HF920633.1 Invertebrate iridovirus 22 complete genome                 40.1       4.9  
DQ288858.2 Spodoptera litura granulovirus isolate SlGV-K1, comple...  40.1       4.9  
AF303741.1 Chilo iridescent virus complete genome                     40.1       4.9  
AF323673.1 Bacteriophage bIL312, complete genome                      40.1       4.9  
NC_048753.1 Lactobacillus phage 3-521, complete genome                39.2       4.9  
NC_049431.1 Vibrio phage 1.097.O._10N.286.49.B3, partial genome       39.2       4.9  
NC_036582.1 Flamingopox virus FGPVKD09, complete genome               39.2       4.9  
NC_041917.1 Serratia phage BF, complete genome                        39.2       4.9  
NC_025419.1 Enterobacteria phage RB3, complete genome                 39.2       4.9  
NC_029304.2 Cnaphalocrocis medinalis granulovirus strain Enping, ...  39.2       4.9  
NC_024125.2 Escherichia phage e11/2, complete genome                  39.2       4.9  
NC_023615.1 Invertebrate iridescent virus 22 isolate IIV22Aberyst...  39.2       4.9  
NC_023613.1 Invertebrate iridovirus 25 complete genome                39.2       4.9  
NC_019487.1 Bacillus phage SP10, complete genome                      39.2       4.9  
NC_006966.1 Deerpox virus W-848-83, complete genome                   39.2       4.9  
NC_005068.1 Cryptophlebia leucotreta granulovirus, complete genome    39.2       4.9  
NC_001993.1 Melanoplus sanguinipes entomopoxvirus, complete genome    39.2       4.9  
MK504444.1 Lactobacillus phage 3-521, complete genome                 39.2       4.9  
MG592470.1 Vibrio phage 1.097.O._10N.286.49.B3, partial genome        39.2       4.9  
MF678796.1 Flamingopox virus FGPVKD09, complete genome                39.2       4.9  
KY630187.1 Serratia phage BF, complete genome                         39.2       4.9  
KJ477684.1 Enterobacteria phage T4 strain wild, complete genome       39.2       4.9  
KM606994.1 Enterobacteria phage RB3, complete genome                  39.2       4.9  
KU593505.2 Cnaphalocrocis medinalis granulovirus strain Enping, c...  39.2       4.9  
KJ668714.2 Escherichia phage e11/2, complete genome                   39.2       4.9  
HF920634.1 Invertebrate iridescent virus 22 isolate IIV22Aberystw...  39.2       4.9  
HF920635.1 Invertebrate iridovirus 25 complete genome                 39.2       4.9  
AB605730.1 Bacillus phage SP10 DNA, complete sequence                 39.2       4.9  
AY689436.1 Deerpox virus W-848-83, complete genome                    39.2       4.9  
AY229987.1 Cryptophlebia leucotreta granulovirus isolate CV3, com...  39.2       4.9  
AF063866.1 Melanoplus sanguinipes entomopoxvirus 'O' isolate Tucs...  39.2       4.9  


>NC_022518.1 Human endogenous retrovirus K113 complete genome
Length=9472

 Score = 65.3 bits (71),  Expect = 1e-07
 Identities = 68/87 (78%), Gaps = 2/87 (2%)
 Strand=Plus/Minus

Query  9323  GGGCGCAGCCAATTAATATCTCTCAACAACTTTTGAAAATCATTAAGAGATTTAAGATGA  9382
             || || | ||||||||||||||  |  || |||||||||||||| || | ||| | ||| 
Sbjct  4717  GGCCGAATCCAATTAATATCTCCTAGTAATTTTTGAAAATCATTTAGTGTTTTTA-ATGT  4659

Query  9383  -TCTTTTTTAAGCTCTATTTTTTGTGG  9408
              |||||| | |  ||||||||||||||
Sbjct  4658  GTCTTTTCTTATTTCTATTTTTTGTGG  4632


>AY037928.1 Human endogenous retrovirus K113 complete genome
Length=9472

 Score = 65.3 bits (71),  Expect = 1e-07
 Identities = 68/87 (78%), Gaps = 2/87 (2%)
 Strand=Plus/Minus

Query  9323  GGGCGCAGCCAATTAATATCTCTCAACAACTTTTGAAAATCATTAAGAGATTTAAGATGA  9382
             || || | ||||||||||||||  |  || |||||||||||||| || | ||| | ||| 
Sbjct  4717  GGCCGAATCCAATTAATATCTCCTAGTAATTTTTGAAAATCATTTAGTGTTTTTA-ATGT  4659

Query  9383  -TCTTTTTTAAGCTCTATTTTTTGTGG  9408
              |||||| | |  ||||||||||||||
Sbjct  4658  GTCTTTTCTTATTTCTATTTTTTGTGG  4632


>NC_016072.1 Megavirus chiliensis, complete genome
Length=1259197

 Score = 46.4 bits (50),  Expect = 0.033
 Identities = 31/35 (89%), Gaps = 0/35 (0%)
 Strand=Plus/Minus

Query  3479    CATATATATTCATTCTAATTATATATTTGTGGATC  3513
               |||||||||||||| ||||||||||||  || |||
Sbjct  770823  CATATATATTCATTATAATTATATATTCATGAATC  770789


 Score = 42.8 bits (46),  Expect = 0.40
 Identities = 42/54 (78%), Gaps = 3/54 (6%)
 Strand=Plus/Plus

Query  774     TTTATAATCTCAttttttt---CTGTTAATGATACATATTTAACATCTTTGAAT  824
               ||||| |||   |||||||   |||||||||||| |||| || ||| ||| |||
Sbjct  717422  TTTATGATCAATTTTTTTTACTCTGTTAATGATATATATATATCATATTTTAAT  717475


>JN258408.1 Megavirus chiliensis, complete genome
Length=1259197

 Score = 46.4 bits (50),  Expect = 0.033
 Identities = 31/35 (89%), Gaps = 0/35 (0%)
 Strand=Plus/Minus

Query  3479    CATATATATTCATTCTAATTATATATTTGTGGATC  3513
               |||||||||||||| ||||||||||||  || |||
Sbjct  770823  CATATATATTCATTATAATTATATATTCATGAATC  770789


 Score = 42.8 bits (46),  Expect = 0.40
 Identities = 42/54 (78%), Gaps = 3/54 (6%)
 Strand=Plus/Plus

Query  774     TTTATAATCTCAttttttt---CTGTTAATGATACATATTTAACATCTTTGAAT  824
               ||||| |||   |||||||   |||||||||||| |||| || ||| ||| |||
Sbjct  717422  TTTATGATCAATTTTTTTTACTCTGTTAATGATATATATATATCATATTTTAAT  717475


>NC_015280.1 Prochlorococcus phage P-HM1, complete genome
Length=181044

 Score = 44.6 bits (48),  Expect = 0.12
 Identities = 39/47 (83%), Gaps = 4/47 (9%)
 Strand=Plus/Plus

Query  8578    AGAAATACAATTTGTTAAAGAACAATTATTACAGGAA-ACATTAAAT  8623
               |||||||||||||  |||||||||   | |||||||| || ||||||
Sbjct  103193  AGAAATACAATTTAGTAAAGAACA---AATACAGGAATACCTTAAAT  103236


 Score = 39.2 bits (42),  Expect = 4.9
 Identities = 24/26 (92%), Gaps = 0/26 (0%)
 Strand=Plus/Minus

Query  3267   CTGCATCCTTTAAATCTTTAAGGGTG  3292
              || ||||||||||||||||||| |||
Sbjct  67833  CTTCATCCTTTAAATCTTTAAGAGTG  67808


 Score = 39.2 bits (42),  Expect = 4.9
 Identities = 24/26 (92%), Gaps = 0/26 (0%)
 Strand=Plus/Plus

Query  6668    AATAGTAACACAGAAATAATAGAAAG  6693
               |||| |||||||| ||||||||||||
Sbjct  147620  AATATTAACACAGCAATAATAGAAAG  147645


>GU071101.1 Prochlorococcus phage P-HM1, complete genome
Length=181044

 Score = 44.6 bits (48),  Expect = 0.12
 Identities = 39/47 (83%), Gaps = 4/47 (9%)
 Strand=Plus/Plus

Query  8578    AGAAATACAATTTGTTAAAGAACAATTATTACAGGAA-ACATTAAAT  8623
               |||||||||||||  |||||||||   | |||||||| || ||||||
Sbjct  103193  AGAAATACAATTTAGTAAAGAACA---AATACAGGAATACCTTAAAT  103236


 Score = 39.2 bits (42),  Expect = 4.9
 Identities = 24/26 (92%), Gaps = 0/26 (0%)
 Strand=Plus/Minus

Query  3267   CTGCATCCTTTAAATCTTTAAGGGTG  3292
              || ||||||||||||||||||| |||
Sbjct  67833  CTTCATCCTTTAAATCTTTAAGAGTG  67808


 Score = 39.2 bits (42),  Expect = 4.9
 Identities = 24/26 (92%), Gaps = 0/26 (0%)
 Strand=Plus/Plus

Query  6668    AATAGTAACACAGAAATAATAGAAAG  6693
               |||| |||||||| ||||||||||||
Sbjct  147620  AATATTAACACAGCAATAATAGAAAG  147645


>NC_021858.1 Pandoravirus dulcis, complete genome
Length=1908524

 Score = 43.7 bits (47),  Expect = 0.40
 Identities = 25/26 (96%), Gaps = 0/26 (0%)
 Strand=Plus/Plus

Query  1875    ttttttttttATTTATTTATTGGGGT  1900
               |||||| |||||||||||||||||||
Sbjct  690183  TTTTTTATTTATTTATTTATTGGGGT  690208


 Score = 41.0 bits (44),  Expect = 1.4
 Identities = 30/34 (88%), Gaps = 1/34 (3%)
 Strand=Plus/Minus

Query  10460   tttttttGTATATCTGACTCCTTTTTTCTCCTCT  10493
               ||||||||| | || | |||||||||||||||||
Sbjct  711379  TTTTTTTGTCTCTCGG-CTCCTTTTTTCTCCTCT  711347


>KC977570.1 Pandoravirus dulcis, complete genome
Length=1908524

 Score = 43.7 bits (47),  Expect = 0.40
 Identities = 25/26 (96%), Gaps = 0/26 (0%)
 Strand=Plus/Plus

Query  1875    ttttttttttATTTATTTATTGGGGT  1900
               |||||| |||||||||||||||||||
Sbjct  690183  TTTTTTATTTATTTATTTATTGGGGT  690208


 Score = 41.0 bits (44),  Expect = 1.4
 Identities = 30/34 (88%), Gaps = 1/34 (3%)
 Strand=Plus/Minus

Query  10460   tttttttGTATATCTGACTCCTTTTTTCTCCTCT  10493
               ||||||||| | || | |||||||||||||||||
Sbjct  711379  TTTTTTTGTCTCTCGG-CTCCTTTTTTCTCCTCT  711347


>NC_030953.1 Shigella phage SHFML-11, complete genome
Length=170650

 Score = 42.8 bits (46),  Expect = 0.40
 Identities = 32/38 (84%), Gaps = 0/38 (0%)
 Strand=Plus/Minus

Query  8366   CAATAAACTCAGAAGCAGCCTGAGCTGCATCAAATTTC  8403
              |||| || ||||||||||| |||||  |||| ||||||
Sbjct  63847  CAATTAATTCAGAAGCAGCTTGAGCATCATCCAATTTC  63810


>NC_007581.1 Clostridium phage c-st, complete genome
Length=185683

 Score = 42.8 bits (46),  Expect = 0.40
 Identities = 29/33 (88%), Gaps = 0/33 (0%)
 Strand=Plus/Plus

Query  6637   ATAGAAGAAGAAACAAAGGGAAAAATCATAGAA  6669
              |||||||| |||| |  ||||||||||||||||
Sbjct  52963  ATAGAAGATGAAAAATGGGGAAAAATCATAGAA  52995


>NC_007023.1 Enterobacteria phage RB43, complete genome
Length=180500

 Score = 42.8 bits (46),  Expect = 0.40
 Identities = 29/33 (88%), Gaps = 0/33 (0%)
 Strand=Plus/Plus

Query  2245    AAGCTCATGATGGGAAATTTTATCTGTATGTCC  2277
               ||||| ||||||||||||||||||  ||| |||
Sbjct  174477  AAGCTGATGATGGGAAATTTTATCATTATTTCC  174509


>MH124167.1 Mythimna unipuncta nucleopolyhedrovirus strain KY310, 
complete genome
Length=156647

 Score = 42.8 bits (46),  Expect = 0.40
 Identities = 32/38 (84%), Gaps = 0/38 (0%)
 Strand=Plus/Minus

Query  6308    TGAGCCAAAAATAATATATACAGCAAAGATATCTTTTA  6345
               ||||||||||| | | ||||||||||| | || |||||
Sbjct  110689  TGAGCCAAAAAAATTGTATACAGCAAAAAAATTTTTTA  110652


>KX130861.1 Shigella phage SHFML-11, complete genome
Length=170650

 Score = 42.8 bits (46),  Expect = 0.40
 Identities = 32/38 (84%), Gaps = 0/38 (0%)
 Strand=Plus/Minus

Query  8366   CAATAAACTCAGAAGCAGCCTGAGCTGCATCAAATTTC  8403
              |||| || ||||||||||| |||||  |||| ||||||
Sbjct  63847  CAATTAATTCAGAAGCAGCTTGAGCATCATCCAATTTC  63810


>AP008983.1 Clostridium phage c-st genomic DNA, complete genome
Length=185683

 Score = 42.8 bits (46),  Expect = 0.40
 Identities = 29/33 (88%), Gaps = 0/33 (0%)
 Strand=Plus/Plus

Query  6637   ATAGAAGAAGAAACAAAGGGAAAAATCATAGAA  6669
              |||||||| |||| |  ||||||||||||||||
Sbjct  52963  ATAGAAGATGAAAAATGGGGAAAAATCATAGAA  52995


>AY967407.1 Escherichia phage RB43, complete genome
Length=180500

 Score = 42.8 bits (46),  Expect = 0.40
 Identities = 29/33 (88%), Gaps = 0/33 (0%)
 Strand=Plus/Plus

Query  2245    AAGCTCATGATGGGAAATTTTATCTGTATGTCC  2277
               ||||| ||||||||||||||||||  ||| |||
Sbjct  174477  AAGCTGATGATGGGAAATTTTATCATTATTTCC  174509


>NC_036594.1 Orpheovirus IHUMI-LCC2 genome assembly, complete 
genome: monopartite
Length=1473573

 Score = 41.9 bits (45),  Expect = 1.4
 Identities = 34/41 (83%), Gaps = 3/41 (7%)
 Strand=Plus/Plus

Query  2866    TTCTTACATAATACAATTAACATGA---TGTAATTTATGTA  2903
               ||| |||||||||||||||| || |   |||||||||| ||
Sbjct  333069  TTCATACATAATACAATTAAGATAATCTTGTAATTTATATA  333109


 Score = 41.0 bits (44),  Expect = 1.4
 Identities = 25/27 (93%), Gaps = 0/27 (0%)
 Strand=Plus/Plus

Query  8689    AGATATATTAACAGTTTTAACAACAGT  8715
               ||||||||||| || ||||||||||||
Sbjct  912441  AGATATATTAAGAGATTTAACAACAGT  912467


 Score = 40.1 bits (43),  Expect = 4.9
 Identities = 29/34 (85%), Gaps = 0/34 (0%)
 Strand=Plus/Minus

Query  6616    AGAACAGAAACATATAATGTAATAGAAGAAGAAA  6649
               |||| | ||| ||||||||||||| ||||| |||
Sbjct  724777  AGAATAAAAAAATATAATGTAATAAAAGAATAAA  724744


 Score = 39.2 bits (42),  Expect = 4.9
 Identities = 21/21 (100%), Gaps = 0/21 (0%)
 Strand=Plus/Plus

Query  2334    GTTCTTTTTTATATATAAATA  2354
               |||||||||||||||||||||
Sbjct  254228  GTTCTTTTTTATATATAAATA  254248


>NC_025257.1 Erinnyis ello granulovirus, complete genome
Length=102759

 Score = 41.9 bits (45),  Expect = 1.4
 Identities = 24/25 (96%), Gaps = 0/25 (0%)
 Strand=Plus/Plus

Query  1871   TGttttttttttttATTTATTTATT  1895
              |||||||||| ||||||||||||||
Sbjct  88206  TGTTTTTTTTATTTATTTATTTATT  88230


>LT906555.1 Orpheovirus IHUMI-LCC2 genome assembly, complete genome: 
monopartite
Length=1473573

 Score = 41.9 bits (45),  Expect = 1.4
 Identities = 34/41 (83%), Gaps = 3/41 (7%)
 Strand=Plus/Plus

Query  2866    TTCTTACATAATACAATTAACATGA---TGTAATTTATGTA  2903
               ||| |||||||||||||||| || |   |||||||||| ||
Sbjct  333069  TTCATACATAATACAATTAAGATAATCTTGTAATTTATATA  333109


 Score = 41.0 bits (44),  Expect = 1.4
 Identities = 25/27 (93%), Gaps = 0/27 (0%)
 Strand=Plus/Plus

Query  8689    AGATATATTAACAGTTTTAACAACAGT  8715
               ||||||||||| || ||||||||||||
Sbjct  912441  AGATATATTAAGAGATTTAACAACAGT  912467


 Score = 40.1 bits (43),  Expect = 4.9
 Identities = 29/34 (85%), Gaps = 0/34 (0%)
 Strand=Plus/Minus

Query  6616    AGAACAGAAACATATAATGTAATAGAAGAAGAAA  6649
               |||| | ||| ||||||||||||| ||||| |||
Sbjct  724777  AGAATAAAAAAATATAATGTAATAAAAGAATAAA  724744


 Score = 39.2 bits (42),  Expect = 4.9
 Identities = 21/21 (100%), Gaps = 0/21 (0%)
 Strand=Plus/Plus

Query  2334    GTTCTTTTTTATATATAAATA  2354
               |||||||||||||||||||||
Sbjct  254228  GTTCTTTTTTATATATAAATA  254248


>KJ406702.1 Erinnyis ello granulovirus, complete genome
Length=102759

 Score = 41.9 bits (45),  Expect = 1.4
 Identities = 24/25 (96%), Gaps = 0/25 (0%)
 Strand=Plus/Plus

Query  1871   TGttttttttttttATTTATTTATT  1895
              |||||||||| ||||||||||||||
Sbjct  88206  TGTTTTTTTTATTTATTTATTTATT  88230


>NC_033778.1 Leptopilina boulardi filamentous virus isolate Valence 
Gotheron, partial genome
Length=111453

 Score = 41.0 bits (44),  Expect = 1.4
 Identities = 25/27 (93%), Gaps = 0/27 (0%)
 Strand=Plus/Plus

Query  1870   TTGttttttttttttATTTATTTATTG  1896
              ||||||||| ||||| |||||||||||
Sbjct  57185  TTGTTTTTTCTTTTTCTTTATTTATTG  57211


>NC_029073.1 Geobacillus virus E3, complete genome
Length=141298

 Score = 41.0 bits (44),  Expect = 1.4
 Identities = 22/22 (100%), Gaps = 0/22 (0%)
 Strand=Plus/Plus

Query  849    ATCATTTTTCTGATTTAATTGA  870
              ||||||||||||||||||||||
Sbjct  31528  ATCATTTTTCTGATTTAATTGA  31549


>NC_019909.1 Yersinia phage phiR1-RT complete genome
Length=168809

 Score = 41.0 bits (44),  Expect = 1.4
 Identities = 25/27 (93%), Gaps = 0/27 (0%)
 Strand=Plus/Plus

Query  458   TTAATTCTAGCTATTGTTACATCAATA  484
             |||||||||||| | ||||||||||||
Sbjct  6551  TTAATTCTAGCTTTAGTTACATCAATA  6577


>NC_016924.1 Cotia virus SPAn232, complete genome
Length=185139

 Score = 41.0 bits (44),  Expect = 1.4
 Identities = 33/39 (85%), Gaps = 1/39 (3%)
 Strand=Plus/Minus

Query  2911    ATATGTTTCACACCTTTTCAAACTATGTTATAACAGAAT  2949
               |||| |||| |  || |||||| ||||||||||||||||
Sbjct  113744  ATATTTTTCTCCACTGTTCAAA-TATGTTATAACAGAAT  113707


>NC_014457.1 Clostridium phage phiCTP1, complete genome
Length=59199

 Score = 41.0 bits (44),  Expect = 1.4
 Identities = 33/40 (83%), Gaps = 4/40 (10%)
 Strand=Plus/Minus

Query  1860   ATGCAAGAGGTTGttt----tttttttttATTTATTTATT  1895
              |||||||||||| |||    || |||||||||||||| ||
Sbjct  24029  ATGCAAGAGGTTTTTTTAAATTATTTTTTATTTATTTGTT  23990


>NC_008515.1 Bacteriophage RB32, complete genome
Length=165890

 Score = 41.0 bits (44),  Expect = 1.4
 Identities = 31/37 (84%), Gaps = 0/37 (0%)
 Strand=Plus/Minus

Query  8366    CAATAAACTCAGAAGCAGCCTGAGCTGCATCAAATTT  8402
               |||| || ||||||||||| |||||  |||| |||||
Sbjct  115256  CAATTAATTCAGAAGCAGCTTGAGCATCATCCAATTT  115220


>KY009685.1 Leptopilina boulardi filamentous virus isolate Valence 
Gotheron, partial genome
Length=111453

 Score = 41.0 bits (44),  Expect = 1.4
 Identities = 25/27 (93%), Gaps = 0/27 (0%)
 Strand=Plus/Plus

Query  1870   TTGttttttttttttATTTATTTATTG  1896
              ||||||||| ||||| |||||||||||
Sbjct  57185  TTGTTTTTTCTTTTTCTTTATTTATTG  57211


>KP144388.1 Geobacillus virus E3, complete genome
Length=141298

 Score = 41.0 bits (44),  Expect = 1.4
 Identities = 22/22 (100%), Gaps = 0/22 (0%)
 Strand=Plus/Plus

Query  849    ATCATTTTTCTGATTTAATTGA  870
              ||||||||||||||||||||||
Sbjct  31528  ATCATTTTTCTGATTTAATTGA  31549


>HE956709.1 Yersinia phage phiR1-RT complete genome
Length=168809

 Score = 41.0 bits (44),  Expect = 1.4
 Identities = 25/27 (93%), Gaps = 0/27 (0%)
 Strand=Plus/Plus

Query  458   TTAATTCTAGCTATTGTTACATCAATA  484
             |||||||||||| | ||||||||||||
Sbjct  6551  TTAATTCTAGCTTTAGTTACATCAATA  6577


>HQ647181.2 Cotia virus SPAn232, complete genome
Length=185139

 Score = 41.0 bits (44),  Expect = 1.4
 Identities = 33/39 (85%), Gaps = 1/39 (3%)
 Strand=Plus/Minus

Query  2911    ATATGTTTCACACCTTTTCAAACTATGTTATAACAGAAT  2949
               |||| |||| |  || |||||| ||||||||||||||||
Sbjct  113744  ATATTTTTCTCCACTGTTCAAA-TATGTTATAACAGAAT  113707


>HM159959.1 Clostridium phage phiCTP1, complete genome
Length=59199

 Score = 41.0 bits (44),  Expect = 1.4
 Identities = 33/40 (83%), Gaps = 4/40 (10%)
 Strand=Plus/Minus

Query  1860   ATGCAAGAGGTTGttt----tttttttttATTTATTTATT  1895
              |||||||||||| |||    || |||||||||||||| ||
Sbjct  24029  ATGCAAGAGGTTTTTTTAAATTATTTTTTATTTATTTGTT  23990


>DQ904452.1 Escherichia phage RB32, complete genome
Length=165890

 Score = 41.0 bits (44),  Expect = 1.4
 Identities = 31/37 (84%), Gaps = 0/37 (0%)
 Strand=Plus/Minus

Query  8366    CAATAAACTCAGAAGCAGCCTGAGCTGCATCAAATTT  8402
               |||| || ||||||||||| |||||  |||| |||||
Sbjct  115256  CAATTAATTCAGAAGCAGCTTGAGCATCATCCAATTT  115220


>NC_047931.1 Lactobacillus phage Maenad, complete genome
Length=78646

 Score = 40.1 bits (43),  Expect = 4.9
 Identities = 32/39 (82%), Gaps = 0/39 (0%)
 Strand=Plus/Minus

Query  6011   TATTCAAATAAATAGTTGACAAGAACTTCCCAAATTTGT  6049
              |||||||| ||||||||||||| | | | |||| || ||
Sbjct  14041  TATTCAAAAAAATAGTTGACAAAAGCGTGCCAATTTGGT  14003


>NC_047918.1 Lactobacillus phage Satyr, complete genome
Length=81076

 Score = 40.1 bits (43),  Expect = 4.9
 Identities = 32/39 (82%), Gaps = 0/39 (0%)
 Strand=Plus/Minus

Query  6011   TATTCAAATAAATAGTTGACAAGAACTTCCCAAATTTGT  6049
              |||||||| ||||||||||||| | | | |||| || ||
Sbjct  15702  TATTCAAAAAAATAGTTGACAAAAGCGTGCCAATTTGGT  15664


>NC_024692.1 Penaeus monodon nudivirus, complete genome
Length=119638

 Score = 40.1 bits (43),  Expect = 4.9
 Identities = 26/29 (90%), Gaps = 0/29 (0%)
 Strand=Plus/Plus

Query  877    CATTTATCTTACATTTTAACATTTTATAT  905
              ||||||| | |||||||||||| ||||||
Sbjct  34377  CATTTATTTCACATTTTAACATATTATAT  34405


>NC_022098.1 Pandoravirus salinus, complete genome
Length=2473870

 Score = 40.1 bits (43),  Expect = 4.9
 Identities = 26/29 (90%), Gaps = 0/29 (0%)
 Strand=Plus/Plus

Query  6157     ACAAAGAAAGAATCCTCAAGGCAGCCAGG  6185
                ||||| ||||||| | |||||||||||||
Sbjct  2187791  ACAAAAAAAGAATGCACAAGGCAGCCAGG  2187819


 Score = 39.2 bits (42),  Expect = 4.9
 Identities = 50/68 (74%), Gaps = 1/68 (1%)
 Strand=Plus/Minus

Query  6636    AATAGAAGAAGAAACAAAGGGA-AAAATCATAGAATAGTAACACAGAAATAATAGAAAGC  6694
               || ||||||||| | ||||||| |||| |||    | | || | ||||  ||  ||||||
Sbjct  531875  AAAAGAAGAAGAGAAAAAGGGAAAAAAGCATCCCTTTGCAAGAAAGAACAAAAGGAAAGC  531816

Query  6695    AACAAAAA  6702
                |||||||
Sbjct  531815  GACAAAAA  531808


>NC_021336.1 Bacillus phage MG-B1, complete genome
Length=27190

 Score = 40.1 bits (43),  Expect = 4.9
 Identities = 26/29 (90%), Gaps = 0/29 (0%)
 Strand=Plus/Minus

Query  8538   GTTGTTTAAGTATCATAACATTAGTTTTT  8566
              ||| ||||||||||||| |||||||| ||
Sbjct  22672  GTTTTTTAAGTATCATATCATTAGTTGTT  22644


>NC_021901.1 Invertebrate iridovirus 22 complete genome
Length=197693

 Score = 40.1 bits (43),  Expect = 4.9
 Identities = 29/34 (85%), Gaps = 0/34 (0%)
 Strand=Plus/Minus

Query  8588   TTTGTTAAAGAACAATTATTACAGGAAACATTAA  8621
              ||||||||| ||||||||||| | |||  |||||
Sbjct  61612  TTTGTTAAACAACAATTATTAAATGAACAATTAA  61579


 Score = 39.2 bits (42),  Expect = 4.9
 Identities = 33/41 (80%), Gaps = 0/41 (0%)
 Strand=Plus/Minus

Query  3222   TCCAGACTAATGAATTAAATGGGAAAATCATAGGCATCATT  3262
              ||||  ||||| ||||| |||  | ||| ||||||||||||
Sbjct  66382  TCCATTCTAATAAATTAGATGTTACAATAATAGGCATCATT  66342


 Score = 39.2 bits (42),  Expect = 4.9
 Identities = 33/41 (80%), Gaps = 0/41 (0%)
 Strand=Plus/Minus

Query  3222    TCCAGACTAATGAATTAAATGGGAAAATCATAGGCATCATT  3262
               ||||  ||||| ||||| |||  | ||| ||||||||||||
Sbjct  127218  TCCATTCTAATAAATTAGATGTTACAATAATAGGCATCATT  127178


>NC_009503.1 Spodoptera litura granulovirus, complete genome
Length=124121

 Score = 40.1 bits (43),  Expect = 4.9
 Identities = 28/31 (90%), Gaps = 1/31 (3%)
 Strand=Plus/Plus

Query  7202   TAGATCATCCAA-ACAGAAAATAAATAAATA  7231
              || |||| |||| ||||||||||||||||||
Sbjct  38133  TATATCAACCAATACAGAAAATAAATAAATA  38163


>NC_003038.1 Invertebrate iridescent virus 6, complete genome
Length=212482

 Score = 40.1 bits (43),  Expect = 4.9
 Identities = 23/24 (96%), Gaps = 0/24 (0%)
 Strand=Plus/Minus

Query  8769   CTGATTTACAAAACTTTTTAAATG  8792
              || |||||||||||||||||||||
Sbjct  24869  CTAATTTACAAAACTTTTTAAATG  24846


 Score = 39.2 bits (42),  Expect = 4.9
 Identities = 30/36 (83%), Gaps = 0/36 (0%)
 Strand=Plus/Minus

Query  8587    ATTTGTTAAAGAACAATTATTACAGGAAACATTAAA  8622
               |||| | ||||||| || |  |||||||||||||||
Sbjct  173258  ATTTATAAAAGAACCATCAAAACAGGAAACATTAAA  173223


>NC_002671.1 Lactococcus prophage bIL312, complete genome
Length=15179

 Score = 40.1 bits (43),  Expect = 4.9
 Identities = 37/46 (80%), Gaps = 1/46 (2%)
 Strand=Plus/Plus

Query  4394  TAAATTCTTTAAAAAATATTCTAGACGTCATA-AAAATGGCAGCAT  4438
             |||||||||||||||| || | |  || |||| |||||| || |||
Sbjct  6577  TAAATTCTTTAAAAAACATACGAATCGCCATAGAAAATGACAACAT  6622


>MG765274.1 Lactobacillus phage Maenad, complete genome
Length=78646

 Score = 40.1 bits (43),  Expect = 4.9
 Identities = 32/39 (82%), Gaps = 0/39 (0%)
 Strand=Plus/Minus

Query  6011   TATTCAAATAAATAGTTGACAAGAACTTCCCAAATTTGT  6049
              |||||||| ||||||||||||| | | | |||| || ||
Sbjct  14041  TATTCAAAAAAATAGTTGACAAAAGCGTGCCAATTTGGT  14003


>MG744354.1 Lactobacillus phage Satyr, complete genome
Length=81076

 Score = 40.1 bits (43),  Expect = 4.9
 Identities = 32/39 (82%), Gaps = 0/39 (0%)
 Strand=Plus/Minus

Query  6011   TATTCAAATAAATAGTTGACAAGAACTTCCCAAATTTGT  6049
              |||||||| ||||||||||||| | | | |||| || ||
Sbjct  15702  TATTCAAAAAAATAGTTGACAAAAGCGTGCCAATTTGGT  15664


>KJ184318.1 Penaeus monodon nudivirus, complete genome
Length=119638

 Score = 40.1 bits (43),  Expect = 4.9
 Identities = 26/29 (90%), Gaps = 0/29 (0%)
 Strand=Plus/Plus

Query  877    CATTTATCTTACATTTTAACATTTTATAT  905
              ||||||| | |||||||||||| ||||||
Sbjct  34377  CATTTATTTCACATTTTAACATATTATAT  34405


>KC977571.1 Pandoravirus salinus, complete genome
Length=2473870

 Score = 40.1 bits (43),  Expect = 4.9
 Identities = 26/29 (90%), Gaps = 0/29 (0%)
 Strand=Plus/Plus

Query  6157     ACAAAGAAAGAATCCTCAAGGCAGCCAGG  6185
                ||||| ||||||| | |||||||||||||
Sbjct  2187791  ACAAAAAAAGAATGCACAAGGCAGCCAGG  2187819


 Score = 39.2 bits (42),  Expect = 4.9
 Identities = 50/68 (74%), Gaps = 1/68 (1%)
 Strand=Plus/Minus

Query  6636    AATAGAAGAAGAAACAAAGGGA-AAAATCATAGAATAGTAACACAGAAATAATAGAAAGC  6694
               || ||||||||| | ||||||| |||| |||    | | || | ||||  ||  ||||||
Sbjct  531875  AAAAGAAGAAGAGAAAAAGGGAAAAAAGCATCCCTTTGCAAGAAAGAACAAAAGGAAAGC  531816

Query  6695    AACAAAAA  6702
                |||||||
Sbjct  531815  GACAAAAA  531808


>KC685370.1 Bacillus phage MG-B1, complete genome
Length=27190

 Score = 40.1 bits (43),  Expect = 4.9
 Identities = 26/29 (90%), Gaps = 0/29 (0%)
 Strand=Plus/Minus

Query  8538   GTTGTTTAAGTATCATAACATTAGTTTTT  8566
              ||| ||||||||||||| |||||||| ||
Sbjct  22672  GTTTTTTAAGTATCATATCATTAGTTGTT  22644


>HF920633.1 Invertebrate iridovirus 22 complete genome
Length=197693

 Score = 40.1 bits (43),  Expect = 4.9
 Identities = 29/34 (85%), Gaps = 0/34 (0%)
 Strand=Plus/Minus

Query  8588   TTTGTTAAAGAACAATTATTACAGGAAACATTAA  8621
              ||||||||| ||||||||||| | |||  |||||
Sbjct  61612  TTTGTTAAACAACAATTATTAAATGAACAATTAA  61579


 Score = 39.2 bits (42),  Expect = 4.9
 Identities = 33/41 (80%), Gaps = 0/41 (0%)
 Strand=Plus/Minus

Query  3222   TCCAGACTAATGAATTAAATGGGAAAATCATAGGCATCATT  3262
              ||||  ||||| ||||| |||  | ||| ||||||||||||
Sbjct  66382  TCCATTCTAATAAATTAGATGTTACAATAATAGGCATCATT  66342


 Score = 39.2 bits (42),  Expect = 4.9
 Identities = 33/41 (80%), Gaps = 0/41 (0%)
 Strand=Plus/Minus

Query  3222    TCCAGACTAATGAATTAAATGGGAAAATCATAGGCATCATT  3262
               ||||  ||||| ||||| |||  | ||| ||||||||||||
Sbjct  127218  TCCATTCTAATAAATTAGATGTTACAATAATAGGCATCATT  127178


>DQ288858.2 Spodoptera litura granulovirus isolate SlGV-K1, complete 
genome
Length=124121

 Score = 40.1 bits (43),  Expect = 4.9
 Identities = 28/31 (90%), Gaps = 1/31 (3%)
 Strand=Plus/Plus

Query  7202   TAGATCATCCAA-ACAGAAAATAAATAAATA  7231
              || |||| |||| ||||||||||||||||||
Sbjct  38133  TATATCAACCAATACAGAAAATAAATAAATA  38163


>AF303741.1 Chilo iridescent virus complete genome
Length=212482

 Score = 40.1 bits (43),  Expect = 4.9
 Identities = 23/24 (96%), Gaps = 0/24 (0%)
 Strand=Plus/Minus

Query  8769   CTGATTTACAAAACTTTTTAAATG  8792
              || |||||||||||||||||||||
Sbjct  24869  CTAATTTACAAAACTTTTTAAATG  24846


 Score = 39.2 bits (42),  Expect = 4.9
 Identities = 30/36 (83%), Gaps = 0/36 (0%)
 Strand=Plus/Minus

Query  8587    ATTTGTTAAAGAACAATTATTACAGGAAACATTAAA  8622
               |||| | ||||||| || |  |||||||||||||||
Sbjct  173258  ATTTATAAAAGAACCATCAAAACAGGAAACATTAAA  173223


>AF323673.1 Bacteriophage bIL312, complete genome
Length=15179

 Score = 40.1 bits (43),  Expect = 4.9
 Identities = 37/46 (80%), Gaps = 1/46 (2%)
 Strand=Plus/Plus

Query  4394  TAAATTCTTTAAAAAATATTCTAGACGTCATA-AAAATGGCAGCAT  4438
             |||||||||||||||| || | |  || |||| |||||| || |||
Sbjct  6577  TAAATTCTTTAAAAAACATACGAATCGCCATAGAAAATGACAACAT  6622


>NC_048753.1 Lactobacillus phage 3-521, complete genome
Length=140816

 Score = 39.2 bits (42),  Expect = 4.9
 Identities = 21/21 (100%), Gaps = 0/21 (0%)
 Strand=Plus/Plus

Query  5871    ACAGATGGAAAAAGAAAGAGA  5891
               |||||||||||||||||||||
Sbjct  119284  ACAGATGGAAAAAGAAAGAGA  119304


>NC_049431.1 Vibrio phage 1.097.O._10N.286.49.B3, partial genome
Length=76918

 Score = 39.2 bits (42),  Expect = 4.9
 Identities = 32/38 (84%), Gaps = 1/38 (3%)
 Strand=Plus/Minus

Query  3472   CATGTGCCATATATA-TTCATTCTAATTATATATTTGT  3508
              |||||||||||||||  || || || ||||||||| ||
Sbjct  63146  CATGTGCCATATATAGCTCCTTATAGTTATATATTGGT  63109


>NC_036582.1 Flamingopox virus FGPVKD09, complete genome
Length=293123

 Score = 39.2 bits (42),  Expect = 4.9
 Identities = 24/26 (92%), Gaps = 0/26 (0%)
 Strand=Plus/Plus

Query  973    AATATATCTGTATAAGAAGAAATTTC  998
              || |||||||||||||||||| ||||
Sbjct  32915  AACATATCTGTATAAGAAGAATTTTC  32940


>NC_041917.1 Serratia phage BF, complete genome
Length=357154

 Score = 39.2 bits (42),  Expect = 4.9
 Identities = 24/26 (92%), Gaps = 0/26 (0%)
 Strand=Plus/Minus

Query  477     CATCAATAAAACTGAATACTGCTGGG  502
               ||||||||| || |||||||||||||
Sbjct  187497  CATCAATAACACGGAATACTGCTGGG  187472


>NC_025419.1 Enterobacteria phage RB3, complete genome
Length=168402

 Score = 39.2 bits (42),  Expect = 4.9
 Identities = 30/36 (83%), Gaps = 0/36 (0%)
 Strand=Plus/Minus

Query  8368    ATAAACTCAGAAGCAGCCTGAGCTGCATCAAATTTC  8403
               || || ||||||||||| |||||  |||| ||||||
Sbjct  114434  ATTAATTCAGAAGCAGCTTGAGCATCATCCAATTTC  114399


>NC_029304.2 Cnaphalocrocis medinalis granulovirus strain Enping, 
complete genome
Length=111248

 Score = 39.2 bits (42),  Expect = 4.9
 Identities = 32/38 (84%), Gaps = 1/38 (3%)
 Strand=Plus/Plus

Query  8613   AAACATTAAATTGATTTTTTACAAAGTGTACATTAATA  8650
              |||| |||||| ||||||||||||  ||| || |||||
Sbjct  67602  AAACTTTAAATGGATTTTTTACAACATGTTCA-TAATA  67638


>NC_024125.2 Escherichia phage e11/2, complete genome
Length=168470

 Score = 39.2 bits (42),  Expect = 4.9
 Identities = 30/36 (83%), Gaps = 0/36 (0%)
 Strand=Plus/Minus

Query  8368    ATAAACTCAGAAGCAGCCTGAGCTGCATCAAATTTC  8403
               || || ||||||||||| |||||  |||| ||||||
Sbjct  117002  ATTAATTCAGAAGCAGCTTGAGCATCATCCAATTTC  116967


>NC_023615.1 Invertebrate iridescent virus 22 isolate IIV22Aberystwyth 
complete genome
Length=196456

 Score = 39.2 bits (42),  Expect = 4.9
 Identities = 33/41 (80%), Gaps = 0/41 (0%)
 Strand=Plus/Minus

Query  3222   TCCAGACTAATGAATTAAATGGGAAAATCATAGGCATCATT  3262
              ||||  ||||| ||||| |||  | ||| ||||||||||||
Sbjct  64259  TCCATTCTAATAAATTAGATGTTACAATAATAGGCATCATT  64219


>NC_023613.1 Invertebrate iridovirus 25 complete genome
Length=204815

 Score = 39.2 bits (42),  Expect = 4.9
 Identities = 21/21 (100%), Gaps = 0/21 (0%)
 Strand=Plus/Minus

Query  7330   TGGAACATTCTCAAGGATAAA  7350
              |||||||||||||||||||||
Sbjct  81723  TGGAACATTCTCAAGGATAAA  81703


>NC_019487.1 Bacillus phage SP10, complete genome
Length=143986

 Score = 39.2 bits (42),  Expect = 4.9
 Identities = 26/28 (93%), Gaps = 1/28 (4%)
 Strand=Plus/Plus

Query  6998    TAAAAAAGGTAAGAAGA-GACAACGATG  7024
               ||||||||||||| ||| ||||||||||
Sbjct  127120  TAAAAAAGGTAAGGAGAGGACAACGATG  127147


>NC_006966.1 Deerpox virus W-848-83, complete genome
Length=166259

 Score = 39.2 bits (42),  Expect = 4.9
 Identities = 27/31 (87%), Gaps = 0/31 (0%)
 Strand=Plus/Minus

Query  6219    ATTAGATTATCATCAGATTTTTCAGCAGAAA  6249
               ||||||| |||||||||||||| | | ||||
Sbjct  114736  ATTAGATAATCATCAGATTTTTTACCGGAAA  114706


>NC_005068.1 Cryptophlebia leucotreta granulovirus, complete genome
Length=110907

 Score = 39.2 bits (42),  Expect = 4.9
 Identities = 24/26 (92%), Gaps = 0/26 (0%)
 Strand=Plus/Plus

Query  1870   TTGttttttttttttATTTATTTATT  1895
              || ||| |||||||||||||||||||
Sbjct  22084  TTTTTTATTTTTTTTATTTATTTATT  22109


 Score = 39.2 bits (42),  Expect = 4.9
 Identities = 24/26 (92%), Gaps = 0/26 (0%)
 Strand=Plus/Plus

Query  1870   TTGttttttttttttATTTATTTATT  1895
              || ||| |||||||||||||||||||
Sbjct  22108  TTTTTTATTTTTTTTATTTATTTATT  22133


 Score = 39.2 bits (42),  Expect = 4.9
 Identities = 24/26 (92%), Gaps = 0/26 (0%)
 Strand=Plus/Plus

Query  1870   TTGttttttttttttATTTATTTATT  1895
              || |||||||| ||||||||||||||
Sbjct  22112  TTATTTTTTTTATTTATTTATTTATT  22137


>NC_001993.1 Melanoplus sanguinipes entomopoxvirus, complete genome
Length=236120

 Score = 39.2 bits (42),  Expect = 4.9
 Identities = 24/26 (92%), Gaps = 0/26 (0%)
 Strand=Plus/Plus

Query  9568   AAAATGTTATCTATATAATGAATGAT  9593
              |||||||||  |||||||||||||||
Sbjct  49696  AAAATGTTAAATATATAATGAATGAT  49721


>MK504444.1 Lactobacillus phage 3-521, complete genome
Length=140816

 Score = 39.2 bits (42),  Expect = 4.9
 Identities = 21/21 (100%), Gaps = 0/21 (0%)
 Strand=Plus/Plus

Query  5871    ACAGATGGAAAAAGAAAGAGA  5891
               |||||||||||||||||||||
Sbjct  119284  ACAGATGGAAAAAGAAAGAGA  119304


>MG592470.1 Vibrio phage 1.097.O._10N.286.49.B3, partial genome
Length=76918

 Score = 39.2 bits (42),  Expect = 4.9
 Identities = 32/38 (84%), Gaps = 1/38 (3%)
 Strand=Plus/Minus

Query  3472   CATGTGCCATATATA-TTCATTCTAATTATATATTTGT  3508
              |||||||||||||||  || || || ||||||||| ||
Sbjct  63146  CATGTGCCATATATAGCTCCTTATAGTTATATATTGGT  63109


>MF678796.1 Flamingopox virus FGPVKD09, complete genome
Length=293123

 Score = 39.2 bits (42),  Expect = 4.9
 Identities = 24/26 (92%), Gaps = 0/26 (0%)
 Strand=Plus/Plus

Query  973    AATATATCTGTATAAGAAGAAATTTC  998
              || |||||||||||||||||| ||||
Sbjct  32915  AACATATCTGTATAAGAAGAATTTTC  32940


>KY630187.1 Serratia phage BF, complete genome
Length=357154

 Score = 39.2 bits (42),  Expect = 4.9
 Identities = 24/26 (92%), Gaps = 0/26 (0%)
 Strand=Plus/Minus

Query  477     CATCAATAAAACTGAATACTGCTGGG  502
               ||||||||| || |||||||||||||
Sbjct  187497  CATCAATAACACGGAATACTGCTGGG  187472


>KJ477684.1 Enterobacteria phage T4 strain wild, complete genome
Length=168922

 Score = 39.2 bits (42),  Expect = 4.9
 Identities = 30/36 (83%), Gaps = 0/36 (0%)
 Strand=Plus/Minus

Query  8368    ATAAACTCAGAAGCAGCCTGAGCTGCATCAAATTTC  8403
               || || ||||||||||| |||||  |||| ||||||
Sbjct  119046  ATTAATTCAGAAGCAGCTTGAGCATCATCCAATTTC  119011


>KM606994.1 Enterobacteria phage RB3, complete genome
Length=168402

 Score = 39.2 bits (42),  Expect = 4.9
 Identities = 30/36 (83%), Gaps = 0/36 (0%)
 Strand=Plus/Minus

Query  8368    ATAAACTCAGAAGCAGCCTGAGCTGCATCAAATTTC  8403
               || || ||||||||||| |||||  |||| ||||||
Sbjct  114434  ATTAATTCAGAAGCAGCTTGAGCATCATCCAATTTC  114399


>KU593505.2 Cnaphalocrocis medinalis granulovirus strain Enping, 
complete genome
Length=111248

 Score = 39.2 bits (42),  Expect = 4.9
 Identities = 32/38 (84%), Gaps = 1/38 (3%)
 Strand=Plus/Plus

Query  8613   AAACATTAAATTGATTTTTTACAAAGTGTACATTAATA  8650
              |||| |||||| ||||||||||||  ||| || |||||
Sbjct  67602  AAACTTTAAATGGATTTTTTACAACATGTTCA-TAATA  67638


>KJ668714.2 Escherichia phage e11/2, complete genome
Length=168470

 Score = 39.2 bits (42),  Expect = 4.9
 Identities = 30/36 (83%), Gaps = 0/36 (0%)
 Strand=Plus/Minus

Query  8368    ATAAACTCAGAAGCAGCCTGAGCTGCATCAAATTTC  8403
               || || ||||||||||| |||||  |||| ||||||
Sbjct  117002  ATTAATTCAGAAGCAGCTTGAGCATCATCCAATTTC  116967


>HF920634.1 Invertebrate iridescent virus 22 isolate IIV22Aberystwyth 
complete genome
Length=196456

 Score = 39.2 bits (42),  Expect = 4.9
 Identities = 33/41 (80%), Gaps = 0/41 (0%)
 Strand=Plus/Minus

Query  3222   TCCAGACTAATGAATTAAATGGGAAAATCATAGGCATCATT  3262
              ||||  ||||| ||||| |||  | ||| ||||||||||||
Sbjct  64259  TCCATTCTAATAAATTAGATGTTACAATAATAGGCATCATT  64219


>HF920635.1 Invertebrate iridovirus 25 complete genome
Length=204815

 Score = 39.2 bits (42),  Expect = 4.9
 Identities = 21/21 (100%), Gaps = 0/21 (0%)
 Strand=Plus/Minus

Query  7330   TGGAACATTCTCAAGGATAAA  7350
              |||||||||||||||||||||
Sbjct  81723  TGGAACATTCTCAAGGATAAA  81703


>AB605730.1 Bacillus phage SP10 DNA, complete sequence
Length=143986

 Score = 39.2 bits (42),  Expect = 4.9
 Identities = 26/28 (93%), Gaps = 1/28 (4%)
 Strand=Plus/Plus

Query  6998    TAAAAAAGGTAAGAAGA-GACAACGATG  7024
               ||||||||||||| ||| ||||||||||
Sbjct  127120  TAAAAAAGGTAAGGAGAGGACAACGATG  127147


>AY689436.1 Deerpox virus W-848-83, complete genome
Length=166259

 Score = 39.2 bits (42),  Expect = 4.9
 Identities = 27/31 (87%), Gaps = 0/31 (0%)
 Strand=Plus/Minus

Query  6219    ATTAGATTATCATCAGATTTTTCAGCAGAAA  6249
               ||||||| |||||||||||||| | | ||||
Sbjct  114736  ATTAGATAATCATCAGATTTTTTACCGGAAA  114706


>AY229987.1 Cryptophlebia leucotreta granulovirus isolate CV3, 
complete genome
Length=110907

 Score = 39.2 bits (42),  Expect = 4.9
 Identities = 24/26 (92%), Gaps = 0/26 (0%)
 Strand=Plus/Plus

Query  1870   TTGttttttttttttATTTATTTATT  1895
              || ||| |||||||||||||||||||
Sbjct  22084  TTTTTTATTTTTTTTATTTATTTATT  22109


 Score = 39.2 bits (42),  Expect = 4.9
 Identities = 24/26 (92%), Gaps = 0/26 (0%)
 Strand=Plus/Plus

Query  1870   TTGttttttttttttATTTATTTATT  1895
              || ||| |||||||||||||||||||
Sbjct  22108  TTTTTTATTTTTTTTATTTATTTATT  22133


 Score = 39.2 bits (42),  Expect = 4.9
 Identities = 24/26 (92%), Gaps = 0/26 (0%)
 Strand=Plus/Plus

Query  1870   TTGttttttttttttATTTATTTATT  1895
              || |||||||| ||||||||||||||
Sbjct  22112  TTATTTTTTTTATTTATTTATTTATT  22137


>AF063866.1 Melanoplus sanguinipes entomopoxvirus 'O' isolate 
Tucson, complete sequence
Length=236120

 Score = 39.2 bits (42),  Expect = 4.9
 Identities = 24/26 (92%), Gaps = 0/26 (0%)
 Strand=Plus/Plus

Query  9568   AAAATGTTATCTATATAATGAATGAT  9593
              |||||||||  |||||||||||||||
Sbjct  49696  AAAATGTTAAATATATAATGAATGAT  49721


Lambda      K        H
   0.634    0.408    0.912 

Gapped
Lambda      K        H
   0.625    0.410    0.780 

Effective search space used: 2999418759780


Query= scaffold_m29_p_21_53203665_53214263_Flank5000

Length=10598
                                                                      Score        E
Sequences producing significant alignments:                          (Bits)     Value

NC_022518.1 Human endogenous retrovirus K113 complete genome          65.3       1e-07
AY037928.1 Human endogenous retrovirus K113 complete genome           65.3       1e-07
NC_023613.1 Invertebrate iridovirus 25 complete genome                46.4       0.033
HF920635.1 Invertebrate iridovirus 25 complete genome                 46.4       0.033
NC_015280.1 Prochlorococcus phage P-HM1, complete genome              44.6       0.12 
GU071101.1 Prochlorococcus phage P-HM1, complete genome               44.6       0.12 
NC_039085.1 Simian foamy virus-orangutan complete proviral genome...  43.7       0.40 
AJ544579.1 Simian foamy virus-orangutan complete proviral genome,...  43.7       0.40 
NC_048752.1 Lactobacillus phage 521B, complete genome                 42.8       0.40 
NC_036594.1 Orpheovirus IHUMI-LCC2 genome assembly, complete geno...  42.8       0.40 
NC_030953.1 Shigella phage SHFML-11, complete genome                  42.8       0.40 
NC_019521.1 Sphingomonas phage PAU, complete genome                   42.8       0.40 
NC_007581.1 Clostridium phage c-st, complete genome                   42.8       0.40 
MH124167.1 Mythimna unipuncta nucleopolyhedrovirus strain KY310, ...  42.8       0.40 
MK504443.1 Lactobacillus phage 521B, complete genome                  42.8       0.40 
LT906555.1 Orpheovirus IHUMI-LCC2 genome assembly, complete genom...  42.8       0.40 
KX130861.1 Shigella phage SHFML-11, complete genome                   42.8       0.40 
JQ362498.1 Sphingomonas phage PAU, complete genome                    42.8       0.40 
AP008983.1 Clostridium phage c-st genomic DNA, complete genome        42.8       0.40 
NC_021858.1 Pandoravirus dulcis, complete genome                      41.0       1.4  
NC_008515.1 Bacteriophage RB32, complete genome                       41.0       1.4  
OM876856.1 Aureococcus anophagefferens virus isolate QBARTUTK, co...  41.0       1.4  
KC977570.1 Pandoravirus dulcis, complete genome                       41.0       1.4  
DQ904452.1 Escherichia phage RB32, complete genome                    41.0       1.4  
NC_037665.1 Pandoravirus macleodensis, complete genome                40.1       4.9  
NC_037667.1 Pandoravirus quercus, complete genome                     40.1       4.9  
NC_047931.1 Lactobacillus phage Maenad, complete genome               40.1       4.9  
NC_047918.1 Lactobacillus phage Satyr, complete genome                40.1       4.9  
NC_042019.1 Aeromonas phage AS-gz, complete genome                    40.1       4.9  
NC_022098.1 Pandoravirus salinus, complete genome                     40.1       4.9  
NC_021336.1 Bacillus phage MG-B1, complete genome                     40.1       4.9  
NC_021901.1 Invertebrate iridovirus 22 complete genome                40.1       4.9  
NC_014649.1 Acanthamoeba polyphaga mimivirus, complete genome         40.1       4.9  
NC_009503.1 Spodoptera litura granulovirus, complete genome           40.1       4.9  
NC_008603.1 Paramecium bursaria Chlorella virus FR483, complete g...  40.1       4.9  
NC_003038.1 Invertebrate iridescent virus 6, complete genome          40.1       4.9  
NC_002671.1 Lactococcus prophage bIL312, complete genome              40.1       4.9  
MG011691.1 Pandoravirus macleodensis, complete genome                 40.1       4.9  
MG011689.1 Pandoravirus quercus, complete genome                      40.1       4.9  
MG765274.1 Lactobacillus phage Maenad, complete genome                40.1       4.9  
MG744354.1 Lactobacillus phage Satyr, complete genome                 40.1       4.9  
MF479730.1 Aeromonas phage AS-gz, complete genome                     40.1       4.9  
KC977571.1 Pandoravirus salinus, complete genome                      40.1       4.9  
KC685370.1 Bacillus phage MG-B1, complete genome                      40.1       4.9  
HF920633.1 Invertebrate iridovirus 22 complete genome                 40.1       4.9  
HQ336222.2 Acanthamoeba polyphaga mimivirus, complete genome          40.1       4.9  
DQ288858.2 Spodoptera litura granulovirus isolate SlGV-K1, comple...  40.1       4.9  
DQ890022.1 Paramecium bursaria Chlorella virus FR483, complete ge...  40.1       4.9  
AF303741.1 Chilo iridescent virus complete genome                     40.1       4.9  
AF323673.1 Bacteriophage bIL312, complete genome                      40.1       4.9  
NC_049378.1 Salmonella phage ST-W77, complete genome                  39.2       4.9  
NC_049458.1 Salmonella phage SS9, complete genome                     39.2       4.9  
NC_048753.1 Lactobacillus phage 3-521, complete genome                39.2       4.9  
NC_025419.1 Enterobacteria phage RB3, complete genome                 39.2       4.9  
NC_029304.2 Cnaphalocrocis medinalis granulovirus strain Enping, ...  39.2       4.9  
NC_028749.1 Brevibacillus phage Sundance, complete genome             39.2       4.9  
NC_024125.2 Escherichia phage e11/2, complete genome                  39.2       4.9  
NC_019487.1 Bacillus phage SP10, complete genome                      39.2       4.9  
NC_014637.1 Cafeteria roenbergensis virus BV-PW1, complete genome     39.2       4.9  
NC_006966.1 Deerpox virus W-848-83, complete genome                   39.2       4.9  
NC_001993.1 Melanoplus sanguinipes entomopoxvirus, complete genome    39.2       4.9  
KX765865.1 Salmonella phage ST-W77, complete genome                   39.2       4.9  
MK972699.1 Salmonella phage SS9, complete genome                      39.2       4.9  
MK504444.1 Lactobacillus phage 3-521, complete genome                 39.2       4.9  
KJ477684.1 Enterobacteria phage T4 strain wild, complete genome       39.2       4.9  
KM606994.1 Enterobacteria phage RB3, complete genome                  39.2       4.9  
KU593505.2 Cnaphalocrocis medinalis granulovirus strain Enping, c...  39.2       4.9  
KT151959.1 Brevibacillus phage Sundance, complete genome              39.2       4.9  
KJ668714.2 Escherichia phage e11/2, complete genome                   39.2       4.9  
AB605730.1 Bacillus phage SP10 DNA, complete sequence                 39.2       4.9  
GU244497.1 Cafeteria roenbergensis virus BV-PW1, complete genome      39.2       4.9  
AY689436.1 Deerpox virus W-848-83, complete genome                    39.2       4.9  
AF063866.1 Melanoplus sanguinipes entomopoxvirus 'O' isolate Tucs...  39.2       4.9  


>NC_022518.1 Human endogenous retrovirus K113 complete genome
Length=9472

 Score = 65.3 bits (71),  Expect = 1e-07
 Identities = 68/87 (78%), Gaps = 2/87 (2%)
 Strand=Plus/Minus

Query  5020  GGGCGCAGCCAATTAATATCTCTCAACAACTTTTGAAAATCATTAAGAGATTTAAGATGA  5079
             || || | ||||||||||||||  |  || |||||||||||||| || | ||| | ||| 
Sbjct  4717  GGCCGAATCCAATTAATATCTCCTAGTAATTTTTGAAAATCATTTAGTGTTTTTA-ATGT  4659

Query  5080  -TCTTTTTTAAGCTCTATTTTTTGTGG  5105
              |||||| | |  ||||||||||||||
Sbjct  4658  GTCTTTTCTTATTTCTATTTTTTGTGG  4632


 Score = 41.0 bits (44),  Expect = 1.4
 Identities = 31/37 (84%), Gaps = 0/37 (0%)
 Strand=Plus/Minus

Query  6467  GTACCTTCATCTGGAAACCATGGGCAAACtttttttA  6503
             || ||||  ||||||||||||||||||| || || ||
Sbjct  1272  GTTCCTTGTTCTGGAAACCATGGGCAAAATTGTTCTA  1236


>AY037928.1 Human endogenous retrovirus K113 complete genome
Length=9472

 Score = 65.3 bits (71),  Expect = 1e-07
 Identities = 68/87 (78%), Gaps = 2/87 (2%)
 Strand=Plus/Minus

Query  5020  GGGCGCAGCCAATTAATATCTCTCAACAACTTTTGAAAATCATTAAGAGATTTAAGATGA  5079
             || || | ||||||||||||||  |  || |||||||||||||| || | ||| | ||| 
Sbjct  4717  GGCCGAATCCAATTAATATCTCCTAGTAATTTTTGAAAATCATTTAGTGTTTTTA-ATGT  4659

Query  5080  -TCTTTTTTAAGCTCTATTTTTTGTGG  5105
              |||||| | |  ||||||||||||||
Sbjct  4658  GTCTTTTCTTATTTCTATTTTTTGTGG  4632


 Score = 41.0 bits (44),  Expect = 1.4
 Identities = 31/37 (84%), Gaps = 0/37 (0%)
 Strand=Plus/Minus

Query  6467  GTACCTTCATCTGGAAACCATGGGCAAACtttttttA  6503
             || ||||  ||||||||||||||||||| || || ||
Sbjct  1272  GTTCCTTGTTCTGGAAACCATGGGCAAAATTGTTCTA  1236


>NC_023613.1 Invertebrate iridovirus 25 complete genome
Length=204815

 Score = 46.4 bits (50),  Expect = 0.033
 Identities = 41/50 (82%), Gaps = 5/50 (10%)
 Strand=Plus/Minus

Query  9764   TTATT--TAAAGAAATAGAACaaaaaaaTCATTAGATTTGTATGGAACCA  9811
              |||||  |||| || |||||||||||||    | ||||||||||||||||
Sbjct  57617  TTATTCCTAAACAATTAGAACAAAAAAAA---TGGATTTGTATGGAACCA  57571


 Score = 39.2 bits (42),  Expect = 4.9
 Identities = 21/21 (100%), Gaps = 0/21 (0%)
 Strand=Plus/Minus

Query  3027   TGGAACATTCTCAAGGATAAA  3047
              |||||||||||||||||||||
Sbjct  81723  TGGAACATTCTCAAGGATAAA  81703


>HF920635.1 Invertebrate iridovirus 25 complete genome
Length=204815

 Score = 46.4 bits (50),  Expect = 0.033
 Identities = 41/50 (82%), Gaps = 5/50 (10%)
 Strand=Plus/Minus

Query  9764   TTATT--TAAAGAAATAGAACaaaaaaaTCATTAGATTTGTATGGAACCA  9811
              |||||  |||| || |||||||||||||    | ||||||||||||||||
Sbjct  57617  TTATTCCTAAACAATTAGAACAAAAAAAA---TGGATTTGTATGGAACCA  57571


 Score = 39.2 bits (42),  Expect = 4.9
 Identities = 21/21 (100%), Gaps = 0/21 (0%)
 Strand=Plus/Minus

Query  3027   TGGAACATTCTCAAGGATAAA  3047
              |||||||||||||||||||||
Sbjct  81723  TGGAACATTCTCAAGGATAAA  81703


>NC_015280.1 Prochlorococcus phage P-HM1, complete genome
Length=181044

 Score = 44.6 bits (48),  Expect = 0.12
 Identities = 39/47 (83%), Gaps = 4/47 (9%)
 Strand=Plus/Plus

Query  4275    AGAAATACAATTTGTTAAAGAACAATTATTACAGGAA-ACATTAAAT  4320
               |||||||||||||  |||||||||   | |||||||| || ||||||
Sbjct  103193  AGAAATACAATTTAGTAAAGAACA---AATACAGGAATACCTTAAAT  103236


 Score = 39.2 bits (42),  Expect = 4.9
 Identities = 24/26 (92%), Gaps = 0/26 (0%)
 Strand=Plus/Plus

Query  2365    AATAGTAACACAGAAATAATAGAAAG  2390
               |||| |||||||| ||||||||||||
Sbjct  147620  AATATTAACACAGCAATAATAGAAAG  147645


>GU071101.1 Prochlorococcus phage P-HM1, complete genome
Length=181044

 Score = 44.6 bits (48),  Expect = 0.12
 Identities = 39/47 (83%), Gaps = 4/47 (9%)
 Strand=Plus/Plus

Query  4275    AGAAATACAATTTGTTAAAGAACAATTATTACAGGAA-ACATTAAAT  4320
               |||||||||||||  |||||||||   | |||||||| || ||||||
Sbjct  103193  AGAAATACAATTTAGTAAAGAACA---AATACAGGAATACCTTAAAT  103236


 Score = 39.2 bits (42),  Expect = 4.9
 Identities = 24/26 (92%), Gaps = 0/26 (0%)
 Strand=Plus/Plus

Query  2365    AATAGTAACACAGAAATAATAGAAAG  2390
               |||| |||||||| ||||||||||||
Sbjct  147620  AATATTAACACAGCAATAATAGAAAG  147645


>NC_039085.1 Simian foamy virus-orangutan complete proviral genome, 
isolate bella
Length=12823

 Score = 43.7 bits (47),  Expect = 0.40
 Identities = 28/31 (90%), Gaps = 0/31 (0%)
 Strand=Plus/Minus

Query  7038  ATGTTCAGGCCCCACGTTGGGCGCCAATTGT  7068
             || |||  |||||||||||||||||||||||
Sbjct  1650  ATATTCGAGCCCCACGTTGGGCGCCAATTGT  1620


>AJ544579.1 Simian foamy virus-orangutan complete proviral genome, 
isolate bella
Length=12823

 Score = 43.7 bits (47),  Expect = 0.40
 Identities = 28/31 (90%), Gaps = 0/31 (0%)
 Strand=Plus/Minus

Query  7038  ATGTTCAGGCCCCACGTTGGGCGCCAATTGT  7068
             || |||  |||||||||||||||||||||||
Sbjct  1650  ATATTCGAGCCCCACGTTGGGCGCCAATTGT  1620


>NC_048752.1 Lactobacillus phage 521B, complete genome
Length=136442

 Score = 42.8 bits (46),  Expect = 0.40
 Identities = 23/23 (100%), Gaps = 0/23 (0%)
 Strand=Plus/Minus

Query  8585    AATCATGAAGAATTAGAAAATCT  8607
               |||||||||||||||||||||||
Sbjct  111367  AATCATGAAGAATTAGAAAATCT  111345


>NC_036594.1 Orpheovirus IHUMI-LCC2 genome assembly, complete 
genome: monopartite
Length=1473573

 Score = 42.8 bits (46),  Expect = 0.40
 Identities = 44/55 (80%), Gaps = 6/55 (11%)
 Strand=Plus/Minus

Query  9091     TCCATTTATGATTAAAACAC----TTAATAAAATAGGTATAGAAGGCAAATACCT  9141
                ||||||||| |||||||||     |||||||||||  |||||||  ||||| |||
Sbjct  1303031  TCCATTTAT-ATTAAAACAGAAAGTTAATAAAATATATATAGAA-ACAAATCCCT  1302979


 Score = 41.0 bits (44),  Expect = 1.4
 Identities = 25/27 (93%), Gaps = 0/27 (0%)
 Strand=Plus/Plus

Query  4386    AGATATATTAACAGTTTTAACAACAGT  4412
               ||||||||||| || ||||||||||||
Sbjct  912441  AGATATATTAAGAGATTTAACAACAGT  912467


 Score = 40.1 bits (43),  Expect = 4.9
 Identities = 29/34 (85%), Gaps = 0/34 (0%)
 Strand=Plus/Minus

Query  2313    AGAACAGAAACATATAATGTAATAGAAGAAGAAA  2346
               |||| | ||| ||||||||||||| ||||| |||
Sbjct  724777  AGAATAAAAAAATATAATGTAATAAAAGAATAAA  724744


>NC_030953.1 Shigella phage SHFML-11, complete genome
Length=170650

 Score = 42.8 bits (46),  Expect = 0.40
 Identities = 32/38 (84%), Gaps = 0/38 (0%)
 Strand=Plus/Minus

Query  4063   CAATAAACTCAGAAGCAGCCTGAGCTGCATCAAATTTC  4100
              |||| || ||||||||||| |||||  |||| ||||||
Sbjct  63847  CAATTAATTCAGAAGCAGCTTGAGCATCATCCAATTTC  63810


>NC_019521.1 Sphingomonas phage PAU, complete genome
Length=219372

 Score = 42.8 bits (46),  Expect = 0.40
 Identities = 28/30 (93%), Gaps = 1/30 (3%)
 Strand=Plus/Plus

Query  9393   CTAAAGACTCCAACAAAAAGCTATTAGAAA  9422
              |||||| |||||||||||||||||| ||||
Sbjct  93366  CTAAAGTCTCCAACAAAAAGCTATT-GAAA  93394


>NC_007581.1 Clostridium phage c-st, complete genome
Length=185683

 Score = 42.8 bits (46),  Expect = 0.40
 Identities = 29/33 (88%), Gaps = 0/33 (0%)
 Strand=Plus/Plus

Query  2334   ATAGAAGAAGAAACAAAGGGAAAAATCATAGAA  2366
              |||||||| |||| |  ||||||||||||||||
Sbjct  52963  ATAGAAGATGAAAAATGGGGAAAAATCATAGAA  52995


>MH124167.1 Mythimna unipuncta nucleopolyhedrovirus strain KY310, 
complete genome
Length=156647

 Score = 42.8 bits (46),  Expect = 0.40
 Identities = 32/38 (84%), Gaps = 0/38 (0%)
 Strand=Plus/Minus

Query  2005    TGAGCCAAAAATAATATATACAGCAAAGATATCTTTTA  2042
               ||||||||||| | | ||||||||||| | || |||||
Sbjct  110689  TGAGCCAAAAAAATTGTATACAGCAAAAAAATTTTTTA  110652


>MK504443.1 Lactobacillus phage 521B, complete genome
Length=136442

 Score = 42.8 bits (46),  Expect = 0.40
 Identities = 23/23 (100%), Gaps = 0/23 (0%)
 Strand=Plus/Minus

Query  8585    AATCATGAAGAATTAGAAAATCT  8607
               |||||||||||||||||||||||
Sbjct  111367  AATCATGAAGAATTAGAAAATCT  111345


>LT906555.1 Orpheovirus IHUMI-LCC2 genome assembly, complete genome: 
monopartite
Length=1473573

 Score = 42.8 bits (46),  Expect = 0.40
 Identities = 44/55 (80%), Gaps = 6/55 (11%)
 Strand=Plus/Minus

Query  9091     TCCATTTATGATTAAAACAC----TTAATAAAATAGGTATAGAAGGCAAATACCT  9141
                ||||||||| |||||||||     |||||||||||  |||||||  ||||| |||
Sbjct  1303031  TCCATTTAT-ATTAAAACAGAAAGTTAATAAAATATATATAGAA-ACAAATCCCT  1302979


 Score = 41.0 bits (44),  Expect = 1.4
 Identities = 25/27 (93%), Gaps = 0/27 (0%)
 Strand=Plus/Plus

Query  4386    AGATATATTAACAGTTTTAACAACAGT  4412
               ||||||||||| || ||||||||||||
Sbjct  912441  AGATATATTAAGAGATTTAACAACAGT  912467


 Score = 40.1 bits (43),  Expect = 4.9
 Identities = 29/34 (85%), Gaps = 0/34 (0%)
 Strand=Plus/Minus

Query  2313    AGAACAGAAACATATAATGTAATAGAAGAAGAAA  2346
               |||| | ||| ||||||||||||| ||||| |||
Sbjct  724777  AGAATAAAAAAATATAATGTAATAAAAGAATAAA  724744


>KX130861.1 Shigella phage SHFML-11, complete genome
Length=170650

 Score = 42.8 bits (46),  Expect = 0.40
 Identities = 32/38 (84%), Gaps = 0/38 (0%)
 Strand=Plus/Minus

Query  4063   CAATAAACTCAGAAGCAGCCTGAGCTGCATCAAATTTC  4100
              |||| || ||||||||||| |||||  |||| ||||||
Sbjct  63847  CAATTAATTCAGAAGCAGCTTGAGCATCATCCAATTTC  63810


>JQ362498.1 Sphingomonas phage PAU, complete genome
Length=219372

 Score = 42.8 bits (46),  Expect = 0.40
 Identities = 28/30 (93%), Gaps = 1/30 (3%)
 Strand=Plus/Plus

Query  9393   CTAAAGACTCCAACAAAAAGCTATTAGAAA  9422
              |||||| |||||||||||||||||| ||||
Sbjct  93366  CTAAAGTCTCCAACAAAAAGCTATT-GAAA  93394


>AP008983.1 Clostridium phage c-st genomic DNA, complete genome
Length=185683

 Score = 42.8 bits (46),  Expect = 0.40
 Identities = 29/33 (88%), Gaps = 0/33 (0%)
 Strand=Plus/Plus

Query  2334   ATAGAAGAAGAAACAAAGGGAAAAATCATAGAA  2366
              |||||||| |||| |  ||||||||||||||||
Sbjct  52963  ATAGAAGATGAAAAATGGGGAAAAATCATAGAA  52995


>NC_021858.1 Pandoravirus dulcis, complete genome
Length=1908524

 Score = 41.0 bits (44),  Expect = 1.4
 Identities = 30/34 (88%), Gaps = 1/34 (3%)
 Strand=Plus/Minus

Query  6157    tttttttGTATATCTGACTCCTTTTTTCTCCTCT  6190
               ||||||||| | || | |||||||||||||||||
Sbjct  711379  TTTTTTTGTCTCTCGG-CTCCTTTTTTCTCCTCT  711347


>NC_008515.1 Bacteriophage RB32, complete genome
Length=165890

 Score = 41.0 bits (44),  Expect = 1.4
 Identities = 31/37 (84%), Gaps = 0/37 (0%)
 Strand=Plus/Minus

Query  4063    CAATAAACTCAGAAGCAGCCTGAGCTGCATCAAATTT  4099
               |||| || ||||||||||| |||||  |||| |||||
Sbjct  115256  CAATTAATTCAGAAGCAGCTTGAGCATCATCCAATTT  115220


>OM876856.1 Aureococcus anophagefferens virus isolate QBARTUTK, 
complete genome
Length=388822

 Score = 41.0 bits (44),  Expect = 1.4
 Identities = 25/27 (93%), Gaps = 0/27 (0%)
 Strand=Plus/Minus

Query  10441   AACAACAAAAATAATCCAATAGAAAAA  10467
               ||||||||||| |||| ||||||||||
Sbjct  166341  AACAACAAAAAAAATCGAATAGAAAAA  166315


>KC977570.1 Pandoravirus dulcis, complete genome
Length=1908524

 Score = 41.0 bits (44),  Expect = 1.4
 Identities = 30/34 (88%), Gaps = 1/34 (3%)
 Strand=Plus/Minus

Query  6157    tttttttGTATATCTGACTCCTTTTTTCTCCTCT  6190
               ||||||||| | || | |||||||||||||||||
Sbjct  711379  TTTTTTTGTCTCTCGG-CTCCTTTTTTCTCCTCT  711347


>DQ904452.1 Escherichia phage RB32, complete genome
Length=165890

 Score = 41.0 bits (44),  Expect = 1.4
 Identities = 31/37 (84%), Gaps = 0/37 (0%)
 Strand=Plus/Minus

Query  4063    CAATAAACTCAGAAGCAGCCTGAGCTGCATCAAATTT  4099
               |||| || ||||||||||| |||||  |||| |||||
Sbjct  115256  CAATTAATTCAGAAGCAGCTTGAGCATCATCCAATTT  115220


>NC_037665.1 Pandoravirus macleodensis, complete genome
Length=1838258

 Score = 40.1 bits (43),  Expect = 4.9
 Identities = 34/40 (85%), Gaps = 3/40 (8%)
 Strand=Plus/Plus

Query  8314     AGAACGAAAAGACAATA--GAAAAAATAATGTGACAAAGA  8351
                |||| ||||||||||||  |||| ||||||| || |||||
Sbjct  1281470  AGAATGAAAAGACAATAAGGAAAGAATAATG-GAAAAAGA  1281508


>NC_037667.1 Pandoravirus quercus, complete genome
Length=2077288

 Score = 40.1 bits (43),  Expect = 4.9
 Identities = 26/29 (90%), Gaps = 0/29 (0%)
 Strand=Plus/Plus

Query  10425   CATGCAACTCAACAACAACAACAAAAATA  10453
               |||||||  || |||||||||||||||||
Sbjct  622111  CATGCAAGACACCAACAACAACAAAAATA  622139


>NC_047931.1 Lactobacillus phage Maenad, complete genome
Length=78646

 Score = 40.1 bits (43),  Expect = 4.9
 Identities = 32/39 (82%), Gaps = 0/39 (0%)
 Strand=Plus/Minus

Query  1708   TATTCAAATAAATAGTTGACAAGAACTTCCCAAATTTGT  1746
              |||||||| ||||||||||||| | | | |||| || ||
Sbjct  14041  TATTCAAAAAAATAGTTGACAAAAGCGTGCCAATTTGGT  14003


>NC_047918.1 Lactobacillus phage Satyr, complete genome
Length=81076

 Score = 40.1 bits (43),  Expect = 4.9
 Identities = 32/39 (82%), Gaps = 0/39 (0%)
 Strand=Plus/Minus

Query  1708   TATTCAAATAAATAGTTGACAAGAACTTCCCAAATTTGT  1746
              |||||||| ||||||||||||| | | | |||| || ||
Sbjct  15702  TATTCAAAAAAATAGTTGACAAAAGCGTGCCAATTTGGT  15664


>NC_042019.1 Aeromonas phage AS-gz, complete genome
Length=162422

 Score = 40.1 bits (43),  Expect = 4.9
 Identities = 34/41 (83%), Gaps = 1/41 (2%)
 Strand=Plus/Minus

Query  10534  AAATGTTCAACATCACTAATCATCAGAGAAATGCAAATCAA  10574
              |||||||||||||||| ||  |||  || |||||| |||||
Sbjct  71844  AAATGTTCAACATCACCAA-AATCCAAGTAATGCAGATCAA  71805


>NC_022098.1 Pandoravirus salinus, complete genome
Length=2473870

 Score = 40.1 bits (43),  Expect = 4.9
 Identities = 26/29 (90%), Gaps = 0/29 (0%)
 Strand=Plus/Plus

Query  1854     ACAAAGAAAGAATCCTCAAGGCAGCCAGG  1882
                ||||| ||||||| | |||||||||||||
Sbjct  2187791  ACAAAAAAAGAATGCACAAGGCAGCCAGG  2187819


 Score = 39.2 bits (42),  Expect = 4.9
 Identities = 50/68 (74%), Gaps = 1/68 (1%)
 Strand=Plus/Minus

Query  2333    AATAGAAGAAGAAACAAAGGGA-AAAATCATAGAATAGTAACACAGAAATAATAGAAAGC  2391
               || ||||||||| | ||||||| |||| |||    | | || | ||||  ||  ||||||
Sbjct  531875  AAAAGAAGAAGAGAAAAAGGGAAAAAAGCATCCCTTTGCAAGAAAGAACAAAAGGAAAGC  531816

Query  2392    AACAAAAA  2399
                |||||||
Sbjct  531815  GACAAAAA  531808


>NC_021336.1 Bacillus phage MG-B1, complete genome
Length=27190

 Score = 40.1 bits (43),  Expect = 4.9
 Identities = 26/29 (90%), Gaps = 0/29 (0%)
 Strand=Plus/Minus

Query  4235   GTTGTTTAAGTATCATAACATTAGTTTTT  4263
              ||| ||||||||||||| |||||||| ||
Sbjct  22672  GTTTTTTAAGTATCATATCATTAGTTGTT  22644


>NC_021901.1 Invertebrate iridovirus 22 complete genome
Length=197693

 Score = 40.1 bits (43),  Expect = 4.9
 Identities = 29/34 (85%), Gaps = 0/34 (0%)
 Strand=Plus/Minus

Query  4285   TTTGTTAAAGAACAATTATTACAGGAAACATTAA  4318
              ||||||||| ||||||||||| | |||  |||||
Sbjct  61612  TTTGTTAAACAACAATTATTAAATGAACAATTAA  61579


>NC_014649.1 Acanthamoeba polyphaga mimivirus, complete genome
Length=1181549

 Score = 40.1 bits (43),  Expect = 4.9
 Identities = 28/31 (90%), Gaps = 1/31 (3%)
 Strand=Plus/Minus

Query  9634    TGAAGAAGAG-ACAAAGAAATGGAAAGACAT  9663
               |||||||||| ||||||||||||| | ||||
Sbjct  101186  TGAAGAAGAGTACAAAGAAATGGATAAACAT  101156


 Score = 39.2 bits (42),  Expect = 4.9
 Identities = 24/26 (92%), Gaps = 0/26 (0%)
 Strand=Plus/Plus

Query  6353   TCTCTAATTAAAGTCCACAATCCAAA  6378
              |||||||||||| |||| ||||||||
Sbjct  46310  TCTCTAATTAAATTCCATAATCCAAA  46335


>NC_009503.1 Spodoptera litura granulovirus, complete genome
Length=124121

 Score = 40.1 bits (43),  Expect = 4.9
 Identities = 28/31 (90%), Gaps = 1/31 (3%)
 Strand=Plus/Plus

Query  2899   TAGATCATCCAA-ACAGAAAATAAATAAATA  2928
              || |||| |||| ||||||||||||||||||
Sbjct  38133  TATATCAACCAATACAGAAAATAAATAAATA  38163


>NC_008603.1 Paramecium bursaria Chlorella virus FR483, complete 
genome
Length=321240

 Score = 40.1 bits (43),  Expect = 4.9
 Identities = 31/36 (86%), Gaps = 1/36 (3%)
 Strand=Plus/Plus

Query  8353    CTGGTTTTTAGAAAAGATTAATGAAATTGACAAACT  8388
               || |||| || ||||||| | |||||||||||||||
Sbjct  164567  CTTGTTTCTACAAAAGATGA-TGAAATTGACAAACT  164601


>NC_003038.1 Invertebrate iridescent virus 6, complete genome
Length=212482

 Score = 40.1 bits (43),  Expect = 4.9
 Identities = 23/24 (96%), Gaps = 0/24 (0%)
 Strand=Plus/Minus

Query  4466   CTGATTTACAAAACTTTTTAAATG  4489
              || |||||||||||||||||||||
Sbjct  24869  CTAATTTACAAAACTTTTTAAATG  24846


 Score = 39.2 bits (42),  Expect = 4.9
 Identities = 30/36 (83%), Gaps = 0/36 (0%)
 Strand=Plus/Minus

Query  4284    ATTTGTTAAAGAACAATTATTACAGGAAACATTAAA  4319
               |||| | ||||||| || |  |||||||||||||||
Sbjct  173258  ATTTATAAAAGAACCATCAAAACAGGAAACATTAAA  173223


>NC_002671.1 Lactococcus prophage bIL312, complete genome
Length=15179

 Score = 40.1 bits (43),  Expect = 4.9
 Identities = 37/46 (80%), Gaps = 1/46 (2%)
 Strand=Plus/Plus

Query  91    TAAATTCTTTAAAAAATATTCTAGACGTCATA-AAAATGGCAGCAT  135
             |||||||||||||||| || | |  || |||| |||||| || |||
Sbjct  6577  TAAATTCTTTAAAAAACATACGAATCGCCATAGAAAATGACAACAT  6622


>MG011691.1 Pandoravirus macleodensis, complete genome
Length=1838258

 Score = 40.1 bits (43),  Expect = 4.9
 Identities = 34/40 (85%), Gaps = 3/40 (8%)
 Strand=Plus/Plus

Query  8314     AGAACGAAAAGACAATA--GAAAAAATAATGTGACAAAGA  8351
                |||| ||||||||||||  |||| ||||||| || |||||
Sbjct  1281470  AGAATGAAAAGACAATAAGGAAAGAATAATG-GAAAAAGA  1281508


>MG011689.1 Pandoravirus quercus, complete genome
Length=2077288

 Score = 40.1 bits (43),  Expect = 4.9
 Identities = 26/29 (90%), Gaps = 0/29 (0%)
 Strand=Plus/Plus

Query  10425   CATGCAACTCAACAACAACAACAAAAATA  10453
               |||||||  || |||||||||||||||||
Sbjct  622111  CATGCAAGACACCAACAACAACAAAAATA  622139


>MG765274.1 Lactobacillus phage Maenad, complete genome
Length=78646

 Score = 40.1 bits (43),  Expect = 4.9
 Identities = 32/39 (82%), Gaps = 0/39 (0%)
 Strand=Plus/Minus

Query  1708   TATTCAAATAAATAGTTGACAAGAACTTCCCAAATTTGT  1746
              |||||||| ||||||||||||| | | | |||| || ||
Sbjct  14041  TATTCAAAAAAATAGTTGACAAAAGCGTGCCAATTTGGT  14003


>MG744354.1 Lactobacillus phage Satyr, complete genome
Length=81076

 Score = 40.1 bits (43),  Expect = 4.9
 Identities = 32/39 (82%), Gaps = 0/39 (0%)
 Strand=Plus/Minus

Query  1708   TATTCAAATAAATAGTTGACAAGAACTTCCCAAATTTGT  1746
              |||||||| ||||||||||||| | | | |||| || ||
Sbjct  15702  TATTCAAAAAAATAGTTGACAAAAGCGTGCCAATTTGGT  15664


>MF479730.1 Aeromonas phage AS-gz, complete genome
Length=162422

 Score = 40.1 bits (43),  Expect = 4.9
 Identities = 34/41 (83%), Gaps = 1/41 (2%)
 Strand=Plus/Minus

Query  10534  AAATGTTCAACATCACTAATCATCAGAGAAATGCAAATCAA  10574
              |||||||||||||||| ||  |||  || |||||| |||||
Sbjct  71844  AAATGTTCAACATCACCAA-AATCCAAGTAATGCAGATCAA  71805


>KC977571.1 Pandoravirus salinus, complete genome
Length=2473870

 Score = 40.1 bits (43),  Expect = 4.9
 Identities = 26/29 (90%), Gaps = 0/29 (0%)
 Strand=Plus/Plus

Query  1854     ACAAAGAAAGAATCCTCAAGGCAGCCAGG  1882
                ||||| ||||||| | |||||||||||||
Sbjct  2187791  ACAAAAAAAGAATGCACAAGGCAGCCAGG  2187819


 Score = 39.2 bits (42),  Expect = 4.9
 Identities = 50/68 (74%), Gaps = 1/68 (1%)
 Strand=Plus/Minus

Query  2333    AATAGAAGAAGAAACAAAGGGA-AAAATCATAGAATAGTAACACAGAAATAATAGAAAGC  2391
               || ||||||||| | ||||||| |||| |||    | | || | ||||  ||  ||||||
Sbjct  531875  AAAAGAAGAAGAGAAAAAGGGAAAAAAGCATCCCTTTGCAAGAAAGAACAAAAGGAAAGC  531816

Query  2392    AACAAAAA  2399
                |||||||
Sbjct  531815  GACAAAAA  531808


>KC685370.1 Bacillus phage MG-B1, complete genome
Length=27190

 Score = 40.1 bits (43),  Expect = 4.9
 Identities = 26/29 (90%), Gaps = 0/29 (0%)
 Strand=Plus/Minus

Query  4235   GTTGTTTAAGTATCATAACATTAGTTTTT  4263
              ||| ||||||||||||| |||||||| ||
Sbjct  22672  GTTTTTTAAGTATCATATCATTAGTTGTT  22644


>HF920633.1 Invertebrate iridovirus 22 complete genome
Length=197693

 Score = 40.1 bits (43),  Expect = 4.9
 Identities = 29/34 (85%), Gaps = 0/34 (0%)
 Strand=Plus/Minus

Query  4285   TTTGTTAAAGAACAATTATTACAGGAAACATTAA  4318
              ||||||||| ||||||||||| | |||  |||||
Sbjct  61612  TTTGTTAAACAACAATTATTAAATGAACAATTAA  61579


>HQ336222.2 Acanthamoeba polyphaga mimivirus, complete genome
Length=1181549

 Score = 40.1 bits (43),  Expect = 4.9
 Identities = 28/31 (90%), Gaps = 1/31 (3%)
 Strand=Plus/Minus

Query  9634    TGAAGAAGAG-ACAAAGAAATGGAAAGACAT  9663
               |||||||||| ||||||||||||| | ||||
Sbjct  101186  TGAAGAAGAGTACAAAGAAATGGATAAACAT  101156


 Score = 39.2 bits (42),  Expect = 4.9
 Identities = 24/26 (92%), Gaps = 0/26 (0%)
 Strand=Plus/Plus

Query  6353   TCTCTAATTAAAGTCCACAATCCAAA  6378
              |||||||||||| |||| ||||||||
Sbjct  46310  TCTCTAATTAAATTCCATAATCCAAA  46335


>DQ288858.2 Spodoptera litura granulovirus isolate SlGV-K1, complete 
genome
Length=124121

 Score = 40.1 bits (43),  Expect = 4.9
 Identities = 28/31 (90%), Gaps = 1/31 (3%)
 Strand=Plus/Plus

Query  2899   TAGATCATCCAA-ACAGAAAATAAATAAATA  2928
              || |||| |||| ||||||||||||||||||
Sbjct  38133  TATATCAACCAATACAGAAAATAAATAAATA  38163


>DQ890022.1 Paramecium bursaria Chlorella virus FR483, complete 
genome
Length=321240

 Score = 40.1 bits (43),  Expect = 4.9
 Identities = 31/36 (86%), Gaps = 1/36 (3%)
 Strand=Plus/Plus

Query  8353    CTGGTTTTTAGAAAAGATTAATGAAATTGACAAACT  8388
               || |||| || ||||||| | |||||||||||||||
Sbjct  164567  CTTGTTTCTACAAAAGATGA-TGAAATTGACAAACT  164601


>AF303741.1 Chilo iridescent virus complete genome
Length=212482

 Score = 40.1 bits (43),  Expect = 4.9
 Identities = 23/24 (96%), Gaps = 0/24 (0%)
 Strand=Plus/Minus

Query  4466   CTGATTTACAAAACTTTTTAAATG  4489
              || |||||||||||||||||||||
Sbjct  24869  CTAATTTACAAAACTTTTTAAATG  24846


 Score = 39.2 bits (42),  Expect = 4.9
 Identities = 30/36 (83%), Gaps = 0/36 (0%)
 Strand=Plus/Minus

Query  4284    ATTTGTTAAAGAACAATTATTACAGGAAACATTAAA  4319
               |||| | ||||||| || |  |||||||||||||||
Sbjct  173258  ATTTATAAAAGAACCATCAAAACAGGAAACATTAAA  173223


>AF323673.1 Bacteriophage bIL312, complete genome
Length=15179

 Score = 40.1 bits (43),  Expect = 4.9
 Identities = 37/46 (80%), Gaps = 1/46 (2%)
 Strand=Plus/Plus

Query  91    TAAATTCTTTAAAAAATATTCTAGACGTCATA-AAAATGGCAGCAT  135
             |||||||||||||||| || | |  || |||| |||||| || |||
Sbjct  6577  TAAATTCTTTAAAAAACATACGAATCGCCATAGAAAATGACAACAT  6622


>NC_049378.1 Salmonella phage ST-W77, complete genome
Length=157458

 Score = 39.2 bits (42),  Expect = 4.9
 Identities = 21/21 (100%), Gaps = 0/21 (0%)
 Strand=Plus/Minus

Query  8124   TTGGTGATGCAGCAAAAGCAG  8144
              |||||||||||||||||||||
Sbjct  24308  TTGGTGATGCAGCAAAAGCAG  24288


>NC_049458.1 Salmonella phage SS9, complete genome
Length=156329

 Score = 39.2 bits (42),  Expect = 4.9
 Identities = 21/21 (100%), Gaps = 0/21 (0%)
 Strand=Plus/Minus

Query  8124    TTGGTGATGCAGCAAAAGCAG  8144
               |||||||||||||||||||||
Sbjct  111128  TTGGTGATGCAGCAAAAGCAG  111108


>NC_048753.1 Lactobacillus phage 3-521, complete genome
Length=140816

 Score = 39.2 bits (42),  Expect = 4.9
 Identities = 21/21 (100%), Gaps = 0/21 (0%)
 Strand=Plus/Plus

Query  1568    ACAGATGGAAAAAGAAAGAGA  1588
               |||||||||||||||||||||
Sbjct  119284  ACAGATGGAAAAAGAAAGAGA  119304


>NC_025419.1 Enterobacteria phage RB3, complete genome
Length=168402

 Score = 39.2 bits (42),  Expect = 4.9
 Identities = 30/36 (83%), Gaps = 0/36 (0%)
 Strand=Plus/Minus

Query  4065    ATAAACTCAGAAGCAGCCTGAGCTGCATCAAATTTC  4100
               || || ||||||||||| |||||  |||| ||||||
Sbjct  114434  ATTAATTCAGAAGCAGCTTGAGCATCATCCAATTTC  114399


>NC_029304.2 Cnaphalocrocis medinalis granulovirus strain Enping, 
complete genome
Length=111248

 Score = 39.2 bits (42),  Expect = 4.9
 Identities = 32/38 (84%), Gaps = 1/38 (3%)
 Strand=Plus/Plus

Query  4310   AAACATTAAATTGATTTTTTACAAAGTGTACATTAATA  4347
              |||| |||||| ||||||||||||  ||| || |||||
Sbjct  67602  AAACTTTAAATGGATTTTTTACAACATGTTCA-TAATA  67638


 Score = 39.2 bits (42),  Expect = 4.9
 Identities = 24/26 (92%), Gaps = 0/26 (0%)
 Strand=Plus/Minus

Query  10434   CAACAACAACAACAAAAATAATCCAA  10459
               ||||||||||||||| |||||| |||
Sbjct  107277  CAACAACAACAACAACAATAATACAA  107252


>NC_028749.1 Brevibacillus phage Sundance, complete genome
Length=134270

 Score = 39.2 bits (42),  Expect = 4.9
 Identities = 27/31 (87%), Gaps = 0/31 (0%)
 Strand=Plus/Minus

Query  8411   AAAAGAGAAAAGACACTAATAAACAAAATCA  8441
              ||| |||||||||||| |||||| |||| ||
Sbjct  93119  AAAGGAGAAAAGACACAAATAAATAAAAACA  93089


>NC_024125.2 Escherichia phage e11/2, complete genome
Length=168470

 Score = 39.2 bits (42),  Expect = 4.9
 Identities = 30/36 (83%), Gaps = 0/36 (0%)
 Strand=Plus/Minus

Query  4065    ATAAACTCAGAAGCAGCCTGAGCTGCATCAAATTTC  4100
               || || ||||||||||| |||||  |||| ||||||
Sbjct  117002  ATTAATTCAGAAGCAGCTTGAGCATCATCCAATTTC  116967


>NC_019487.1 Bacillus phage SP10, complete genome
Length=143986

 Score = 39.2 bits (42),  Expect = 4.9
 Identities = 26/28 (93%), Gaps = 1/28 (4%)
 Strand=Plus/Plus

Query  2695    TAAAAAAGGTAAGAAGA-GACAACGATG  2721
               ||||||||||||| ||| ||||||||||
Sbjct  127120  TAAAAAAGGTAAGGAGAGGACAACGATG  127147


>NC_014637.1 Cafeteria roenbergensis virus BV-PW1, complete genome
Length=617453

 Score = 39.2 bits (42),  Expect = 4.9
 Identities = 21/21 (100%), Gaps = 0/21 (0%)
 Strand=Plus/Minus

Query  9101    ATTAAAACACTTAATAAAATA  9121
               |||||||||||||||||||||
Sbjct  387378  ATTAAAACACTTAATAAAATA  387358


>NC_006966.1 Deerpox virus W-848-83, complete genome
Length=166259

 Score = 39.2 bits (42),  Expect = 4.9
 Identities = 27/31 (87%), Gaps = 0/31 (0%)
 Strand=Plus/Minus

Query  1916    ATTAGATTATCATCAGATTTTTCAGCAGAAA  1946
               ||||||| |||||||||||||| | | ||||
Sbjct  114736  ATTAGATAATCATCAGATTTTTTACCGGAAA  114706


>NC_001993.1 Melanoplus sanguinipes entomopoxvirus, complete genome
Length=236120

 Score = 39.2 bits (42),  Expect = 4.9
 Identities = 24/26 (92%), Gaps = 0/26 (0%)
 Strand=Plus/Plus

Query  5265   AAAATGTTATCTATATAATGAATGAT  5290
              |||||||||  |||||||||||||||
Sbjct  49696  AAAATGTTAAATATATAATGAATGAT  49721


>KX765865.1 Salmonella phage ST-W77, complete genome
Length=157458

 Score = 39.2 bits (42),  Expect = 4.9
 Identities = 21/21 (100%), Gaps = 0/21 (0%)
 Strand=Plus/Minus

Query  8124   TTGGTGATGCAGCAAAAGCAG  8144
              |||||||||||||||||||||
Sbjct  24308  TTGGTGATGCAGCAAAAGCAG  24288


>MK972699.1 Salmonella phage SS9, complete genome
Length=156329

 Score = 39.2 bits (42),  Expect = 4.9
 Identities = 21/21 (100%), Gaps = 0/21 (0%)
 Strand=Plus/Minus

Query  8124    TTGGTGATGCAGCAAAAGCAG  8144
               |||||||||||||||||||||
Sbjct  111128  TTGGTGATGCAGCAAAAGCAG  111108


>MK504444.1 Lactobacillus phage 3-521, complete genome
Length=140816

 Score = 39.2 bits (42),  Expect = 4.9
 Identities = 21/21 (100%), Gaps = 0/21 (0%)
 Strand=Plus/Plus

Query  1568    ACAGATGGAAAAAGAAAGAGA  1588
               |||||||||||||||||||||
Sbjct  119284  ACAGATGGAAAAAGAAAGAGA  119304


>KJ477684.1 Enterobacteria phage T4 strain wild, complete genome
Length=168922

 Score = 39.2 bits (42),  Expect = 4.9
 Identities = 30/36 (83%), Gaps = 0/36 (0%)
 Strand=Plus/Minus

Query  4065    ATAAACTCAGAAGCAGCCTGAGCTGCATCAAATTTC  4100
               || || ||||||||||| |||||  |||| ||||||
Sbjct  119046  ATTAATTCAGAAGCAGCTTGAGCATCATCCAATTTC  119011


>KM606994.1 Enterobacteria phage RB3, complete genome
Length=168402

 Score = 39.2 bits (42),  Expect = 4.9
 Identities = 30/36 (83%), Gaps = 0/36 (0%)
 Strand=Plus/Minus

Query  4065    ATAAACTCAGAAGCAGCCTGAGCTGCATCAAATTTC  4100
               || || ||||||||||| |||||  |||| ||||||
Sbjct  114434  ATTAATTCAGAAGCAGCTTGAGCATCATCCAATTTC  114399


>KU593505.2 Cnaphalocrocis medinalis granulovirus strain Enping, 
complete genome
Length=111248

 Score = 39.2 bits (42),  Expect = 4.9
 Identities = 32/38 (84%), Gaps = 1/38 (3%)
 Strand=Plus/Plus

Query  4310   AAACATTAAATTGATTTTTTACAAAGTGTACATTAATA  4347
              |||| |||||| ||||||||||||  ||| || |||||
Sbjct  67602  AAACTTTAAATGGATTTTTTACAACATGTTCA-TAATA  67638


 Score = 39.2 bits (42),  Expect = 4.9
 Identities = 24/26 (92%), Gaps = 0/26 (0%)
 Strand=Plus/Minus

Query  10434   CAACAACAACAACAAAAATAATCCAA  10459
               ||||||||||||||| |||||| |||
Sbjct  107277  CAACAACAACAACAACAATAATACAA  107252


>KT151959.1 Brevibacillus phage Sundance, complete genome
Length=134270

 Score = 39.2 bits (42),  Expect = 4.9
 Identities = 27/31 (87%), Gaps = 0/31 (0%)
 Strand=Plus/Minus

Query  8411   AAAAGAGAAAAGACACTAATAAACAAAATCA  8441
              ||| |||||||||||| |||||| |||| ||
Sbjct  93119  AAAGGAGAAAAGACACAAATAAATAAAAACA  93089


>KJ668714.2 Escherichia phage e11/2, complete genome
Length=168470

 Score = 39.2 bits (42),  Expect = 4.9
 Identities = 30/36 (83%), Gaps = 0/36 (0%)
 Strand=Plus/Minus

Query  4065    ATAAACTCAGAAGCAGCCTGAGCTGCATCAAATTTC  4100
               || || ||||||||||| |||||  |||| ||||||
Sbjct  117002  ATTAATTCAGAAGCAGCTTGAGCATCATCCAATTTC  116967


>AB605730.1 Bacillus phage SP10 DNA, complete sequence
Length=143986

 Score = 39.2 bits (42),  Expect = 4.9
 Identities = 26/28 (93%), Gaps = 1/28 (4%)
 Strand=Plus/Plus

Query  2695    TAAAAAAGGTAAGAAGA-GACAACGATG  2721
               ||||||||||||| ||| ||||||||||
Sbjct  127120  TAAAAAAGGTAAGGAGAGGACAACGATG  127147


>GU244497.1 Cafeteria roenbergensis virus BV-PW1, complete genome
Length=617453

 Score = 39.2 bits (42),  Expect = 4.9
 Identities = 21/21 (100%), Gaps = 0/21 (0%)
 Strand=Plus/Minus

Query  9101    ATTAAAACACTTAATAAAATA  9121
               |||||||||||||||||||||
Sbjct  387378  ATTAAAACACTTAATAAAATA  387358


>AY689436.1 Deerpox virus W-848-83, complete genome
Length=166259

 Score = 39.2 bits (42),  Expect = 4.9
 Identities = 27/31 (87%), Gaps = 0/31 (0%)
 Strand=Plus/Minus

Query  1916    ATTAGATTATCATCAGATTTTTCAGCAGAAA  1946
               ||||||| |||||||||||||| | | ||||
Sbjct  114736  ATTAGATAATCATCAGATTTTTTACCGGAAA  114706


>AF063866.1 Melanoplus sanguinipes entomopoxvirus 'O' isolate 
Tucson, complete sequence
Length=236120

 Score = 39.2 bits (42),  Expect = 4.9
 Identities = 24/26 (92%), Gaps = 0/26 (0%)
 Strand=Plus/Plus

Query  5265   AAAATGTTATCTATATAATGAATGAT  5290
              |||||||||  |||||||||||||||
Sbjct  49696  AAAATGTTAAATATATAATGAATGAT  49721


Lambda      K        H
   0.634    0.408    0.912 

Gapped
Lambda      K        H
   0.625    0.410    0.780 

Effective search space used: 3004822605450


Query= scaffold_m29_p_21_53210321_53220594_Flank5000

Length=10273
                                                                      Score        E
Sequences producing significant alignments:                          (Bits)     Value

NC_023613.1 Invertebrate iridovirus 25 complete genome                46.4       0.032
HF920635.1 Invertebrate iridovirus 25 complete genome                 46.4       0.032
NC_026922.1 Lambdina fiscellaria nucleopolyhedrovirus isolate GR1...  45.5       0.11 
KP752043.1 Lambdina fiscellaria nucleopolyhedrovirus isolate GR15...  45.5       0.11 
NC_007581.1 Clostridium phage c-st, complete genome                   44.6       0.11 
AP008983.1 Clostridium phage c-st genomic DNA, complete genome        44.6       0.11 
NC_039085.1 Simian foamy virus-orangutan complete proviral genome...  43.7       0.39 
OM876856.1 Aureococcus anophagefferens virus isolate QBARTUTK, co...  43.7       0.39 
AJ544579.1 Simian foamy virus-orangutan complete proviral genome,...  43.7       0.39 
NC_048752.1 Lactobacillus phage 521B, complete genome                 42.8       0.39 
NC_036594.1 Orpheovirus IHUMI-LCC2 genome assembly, complete geno...  42.8       0.39 
NC_019521.1 Sphingomonas phage PAU, complete genome                   42.8       0.39 
MW546076.1 Silviavirus remus, complete genome                         42.8       0.39 
MK504443.1 Lactobacillus phage 521B, complete genome                  42.8       0.39 
LT906555.1 Orpheovirus IHUMI-LCC2 genome assembly, complete genom...  42.8       0.39 
JQ362498.1 Sphingomonas phage PAU, complete genome                    42.8       0.39 
NC_025412.1 Melbournevirus isolate 1, complete genome                 41.9       1.4  
KM275475.1 Melbournevirus isolate 1, complete genome                  41.9       1.4  
NC_037666.1 Pandoravirus neocaledonia, complete genome                41.0       1.4  
NC_016072.1 Megavirus chiliensis, complete genome                     41.0       1.4  
MG011690.1 Pandoravirus neocaledonia, complete genome                 41.0       1.4  
JN258408.1 Megavirus chiliensis, complete genome                      41.0       1.4  
NC_037665.1 Pandoravirus macleodensis, complete genome                40.1       4.8  
NC_037667.1 Pandoravirus quercus, complete genome                     40.1       4.8  
NC_042019.1 Aeromonas phage AS-gz, complete genome                    40.1       4.8  
NC_027372.1 Bacillus phage Pascal, complete genome                    40.1       4.8  
NC_014649.1 Acanthamoeba polyphaga mimivirus, complete genome         40.1       4.8  
NC_011616.1 Spodoptera litura nucleopolyhedrovirus II, complete g...  40.1       4.8  
NC_008603.1 Paramecium bursaria Chlorella virus FR483, complete g...  40.1       4.8  
MG011691.1 Pandoravirus macleodensis, complete genome                 40.1       4.8  
MG011689.1 Pandoravirus quercus, complete genome                      40.1       4.8  
MF479730.1 Aeromonas phage AS-gz, complete genome                     40.1       4.8  
KM236247.1 Bacillus phage Pascal, complete genome                     40.1       4.8  
HQ336222.2 Acanthamoeba polyphaga mimivirus, complete genome          40.1       4.8  
EU780426.1 Spodoptera litura nucleopolyhedrovirus II, complete ge...  40.1       4.8  
DQ890022.1 Paramecium bursaria Chlorella virus FR483, complete ge...  40.1       4.8  
NC_049378.1 Salmonella phage ST-W77, complete genome                  39.2       4.8  
NC_049458.1 Salmonella phage SS9, complete genome                     39.2       4.8  
NC_040612.1 Cherax quadricarinatus iridovirus strain CQIV-CN01, c...  39.2       4.8  
NC_047887.1 Pectobacterium phage DU_PP_V, complete genome             39.2       4.8  
NC_029304.2 Cnaphalocrocis medinalis granulovirus strain Enping, ...  39.2       4.8  
NC_028749.1 Brevibacillus phage Sundance, complete genome             39.2       4.8  
NC_027990.1 Lactobacillus phage LBR48, complete genome                39.2       4.8  
NC_027341.1 Lactococcus phage WRP3, complete genome                   39.2       4.8  
NC_023426.1 Anomala cuprea entomopoxvirus DNA, complete genome, s...  39.2       4.8  
NC_014637.1 Cafeteria roenbergensis virus BV-PW1, complete genome     39.2       4.8  
NC_006659.1 Cotesia congregata virus complete genome, segment Cir...  39.2       4.8  
KX765865.1 Salmonella phage ST-W77, complete genome                   39.2       4.8  
MK972699.1 Salmonella phage SS9, complete genome                      39.2       4.8  
MF197913.1 Cherax quadricarinatus iridovirus strain CQIV-CN01, co...  39.2       4.8  
MF979564.1 Pectobacterium phage DU_PP_V, complete genome              39.2       4.8  
KU593505.2 Cnaphalocrocis medinalis granulovirus strain Enping, c...  39.2       4.8  
KT151959.1 Brevibacillus phage Sundance, complete genome              39.2       4.8  
GU967410.1 Lactobacillus phage LBR48, complete genome                 39.2       4.8  
KM677185.1 Lactococcus phage WRP3, complete genome                    39.2       4.8  
AP013055.1 Anomala cuprea entomopoxvirus DNA, complete genome, st...  39.2       4.8  
GU244497.1 Cafeteria roenbergensis virus BV-PW1, complete genome      39.2       4.8  
AJ632330.1 Cotesia congregata virus complete genome, segment Circ...  39.2       4.8  


>NC_023613.1 Invertebrate iridovirus 25 complete genome
Length=204815

 Score = 46.4 bits (50),  Expect = 0.032
 Identities = 41/50 (82%), Gaps = 5/50 (10%)
 Strand=Plus/Minus

Query  3108   TTATT--TAAAGAAATAGAACaaaaaaaTCATTAGATTTGTATGGAACCA  3155
              |||||  |||| || |||||||||||||    | ||||||||||||||||
Sbjct  57617  TTATTCCTAAACAATTAGAACAAAAAAAA---TGGATTTGTATGGAACCA  57571


>HF920635.1 Invertebrate iridovirus 25 complete genome
Length=204815

 Score = 46.4 bits (50),  Expect = 0.032
 Identities = 41/50 (82%), Gaps = 5/50 (10%)
 Strand=Plus/Minus

Query  3108   TTATT--TAAAGAAATAGAACaaaaaaaTCATTAGATTTGTATGGAACCA  3155
              |||||  |||| || |||||||||||||    | ||||||||||||||||
Sbjct  57617  TTATTCCTAAACAATTAGAACAAAAAAAA---TGGATTTGTATGGAACCA  57571


>NC_026922.1 Lambdina fiscellaria nucleopolyhedrovirus isolate 
GR15, complete genome
Length=157977

 Score = 45.5 bits (49),  Expect = 0.11
 Identities = 29/32 (91%), Gaps = 0/32 (0%)
 Strand=Plus/Plus

Query  8511   TGTTTTTGTACATATGCTCCAGATATATTTTG  8542
              ||||||||||||||| |||||||||| | |||
Sbjct  62114  TGTTTTTGTACATATCCTCCAGATATTTGTTG  62145


>KP752043.1 Lambdina fiscellaria nucleopolyhedrovirus isolate 
GR15, complete genome
Length=157977

 Score = 45.5 bits (49),  Expect = 0.11
 Identities = 29/32 (91%), Gaps = 0/32 (0%)
 Strand=Plus/Plus

Query  8511   TGTTTTTGTACATATGCTCCAGATATATTTTG  8542
              ||||||||||||||| |||||||||| | |||
Sbjct  62114  TGTTTTTGTACATATCCTCCAGATATTTGTTG  62145


>NC_007581.1 Clostridium phage c-st, complete genome
Length=185683

 Score = 44.6 bits (48),  Expect = 0.11
 Identities = 39/49 (80%), Gaps = 0/49 (0%)
 Strand=Plus/Minus

Query  7112  TGAGAATGAAAGATTAAGAAAAGAAAATAAACAACTAAAGGCTGAAAAT  7160
             ||||||||||| ||||| | |||||| | ||  |||||||  | |||||
Sbjct  9363  TGAGAATGAAAAATTAAAACAAGAAATTGAATTACTAAAGAGTAAAAAT  9315


>AP008983.1 Clostridium phage c-st genomic DNA, complete genome
Length=185683

 Score = 44.6 bits (48),  Expect = 0.11
 Identities = 39/49 (80%), Gaps = 0/49 (0%)
 Strand=Plus/Minus

Query  7112  TGAGAATGAAAGATTAAGAAAAGAAAATAAACAACTAAAGGCTGAAAAT  7160
             ||||||||||| ||||| | |||||| | ||  |||||||  | |||||
Sbjct  9363  TGAGAATGAAAAATTAAAACAAGAAATTGAATTACTAAAGAGTAAAAAT  9315


>NC_039085.1 Simian foamy virus-orangutan complete proviral genome, 
isolate bella
Length=12823

 Score = 43.7 bits (47),  Expect = 0.39
 Identities = 28/31 (90%), Gaps = 0/31 (0%)
 Strand=Plus/Minus

Query  382   ATGTTCAGGCCCCACGTTGGGCGCCAATTGT  412
             || |||  |||||||||||||||||||||||
Sbjct  1650  ATATTCGAGCCCCACGTTGGGCGCCAATTGT  1620


>OM876856.1 Aureococcus anophagefferens virus isolate QBARTUTK, 
complete genome
Length=388822

 Score = 43.7 bits (47),  Expect = 0.39
 Identities = 34/41 (83%), Gaps = 0/41 (0%)
 Strand=Plus/Minus

Query  8335   ATATATGACAACTTTTTATGTCAATAAAAATACATTTCTAT  8375
              ||||||||||| |||| || || ||||||||  |||| |||
Sbjct  60706  ATATATGACAAATTTTCATTTCCATAAAAATTAATTTTTAT  60666


 Score = 41.0 bits (44),  Expect = 1.4
 Identities = 25/27 (93%), Gaps = 0/27 (0%)
 Strand=Plus/Minus

Query  3785    AACAACAAAAATAATCCAATAGAAAAA  3811
               ||||||||||| |||| ||||||||||
Sbjct  166341  AACAACAAAAAAAATCGAATAGAAAAA  166315


 Score = 40.1 bits (43),  Expect = 4.8
 Identities = 32/38 (84%), Gaps = 2/38 (5%)
 Strand=Plus/Plus

Query  5600    AAAACTGAAAAGAACAAGAGAAC--AAGACaaaaaaaT  5635
               ||||||||||||||||  |||||  || |||| |||||
Sbjct  323334  AAAACTGAAAAGAACAGAAGAACAAAATACAATAAAAT  323371


>AJ544579.1 Simian foamy virus-orangutan complete proviral genome, 
isolate bella
Length=12823

 Score = 43.7 bits (47),  Expect = 0.39
 Identities = 28/31 (90%), Gaps = 0/31 (0%)
 Strand=Plus/Minus

Query  382   ATGTTCAGGCCCCACGTTGGGCGCCAATTGT  412
             || |||  |||||||||||||||||||||||
Sbjct  1650  ATATTCGAGCCCCACGTTGGGCGCCAATTGT  1620


>NC_048752.1 Lactobacillus phage 521B, complete genome
Length=136442

 Score = 42.8 bits (46),  Expect = 0.39
 Identities = 23/23 (100%), Gaps = 0/23 (0%)
 Strand=Plus/Minus

Query  1929    AATCATGAAGAATTAGAAAATCT  1951
               |||||||||||||||||||||||
Sbjct  111367  AATCATGAAGAATTAGAAAATCT  111345


>NC_036594.1 Orpheovirus IHUMI-LCC2 genome assembly, complete 
genome: monopartite
Length=1473573

 Score = 42.8 bits (46),  Expect = 0.39
 Identities = 44/56 (79%), Gaps = 4/56 (7%)
 Strand=Plus/Minus

Query  7408    ATAATTAAA--ATGGAAGGCCATAGAAGAGGTGAGATGAGGAAATAACACAGATAA  7461
               ||||||| |  |||||| |  | |||||| | ||||||||||||||| | ||| ||
Sbjct  757183  ATAATTATAGAATGGAAAG--AAAGAAGAAGAGAGATGAGGAAATAAAAGAGAAAA  757130


 Score = 42.8 bits (46),  Expect = 0.39
 Identities = 44/55 (80%), Gaps = 6/55 (11%)
 Strand=Plus/Minus

Query  2435     TCCATTTATGATTAAAACAC----TTAATAAAATAGGTATAGAAGGCAAATACCT  2485
                ||||||||| |||||||||     |||||||||||  |||||||  ||||| |||
Sbjct  1303031  TCCATTTAT-ATTAAAACAGAAAGTTAATAAAATATATATAGAA-ACAAATCCCT  1302979


 Score = 41.0 bits (44),  Expect = 1.4
 Identities = 33/38 (87%), Gaps = 3/38 (8%)
 Strand=Plus/Minus

Query  8777    TCATTTTTATATTGACC--ACATTAGTTATATACTACT  8812
               ||||||||||||||| |  |||||| ||||||| ||||
Sbjct  657677  TCATTTTTATATTGAACATACATTATTTATATA-TACT  657641


 Score = 39.2 bits (42),  Expect = 4.8
 Identities = 38/48 (79%), Gaps = 1/48 (2%)
 Strand=Plus/Minus

Query  5589     ATGTGGTGAATAAAACTGAAAAGAACAAGAGAACAAGACaaaaaaaTG  5636
                |||||| | |||||||||||||||| || |  | ||||  || |||||
Sbjct  1426853  ATGTGGAGGATAAAACTGAAAAGAA-AATAATATAAGAAGAACAAATG  1426807


>NC_019521.1 Sphingomonas phage PAU, complete genome
Length=219372

 Score = 42.8 bits (46),  Expect = 0.39
 Identities = 28/30 (93%), Gaps = 1/30 (3%)
 Strand=Plus/Plus

Query  2737   CTAAAGACTCCAACAAAAAGCTATTAGAAA  2766
              |||||| |||||||||||||||||| ||||
Sbjct  93366  CTAAAGTCTCCAACAAAAAGCTATT-GAAA  93394


>MW546076.1 Silviavirus remus, complete genome
Length=141985

 Score = 42.8 bits (46),  Expect = 0.39
 Identities = 26/28 (93%), Gaps = 0/28 (0%)
 Strand=Plus/Plus

Query  7124    ATTAAGAAAAGAAAATAAACAACTAAAG  7151
               |||||||||||||| || ||||||||||
Sbjct  113662  ATTAAGAAAAGAAATTACACAACTAAAG  113689


>MK504443.1 Lactobacillus phage 521B, complete genome
Length=136442

 Score = 42.8 bits (46),  Expect = 0.39
 Identities = 23/23 (100%), Gaps = 0/23 (0%)
 Strand=Plus/Minus

Query  1929    AATCATGAAGAATTAGAAAATCT  1951
               |||||||||||||||||||||||
Sbjct  111367  AATCATGAAGAATTAGAAAATCT  111345


>LT906555.1 Orpheovirus IHUMI-LCC2 genome assembly, complete genome: 
monopartite
Length=1473573

 Score = 42.8 bits (46),  Expect = 0.39
 Identities = 44/56 (79%), Gaps = 4/56 (7%)
 Strand=Plus/Minus

Query  7408    ATAATTAAA--ATGGAAGGCCATAGAAGAGGTGAGATGAGGAAATAACACAGATAA  7461
               ||||||| |  |||||| |  | |||||| | ||||||||||||||| | ||| ||
Sbjct  757183  ATAATTATAGAATGGAAAG--AAAGAAGAAGAGAGATGAGGAAATAAAAGAGAAAA  757130


 Score = 42.8 bits (46),  Expect = 0.39
 Identities = 44/55 (80%), Gaps = 6/55 (11%)
 Strand=Plus/Minus

Query  2435     TCCATTTATGATTAAAACAC----TTAATAAAATAGGTATAGAAGGCAAATACCT  2485
                ||||||||| |||||||||     |||||||||||  |||||||  ||||| |||
Sbjct  1303031  TCCATTTAT-ATTAAAACAGAAAGTTAATAAAATATATATAGAA-ACAAATCCCT  1302979


 Score = 41.0 bits (44),  Expect = 1.4
 Identities = 33/38 (87%), Gaps = 3/38 (8%)
 Strand=Plus/Minus

Query  8777    TCATTTTTATATTGACC--ACATTAGTTATATACTACT  8812
               ||||||||||||||| |  |||||| ||||||| ||||
Sbjct  657677  TCATTTTTATATTGAACATACATTATTTATATA-TACT  657641


 Score = 39.2 bits (42),  Expect = 4.8
 Identities = 38/48 (79%), Gaps = 1/48 (2%)
 Strand=Plus/Minus

Query  5589     ATGTGGTGAATAAAACTGAAAAGAACAAGAGAACAAGACaaaaaaaTG  5636
                |||||| | |||||||||||||||| || |  | ||||  || |||||
Sbjct  1426853  ATGTGGAGGATAAAACTGAAAAGAA-AATAATATAAGAAGAACAAATG  1426807


>JQ362498.1 Sphingomonas phage PAU, complete genome
Length=219372

 Score = 42.8 bits (46),  Expect = 0.39
 Identities = 28/30 (93%), Gaps = 1/30 (3%)
 Strand=Plus/Plus

Query  2737   CTAAAGACTCCAACAAAAAGCTATTAGAAA  2766
              |||||| |||||||||||||||||| ||||
Sbjct  93366  CTAAAGTCTCCAACAAAAAGCTATT-GAAA  93394


>NC_025412.1 Melbournevirus isolate 1, complete genome
Length=369360

 Score = 41.9 bits (45),  Expect = 1.4
 Identities = 24/25 (96%), Gaps = 0/25 (0%)
 Strand=Plus/Minus

Query  5607    AAAAGAACAAGAGAACAAGACaaaa  5631
               ||||||||||||||| |||||||||
Sbjct  207169  AAAAGAACAAGAGAAAAAGACAAAA  207145


>KM275475.1 Melbournevirus isolate 1, complete genome
Length=369360

 Score = 41.9 bits (45),  Expect = 1.4
 Identities = 24/25 (96%), Gaps = 0/25 (0%)
 Strand=Plus/Minus

Query  5607    AAAAGAACAAGAGAACAAGACaaaa  5631
               ||||||||||||||| |||||||||
Sbjct  207169  AAAAGAACAAGAGAAAAAGACAAAA  207145


>NC_037666.1 Pandoravirus neocaledonia, complete genome
Length=2003191

 Score = 41.0 bits (44),  Expect = 1.4
 Identities = 32/36 (89%), Gaps = 2/36 (6%)
 Strand=Plus/Plus

Query  8863     TGTATGGTGATGA-TGAATTTTTAATTCATATTATT  8897
                || |||||||||| | |||||||||||||| |||||
Sbjct  1513919  TGGATGGTGATGAATTAATTTTTAATTCAT-TTATT  1513953


>NC_016072.1 Megavirus chiliensis, complete genome
Length=1259197

 Score = 41.0 bits (44),  Expect = 1.4
 Identities = 33/39 (85%), Gaps = 1/39 (3%)
 Strand=Plus/Plus

Query  8348    TTTTATGTCAATAAAAATACATTTCTATAACATCAATTC  8386
               |||| || ||| |||||||||||| ||||| ||||| ||
Sbjct  580781  TTTTGTGCCAAAAAAAATACATTT-TATAAAATCAAATC  580818


 Score = 41.0 bits (44),  Expect = 1.4
 Identities = 25/27 (93%), Gaps = 0/27 (0%)
 Strand=Plus/Plus

Query  8099     TGTTTATTGTATAATGCATCATTTGAA  8125
                |||||| ||||||||||||||| ||||
Sbjct  1229057  TGTTTAATGTATAATGCATCATATGAA  1229083


 Score = 39.2 bits (42),  Expect = 4.8
 Identities = 21/21 (100%), Gaps = 0/21 (0%)
 Strand=Plus/Minus

Query  8442    TGATGAAATATATGAATTGTC  8462
               |||||||||||||||||||||
Sbjct  859582  TGATGAAATATATGAATTGTC  859562


>MG011690.1 Pandoravirus neocaledonia, complete genome
Length=2003191

 Score = 41.0 bits (44),  Expect = 1.4
 Identities = 32/36 (89%), Gaps = 2/36 (6%)
 Strand=Plus/Plus

Query  8863     TGTATGGTGATGA-TGAATTTTTAATTCATATTATT  8897
                || |||||||||| | |||||||||||||| |||||
Sbjct  1513919  TGGATGGTGATGAATTAATTTTTAATTCAT-TTATT  1513953


>JN258408.1 Megavirus chiliensis, complete genome
Length=1259197

 Score = 41.0 bits (44),  Expect = 1.4
 Identities = 33/39 (85%), Gaps = 1/39 (3%)
 Strand=Plus/Plus

Query  8348    TTTTATGTCAATAAAAATACATTTCTATAACATCAATTC  8386
               |||| || ||| |||||||||||| ||||| ||||| ||
Sbjct  580781  TTTTGTGCCAAAAAAAATACATTT-TATAAAATCAAATC  580818


 Score = 41.0 bits (44),  Expect = 1.4
 Identities = 25/27 (93%), Gaps = 0/27 (0%)
 Strand=Plus/Plus

Query  8099     TGTTTATTGTATAATGCATCATTTGAA  8125
                |||||| ||||||||||||||| ||||
Sbjct  1229057  TGTTTAATGTATAATGCATCATATGAA  1229083


 Score = 39.2 bits (42),  Expect = 4.8
 Identities = 21/21 (100%), Gaps = 0/21 (0%)
 Strand=Plus/Minus

Query  8442    TGATGAAATATATGAATTGTC  8462
               |||||||||||||||||||||
Sbjct  859582  TGATGAAATATATGAATTGTC  859562


>NC_037665.1 Pandoravirus macleodensis, complete genome
Length=1838258

 Score = 40.1 bits (43),  Expect = 4.8
 Identities = 34/40 (85%), Gaps = 3/40 (8%)
 Strand=Plus/Plus

Query  1658     AGAACGAAAAGACAATA--GAAAAAATAATGTGACAAAGA  1695
                |||| ||||||||||||  |||| ||||||| || |||||
Sbjct  1281470  AGAATGAAAAGACAATAAGGAAAGAATAATG-GAAAAAGA  1281508


>NC_037667.1 Pandoravirus quercus, complete genome
Length=2077288

 Score = 40.1 bits (43),  Expect = 4.8
 Identities = 26/29 (90%), Gaps = 0/29 (0%)
 Strand=Plus/Plus

Query  3769    CATGCAACTCAACAACAACAACAAAAATA  3797
               |||||||  || |||||||||||||||||
Sbjct  622111  CATGCAAGACACCAACAACAACAAAAATA  622139


>NC_042019.1 Aeromonas phage AS-gz, complete genome
Length=162422

 Score = 40.1 bits (43),  Expect = 4.8
 Identities = 34/41 (83%), Gaps = 1/41 (2%)
 Strand=Plus/Minus

Query  3878   AAATGTTCAACATCACTAATCATCAGAGAAATGCAAATCAA  3918
              |||||||||||||||| ||  |||  || |||||| |||||
Sbjct  71844  AAATGTTCAACATCACCAA-AATCCAAGTAATGCAGATCAA  71805


>NC_027372.1 Bacillus phage Pascal, complete genome
Length=39639

 Score = 40.1 bits (43),  Expect = 4.8
 Identities = 25/26 (96%), Gaps = 1/26 (4%)
 Strand=Plus/Plus

Query  7118   TGAAAGATTAAGAAAAGAAAATAAAC  7143
              |||||||||| |||||||||||||||
Sbjct  21054  TGAAAGATTA-GAAAAGAAAATAAAC  21078


>NC_014649.1 Acanthamoeba polyphaga mimivirus, complete genome
Length=1181549

 Score = 40.1 bits (43),  Expect = 4.8
 Identities = 28/31 (90%), Gaps = 1/31 (3%)
 Strand=Plus/Minus

Query  2978    TGAAGAAGAG-ACAAAGAAATGGAAAGACAT  3007
               |||||||||| ||||||||||||| | ||||
Sbjct  101186  TGAAGAAGAGTACAAAGAAATGGATAAACAT  101156


>NC_011616.1 Spodoptera litura nucleopolyhedrovirus II, complete 
genome
Length=148634

 Score = 40.1 bits (43),  Expect = 4.8
 Identities = 23/24 (96%), Gaps = 0/24 (0%)
 Strand=Plus/Plus

Query  5201    TGTTGGTGGGAATACAGATTGATG  5224
               |||||||||| |||||||||||||
Sbjct  131869  TGTTGGTGGGGATACAGATTGATG  131892


>NC_008603.1 Paramecium bursaria Chlorella virus FR483, complete 
genome
Length=321240

 Score = 40.1 bits (43),  Expect = 4.8
 Identities = 31/36 (86%), Gaps = 1/36 (3%)
 Strand=Plus/Plus

Query  1697    CTGGTTTTTAGAAAAGATTAATGAAATTGACAAACT  1732
               || |||| || ||||||| | |||||||||||||||
Sbjct  164567  CTTGTTTCTACAAAAGATGA-TGAAATTGACAAACT  164601


>MG011691.1 Pandoravirus macleodensis, complete genome
Length=1838258

 Score = 40.1 bits (43),  Expect = 4.8
 Identities = 34/40 (85%), Gaps = 3/40 (8%)
 Strand=Plus/Plus

Query  1658     AGAACGAAAAGACAATA--GAAAAAATAATGTGACAAAGA  1695
                |||| ||||||||||||  |||| ||||||| || |||||
Sbjct  1281470  AGAATGAAAAGACAATAAGGAAAGAATAATG-GAAAAAGA  1281508


>MG011689.1 Pandoravirus quercus, complete genome
Length=2077288

 Score = 40.1 bits (43),  Expect = 4.8
 Identities = 26/29 (90%), Gaps = 0/29 (0%)
 Strand=Plus/Plus

Query  3769    CATGCAACTCAACAACAACAACAAAAATA  3797
               |||||||  || |||||||||||||||||
Sbjct  622111  CATGCAAGACACCAACAACAACAAAAATA  622139


>MF479730.1 Aeromonas phage AS-gz, complete genome
Length=162422

 Score = 40.1 bits (43),  Expect = 4.8
 Identities = 34/41 (83%), Gaps = 1/41 (2%)
 Strand=Plus/Minus

Query  3878   AAATGTTCAACATCACTAATCATCAGAGAAATGCAAATCAA  3918
              |||||||||||||||| ||  |||  || |||||| |||||
Sbjct  71844  AAATGTTCAACATCACCAA-AATCCAAGTAATGCAGATCAA  71805


>KM236247.1 Bacillus phage Pascal, complete genome
Length=39639

 Score = 40.1 bits (43),  Expect = 4.8
 Identities = 25/26 (96%), Gaps = 1/26 (4%)
 Strand=Plus/Plus

Query  7118   TGAAAGATTAAGAAAAGAAAATAAAC  7143
              |||||||||| |||||||||||||||
Sbjct  21054  TGAAAGATTA-GAAAAGAAAATAAAC  21078


>HQ336222.2 Acanthamoeba polyphaga mimivirus, complete genome
Length=1181549

 Score = 40.1 bits (43),  Expect = 4.8
 Identities = 28/31 (90%), Gaps = 1/31 (3%)
 Strand=Plus/Minus

Query  2978    TGAAGAAGAG-ACAAAGAAATGGAAAGACAT  3007
               |||||||||| ||||||||||||| | ||||
Sbjct  101186  TGAAGAAGAGTACAAAGAAATGGATAAACAT  101156


>EU780426.1 Spodoptera litura nucleopolyhedrovirus II, complete 
genome
Length=148634

 Score = 40.1 bits (43),  Expect = 4.8
 Identities = 23/24 (96%), Gaps = 0/24 (0%)
 Strand=Plus/Plus

Query  5201    TGTTGGTGGGAATACAGATTGATG  5224
               |||||||||| |||||||||||||
Sbjct  131869  TGTTGGTGGGGATACAGATTGATG  131892


>DQ890022.1 Paramecium bursaria Chlorella virus FR483, complete 
genome
Length=321240

 Score = 40.1 bits (43),  Expect = 4.8
 Identities = 31/36 (86%), Gaps = 1/36 (3%)
 Strand=Plus/Plus

Query  1697    CTGGTTTTTAGAAAAGATTAATGAAATTGACAAACT  1732
               || |||| || ||||||| | |||||||||||||||
Sbjct  164567  CTTGTTTCTACAAAAGATGA-TGAAATTGACAAACT  164601


>NC_049378.1 Salmonella phage ST-W77, complete genome
Length=157458

 Score = 39.2 bits (42),  Expect = 4.8
 Identities = 21/21 (100%), Gaps = 0/21 (0%)
 Strand=Plus/Minus

Query  1468   TTGGTGATGCAGCAAAAGCAG  1488
              |||||||||||||||||||||
Sbjct  24308  TTGGTGATGCAGCAAAAGCAG  24288


>NC_049458.1 Salmonella phage SS9, complete genome
Length=156329

 Score = 39.2 bits (42),  Expect = 4.8
 Identities = 21/21 (100%), Gaps = 0/21 (0%)
 Strand=Plus/Minus

Query  1468    TTGGTGATGCAGCAAAAGCAG  1488
               |||||||||||||||||||||
Sbjct  111128  TTGGTGATGCAGCAAAAGCAG  111108


>NC_040612.1 Cherax quadricarinatus iridovirus strain CQIV-CN01, 
complete genome
Length=165695

 Score = 39.2 bits (42),  Expect = 4.8
 Identities = 39/50 (78%), Gaps = 2/50 (4%)
 Strand=Plus/Plus

Query  8742   TATTGATAAAATTGAATACCATTTTCTCCT--TAGATTCATTTTTATATT  8789
              ||||||||||||| || |  |||||||| |  ||||||  | |||| |||
Sbjct  34481  TATTGATAAAATTCAAAAATATTTTCTCGTTGTAGATTTGTATTTAAATT  34530


>NC_047887.1 Pectobacterium phage DU_PP_V, complete genome
Length=106185

 Score = 39.2 bits (42),  Expect = 4.8
 Identities = 24/26 (92%), Gaps = 0/26 (0%)
 Strand=Plus/Plus

Query  9192   AAATTAAAAACCATGGACAAGTTAGT  9217
              || ||| |||||||||||||||||||
Sbjct  86577  AAGTTAGAAACCATGGACAAGTTAGT  86602


>NC_029304.2 Cnaphalocrocis medinalis granulovirus strain Enping, 
complete genome
Length=111248

 Score = 39.2 bits (42),  Expect = 4.8
 Identities = 24/26 (92%), Gaps = 0/26 (0%)
 Strand=Plus/Minus

Query  3778    CAACAACAACAACAAAAATAATCCAA  3803
               ||||||||||||||| |||||| |||
Sbjct  107277  CAACAACAACAACAACAATAATACAA  107252


>NC_028749.1 Brevibacillus phage Sundance, complete genome
Length=134270

 Score = 39.2 bits (42),  Expect = 4.8
 Identities = 27/31 (87%), Gaps = 0/31 (0%)
 Strand=Plus/Minus

Query  1755   AAAAGAGAAAAGACACTAATAAACAAAATCA  1785
              ||| |||||||||||| |||||| |||| ||
Sbjct  93119  AAAGGAGAAAAGACACAAATAAATAAAAACA  93089


>NC_027990.1 Lactobacillus phage LBR48, complete genome
Length=48211

 Score = 39.2 bits (42),  Expect = 4.8
 Identities = 24/26 (92%), Gaps = 0/26 (0%)
 Strand=Plus/Minus

Query  8707   TGCTTGATTGCCATTGTTTTTCACCT  8732
              ||||||||||||||  ||||||||||
Sbjct  35692  TGCTTGATTGCCATACTTTTTCACCT  35667


>NC_027341.1 Lactococcus phage WRP3, complete genome
Length=130008

 Score = 39.2 bits (42),  Expect = 4.8
 Identities = 30/36 (83%), Gaps = 0/36 (0%)
 Strand=Plus/Plus

Query  9548   TTAGCTGCTTTCTTTTATTTCATAAATGTATGAAAT  9583
              ||||||  |||||||||||| |||| | ||||| ||
Sbjct  20035  TTAGCTCTTTTCTTTTATTTGATAATTCTATGATAT  20070


>NC_023426.1 Anomala cuprea entomopoxvirus DNA, complete genome, 
strain: CV6M
Length=245717

 Score = 39.2 bits (42),  Expect = 4.8
 Identities = 24/26 (92%), Gaps = 0/26 (0%)
 Strand=Plus/Plus

Query  8404    TATTGTAATTTTATCTATAATTATTA  8429
               |||| |||||| ||||||||||||||
Sbjct  160825  TATTCTAATTTCATCTATAATTATTA  160850


>NC_014637.1 Cafeteria roenbergensis virus BV-PW1, complete genome
Length=617453

 Score = 39.2 bits (42),  Expect = 4.8
 Identities = 21/21 (100%), Gaps = 0/21 (0%)
 Strand=Plus/Plus

Query  9668    TAATTTAATAAATATTTGTTT  9688
               |||||||||||||||||||||
Sbjct  143523  TAATTTAATAAATATTTGTTT  143543


 Score = 39.2 bits (42),  Expect = 4.8
 Identities = 21/21 (100%), Gaps = 0/21 (0%)
 Strand=Plus/Minus

Query  2445    ATTAAAACACTTAATAAAATA  2465
               |||||||||||||||||||||
Sbjct  387378  ATTAAAACACTTAATAAAATA  387358


>NC_006659.1 Cotesia congregata virus complete genome, segment 
Circle32
Length=41573

 Score = 39.2 bits (42),  Expect = 4.8
 Identities = 21/21 (100%), Gaps = 0/21 (0%)
 Strand=Plus/Minus

Query  5853   AAACTTTAATTaaaaaaaTAC  5873
              |||||||||||||||||||||
Sbjct  23425  AAACTTTAATTAAAAAAATAC  23405


>KX765865.1 Salmonella phage ST-W77, complete genome
Length=157458

 Score = 39.2 bits (42),  Expect = 4.8
 Identities = 21/21 (100%), Gaps = 0/21 (0%)
 Strand=Plus/Minus

Query  1468   TTGGTGATGCAGCAAAAGCAG  1488
              |||||||||||||||||||||
Sbjct  24308  TTGGTGATGCAGCAAAAGCAG  24288


>MK972699.1 Salmonella phage SS9, complete genome
Length=156329

 Score = 39.2 bits (42),  Expect = 4.8
 Identities = 21/21 (100%), Gaps = 0/21 (0%)
 Strand=Plus/Minus

Query  1468    TTGGTGATGCAGCAAAAGCAG  1488
               |||||||||||||||||||||
Sbjct  111128  TTGGTGATGCAGCAAAAGCAG  111108


>MF197913.1 Cherax quadricarinatus iridovirus strain CQIV-CN01, 
complete genome
Length=165695

 Score = 39.2 bits (42),  Expect = 4.8
 Identities = 39/50 (78%), Gaps = 2/50 (4%)
 Strand=Plus/Plus

Query  8742   TATTGATAAAATTGAATACCATTTTCTCCT--TAGATTCATTTTTATATT  8789
              ||||||||||||| || |  |||||||| |  ||||||  | |||| |||
Sbjct  34481  TATTGATAAAATTCAAAAATATTTTCTCGTTGTAGATTTGTATTTAAATT  34530


>MF979564.1 Pectobacterium phage DU_PP_V, complete genome
Length=106185

 Score = 39.2 bits (42),  Expect = 4.8
 Identities = 24/26 (92%), Gaps = 0/26 (0%)
 Strand=Plus/Plus

Query  9192   AAATTAAAAACCATGGACAAGTTAGT  9217
              || ||| |||||||||||||||||||
Sbjct  86577  AAGTTAGAAACCATGGACAAGTTAGT  86602


>KU593505.2 Cnaphalocrocis medinalis granulovirus strain Enping, 
complete genome
Length=111248

 Score = 39.2 bits (42),  Expect = 4.8
 Identities = 24/26 (92%), Gaps = 0/26 (0%)
 Strand=Plus/Minus

Query  3778    CAACAACAACAACAAAAATAATCCAA  3803
               ||||||||||||||| |||||| |||
Sbjct  107277  CAACAACAACAACAACAATAATACAA  107252


>KT151959.1 Brevibacillus phage Sundance, complete genome
Length=134270

 Score = 39.2 bits (42),  Expect = 4.8
 Identities = 27/31 (87%), Gaps = 0/31 (0%)
 Strand=Plus/Minus

Query  1755   AAAAGAGAAAAGACACTAATAAACAAAATCA  1785
              ||| |||||||||||| |||||| |||| ||
Sbjct  93119  AAAGGAGAAAAGACACAAATAAATAAAAACA  93089


>GU967410.1 Lactobacillus phage LBR48, complete genome
Length=48211

 Score = 39.2 bits (42),  Expect = 4.8
 Identities = 24/26 (92%), Gaps = 0/26 (0%)
 Strand=Plus/Minus

Query  8707   TGCTTGATTGCCATTGTTTTTCACCT  8732
              ||||||||||||||  ||||||||||
Sbjct  35692  TGCTTGATTGCCATACTTTTTCACCT  35667


>KM677185.1 Lactococcus phage WRP3, complete genome
Length=130008

 Score = 39.2 bits (42),  Expect = 4.8
 Identities = 30/36 (83%), Gaps = 0/36 (0%)
 Strand=Plus/Plus

Query  9548   TTAGCTGCTTTCTTTTATTTCATAAATGTATGAAAT  9583
              ||||||  |||||||||||| |||| | ||||| ||
Sbjct  20035  TTAGCTCTTTTCTTTTATTTGATAATTCTATGATAT  20070


>AP013055.1 Anomala cuprea entomopoxvirus DNA, complete genome, 
strain: CV6M
Length=245717

 Score = 39.2 bits (42),  Expect = 4.8
 Identities = 24/26 (92%), Gaps = 0/26 (0%)
 Strand=Plus/Plus

Query  8404    TATTGTAATTTTATCTATAATTATTA  8429
               |||| |||||| ||||||||||||||
Sbjct  160825  TATTCTAATTTCATCTATAATTATTA  160850


>GU244497.1 Cafeteria roenbergensis virus BV-PW1, complete genome
Length=617453

 Score = 39.2 bits (42),  Expect = 4.8
 Identities = 21/21 (100%), Gaps = 0/21 (0%)
 Strand=Plus/Plus

Query  9668    TAATTTAATAAATATTTGTTT  9688
               |||||||||||||||||||||
Sbjct  143523  TAATTTAATAAATATTTGTTT  143543


 Score = 39.2 bits (42),  Expect = 4.8
 Identities = 21/21 (100%), Gaps = 0/21 (0%)
 Strand=Plus/Minus

Query  2445    ATTAAAACACTTAATAAAATA  2465
               |||||||||||||||||||||
Sbjct  387378  ATTAAAACACTTAATAAAATA  387358


>AJ632330.1 Cotesia congregata virus complete genome, segment 
Circle32
Length=41573

 Score = 39.2 bits (42),  Expect = 4.8
 Identities = 21/21 (100%), Gaps = 0/21 (0%)
 Strand=Plus/Minus

Query  5853   AAACTTTAATTaaaaaaaTAC  5873
              |||||||||||||||||||||
Sbjct  23425  AAACTTTAATTAAAAAAATAC  23405


Lambda      K        H
   0.634    0.408    0.912 

Gapped
Lambda      K        H
   0.625    0.410    0.780 

Effective search space used: 2912388403200


Query= scaffold_m29_p_22_14215923_14227204_Flank5000

Length=11281
                                                                      Score        E
Sequences producing significant alignments:                          (Bits)     Value

NC_018861.1 Campylobacter phage CP30A, complete genome                43.7       0.43 
JX569801.1 Campylobacter phage CP30A, complete genome                 43.7       0.43 
NC_033775.1 Noumeavirus isolate NMV1, complete genome                 42.8       0.43 
NC_026268.1 Pseudoplusia includens SNPV IE, complete genome           42.8       0.43 
KX066233.1 Noumeavirus isolate NMV1, complete genome                  42.8       0.43 
KJ631622.1 Pseudoplusia includens SNPV IE, complete genome            42.8       0.43 
NC_029997.2 Urbanus proteus nucleopolyhedrovirus isolate Southern...  41.9       1.5  
KR011717.2 Urbanus proteus nucleopolyhedrovirus isolate Southern ...  41.9       1.5  
NC_042127.1 Enterococcus phage vB_EfaS_AL2, complete genome           41.0       1.5  
NC_029073.1 Geobacillus virus E3, complete genome                     41.0       1.5  
NC_028955.1 Prochlorococcus phage P-TIM68, complete genome            41.0       1.5  
NC_019500.1 Enterobacteria phage Bp7, complete genome                 41.0       1.5  
NC_005309.1 Canarypox virus, complete genome                          41.0       1.5  
MH203384.1 Enterococcus phage vB_EfaS_AL2, complete genome            41.0       1.5  
KP144388.1 Geobacillus virus E3, complete genome                      41.0       1.5  
KM359505.1 Prochlorococcus phage P-TIM68, complete genome             41.0       1.5  
HQ829472.1 Enterobacteria phage Bp7, complete genome                  41.0       1.5  
AY318871.1 Canarypox virus strain ATCC VR-111, complete genome        41.0       1.5  
NC_023426.1 Anomala cuprea entomopoxvirus DNA, complete genome, s...  40.1       5.2  
NC_014766.1 Ostreococcus lucimarinus virus OlV1, complete genome      40.1       5.2  
AP013055.1 Anomala cuprea entomopoxvirus DNA, complete genome, st...  40.1       5.2  
HM004431.1 Ostreococcus lucimarinus virus OlV1, complete genome       40.1       5.2  
NC_036579.1 Ictalurid herpesvirus 2 strain 760/94, complete genome    39.2       5.2  
NC_041880.1 Pseudomonas phage phiPMW, complete genome                 39.2       5.2  
NC_025453.1 Enterococcus phage EFC-1, complete genome                 39.2       5.2  
NC_023848.1 Anopheles minimus irodovirus isolate AMIV, complete g...  39.2       5.2  
NC_016924.1 Cotia virus SPAn232, complete genome                      39.2       5.2  
NC_016072.1 Megavirus chiliensis, complete genome                     39.2       5.2  
MG271984.1 Ictalurid herpesvirus 2 strain 760/94, complete genome     39.2       5.2  
KU862660.1 Pseudomonas phage phiPMW, complete genome                  39.2       5.2  
KJ608188.1 Enterococcus phage EFC-1, complete genome                  39.2       5.2  
KF938901.1 UNVERIFIED: Anopheles minimus irodovirus isolate AMIV,...  39.2       5.2  
HQ647181.2 Cotia virus SPAn232, complete genome                       39.2       5.2  
JN258408.1 Megavirus chiliensis, complete genome                      39.2       5.2  


>NC_018861.1 Campylobacter phage CP30A, complete genome
Length=133572

 Score = 43.7 bits (47),  Expect = 0.43
 Identities = 28/31 (90%), Gaps = 0/31 (0%)
 Strand=Plus/Plus

Query  7786    AGTTGATTATTAATAATACTAATCCtttttt  7816
               |||| |||||||||||||||||||| | |||
Sbjct  109965  AGTTTATTATTAATAATACTAATCCATATTT  109995


>JX569801.1 Campylobacter phage CP30A, complete genome
Length=133572

 Score = 43.7 bits (47),  Expect = 0.43
 Identities = 28/31 (90%), Gaps = 0/31 (0%)
 Strand=Plus/Plus

Query  7786    AGTTGATTATTAATAATACTAATCCtttttt  7816
               |||| |||||||||||||||||||| | |||
Sbjct  109965  AGTTTATTATTAATAATACTAATCCATATTT  109995


>NC_033775.1 Noumeavirus isolate NMV1, complete genome
Length=376207

 Score = 42.8 bits (46),  Expect = 0.43
 Identities = 45/57 (79%), Gaps = 2/57 (4%)
 Strand=Plus/Minus

Query  1516    TTACTTAAAAATATAAATACTGTAATTATTTTTCGTGGATTTTTG-ACACATTTTGG  1571
               || |||||||||||  ||| || || |||||||| ||||||  ||  | ||||||||
Sbjct  270403  TTTCTTAAAAATATTTATAATGCAAATATTTTTC-TGGATTGCTGCGCTCATTTTGG  270348


>NC_026268.1 Pseudoplusia includens SNPV IE, complete genome
Length=139132

 Score = 42.8 bits (46),  Expect = 0.43
 Identities = 29/33 (88%), Gaps = 0/33 (0%)
 Strand=Plus/Minus

Query  8502   TTTTTCCTTTATTAAAATGTGTATAAATTTTTT  8534
              |||| ||||||||||||  |||||||||| |||
Sbjct  80403  TTTTCCCTTTATTAAAAAATGTATAAATTATTT  80371


>KX066233.1 Noumeavirus isolate NMV1, complete genome
Length=376207

 Score = 42.8 bits (46),  Expect = 0.43
 Identities = 45/57 (79%), Gaps = 2/57 (4%)
 Strand=Plus/Minus

Query  1516    TTACTTAAAAATATAAATACTGTAATTATTTTTCGTGGATTTTTG-ACACATTTTGG  1571
               || |||||||||||  ||| || || |||||||| ||||||  ||  | ||||||||
Sbjct  270403  TTTCTTAAAAATATTTATAATGCAAATATTTTTC-TGGATTGCTGCGCTCATTTTGG  270348


>KJ631622.1 Pseudoplusia includens SNPV IE, complete genome
Length=139132

 Score = 42.8 bits (46),  Expect = 0.43
 Identities = 29/33 (88%), Gaps = 0/33 (0%)
 Strand=Plus/Minus

Query  8502   TTTTTCCTTTATTAAAATGTGTATAAATTTTTT  8534
              |||| ||||||||||||  |||||||||| |||
Sbjct  80403  TTTTCCCTTTATTAAAAAATGTATAAATTATTT  80371


>NC_029997.2 Urbanus proteus nucleopolyhedrovirus isolate Southern 
Brazil, complete genome
Length=105555

 Score = 41.9 bits (45),  Expect = 1.5
 Identities = 30/34 (88%), Gaps = 2/34 (6%)
 Strand=Plus/Minus

Query  4241   AATAAAGCTGGACATAAACAAACAAAGAAATACA  4274
              ||||||||  |||| ||||| |||||||||||||
Sbjct  17477  AATAAAGC--GACACAAACACACAAAGAAATACA  17446


>KR011717.2 Urbanus proteus nucleopolyhedrovirus isolate Southern 
Brazil, complete genome
Length=105555

 Score = 41.9 bits (45),  Expect = 1.5
 Identities = 30/34 (88%), Gaps = 2/34 (6%)
 Strand=Plus/Minus

Query  4241   AATAAAGCTGGACATAAACAAACAAAGAAATACA  4274
              ||||||||  |||| ||||| |||||||||||||
Sbjct  17477  AATAAAGC--GACACAAACACACAAAGAAATACA  17446


>NC_042127.1 Enterococcus phage vB_EfaS_AL2, complete genome
Length=40836

 Score = 41.0 bits (44),  Expect = 1.5
 Identities = 25/27 (93%), Gaps = 0/27 (0%)
 Strand=Plus/Minus

Query  10439  AACAATGAAATCTCAGAAAAACAAATT  10465
              |||||| ||||| ||||||||||||||
Sbjct  30708  AACAATAAAATCACAGAAAAACAAATT  30682


>NC_029073.1 Geobacillus virus E3, complete genome
Length=141298

 Score = 41.0 bits (44),  Expect = 1.5
 Identities = 34/42 (81%), Gaps = 5/42 (12%)
 Strand=Plus/Plus

Query  1461    TTTTATACTTT-----AAAGTAATCATTTATTTTAATAAAAC  1497
               ||||||| |||     |||||||| |||||||||||||| ||
Sbjct  138197  TTTTATAATTTGTTTAAAAGTAATAATTTATTTTAATAATAC  138238


>NC_028955.1 Prochlorococcus phage P-TIM68, complete genome
Length=197361

 Score = 41.0 bits (44),  Expect = 1.5
 Identities = 31/37 (84%), Gaps = 0/37 (0%)
 Strand=Plus/Plus

Query  10329   CAATGTAGGTGAAAACTATGAAGaaaaaaaaTCTGAA  10365
               ||| | | |||||||||||||| ||| ||||||| ||
Sbjct  129797  CAAAGCATGTGAAAACTATGAAAAAAGAAAATCTCAA  129833


>NC_019500.1 Enterobacteria phage Bp7, complete genome
Length=168066

 Score = 41.0 bits (44),  Expect = 1.5
 Identities = 30/34 (88%), Gaps = 1/34 (3%)
 Strand=Plus/Minus

Query  2036    ATGAGCTTAAAGATCTTTGGAT-CATATAGGAAA  2068
               ||||||||||||| ||||||||  ||| ||||||
Sbjct  124533  ATGAGCTTAAAGAGCTTTGGATAAATACAGGAAA  124500


>NC_005309.1 Canarypox virus, complete genome
Length=359853

 Score = 41.0 bits (44),  Expect = 1.5
 Identities = 25/27 (93%), Gaps = 0/27 (0%)
 Strand=Plus/Plus

Query  74      CAGaaaaaaaCAGTCTATAGAAAAAGT  100
               || ||| ||||||||||||||||||||
Sbjct  292191  CATAAATAAACAGTCTATAGAAAAAGT  292217


>MH203384.1 Enterococcus phage vB_EfaS_AL2, complete genome
Length=40836

 Score = 41.0 bits (44),  Expect = 1.5
 Identities = 25/27 (93%), Gaps = 0/27 (0%)
 Strand=Plus/Minus

Query  10439  AACAATGAAATCTCAGAAAAACAAATT  10465
              |||||| ||||| ||||||||||||||
Sbjct  30708  AACAATAAAATCACAGAAAAACAAATT  30682


>KP144388.1 Geobacillus virus E3, complete genome
Length=141298

 Score = 41.0 bits (44),  Expect = 1.5
 Identities = 34/42 (81%), Gaps = 5/42 (12%)
 Strand=Plus/Plus

Query  1461    TTTTATACTTT-----AAAGTAATCATTTATTTTAATAAAAC  1497
               ||||||| |||     |||||||| |||||||||||||| ||
Sbjct  138197  TTTTATAATTTGTTTAAAAGTAATAATTTATTTTAATAATAC  138238


>KM359505.1 Prochlorococcus phage P-TIM68, complete genome
Length=197361

 Score = 41.0 bits (44),  Expect = 1.5
 Identities = 31/37 (84%), Gaps = 0/37 (0%)
 Strand=Plus/Plus

Query  10329   CAATGTAGGTGAAAACTATGAAGaaaaaaaaTCTGAA  10365
               ||| | | |||||||||||||| ||| ||||||| ||
Sbjct  129797  CAAAGCATGTGAAAACTATGAAAAAAGAAAATCTCAA  129833


>HQ829472.1 Enterobacteria phage Bp7, complete genome
Length=168066

 Score = 41.0 bits (44),  Expect = 1.5
 Identities = 30/34 (88%), Gaps = 1/34 (3%)
 Strand=Plus/Minus

Query  2036    ATGAGCTTAAAGATCTTTGGAT-CATATAGGAAA  2068
               ||||||||||||| ||||||||  ||| ||||||
Sbjct  124533  ATGAGCTTAAAGAGCTTTGGATAAATACAGGAAA  124500


>AY318871.1 Canarypox virus strain ATCC VR-111, complete genome
Length=359853

 Score = 41.0 bits (44),  Expect = 1.5
 Identities = 25/27 (93%), Gaps = 0/27 (0%)
 Strand=Plus/Plus

Query  74      CAGaaaaaaaCAGTCTATAGAAAAAGT  100
               || ||| ||||||||||||||||||||
Sbjct  292191  CATAAATAAACAGTCTATAGAAAAAGT  292217


>NC_023426.1 Anomala cuprea entomopoxvirus DNA, complete genome, 
strain: CV6M
Length=245717

 Score = 40.1 bits (43),  Expect = 5.2
 Identities = 34/41 (83%), Gaps = 1/41 (2%)
 Strand=Plus/Plus

Query  8488    AATGTTAATACAGTTTTTTCCTTTATTAAAATGTGTATAAA  8528
               |||| ||||||||||||||  |||||| | || ||||| ||
Sbjct  155157  AATGATAATACAGTTTTTTTTTTTATT-ATATCTGTATCAA  155196


>NC_014766.1 Ostreococcus lucimarinus virus OlV1, complete genome
Length=194022

 Score = 40.1 bits (43),  Expect = 5.2
 Identities = 29/34 (85%), Gaps = 0/34 (0%)
 Strand=Plus/Minus

Query  1461   TTTTATACTTTAAAGTAATCATTTATTTTAATAA  1494
              ||||||| ||||||||||| |||  ||| |||||
Sbjct  29047  TTTTATAATTTAAAGTAATTATTCTTTTAAATAA  29014


>AP013055.1 Anomala cuprea entomopoxvirus DNA, complete genome, 
strain: CV6M
Length=245717

 Score = 40.1 bits (43),  Expect = 5.2
 Identities = 34/41 (83%), Gaps = 1/41 (2%)
 Strand=Plus/Plus

Query  8488    AATGTTAATACAGTTTTTTCCTTTATTAAAATGTGTATAAA  8528
               |||| ||||||||||||||  |||||| | || ||||| ||
Sbjct  155157  AATGATAATACAGTTTTTTTTTTTATT-ATATCTGTATCAA  155196


>HM004431.1 Ostreococcus lucimarinus virus OlV1, complete genome
Length=194022

 Score = 40.1 bits (43),  Expect = 5.2
 Identities = 29/34 (85%), Gaps = 0/34 (0%)
 Strand=Plus/Minus

Query  1461   TTTTATACTTTAAAGTAATCATTTATTTTAATAA  1494
              ||||||| ||||||||||| |||  ||| |||||
Sbjct  29047  TTTTATAATTTAAAGTAATTATTCTTTTAAATAA  29014


>NC_036579.1 Ictalurid herpesvirus 2 strain 760/94, complete genome
Length=142925

 Score = 39.2 bits (42),  Expect = 5.2
 Identities = 30/36 (83%), Gaps = 0/36 (0%)
 Strand=Plus/Minus

Query  3433   AATAGCATTCTGTTTCAAATAGCAGTCTGTTTCAAC  3468
              || || || |||||||||||||||||| ||  ||||
Sbjct  90240  AAAAGAATGCTGTTTCAAATAGCAGTCAGTGGCAAC  90205


>NC_041880.1 Pseudomonas phage phiPMW, complete genome
Length=103218

 Score = 39.2 bits (42),  Expect = 5.2
 Identities = 26/28 (93%), Gaps = 1/28 (4%)
 Strand=Plus/Plus

Query  8298   TCAATGACTATCAACAGTGCAATGGTTG  8325
              |||||||||| ||||||||||| |||||
Sbjct  17864  TCAATGACTA-CAACAGTGCAAAGGTTG  17890


>NC_025453.1 Enterococcus phage EFC-1, complete genome
Length=40286

 Score = 39.2 bits (42),  Expect = 5.2
 Identities = 24/26 (92%), Gaps = 0/26 (0%)
 Strand=Plus/Minus

Query  8513  TTAAAATGTGTATAAATTTTTTGGAA  8538
             ||||||||| | ||||||||||||||
Sbjct  9203  TTAAAATGTCTCTAAATTTTTTGGAA  9178


>NC_023848.1 Anopheles minimus irodovirus isolate AMIV, complete 
genome
Length=163023

 Score = 39.2 bits (42),  Expect = 5.2
 Identities = 24/26 (92%), Gaps = 0/26 (0%)
 Strand=Plus/Plus

Query  10657  ATTACCCAAAGCAATGTACAGATTTA  10682
              |||||||||| ||| |||||||||||
Sbjct  88547  ATTACCCAAATCAAGGTACAGATTTA  88572


>NC_016924.1 Cotia virus SPAn232, complete genome
Length=185139

 Score = 39.2 bits (42),  Expect = 5.2
 Identities = 27/31 (87%), Gaps = 0/31 (0%)
 Strand=Plus/Minus

Query  8504   TTTCCTTTATTAAAATGTGTATAAATTTTTT  8534
              ||||||||||| |||||  ||| ||||||||
Sbjct  91296  TTTCCTTTATTGAAATGGTTATTAATTTTTT  91266


>NC_016072.1 Megavirus chiliensis, complete genome
Length=1259197

 Score = 39.2 bits (42),  Expect = 5.2
 Identities = 24/26 (92%), Gaps = 0/26 (0%)
 Strand=Plus/Minus

Query  3490   TGTTGGGTTAATTAAAAATGGTATAA  3515
              ||||||||||||||||||| || |||
Sbjct  16725  TGTTGGGTTAATTAAAAATTGTCTAA  16700


>MG271984.1 Ictalurid herpesvirus 2 strain 760/94, complete genome
Length=142925

 Score = 39.2 bits (42),  Expect = 5.2
 Identities = 30/36 (83%), Gaps = 0/36 (0%)
 Strand=Plus/Minus

Query  3433   AATAGCATTCTGTTTCAAATAGCAGTCTGTTTCAAC  3468
              || || || |||||||||||||||||| ||  ||||
Sbjct  90240  AAAAGAATGCTGTTTCAAATAGCAGTCAGTGGCAAC  90205


>KU862660.1 Pseudomonas phage phiPMW, complete genome
Length=103218

 Score = 39.2 bits (42),  Expect = 5.2
 Identities = 26/28 (93%), Gaps = 1/28 (4%)
 Strand=Plus/Plus

Query  8298   TCAATGACTATCAACAGTGCAATGGTTG  8325
              |||||||||| ||||||||||| |||||
Sbjct  17864  TCAATGACTA-CAACAGTGCAAAGGTTG  17890


>KJ608188.1 Enterococcus phage EFC-1, complete genome
Length=40286

 Score = 39.2 bits (42),  Expect = 5.2
 Identities = 24/26 (92%), Gaps = 0/26 (0%)
 Strand=Plus/Minus

Query  8513  TTAAAATGTGTATAAATTTTTTGGAA  8538
             ||||||||| | ||||||||||||||
Sbjct  9203  TTAAAATGTCTCTAAATTTTTTGGAA  9178


>KF938901.1 UNVERIFIED: Anopheles minimus irodovirus isolate AMIV, 
complete genome
Length=163023

 Score = 39.2 bits (42),  Expect = 5.2
 Identities = 24/26 (92%), Gaps = 0/26 (0%)
 Strand=Plus/Plus

Query  10657  ATTACCCAAAGCAATGTACAGATTTA  10682
              |||||||||| ||| |||||||||||
Sbjct  88547  ATTACCCAAATCAAGGTACAGATTTA  88572


>HQ647181.2 Cotia virus SPAn232, complete genome
Length=185139

 Score = 39.2 bits (42),  Expect = 5.2
 Identities = 27/31 (87%), Gaps = 0/31 (0%)
 Strand=Plus/Minus

Query  8504   TTTCCTTTATTAAAATGTGTATAAATTTTTT  8534
              ||||||||||| |||||  ||| ||||||||
Sbjct  91296  TTTCCTTTATTGAAATGGTTATTAATTTTTT  91266


>JN258408.1 Megavirus chiliensis, complete genome
Length=1259197

 Score = 39.2 bits (42),  Expect = 5.2
 Identities = 24/26 (92%), Gaps = 0/26 (0%)
 Strand=Plus/Minus

Query  3490   TGTTGGGTTAATTAAAAATGGTATAA  3515
              ||||||||||||||||||| || |||
Sbjct  16725  TGTTGGGTTAATTAAAAATTGTCTAA  16700


Lambda      K        H
   0.634    0.408    0.912 

Gapped
Lambda      K        H
   0.625    0.410    0.780 

Effective search space used: 3199076636640


Query= scaffold_m29_p_23_26941726_26969944_Flank5000

Length=28218
                                                                      Score        E
Sequences producing significant alignments:                          (Bits)     Value

NC_007815.2 PreXMRV-1 provirus, complete genome                       346        7e-92
FR871849.1 PreXMRV-1 complete proviral genome                         346        7e-92
NC_001362.1 Friend murine leukemia virus FB29 complete genome         340        3e-90
Z11128.1 Friend murine leukemia virus FB29 complete genome            340        3e-90
NC_001501.1 Moloney murine leukemia virus, complete genome            330        5e-87
AF033811.1 Moloney murine leukemia virus, complete genome             330        5e-87
NC_001702.1 Murine type C retrovirus, complete genome                 310        5e-81
X94150.1 Retroviridae complete genome (murine type C retrovirus)      310        5e-81
NC_022517.1 Baboon endogenous virus strain M7 proviral DNA, compl...  238        3e-59
D10032.1 Baboon endogenous virus strain M7 proviral DNA, complete...  238        3e-59
NC_038923.1 Hardy-Zuckermann 4 feline sarcoma virus (H24-FeSV) ki...  93.3       7e-16
X03711.1 Hardy-Zuckermann 4 feline sarcoma virus (H24-FeSV) kit o...  93.3       7e-16
NC_003059.1 Porcine endogenous retrovirus E, complete genome          88.7       3e-14
AF356697.1 Porcine endogenous retrovirus class E clone P14.1, com...  88.7       3e-14
NC_021858.1 Pandoravirus dulcis, complete genome                      57.2       5e-05
KC977570.1 Pandoravirus dulcis, complete genome                       57.2       5e-05
NC_033778.1 Leptopilina boulardi filamentous virus isolate Valenc...  52.7       0.002
KY009685.1 Leptopilina boulardi filamentous virus isolate Valence...  52.7       0.002
NC_037666.1 Pandoravirus neocaledonia, complete genome                51.8       0.002
MG011690.1 Pandoravirus neocaledonia, complete genome                 51.8       0.002
NC_036594.1 Orpheovirus IHUMI-LCC2 genome assembly, complete geno...  44.6       0.31 
NC_021247.1 Adoxophyes honmai enomopoxvirus 'L', complete genome      44.6       0.31 
NC_002593.1 Plutella xylostella granulovirus, complete genome         44.6       0.31 
LT906555.1 Orpheovirus IHUMI-LCC2 genome assembly, complete genom...  44.6       0.31 
HF679131.1 Adoxophyes honmai enomopoxvirus 'L', complete genome       44.6       0.31 
AF270937.1 Plutella xylostella granulovirus genome, complete sequ...  44.6       0.31 
NC_029057.1 Vibrio phage qdvp001, partial genome                      43.7       1.1  
NC_014649.1 Acanthamoeba polyphaga mimivirus, complete genome         43.7       1.1  
KT932418.1 Vibrio phage qdvp001, partial genome                       43.7       1.1  
HQ336222.2 Acanthamoeba polyphaga mimivirus, complete genome          43.7       1.1  
NC_023426.1 Anomala cuprea entomopoxvirus DNA, complete genome, s...  42.8       1.1  
AP013055.1 Anomala cuprea entomopoxvirus DNA, complete genome, st...  42.8       1.1  
NC_022098.1 Pandoravirus salinus, complete genome                     41.9       3.7  
KC977571.1 Pandoravirus salinus, complete genome                      41.9       3.7  
NC_048631.1 Bacillus phage phi105, complete genome                    41.0       3.7  
NC_031906.1 Synechococcus phage S-CAM3 isolate 1010CC42, complete...  41.0       3.7  
NC_031274.1 Pseudomonas phage O4, complete genome                     41.0       3.7  
NC_014637.1 Cafeteria roenbergensis virus BV-PW1, complete genome     41.0       3.7  
NC_006966.1 Deerpox virus W-848-83, complete genome                   41.0       3.7  
NC_003225.3 White spot syndrome virus strain CN01, complete genome    41.0       3.7  
HM072038.1 Bacillus phage phi105, complete genome                     41.0       3.7  
KU686199.1 Synechococcus phage S-CAM3 isolate 1010CC42, complete ...  41.0       3.7  
KU535860.1 Pseudomonas phage O4, complete genome                      41.0       3.7  
GU244497.1 Cafeteria roenbergensis virus BV-PW1, complete genome      41.0       3.7  
AY689436.1 Deerpox virus W-848-83, complete genome                    41.0       3.7  
KT995472.1 White spot syndrome virus strain CN01, complete genome     41.0       3.7  


>NC_007815.2 PreXMRV-1 provirus, complete genome
Length=8197

 Score = 346 bits (383),  Expect = 7e-92
 Identities = 960/1452 (66%), Gaps = 34/1452 (2%)
 Strand=Plus/Plus

Query  6710  CAGTACCCCATGTCCACCGAGGCATGGAAAGGGATTGCCCCACACATTAACCGTCTAGTG  6769
             || |||||||||||    || ||  ||   ||||||   || |||||  |  | ||  ||
Sbjct  2783  CAATACCCCATGTCACAAGAAGCCAGGCTGGGGATTAAGCCCCACATACAGAGACTGTTG  2842

Query  6770  GAAGCTGGAATACTGAAACCTTGCCATTCTTCCTGGAACACCCCACTTCTCCCCGTTAAG  6829
             ||    |||||| ||  ||| ||||| | | ||||||| || || || || |||||||||
Sbjct  2843  GACCAGGGAATATTGGTACCCTGCCAGTATCCCTGGAATACACCCCTGCTGCCCGTTAAG  2902

Query  6830  AAACCAGGGGGAAAAGATTATAAGCCAGTCCAGGACCTGAGGGAAGTGAATAAGAGGGTC  6889
             |||||||||   || ||||| | ||| |||||||| ||||| ||||| || ||| |||| 
Sbjct  2903  AAACCAGGGACTAATGATTACAGGCCTGTCCAGGATCTGAGAGAAGTCAACAAGCGGGTG  2962

Query  6890  GAAGACATCCACCCCATGGTCCCCAACCCTTATACCTTGCTAAGTCACTTGCCCCCTTCA  6949
             || || ||||||||||  |  ||||| ||||||| | |  |||||    | || || || 
Sbjct  2963  GAGGATATCCACCCCACCGGGCCCAATCCTTATAACCTCTTAAGTGGACTCCCTCCGTCC  3022

Query  6950  CATGTCTGGTATACTACCTTAGACCTAAAGGATACATTTTTTAGCATAGCCCTGGCACCC  7009
             ||    ||||| |||    | ||  |||||||| | |||||  || |    ||    |||
Sbjct  3023  CACCAGTGGTACACTGTGCTTGATTTAAAGGATGCCTTTTTCTGCCTGAGACTCCACCCC  3082

Query  7010  AGCAGCCAACACATTTTTGCCTTCGAATGGCATGATGGCAATACGGGAACCCCCGGGCAG  7069
             | ||| || |   | || ||||| || |||   |||    | | ||||| | | || || 
Sbjct  3083  ACCAGTCAGCCTCTCTTCGCCTTTGAGTGGAGAGATCCAGAAATGGGAATCTCTGGACAA  3142

Query  7070  CTGACCTGGACTAGACTACCGCAAGGCTTCAAAAACTCTCCAACTCTGTTTAATGAAGCC  7129
              |||||||||| ||||| || || || |||||||||  ||| || |||||| |||| || 
Sbjct  3143  TTGACCTGGACCAGACTCCCACAGGGTTTCAAAAACAGTCCCACCCTGTTTGATGAGGCA  3202

Query  7130  CTAAATCAG-GATTTGGACTCGTTTCGCCAGAGCCATAATTCAG---TTACGCTCCTGCA  7185
             ||  | ||| ||  |||     ||   || || |||  |  |||   | |  || || ||
Sbjct  3203  CTGCA-CAGAGACCTGGCAGACTT---CCGGATCCAGCACCCAGACTTGATCCTGCTACA  3258

Query  7186  GTATGTAGATGACTTGCTTCTGGTGGCCCCCTCCGAAGCCGAATGCCGACAGGCCACTGG  7245
             ||| ||||||||||| || ||||  ||  | ||||||   || |||| ||| |  ||| |
Sbjct  3259  GTACGTAGATGACTTACTGCTGGCCGCTACTTCCGAACTAGACTGCCAACAAGGTACTCG  3318

Query  7246  GAACCTCCTCCAGGAGCTGGGGCAGTTGGGCTATCGGGCCAGTGCAAAGAAGGCTCAAAT  7305
             |  ||| || ||    || ||| |  | || || ||||||   || ||||| || |||||
Sbjct  3319  GGCCCTACTACAAACCCTAGGGGACCTCGGATACCGGGCCTCGGCCAAGAAAGCCCAAAT  3378

Query  7306  ATGCAGGCAAACA-GTCACCTACCTGGGATATAAGCTGAAAGAAGGAACCAGATGGCTGA  7364
              |||  | ||||| ||||  |||||||| ||    ||||  || ||    ||||||||||
Sbjct  3379  CTGCCAG-AAACAGGTCAAATACCTGGGGTACCTTCTGAGGGAGGGTCAGAGATGGCTGA  3437

Query  7365  CAGAGGCCATAAAAGAGACTATTCTTAGACTTCCTGTCCCGACCTCAGCCCGAGAGGTCC  7424
             | ||||| | |||||||||| |  |  | |  || || || |   |  | ||| |  |  
Sbjct  3438  CTGAGGCTAGAAAAGAGACTGTGATGGGGCAACCCGTTCCAAAGACTCCTCGACAACTAA  3497

Query  7425  GCGAGTTTTTAGGGACGACAGGCTACTGCCGACTGTGGATTCTGGGGTATGCTGAAATAG  7484
             | |||||  |||||||| |||||| |||||| || ||||| |  |||| ||| ||||| |
Sbjct  3498  GGGAGTTCCTAGGGACGGCAGGCTTCTGCCGCCTCTGGATCCCTGGGTTTGCGGAAATGG  3557

Query  7485  CAAAGCCTCTGTATGAGGCAACCAAGGATAAGGTCCCT-TGGGCCTGGGGGTCAGACCAA  7543
             |    ||  | ||   |   ||||| ||   || | || |     |||||  |||| || 
Sbjct  3558  CGGCCCCCTTATACCCGCTCACCAA-GACTGGGACTCTGTTTAAGTGGGGCCCAGATCAG  3616

Query  7544  CAGAAGGCCTATGATGAACTCAAGGTCGCTCTCTTGA-GAGCCCGGCCCTGGCATTGCCA  7602
             |||| ||||||| | ||| ||||    || ||| ||| |  ||| ||||||| |||||||
Sbjct  3617  CAGAGGGCCTATCAAGAAATCAAACAGGCCCTCCTGACGGCCCCCGCCCTGGGATTGCCA  3676

Query  7603  GACCCCCTGAAGCCCTTCACTCTCTTTGTTGATG-AGAGAAGGGGAATAGCGAAAGGGGT  7661
             |||      ||||||||    || ||||| |||| | || ||||  |  || ||||||||
Sbjct  3677  GACTTGACCAAGCCCTTTGAACTTTTTGTCGATGAAAAGCAGGGCTA-CGCCAAAGGGGT  3735

Query  7662  GCTAATGCAGTGTCTGGGGCCCTGGAAACGTCCGGTTGCCTATTTATCCAAGAAGTTAGA  7721
              |||| ||||   ||||| || |||   || || || |||||  | ||||| ||| | ||
Sbjct  3736  CCTAACGCAGAAACTGGGACCTTGGCGCCGGCCTGTGGCCTACCTGTCCAAAAAGCTGGA  3795

Query  7722  TCCAGTTGCAGCAGGATGGCCCCCGTGCTTAAGAATCATTGCAGCAGTAGACCTAATGGT  7781
              ||||| ||||| || |||||||| |||||| | ||  | |||||  | | | |  ||  
Sbjct  3796  CCCAGTGGCAGCCGGGTGGCCCCCCTGCTTACGGATGGTAGCAGCCATTGCCGTTCTGAC  3855

Query  7782  GAAGGATGCAGATAAACTCACTTTTGGGCAACATCTGAAGGTGGTGACCCCCCATGCGAT  7841
              ||||||||||  ||||| ||  | || || |   |     |  || ||||||||||| |
Sbjct  3856  AAAGGATGCAGGCAAACTAACGATGGGACAGCCGTTAGTCATCTTGGCCCCCCATGCGGT  3915

Query  7842  CGAGGGGGTCCTGAAATATCCCCCTGGTAGGTGGATGACCAATGCCTGCCTAACCCATTA  7901
              || |   |  | ||| | |||||||   | ||| |  |||||||| || | ||||| ||
Sbjct  3916  AGAAGCACTGGTCAAACAACCCCCTGACCGTTGGCTATCCAATGCCCGCATGACCCACTA  3975

Query  7902  CCAAGGACTCTTGCTAGATGCATCCCGGATCATCTTTGCTGAAC--CCACCGCTCTGAAT  7959
              || | | |  | || ||| ||  |||| |  ||  | | || |       || || || 
Sbjct  3976  TCAGGCAATGCTCCTGGATACAGACCGGGT--TCAGTTCGGACCGGTGGTGGCCCTCAAC  4033

Query  7960  CCAGCCACCCTGCTGCCGACCCCGGATCTGGAAGCTCCCCTGCATGATTGCCAAGAGATC  8019
             || ||||||||||| ||    |||||   |||||| |||   ||||| ||||  ||||||
Sbjct  4034  CCGGCCACCCTGCTCCCCCTACCGGAAAAGGAAGCCCCC---CATGACTGCCTCGAGATC  4090

Query  8020  ATGGCAGA-AGTCAC----CCAGGTGTTCCCCGACCTCCAGGATGCCGCACTACCCA-AC  8073
              |||| || |  |||    ||||      || ||||||  |||  | || |  |||| ||
Sbjct  4091  TTGGCTGAGACGCACGGAACCAG-----ACCGGACCTCACGGA-CCAGCCCATCCCAGAC  4144

Query  8074  AGTGAGTTGGTATGGTACACTGATGGAAGCAGCTTCATTATAGACGGTGTGCGGAGGGTG  8133
               ||| |     |||||||| ||||||||||||||| |   ||| ||    ||||| |  
Sbjct  4145  GCTGATTACACTTGGTACACAGATGGAAGCAGCTTCCTACAAGAAGGACAACGGAGAGCT  4204

Query  8134  GGCGCGGCGGTG  8145
             || || ||||||
Sbjct  4205  GGAGCAGCGGTG  4216


 Score = 186 bits (205),  Expect = 1e-43
 Identities = 316/454 (70%), Gaps = 7/454 (2%)
 Strand=Plus/Plus

Query  8901  TTGGGAAGTGGATTTTACTGAGGTAAAGCCTGGGAGGTGTGGGTATAAGTACTTGCTAGT  8960
             ||||||||| ||||| || || |||||||| ||   || |||||| |||||| | |||||
Sbjct  4972  TTGGGAAGTTGATTTCACGGAAGTAAAGCCAGGACTGTATGGGTACAAGTACCTCCTAGT  5031

Query  8961  AATGGTTGACA--TTTTCAGGCTGGGTGGAAGCCTTCCCCACGAAACGGGAGACTGCCCA  9018
               | || ||||  || || |||||||| || || ||||| || || ||||| |||||| |
Sbjct  5032  GTTTGTAGACACCTTCTCTGGCTGGGTAGAGGCATTCCCGACCAAGCGGGAAACTGCCAA  5091

Query  9019  GGTTTTTGCTAAGGCGTTACTAGAAGAAATTATTCCCAGATATGGGGTCTCTGAGATTTT  9078
             |||  |  | ||   | |  ||||||| ||| |||| |||| |||  |  |  || | ||
Sbjct  5092  GGTCGTGTCCAAAAAGCTGTTAGAAGACATTTTTCCGAGATTTGGAATGCCGCAGGTATT  5151

Query  9079  AGGCTCCGATAACGGCCCAGCTTTCATCAGTAACATCCTACAGGGACTGGGCCGAGCGA-  9137
              || || |||||||| || || |||  |    |  |    |||  | ||| ||||   | 
Sbjct  5152  GGGATCTGATAACGGGCCTGCCTTCGCCTCCCAGGTAAGTCAGTCAGTGG-CCGATTTAC  5210

Query  9138  TAGGGACCAATTGGAAGTTACATTGTGAATATAATCCCCAGAGCTCAGGGCAAGTAGAAA  9197
             | |||| | ||||||||||||||||||  ||||  |||||||| ||||| || |||||||
Sbjct  5211  TGGGGATCGATTGGAAGTTACATTGTGCTTATAGACCCCAGAGTTCAGGACAGGTAGAAA  5270

Query  9198  GAATGAATCGGACTCTAAAGGAGACCTTGTCCAAACTGGCCATCGAGACTGGC---AGGG  9254
             |||||||| | ||  | |||||||| ||| ||||| |  |  | |   |||||   || |
Sbjct  5271  GAATGAATAGAACAATTAAGGAGACTTTGACCAAATTAACGCTTGCATCTGGCACTAGAG  5330

Query  9255  ACTGGGTGAGCCTCTTACCCTATGCCATCTTCCGGGTCCGAAACTCACCATATGGACATG  9314
             |||||||   |||  | ||||  ||| ||| ||| | ||| ||  | ||       || |
Sbjct  5331  ACTGGGTACTCCTACTCCCCTTAGCCCTCTACCGAGCCCGGAATACTCCGGGCCCCCACG  5390

Query  9315  GTTTGACACCTTTCAAAATTCTGTATGGGGCACC  9348
             |  |||| || |   |||||||||||||||||||
Sbjct  5391  GACTGACTCCGTATGAAATTCTGTATGGGGCACC  5424


 Score = 148 bits (163),  Expect = 4e-32
 Identities = 199/274 (73%), Gaps = 10/274 (4%)
 Strand=Plus/Plus

Query  11206  AAGTCGCTCACCTCCCTATCCGAGGTAGTACTCCAGAATAGAAGAGGACTTGATTTGTTG  11265
              || || || |||||  ||||||||||||| || || ||  |||||||  | || ||  | 
Sbjct  7273   AAATCCCTGACCTCGTTATCCGAGGTAGTCCTGCAAAACCGAAGAGGGTTAGACTTACTA  7332

Query  11266  TTCCTCCAACAAGGGGGACTGTGTGTCGCACTAGGAGAAGAATGTTGTTTTTATGCTGAC  11325
              || ||  || ||||||||||||||| ||| |||  ||||||||| ||||| ||||| |||
Sbjct  7333   TTTCTAAAAGAAGGGGGACTGTGTGCCGCCCTAAAAGAAGAATGCTGTTTCTATGCAGAC  7392

Query  11326  CATACTGGTGTAGTAAAAGAATCCATGGCAAAAGTGAGAGAAGGGTTAGCCAAGAGAAAA  11385
              || ||||| ||||||| |||   |||||| ||  | |||||| || ||  |  |||| ||
Sbjct  7393   CACACTGGCGTAGTAAGAGATAGCATGGCTAAGCTAAGAGAAAGGCTAAACCTGAGACAA  7452

Query  11386  CGGGAAAGG---GAAGCTCAGGAGAA--CTGGTTTGAGGCTTGGTTTAATAGATCCCCCT  11440
                  ||  |   |||  |||||| ||   ||||||||||    |||||| || ||||| |
Sbjct  7453   ---AAATTGTTCGAA--TCAGGACAAGGGTGGTTTGAGGGACTGTTTAACAGGTCCCCAT  7507

Query  11441  GGTTCACCACCTTAGTATCTACCTTAGTGGGCCC  11474
              ||||||| ||| |  |||| ||| |  |||||||
Sbjct  7508   GGTTCACGACCCTGATATCCACCATTATGGGCCC  7541


 Score = 59.9 bits (65),  Expect = 1e-05
 Identities = 58/75 (77%), Gaps = 0/75 (0%)
 Strand=Plus/Plus

Query  4579  ACCTTCTGCTCTGCAGAATGGCCTACTTTTAATGTGGGCTGGcccccccAGGGGACTTTT  4638
             |||||||||||||| || ||||| |||||  ||||||| ||||| |   | || ||||||
Sbjct  746   ACCTTCTGCTCTGCCGAGTGGCCAACTTTCGATGTGGGGTGGCCGCAAGATGGTACTTTT  805

Query  4639  TCCCTAGACATTATT  4653
                 | |||||||||
Sbjct  806   AATTTGGACATTATT  820


 Score = 50.0 bits (54),  Expect = 0.007
 Identities = 51/66 (77%), Gaps = 2/66 (3%)
 Strand=Plus/Plus

Query  5523  CTCTTATGGCAGGTCTCCGAGCGGCGGCATGCCGCCCCACCAATTTGGCCAAGGTAAAAG  5582
             ||||||  || ||||||| |   ||||   |  |||| ||||||||||||||||||||||
Sbjct  1627  CTCTTA--GCGGGTCTCCAAAACGCGGGCCGAAGCCCTACCAATTTGGCCAAGGTAAAAG  1684

Query  5583  CTATAA  5588
               ||||
Sbjct  1685  GAATAA  1690


 Score = 48.2 bits (52),  Expect = 0.025
 Identities = 99/145 (68%), Gaps = 7/145 (5%)
 Strand=Plus/Plus

Query  5191  CAGTATTGGCCCTTTTTCAAGCAGTGATCTGTACAACTGGAAGGCCCAAAACCCTCCTTT  5250
             ||||| ||||| |||| |   |  |||||| || ||||||||     | |||||| | ||
Sbjct  1310  CAGTACTGGCCGTTTTCCTC-CTCTGATCTATATAACTGGAAAAATAATAACCCTTCCTT  1368

Query  5251  TTCTGAGGACCCA---AAAGGCCTAACTGACCTGTTCGAGTCTGTCATGCACACACACAG  5307
              ||||| || |||   |||    | |||| | |  ||||||||||| |   ||| |||  
Sbjct  1369  CTCTGAAGATCCAGGTAAAT---TGACTGCCTTAATCGAGTCTGTCCTCACCACCCACCA  1425

Query  5308  TCCCACTTGGGATGATTGCCAGCAG  5332
              || || ||||| || || ||||||
Sbjct  1426  GCCTACCTGGGACGACTGTCAGCAG  1450


 Score = 48.2 bits (52),  Expect = 0.025
 Identities = 53/71 (75%), Gaps = 0/71 (0%)
 Strand=Plus/Plus

Query  6021  GGCCTCAACTGGATAGGGGACAGTGTGCAAACTGCAAAGAATATGGACATTGGAAGAGGG  6080
             |||| ||||| |||| ||  || || ||  ||||||||||| | ||||| |||   | ||
Sbjct  2105  GGCCCCAACTTGATAAGGACCAATGCGCTTACTGCAAAGAAAAGGGACACTGGGCTAAGG  2164

Query  6081  AGTGCCCCAAG  6091
             | ||||| |||
Sbjct  2165  ATTGCCCAAAG  2175


 Score = 47.3 bits (51),  Expect = 0.088
 Identities = 39/48 (81%), Gaps = 0/48 (0%)
 Strand=Plus/Plus

Query  8265  TGTCTACACCGATAGCCGCTACGCTTTTGGCACTGTCCATGTGCATGG  8312
             ||| ||||| ||||||||||| || || | ||| | |||||| |||||
Sbjct  4333  TGTTTACACTGATAGCCGCTATGCCTTCGCCACGGCCCATGTCCATGG  4380


>FR871849.1 PreXMRV-1 complete proviral genome
Length=8197

 Score = 346 bits (383),  Expect = 7e-92
 Identities = 960/1452 (66%), Gaps = 34/1452 (2%)
 Strand=Plus/Plus

Query  6710  CAGTACCCCATGTCCACCGAGGCATGGAAAGGGATTGCCCCACACATTAACCGTCTAGTG  6769
             || |||||||||||    || ||  ||   ||||||   || |||||  |  | ||  ||
Sbjct  2783  CAATACCCCATGTCACAAGAAGCCAGGCTGGGGATTAAGCCCCACATACAGAGACTGTTG  2842

Query  6770  GAAGCTGGAATACTGAAACCTTGCCATTCTTCCTGGAACACCCCACTTCTCCCCGTTAAG  6829
             ||    |||||| ||  ||| ||||| | | ||||||| || || || || |||||||||
Sbjct  2843  GACCAGGGAATATTGGTACCCTGCCAGTATCCCTGGAATACACCCCTGCTGCCCGTTAAG  2902

Query  6830  AAACCAGGGGGAAAAGATTATAAGCCAGTCCAGGACCTGAGGGAAGTGAATAAGAGGGTC  6889
             |||||||||   || ||||| | ||| |||||||| ||||| ||||| || ||| |||| 
Sbjct  2903  AAACCAGGGACTAATGATTACAGGCCTGTCCAGGATCTGAGAGAAGTCAACAAGCGGGTG  2962

Query  6890  GAAGACATCCACCCCATGGTCCCCAACCCTTATACCTTGCTAAGTCACTTGCCCCCTTCA  6949
             || || ||||||||||  |  ||||| ||||||| | |  |||||    | || || || 
Sbjct  2963  GAGGATATCCACCCCACCGGGCCCAATCCTTATAACCTCTTAAGTGGACTCCCTCCGTCC  3022

Query  6950  CATGTCTGGTATACTACCTTAGACCTAAAGGATACATTTTTTAGCATAGCCCTGGCACCC  7009
             ||    ||||| |||    | ||  |||||||| | |||||  || |    ||    |||
Sbjct  3023  CACCAGTGGTACACTGTGCTTGATTTAAAGGATGCCTTTTTCTGCCTGAGACTCCACCCC  3082

Query  7010  AGCAGCCAACACATTTTTGCCTTCGAATGGCATGATGGCAATACGGGAACCCCCGGGCAG  7069
             | ||| || |   | || ||||| || |||   |||    | | ||||| | | || || 
Sbjct  3083  ACCAGTCAGCCTCTCTTCGCCTTTGAGTGGAGAGATCCAGAAATGGGAATCTCTGGACAA  3142

Query  7070  CTGACCTGGACTAGACTACCGCAAGGCTTCAAAAACTCTCCAACTCTGTTTAATGAAGCC  7129
              |||||||||| ||||| || || || |||||||||  ||| || |||||| |||| || 
Sbjct  3143  TTGACCTGGACCAGACTCCCACAGGGTTTCAAAAACAGTCCCACCCTGTTTGATGAGGCA  3202

Query  7130  CTAAATCAG-GATTTGGACTCGTTTCGCCAGAGCCATAATTCAG---TTACGCTCCTGCA  7185
             ||  | ||| ||  |||     ||   || || |||  |  |||   | |  || || ||
Sbjct  3203  CTGCA-CAGAGACCTGGCAGACTT---CCGGATCCAGCACCCAGACTTGATCCTGCTACA  3258

Query  7186  GTATGTAGATGACTTGCTTCTGGTGGCCCCCTCCGAAGCCGAATGCCGACAGGCCACTGG  7245
             ||| ||||||||||| || ||||  ||  | ||||||   || |||| ||| |  ||| |
Sbjct  3259  GTACGTAGATGACTTACTGCTGGCCGCTACTTCCGAACTAGACTGCCAACAAGGTACTCG  3318

Query  7246  GAACCTCCTCCAGGAGCTGGGGCAGTTGGGCTATCGGGCCAGTGCAAAGAAGGCTCAAAT  7305
             |  ||| || ||    || ||| |  | || || ||||||   || ||||| || |||||
Sbjct  3319  GGCCCTACTACAAACCCTAGGGGACCTCGGATACCGGGCCTCGGCCAAGAAAGCCCAAAT  3378

Query  7306  ATGCAGGCAAACA-GTCACCTACCTGGGATATAAGCTGAAAGAAGGAACCAGATGGCTGA  7364
              |||  | ||||| ||||  |||||||| ||    ||||  || ||    ||||||||||
Sbjct  3379  CTGCCAG-AAACAGGTCAAATACCTGGGGTACCTTCTGAGGGAGGGTCAGAGATGGCTGA  3437

Query  7365  CAGAGGCCATAAAAGAGACTATTCTTAGACTTCCTGTCCCGACCTCAGCCCGAGAGGTCC  7424
             | ||||| | |||||||||| |  |  | |  || || || |   |  | ||| |  |  
Sbjct  3438  CTGAGGCTAGAAAAGAGACTGTGATGGGGCAACCCGTTCCAAAGACTCCTCGACAACTAA  3497

Query  7425  GCGAGTTTTTAGGGACGACAGGCTACTGCCGACTGTGGATTCTGGGGTATGCTGAAATAG  7484
             | |||||  |||||||| |||||| |||||| || ||||| |  |||| ||| ||||| |
Sbjct  3498  GGGAGTTCCTAGGGACGGCAGGCTTCTGCCGCCTCTGGATCCCTGGGTTTGCGGAAATGG  3557

Query  7485  CAAAGCCTCTGTATGAGGCAACCAAGGATAAGGTCCCT-TGGGCCTGGGGGTCAGACCAA  7543
             |    ||  | ||   |   ||||| ||   || | || |     |||||  |||| || 
Sbjct  3558  CGGCCCCCTTATACCCGCTCACCAA-GACTGGGACTCTGTTTAAGTGGGGCCCAGATCAG  3616

Query  7544  CAGAAGGCCTATGATGAACTCAAGGTCGCTCTCTTGA-GAGCCCGGCCCTGGCATTGCCA  7602
             |||| ||||||| | ||| ||||    || ||| ||| |  ||| ||||||| |||||||
Sbjct  3617  CAGAGGGCCTATCAAGAAATCAAACAGGCCCTCCTGACGGCCCCCGCCCTGGGATTGCCA  3676

Query  7603  GACCCCCTGAAGCCCTTCACTCTCTTTGTTGATG-AGAGAAGGGGAATAGCGAAAGGGGT  7661
             |||      ||||||||    || ||||| |||| | || ||||  |  || ||||||||
Sbjct  3677  GACTTGACCAAGCCCTTTGAACTTTTTGTCGATGAAAAGCAGGGCTA-CGCCAAAGGGGT  3735

Query  7662  GCTAATGCAGTGTCTGGGGCCCTGGAAACGTCCGGTTGCCTATTTATCCAAGAAGTTAGA  7721
              |||| ||||   ||||| || |||   || || || |||||  | ||||| ||| | ||
Sbjct  3736  CCTAACGCAGAAACTGGGACCTTGGCGCCGGCCTGTGGCCTACCTGTCCAAAAAGCTGGA  3795

Query  7722  TCCAGTTGCAGCAGGATGGCCCCCGTGCTTAAGAATCATTGCAGCAGTAGACCTAATGGT  7781
              ||||| ||||| || |||||||| |||||| | ||  | |||||  | | | |  ||  
Sbjct  3796  CCCAGTGGCAGCCGGGTGGCCCCCCTGCTTACGGATGGTAGCAGCCATTGCCGTTCTGAC  3855

Query  7782  GAAGGATGCAGATAAACTCACTTTTGGGCAACATCTGAAGGTGGTGACCCCCCATGCGAT  7841
              ||||||||||  ||||| ||  | || || |   |     |  || ||||||||||| |
Sbjct  3856  AAAGGATGCAGGCAAACTAACGATGGGACAGCCGTTAGTCATCTTGGCCCCCCATGCGGT  3915

Query  7842  CGAGGGGGTCCTGAAATATCCCCCTGGTAGGTGGATGACCAATGCCTGCCTAACCCATTA  7901
              || |   |  | ||| | |||||||   | ||| |  |||||||| || | ||||| ||
Sbjct  3916  AGAAGCACTGGTCAAACAACCCCCTGACCGTTGGCTATCCAATGCCCGCATGACCCACTA  3975

Query  7902  CCAAGGACTCTTGCTAGATGCATCCCGGATCATCTTTGCTGAAC--CCACCGCTCTGAAT  7959
              || | | |  | || ||| ||  |||| |  ||  | | || |       || || || 
Sbjct  3976  TCAGGCAATGCTCCTGGATACAGACCGGGT--TCAGTTCGGACCGGTGGTGGCCCTCAAC  4033

Query  7960  CCAGCCACCCTGCTGCCGACCCCGGATCTGGAAGCTCCCCTGCATGATTGCCAAGAGATC  8019
             || ||||||||||| ||    |||||   |||||| |||   ||||| ||||  ||||||
Sbjct  4034  CCGGCCACCCTGCTCCCCCTACCGGAAAAGGAAGCCCCC---CATGACTGCCTCGAGATC  4090

Query  8020  ATGGCAGA-AGTCAC----CCAGGTGTTCCCCGACCTCCAGGATGCCGCACTACCCA-AC  8073
              |||| || |  |||    ||||      || ||||||  |||  | || |  |||| ||
Sbjct  4091  TTGGCTGAGACGCACGGAACCAG-----ACCGGACCTCACGGA-CCAGCCCATCCCAGAC  4144

Query  8074  AGTGAGTTGGTATGGTACACTGATGGAAGCAGCTTCATTATAGACGGTGTGCGGAGGGTG  8133
               ||| |     |||||||| ||||||||||||||| |   ||| ||    ||||| |  
Sbjct  4145  GCTGATTACACTTGGTACACAGATGGAAGCAGCTTCCTACAAGAAGGACAACGGAGAGCT  4204

Query  8134  GGCGCGGCGGTG  8145
             || || ||||||
Sbjct  4205  GGAGCAGCGGTG  4216


 Score = 186 bits (205),  Expect = 1e-43
 Identities = 316/454 (70%), Gaps = 7/454 (2%)
 Strand=Plus/Plus

Query  8901  TTGGGAAGTGGATTTTACTGAGGTAAAGCCTGGGAGGTGTGGGTATAAGTACTTGCTAGT  8960
             ||||||||| ||||| || || |||||||| ||   || |||||| |||||| | |||||
Sbjct  4972  TTGGGAAGTTGATTTCACGGAAGTAAAGCCAGGACTGTATGGGTACAAGTACCTCCTAGT  5031

Query  8961  AATGGTTGACA--TTTTCAGGCTGGGTGGAAGCCTTCCCCACGAAACGGGAGACTGCCCA  9018
               | || ||||  || || |||||||| || || ||||| || || ||||| |||||| |
Sbjct  5032  GTTTGTAGACACCTTCTCTGGCTGGGTAGAGGCATTCCCGACCAAGCGGGAAACTGCCAA  5091

Query  9019  GGTTTTTGCTAAGGCGTTACTAGAAGAAATTATTCCCAGATATGGGGTCTCTGAGATTTT  9078
             |||  |  | ||   | |  ||||||| ||| |||| |||| |||  |  |  || | ||
Sbjct  5092  GGTCGTGTCCAAAAAGCTGTTAGAAGACATTTTTCCGAGATTTGGAATGCCGCAGGTATT  5151

Query  9079  AGGCTCCGATAACGGCCCAGCTTTCATCAGTAACATCCTACAGGGACTGGGCCGAGCGA-  9137
              || || |||||||| || || |||  |    |  |    |||  | ||| ||||   | 
Sbjct  5152  GGGATCTGATAACGGGCCTGCCTTCGCCTCCCAGGTAAGTCAGTCAGTGG-CCGATTTAC  5210

Query  9138  TAGGGACCAATTGGAAGTTACATTGTGAATATAATCCCCAGAGCTCAGGGCAAGTAGAAA  9197
             | |||| | ||||||||||||||||||  ||||  |||||||| ||||| || |||||||
Sbjct  5211  TGGGGATCGATTGGAAGTTACATTGTGCTTATAGACCCCAGAGTTCAGGACAGGTAGAAA  5270

Query  9198  GAATGAATCGGACTCTAAAGGAGACCTTGTCCAAACTGGCCATCGAGACTGGC---AGGG  9254
             |||||||| | ||  | |||||||| ||| ||||| |  |  | |   |||||   || |
Sbjct  5271  GAATGAATAGAACAATTAAGGAGACTTTGACCAAATTAACGCTTGCATCTGGCACTAGAG  5330

Query  9255  ACTGGGTGAGCCTCTTACCCTATGCCATCTTCCGGGTCCGAAACTCACCATATGGACATG  9314
             |||||||   |||  | ||||  ||| ||| ||| | ||| ||  | ||       || |
Sbjct  5331  ACTGGGTACTCCTACTCCCCTTAGCCCTCTACCGAGCCCGGAATACTCCGGGCCCCCACG  5390

Query  9315  GTTTGACACCTTTCAAAATTCTGTATGGGGCACC  9348
             |  |||| || |   |||||||||||||||||||
Sbjct  5391  GACTGACTCCGTATGAAATTCTGTATGGGGCACC  5424


 Score = 148 bits (163),  Expect = 4e-32
 Identities = 199/274 (73%), Gaps = 10/274 (4%)
 Strand=Plus/Plus

Query  11206  AAGTCGCTCACCTCCCTATCCGAGGTAGTACTCCAGAATAGAAGAGGACTTGATTTGTTG  11265
              || || || |||||  ||||||||||||| || || ||  |||||||  | || ||  | 
Sbjct  7273   AAATCCCTGACCTCGTTATCCGAGGTAGTCCTGCAAAACCGAAGAGGGTTAGACTTACTA  7332

Query  11266  TTCCTCCAACAAGGGGGACTGTGTGTCGCACTAGGAGAAGAATGTTGTTTTTATGCTGAC  11325
              || ||  || ||||||||||||||| ||| |||  ||||||||| ||||| ||||| |||
Sbjct  7333   TTTCTAAAAGAAGGGGGACTGTGTGCCGCCCTAAAAGAAGAATGCTGTTTCTATGCAGAC  7392

Query  11326  CATACTGGTGTAGTAAAAGAATCCATGGCAAAAGTGAGAGAAGGGTTAGCCAAGAGAAAA  11385
              || ||||| ||||||| |||   |||||| ||  | |||||| || ||  |  |||| ||
Sbjct  7393   CACACTGGCGTAGTAAGAGATAGCATGGCTAAGCTAAGAGAAAGGCTAAACCTGAGACAA  7452

Query  11386  CGGGAAAGG---GAAGCTCAGGAGAA--CTGGTTTGAGGCTTGGTTTAATAGATCCCCCT  11440
                  ||  |   |||  |||||| ||   ||||||||||    |||||| || ||||| |
Sbjct  7453   ---AAATTGTTCGAA--TCAGGACAAGGGTGGTTTGAGGGACTGTTTAACAGGTCCCCAT  7507

Query  11441  GGTTCACCACCTTAGTATCTACCTTAGTGGGCCC  11474
              ||||||| ||| |  |||| ||| |  |||||||
Sbjct  7508   GGTTCACGACCCTGATATCCACCATTATGGGCCC  7541


 Score = 59.9 bits (65),  Expect = 1e-05
 Identities = 58/75 (77%), Gaps = 0/75 (0%)
 Strand=Plus/Plus

Query  4579  ACCTTCTGCTCTGCAGAATGGCCTACTTTTAATGTGGGCTGGcccccccAGGGGACTTTT  4638
             |||||||||||||| || ||||| |||||  ||||||| ||||| |   | || ||||||
Sbjct  746   ACCTTCTGCTCTGCCGAGTGGCCAACTTTCGATGTGGGGTGGCCGCAAGATGGTACTTTT  805

Query  4639  TCCCTAGACATTATT  4653
                 | |||||||||
Sbjct  806   AATTTGGACATTATT  820


 Score = 50.0 bits (54),  Expect = 0.007
 Identities = 51/66 (77%), Gaps = 2/66 (3%)
 Strand=Plus/Plus

Query  5523  CTCTTATGGCAGGTCTCCGAGCGGCGGCATGCCGCCCCACCAATTTGGCCAAGGTAAAAG  5582
             ||||||  || ||||||| |   ||||   |  |||| ||||||||||||||||||||||
Sbjct  1627  CTCTTA--GCGGGTCTCCAAAACGCGGGCCGAAGCCCTACCAATTTGGCCAAGGTAAAAG  1684

Query  5583  CTATAA  5588
               ||||
Sbjct  1685  GAATAA  1690


 Score = 48.2 bits (52),  Expect = 0.025
 Identities = 99/145 (68%), Gaps = 7/145 (5%)
 Strand=Plus/Plus

Query  5191  CAGTATTGGCCCTTTTTCAAGCAGTGATCTGTACAACTGGAAGGCCCAAAACCCTCCTTT  5250
             ||||| ||||| |||| |   |  |||||| || ||||||||     | |||||| | ||
Sbjct  1310  CAGTACTGGCCGTTTTCCTC-CTCTGATCTATATAACTGGAAAAATAATAACCCTTCCTT  1368

Query  5251  TTCTGAGGACCCA---AAAGGCCTAACTGACCTGTTCGAGTCTGTCATGCACACACACAG  5307
              ||||| || |||   |||    | |||| | |  ||||||||||| |   ||| |||  
Sbjct  1369  CTCTGAAGATCCAGGTAAAT---TGACTGCCTTAATCGAGTCTGTCCTCACCACCCACCA  1425

Query  5308  TCCCACTTGGGATGATTGCCAGCAG  5332
              || || ||||| || || ||||||
Sbjct  1426  GCCTACCTGGGACGACTGTCAGCAG  1450


 Score = 48.2 bits (52),  Expect = 0.025
 Identities = 53/71 (75%), Gaps = 0/71 (0%)
 Strand=Plus/Plus

Query  6021  GGCCTCAACTGGATAGGGGACAGTGTGCAAACTGCAAAGAATATGGACATTGGAAGAGGG  6080
             |||| ||||| |||| ||  || || ||  ||||||||||| | ||||| |||   | ||
Sbjct  2105  GGCCCCAACTTGATAAGGACCAATGCGCTTACTGCAAAGAAAAGGGACACTGGGCTAAGG  2164

Query  6081  AGTGCCCCAAG  6091
             | ||||| |||
Sbjct  2165  ATTGCCCAAAG  2175


 Score = 47.3 bits (51),  Expect = 0.088
 Identities = 39/48 (81%), Gaps = 0/48 (0%)
 Strand=Plus/Plus

Query  8265  TGTCTACACCGATAGCCGCTACGCTTTTGGCACTGTCCATGTGCATGG  8312
             ||| ||||| ||||||||||| || || | ||| | |||||| |||||
Sbjct  4333  TGTTTACACTGATAGCCGCTATGCCTTCGCCACGGCCCATGTCCATGG  4380


>NC_001362.1 Friend murine leukemia virus FB29 complete genome
Length=8323

 Score = 340 bits (376),  Expect = 3e-90
 Identities = 767/1140 (67%), Gaps = 21/1140 (2%)
 Strand=Plus/Plus

Query  6776  GGAATACTGAAACCTTGCCATTCTTCCTGGAACACCCCACTTCTCCCCGTTAAGAAACCA  6835
             ||||| |||  ||| ||||| ||  |||||||||| || || || |||||||||||||| 
Sbjct  2848  GGAATTCTGGTACCCTGCCAGTCCCCCTGGAACACGCCCCTGCTACCCGTTAAGAAACCG  2907

Query  6836  GGGGGAAAAGATTATAAGCCAGTCCAGGACCTGAGGGAAGTGAATAAGAGGGTCGAAGAC  6895
             |||   || ||||||| ||| |||||||| ||||| ||||| || ||| |||| ||||||
Sbjct  2908  GGGACTAATGATTATAGGCCTGTCCAGGATCTGAGAGAAGTCAACAAGCGGGTGGAAGAC  2967

Query  6896  ATCCACCCCATGGTCCCCAACCCTTATACCTTGCTAAGTCACTTGCCCCCTTCACATGTC  6955
             ||||||||||  || ||||||||||| | | |  | ||     | || || || ||    
Sbjct  2968  ATCCACCCCACCGTGCCCAACCCTTACAACCTCTTGAGCGGGCTCCCACCGTCCCACCAG  3027

Query  6956  TGGTATACTACCTTAGACCTAAAGGATACATTTTTTAGCATAGCCCTGGCACCCAGCAGC  7015
             ||||| |||    | ||| |||| ||| | |||||  || |    ||    |||| ||| 
Sbjct  3028  TGGTACACTGTGCTTGACTTAAAAGATGCTTTTTTCTGCCTGAGACTCCACCCCACCAGT  3087

Query  7016  CAACACATTTTTGCCTTCGAATGGCATGATGGCAATACGGGAACCCCCGGGCAGCTGACC  7075
             ||     | || ||||| || |||   |||    | | ||||| | | || ||  | |||
Sbjct  3088  CAGTCTCTCTTCGCCTTTGAGTGGAGAGATCCAGAGATGGGAATCTCAGGACAATTAACC  3147

Query  7076  TGGACTAGACTACCGCAAGGCTTCAAAAACTCTCCAACTCTGTTTAATGAAGCCCTAAAT  7135
             ||||| ||||| ||||| || |||||||||  ||| || |||||| ||||||||||  | 
Sbjct  3148  TGGACCAGACTCCCGCAGGGTTTCAAAAACAGTCCCACCCTGTTTGATGAAGCCCTGCA-  3206

Query  7136  CAGGATTTGGACTCG----TTTCGCCAGAGCCATAATTCAG---TTACGCTCCTGCAGTA  7188
             ||||    |  ||||     ||  || || |||  |  |||   | |  || || |||||
Sbjct  3207  CAGG----GACCTCGCAGACTT--CCGGATCCAGCACCCAGACCTGATTCTGCTCCAGTA  3260

Query  7189  TGTAGATGACTTGCTTCTGGTGGCCCCCTCCGAAGCCGAATGCCGACAGGCCACTGGGAA  7248
             |||||||||||| || ||||  ||| | || ||    || || | ||| |  ||  ||  
Sbjct  3261  TGTAGATGACTTACTGCTGGCCGCCACTTCTGAGCTTGACTGTCAACAAGGTACGCGGGC  3320

Query  7249  CCTCCTCCAGGAGCTGGGGCAGTTGGGCTATCGGGCCAGTGCAAAGAAGGCTCAAATATG  7308
             |||  | ||    || ||| |  | || |||||||||   || ||||| || ||||| ||
Sbjct  3321  CCTGTTACAAACCCTAGGGGACCTCGGATATCGGGCCTCGGCCAAGAAAGCCCAAATTTG  3380

Query  7309  CAGGCAAACA-GTCACCTACCTGGGATATAAGCTGAAAGAAGGAACCAGATGGCTGACAG  7367
             |  | ||||| ||||  || ||||| |||   || ||||| ||    ||||||||||| |
Sbjct  3381  CCAG-AAACAGGTCAAGTATCTGGGGTATCTTCTAAAAGAGGGTCAGAGATGGCTGACTG  3439

Query  7368  AGGCCATAAAAGAGACTATTCTTAGACTTCCTGTCCCGACCTCAGCCCGAGAGGTCCGCG  7427
             |||||| |||||||||| |  |  | |  |||   ||||   |  | ||| |  |  | |
Sbjct  3440  AGGCCAGAAAAGAGACTGTGATGGGGCAGCCTACTCCGAAGACCCCTCGACAACTAAGGG  3499

Query  7428  AGTTTTTAGGGACGACAGGCTACTGCCGACTGTGGATTCTGGGGTATGCTGAAATAGCAA  7487
             ||||  |||||||| |||||| ||| || || ||||| |  |||| ||| ||||| ||| 
Sbjct  3500  AGTTCCTAGGGACGGCAGGCTTCTGTCGCCTCTGGATCCCTGGGTTTGCAGAAATGGCAG  3559

Query  7488  AGCCTCTGTATGAGGCAACCAAGGATAAGGTCCCT-TGGGCCTGGGGGTCAGACCAACAG  7546
               ||  ||||       |||||  |   || | || |  |  |||||  ||||||| || 
Sbjct  3560  CCCCCTTGTACCCTCTCACCAA-AACGGGGACTCTGTTTGAGTGGGGCCCAGACCAGCAA  3618

Query  7547  AAGGCCTATGATGAACTCAAGGTCGCTCTCTTGAGAG-CCCGGCCCTGGCATTGCCAGAC  7605
             ||||||||  | ||  |||||   |||||||| |  | ||| ||||||| ||||||||||
Sbjct  3619  AAGGCCTACCAAGAGATCAAGCAGGCTCTCTTAACTGCCCCTGCCCTGGGATTGCCAGAC  3678

Query  7606  CCCCTGAAGCCCTTCACTCTCTTTGTTGATGAG-AGAAGGGGAATAGCGAAAGGGGTGCT  7664
                   |||||||||   || |||||||| ||| || ||||  |  || ||||| || ||
Sbjct  3679  TTGACTAAGCCCTTCGAACTTTTTGTTGACGAGAAGCAGGGCTA-CGCCAAAGGTGTCCT  3737

Query  7665  AATGCAGTGTCTGGGGCCCTGGAAACGTCCGGTTGCCTATTTATCCAAGAAGTTAGATCC  7724
             || |||    |||||||| |||   || ||||| |||||  | ||||| ||| |||| ||
Sbjct  3738  AACGCAAAAACTGGGGCCTTGGCGTCGGCCGGTGGCCTACCTGTCCAAAAAGCTAGACCC  3797

Query  7725  AGTTGCAGCAGGATGGCCCCCGTGCTTAAGAATCATTGCAGCAGTAGACCTAATGGTGAA  7784
             ||| ||||| || |||||||| ||| || | ||  | |||||  | | | |  ||   ||
Sbjct  3798  AGTGGCAGCTGGGTGGCCCCCTTGCCTACGGATGGTAGCAGCCATCGCCGTTCTGACCAA  3857

Query  7785  GGATGCAGATAAACTCACTTTTGGGCAACATCTGAAGGTGGTGACCCCCCATGCGATCGA  7844
              || || |  || |||||  | || || |  ||     |  || ||||||||||  | ||
Sbjct  3858  AGACGCTGGCAAGCTCACCATGGGACAGCCACTAGTCATTCTGGCCCCCCATGCAGTAGA  3917

Query  7845  GGGGGTCCTGAAATATCCCCCTGGTAGGTGGATGACCAATGCCTGCCTAACCCATTACCA  7904
             ||   |  | ||  | ||||||| | | ||| |  |||| ||| |  | ||||| |||||
Sbjct  3918  GGCACTAGTTAAGCAACCCCCTGATCGCTGGCTCTCCAACGCCCGAATGACCCACTACCA  3977


 Score = 147 bits (162),  Expect = 4e-32
 Identities = 309/454 (68%), Gaps = 9/454 (2%)
 Strand=Plus/Plus

Query  8902  TGGGAAGTGGATTTTACTGAGGTAAAGCCTGGGAGGTGTGGGTATAAGTACTTGCTAGTA  8961
             |||||| | ||||| ||||||||||| |||||   || ||||||||| ||  |  |||| 
Sbjct  4972  TGGGAAATTGATTTCACTGAGGTAAAACCTGGCCTGTATGGGTATAAATATCTTTTAGTT  5031

Query  8962  ATGGTTGACATTTTCA--GGCTGGGTGGAAGCCTTCCCCACGAAACGGGAGACTGCCCAG  9019
              |  | |||| ||||   || ||||| ||||| ||||| || ||    || |||||| | 
Sbjct  5032  TTCATAGACACTTTCTCTGGATGGGTAGAAGCTTTCCCAACCAAGAAAGAAACTGCCAAA  5091

Query  9020  GTTTTTGCTAAGGCGTTACTAGAAGAAATTATTCCCAGATATGGGGTCTCTGAGATTTTA  9079
             ||| |  | |||  | |||||||||||||  | |||||||  ||  |  |  || | || 
Sbjct  5092  GTTGTAACCAAGAAGCTACTAGAAGAAATCTTCCCCAGATTCGGCATGCCACAGGTATTG  5151

Query  9080  GGCTCCGATAACGGCCCAGCTTTCATCAGTAACATCCTACAGGGACTGGGCCGAGCGA-T  9138
             ||  |||| || || || || ||| ||   ||  |    |||  | | | ||||   | |
Sbjct  5152  GGAACCGACAATGGGCCTGCCTTCGTCTCCAAGGTAAGTCAGACAGTAG-CCGATTTACT  5210

Query  9139  AGGGACCAATTGGAAGTTACATTGTGAATATAATCCCCAGAGCTCAGGGCAAGTAGAAAG  9198
              |||    |||||||  |||||||||  || |  |||||||| ||||| || ||||||||
Sbjct  5211  GGGGGTTGATTGGAAACTACATTGTGCTTACAGACCCCAGAGTTCAGGTCAGGTAGAAAG  5270

Query  9199  AATGAATCGGACTCTAAAGGAGACCTTGTCCAAACTGGCCATCGAGACTGGC---AGGGA  9255
             ||||||| ||||  | |||||||| ||  | ||| || |  | |  ||||||   |||||
Sbjct  5271  AATGAATAGGACAATCAAGGAGACTTTAACTAAATTGACGCTTGCAACTGGCTCTAGGGA  5330

Query  9256  CTGGGTGAGCCT-CTTACCCTATGCCATCTTCCGGGTCCGAAACTCACCATATGGACATG  9314
             |||||||  ||| ||| ||||| ||| | |  || | ||| ||| | ||       ||||
Sbjct  5331  CTGGGTGCTCCTGCTTCCCCTA-GCCCTGTATCGAGCCCGCAACACGCCGGGCCCCCATG  5389

Query  9315  GTTTGACACCTTTCAAAATTCTGTATGGGGCACC  9348
             || | || || |   ||||  | |||||||||||
Sbjct  5390  GTCTCACCCCATATGAAATCTTATATGGGGCACC  5423


 Score = 142 bits (157),  Expect = 1e-30
 Identities = 211/297 (71%), Gaps = 8/297 (3%)
 Strand=Plus/Plus

Query  11182  GAAACCTCTATTAGTCATTTAAAGAAGTCGCTCACCTCCCTATCCGAGGTAGTACTCCAG  11241
              ||||  || |||| | |  || | ||||| || || ||  | || ||||| ||||| |||
Sbjct  7362   GAAAAGTCAATTACTAACCTAGAAAAGTCTCTTACTTCGTTGTCTGAGGTTGTACTGCAG  7421

Query  11242  AATAGAAGAGGACTTGATTTGTTGTTCCTCCAACAAGGGGGACTGTGTGTCGCACTAGGA  11301
              ||| || |||| || ||  ||||||||||  || | || ||||||||||  || |||  |
Sbjct  7422   AATCGACGAGGCCTAGACCTGTTGTTCCTAAAAGAGGGAGGACTGTGTGCTGCCCTAAAA  7481

Query  11302  GAAGAATGTTGTTTTTATGCTGACCATACTGGTGTAGTAAAAGAATCCATGGCAAAAGTG  11361
              |||||||||||||| |||||||||||||| ||  |||||| |||    ||||| ||| | 
Sbjct  7482   GAAGAATGTTGTTTCTATGCTGACCATACAGGCCTAGTAAGAGATAGTATGGCCAAATTA  7541

Query  11362  AGAGAAGGGTTAGCCAAGAG---AAAAC-GGGAAAGGGAAGCTCAGGAGAACTGGTTTGA  11417
              |||||  |  |  |  ||||   |||||      ||   |||  ||||    ||||| ||
Sbjct  7542   AGAGAGAGACTCTCTCAGAGACAAAAACTATTTGAGTCGAGCCAAGGA----TGGTTCGA  7597

Query  11418  GGCTTGGTTTAATAGATCCCCCTGGTTCACCACCTTAGTATCTACCTTAGTGGGCCC  11474
               |  |||||||| |||||||||||||| ||||| ||  |||| ||| |  |||| ||
Sbjct  7598   AGGATGGTTTAACAGATCCCCCTGGTTTACCACGTTGATATCCACCATCATGGGGCC  7654


 Score = 68.0 bits (74),  Expect = 3e-08
 Identities = 61/77 (79%), Gaps = 0/77 (0%)
 Strand=Plus/Plus

Query  4578  TACCTTCTGCTCTGCAGAATGGCCTACTTTTAATGTGGGCTGGcccccccAGGGGACTTT  4637
             ||| |||||||||||||||||||| || || || || || ||||| |   | || |||||
Sbjct  726   TACATTCTGCTCTGCAGAATGGCCAACCTTCAACGTCGGATGGCCACGAGACGGCACTTT  785

Query  4638  TTCCCTAGACATTATTA  4654
             |  || |||||||||||
Sbjct  786   TAACCCAGACATTATTA  802


 Score = 54.5 bits (59),  Expect = 6e-04
 Identities = 43/52 (83%), Gaps = 0/52 (0%)
 Strand=Plus/Plus

Query  8261  TGACTGTCTACACCGATAGCCGCTACGCTTTTGGCACTGTCCATGTGCATGG  8312
             ||| ||| |||||||||||||| || ||||||| ||||| |||| | || ||
Sbjct  4328  TGAATGTTTACACCGATAGCCGTTATGCTTTTGCCACTGCCCATATTCACGG  4379


 Score = 53.6 bits (58),  Expect = 6e-04
 Identities = 81/113 (72%), Gaps = 2/113 (2%)
 Strand=Plus/Plus

Query  5556  GCCCCACCAATTTGGCCAAGGTAAAAGCTATAATGCAAGGGGAAAATGAAAGCCCGGTTG  5615
             |||||||||||||||||||||||||||  ||||  || ||    |||||    ||    |
Sbjct  1658  GCCCCACCAATTTGGCCAAGGTAAAAGGGATAACCCAGGGACCTAATGAGTCTCCCTCAG  1717

Query  5616  TCTTTTTAGAATGCCTCTATGATGCTTATAGACAG-TACACCCCATTGGACCC  5667
              |||||||||  | ||| | || || ||| | ||| ||||| || |  |||||
Sbjct  1718  CCTTTTTAGAGAGACTCAAGGAGGCCTATCG-CAGATACACTCCTTATGACCC  1769


 Score = 52.7 bits (57),  Expect = 0.002
 Identities = 42/51 (82%), Gaps = 0/51 (0%)
 Strand=Plus/Plus

Query  6041  CAGTGTGCAAACTGCAAAGAATATGGACATTGGAAGAGGGAGTGCCCCAAG  6091
             ||||||||  ||||||||||| | |||||||||   || || |||||||||
Sbjct  2125  CAGTGTGCCTACTGCAAAGAAAAGGGACATTGGGCTAGAGATTGCCCCAAG  2175


 Score = 50.9 bits (55),  Expect = 0.007
 Identities = 88/125 (70%), Gaps = 10/125 (8%)
 Strand=Plus/Plus

Query  5215  TGATCTGTACAACTGGAAGGCCCAAAACCCTCCTTTTTCTGAGGACCCAAAAGGCCTAAC  5274
             ||| || || ||||||||     | |||||  |||| || |||||||||    ||  || 
Sbjct  1317  TGACCTCTATAACTGGAAAAATAACAACCCCTCTTTCTCCGAGGACCCA----GCTAAAT  1372

Query  5275  TGACC----TGTTCGAGTCTGTCATGCACACACA-CAGTCCCACTTGGGATGATTGCCAG  5329
             ||||     || ||||||| ||  | |  || || ||| |||||||||||||| ||||| 
Sbjct  1373  TGACAGCTTTGATCGAGTCCGTTCTCCTTACTCATCAG-CCCACTTGGGATGACTGCCAA  1431

Query  5330  CAGCT  5334
             |||||
Sbjct  1432  CAGCT  1436


>Z11128.1 Friend murine leukemia virus FB29 complete genome
Length=8323

 Score = 340 bits (376),  Expect = 3e-90
 Identities = 767/1140 (67%), Gaps = 21/1140 (2%)
 Strand=Plus/Plus

Query  6776  GGAATACTGAAACCTTGCCATTCTTCCTGGAACACCCCACTTCTCCCCGTTAAGAAACCA  6835
             ||||| |||  ||| ||||| ||  |||||||||| || || || |||||||||||||| 
Sbjct  2848  GGAATTCTGGTACCCTGCCAGTCCCCCTGGAACACGCCCCTGCTACCCGTTAAGAAACCG  2907

Query  6836  GGGGGAAAAGATTATAAGCCAGTCCAGGACCTGAGGGAAGTGAATAAGAGGGTCGAAGAC  6895
             |||   || ||||||| ||| |||||||| ||||| ||||| || ||| |||| ||||||
Sbjct  2908  GGGACTAATGATTATAGGCCTGTCCAGGATCTGAGAGAAGTCAACAAGCGGGTGGAAGAC  2967

Query  6896  ATCCACCCCATGGTCCCCAACCCTTATACCTTGCTAAGTCACTTGCCCCCTTCACATGTC  6955
             ||||||||||  || ||||||||||| | | |  | ||     | || || || ||    
Sbjct  2968  ATCCACCCCACCGTGCCCAACCCTTACAACCTCTTGAGCGGGCTCCCACCGTCCCACCAG  3027

Query  6956  TGGTATACTACCTTAGACCTAAAGGATACATTTTTTAGCATAGCCCTGGCACCCAGCAGC  7015
             ||||| |||    | ||| |||| ||| | |||||  || |    ||    |||| ||| 
Sbjct  3028  TGGTACACTGTGCTTGACTTAAAAGATGCTTTTTTCTGCCTGAGACTCCACCCCACCAGT  3087

Query  7016  CAACACATTTTTGCCTTCGAATGGCATGATGGCAATACGGGAACCCCCGGGCAGCTGACC  7075
             ||     | || ||||| || |||   |||    | | ||||| | | || ||  | |||
Sbjct  3088  CAGTCTCTCTTCGCCTTTGAGTGGAGAGATCCAGAGATGGGAATCTCAGGACAATTAACC  3147

Query  7076  TGGACTAGACTACCGCAAGGCTTCAAAAACTCTCCAACTCTGTTTAATGAAGCCCTAAAT  7135
             ||||| ||||| ||||| || |||||||||  ||| || |||||| ||||||||||  | 
Sbjct  3148  TGGACCAGACTCCCGCAGGGTTTCAAAAACAGTCCCACCCTGTTTGATGAAGCCCTGCA-  3206

Query  7136  CAGGATTTGGACTCG----TTTCGCCAGAGCCATAATTCAG---TTACGCTCCTGCAGTA  7188
             ||||    |  ||||     ||  || || |||  |  |||   | |  || || |||||
Sbjct  3207  CAGG----GACCTCGCAGACTT--CCGGATCCAGCACCCAGACCTGATTCTGCTCCAGTA  3260

Query  7189  TGTAGATGACTTGCTTCTGGTGGCCCCCTCCGAAGCCGAATGCCGACAGGCCACTGGGAA  7248
             |||||||||||| || ||||  ||| | || ||    || || | ||| |  ||  ||  
Sbjct  3261  TGTAGATGACTTACTGCTGGCCGCCACTTCTGAGCTTGACTGTCAACAAGGTACGCGGGC  3320

Query  7249  CCTCCTCCAGGAGCTGGGGCAGTTGGGCTATCGGGCCAGTGCAAAGAAGGCTCAAATATG  7308
             |||  | ||    || ||| |  | || |||||||||   || ||||| || ||||| ||
Sbjct  3321  CCTGTTACAAACCCTAGGGGACCTCGGATATCGGGCCTCGGCCAAGAAAGCCCAAATTTG  3380

Query  7309  CAGGCAAACA-GTCACCTACCTGGGATATAAGCTGAAAGAAGGAACCAGATGGCTGACAG  7367
             |  | ||||| ||||  || ||||| |||   || ||||| ||    ||||||||||| |
Sbjct  3381  CCAG-AAACAGGTCAAGTATCTGGGGTATCTTCTAAAAGAGGGTCAGAGATGGCTGACTG  3439

Query  7368  AGGCCATAAAAGAGACTATTCTTAGACTTCCTGTCCCGACCTCAGCCCGAGAGGTCCGCG  7427
             |||||| |||||||||| |  |  | |  |||   ||||   |  | ||| |  |  | |
Sbjct  3440  AGGCCAGAAAAGAGACTGTGATGGGGCAGCCTACTCCGAAGACCCCTCGACAACTAAGGG  3499

Query  7428  AGTTTTTAGGGACGACAGGCTACTGCCGACTGTGGATTCTGGGGTATGCTGAAATAGCAA  7487
             ||||  |||||||| |||||| ||| || || ||||| |  |||| ||| ||||| ||| 
Sbjct  3500  AGTTCCTAGGGACGGCAGGCTTCTGTCGCCTCTGGATCCCTGGGTTTGCAGAAATGGCAG  3559

Query  7488  AGCCTCTGTATGAGGCAACCAAGGATAAGGTCCCT-TGGGCCTGGGGGTCAGACCAACAG  7546
               ||  ||||       |||||  |   || | || |  |  |||||  ||||||| || 
Sbjct  3560  CCCCCTTGTACCCTCTCACCAA-AACGGGGACTCTGTTTGAGTGGGGCCCAGACCAGCAA  3618

Query  7547  AAGGCCTATGATGAACTCAAGGTCGCTCTCTTGAGAG-CCCGGCCCTGGCATTGCCAGAC  7605
             ||||||||  | ||  |||||   |||||||| |  | ||| ||||||| ||||||||||
Sbjct  3619  AAGGCCTACCAAGAGATCAAGCAGGCTCTCTTAACTGCCCCTGCCCTGGGATTGCCAGAC  3678

Query  7606  CCCCTGAAGCCCTTCACTCTCTTTGTTGATGAG-AGAAGGGGAATAGCGAAAGGGGTGCT  7664
                   |||||||||   || |||||||| ||| || ||||  |  || ||||| || ||
Sbjct  3679  TTGACTAAGCCCTTCGAACTTTTTGTTGACGAGAAGCAGGGCTA-CGCCAAAGGTGTCCT  3737

Query  7665  AATGCAGTGTCTGGGGCCCTGGAAACGTCCGGTTGCCTATTTATCCAAGAAGTTAGATCC  7724
             || |||    |||||||| |||   || ||||| |||||  | ||||| ||| |||| ||
Sbjct  3738  AACGCAAAAACTGGGGCCTTGGCGTCGGCCGGTGGCCTACCTGTCCAAAAAGCTAGACCC  3797

Query  7725  AGTTGCAGCAGGATGGCCCCCGTGCTTAAGAATCATTGCAGCAGTAGACCTAATGGTGAA  7784
             ||| ||||| || |||||||| ||| || | ||  | |||||  | | | |  ||   ||
Sbjct  3798  AGTGGCAGCTGGGTGGCCCCCTTGCCTACGGATGGTAGCAGCCATCGCCGTTCTGACCAA  3857

Query  7785  GGATGCAGATAAACTCACTTTTGGGCAACATCTGAAGGTGGTGACCCCCCATGCGATCGA  7844
              || || |  || |||||  | || || |  ||     |  || ||||||||||  | ||
Sbjct  3858  AGACGCTGGCAAGCTCACCATGGGACAGCCACTAGTCATTCTGGCCCCCCATGCAGTAGA  3917

Query  7845  GGGGGTCCTGAAATATCCCCCTGGTAGGTGGATGACCAATGCCTGCCTAACCCATTACCA  7904
             ||   |  | ||  | ||||||| | | ||| |  |||| ||| |  | ||||| |||||
Sbjct  3918  GGCACTAGTTAAGCAACCCCCTGATCGCTGGCTCTCCAACGCCCGAATGACCCACTACCA  3977


 Score = 147 bits (162),  Expect = 4e-32
 Identities = 309/454 (68%), Gaps = 9/454 (2%)
 Strand=Plus/Plus

Query  8902  TGGGAAGTGGATTTTACTGAGGTAAAGCCTGGGAGGTGTGGGTATAAGTACTTGCTAGTA  8961
             |||||| | ||||| ||||||||||| |||||   || ||||||||| ||  |  |||| 
Sbjct  4972  TGGGAAATTGATTTCACTGAGGTAAAACCTGGCCTGTATGGGTATAAATATCTTTTAGTT  5031

Query  8962  ATGGTTGACATTTTCA--GGCTGGGTGGAAGCCTTCCCCACGAAACGGGAGACTGCCCAG  9019
              |  | |||| ||||   || ||||| ||||| ||||| || ||    || |||||| | 
Sbjct  5032  TTCATAGACACTTTCTCTGGATGGGTAGAAGCTTTCCCAACCAAGAAAGAAACTGCCAAA  5091

Query  9020  GTTTTTGCTAAGGCGTTACTAGAAGAAATTATTCCCAGATATGGGGTCTCTGAGATTTTA  9079
             ||| |  | |||  | |||||||||||||  | |||||||  ||  |  |  || | || 
Sbjct  5092  GTTGTAACCAAGAAGCTACTAGAAGAAATCTTCCCCAGATTCGGCATGCCACAGGTATTG  5151

Query  9080  GGCTCCGATAACGGCCCAGCTTTCATCAGTAACATCCTACAGGGACTGGGCCGAGCGA-T  9138
             ||  |||| || || || || ||| ||   ||  |    |||  | | | ||||   | |
Sbjct  5152  GGAACCGACAATGGGCCTGCCTTCGTCTCCAAGGTAAGTCAGACAGTAG-CCGATTTACT  5210

Query  9139  AGGGACCAATTGGAAGTTACATTGTGAATATAATCCCCAGAGCTCAGGGCAAGTAGAAAG  9198
              |||    |||||||  |||||||||  || |  |||||||| ||||| || ||||||||
Sbjct  5211  GGGGGTTGATTGGAAACTACATTGTGCTTACAGACCCCAGAGTTCAGGTCAGGTAGAAAG  5270

Query  9199  AATGAATCGGACTCTAAAGGAGACCTTGTCCAAACTGGCCATCGAGACTGGC---AGGGA  9255
             ||||||| ||||  | |||||||| ||  | ||| || |  | |  ||||||   |||||
Sbjct  5271  AATGAATAGGACAATCAAGGAGACTTTAACTAAATTGACGCTTGCAACTGGCTCTAGGGA  5330

Query  9256  CTGGGTGAGCCT-CTTACCCTATGCCATCTTCCGGGTCCGAAACTCACCATATGGACATG  9314
             |||||||  ||| ||| ||||| ||| | |  || | ||| ||| | ||       ||||
Sbjct  5331  CTGGGTGCTCCTGCTTCCCCTA-GCCCTGTATCGAGCCCGCAACACGCCGGGCCCCCATG  5389

Query  9315  GTTTGACACCTTTCAAAATTCTGTATGGGGCACC  9348
             || | || || |   ||||  | |||||||||||
Sbjct  5390  GTCTCACCCCATATGAAATCTTATATGGGGCACC  5423


 Score = 142 bits (157),  Expect = 1e-30
 Identities = 211/297 (71%), Gaps = 8/297 (3%)
 Strand=Plus/Plus

Query  11182  GAAACCTCTATTAGTCATTTAAAGAAGTCGCTCACCTCCCTATCCGAGGTAGTACTCCAG  11241
              ||||  || |||| | |  || | ||||| || || ||  | || ||||| ||||| |||
Sbjct  7362   GAAAAGTCAATTACTAACCTAGAAAAGTCTCTTACTTCGTTGTCTGAGGTTGTACTGCAG  7421

Query  11242  AATAGAAGAGGACTTGATTTGTTGTTCCTCCAACAAGGGGGACTGTGTGTCGCACTAGGA  11301
              ||| || |||| || ||  ||||||||||  || | || ||||||||||  || |||  |
Sbjct  7422   AATCGACGAGGCCTAGACCTGTTGTTCCTAAAAGAGGGAGGACTGTGTGCTGCCCTAAAA  7481

Query  11302  GAAGAATGTTGTTTTTATGCTGACCATACTGGTGTAGTAAAAGAATCCATGGCAAAAGTG  11361
              |||||||||||||| |||||||||||||| ||  |||||| |||    ||||| ||| | 
Sbjct  7482   GAAGAATGTTGTTTCTATGCTGACCATACAGGCCTAGTAAGAGATAGTATGGCCAAATTA  7541

Query  11362  AGAGAAGGGTTAGCCAAGAG---AAAAC-GGGAAAGGGAAGCTCAGGAGAACTGGTTTGA  11417
              |||||  |  |  |  ||||   |||||      ||   |||  ||||    ||||| ||
Sbjct  7542   AGAGAGAGACTCTCTCAGAGACAAAAACTATTTGAGTCGAGCCAAGGA----TGGTTCGA  7597

Query  11418  GGCTTGGTTTAATAGATCCCCCTGGTTCACCACCTTAGTATCTACCTTAGTGGGCCC  11474
               |  |||||||| |||||||||||||| ||||| ||  |||| ||| |  |||| ||
Sbjct  7598   AGGATGGTTTAACAGATCCCCCTGGTTTACCACGTTGATATCCACCATCATGGGGCC  7654


 Score = 68.0 bits (74),  Expect = 3e-08
 Identities = 61/77 (79%), Gaps = 0/77 (0%)
 Strand=Plus/Plus

Query  4578  TACCTTCTGCTCTGCAGAATGGCCTACTTTTAATGTGGGCTGGcccccccAGGGGACTTT  4637
             ||| |||||||||||||||||||| || || || || || ||||| |   | || |||||
Sbjct  726   TACATTCTGCTCTGCAGAATGGCCAACCTTCAACGTCGGATGGCCACGAGACGGCACTTT  785

Query  4638  TTCCCTAGACATTATTA  4654
             |  || |||||||||||
Sbjct  786   TAACCCAGACATTATTA  802


 Score = 54.5 bits (59),  Expect = 6e-04
 Identities = 43/52 (83%), Gaps = 0/52 (0%)
 Strand=Plus/Plus

Query  8261  TGACTGTCTACACCGATAGCCGCTACGCTTTTGGCACTGTCCATGTGCATGG  8312
             ||| ||| |||||||||||||| || ||||||| ||||| |||| | || ||
Sbjct  4328  TGAATGTTTACACCGATAGCCGTTATGCTTTTGCCACTGCCCATATTCACGG  4379


 Score = 53.6 bits (58),  Expect = 6e-04
 Identities = 81/113 (72%), Gaps = 2/113 (2%)
 Strand=Plus/Plus

Query  5556  GCCCCACCAATTTGGCCAAGGTAAAAGCTATAATGCAAGGGGAAAATGAAAGCCCGGTTG  5615
             |||||||||||||||||||||||||||  ||||  || ||    |||||    ||    |
Sbjct  1658  GCCCCACCAATTTGGCCAAGGTAAAAGGGATAACCCAGGGACCTAATGAGTCTCCCTCAG  1717

Query  5616  TCTTTTTAGAATGCCTCTATGATGCTTATAGACAG-TACACCCCATTGGACCC  5667
              |||||||||  | ||| | || || ||| | ||| ||||| || |  |||||
Sbjct  1718  CCTTTTTAGAGAGACTCAAGGAGGCCTATCG-CAGATACACTCCTTATGACCC  1769


 Score = 52.7 bits (57),  Expect = 0.002
 Identities = 42/51 (82%), Gaps = 0/51 (0%)
 Strand=Plus/Plus

Query  6041  CAGTGTGCAAACTGCAAAGAATATGGACATTGGAAGAGGGAGTGCCCCAAG  6091
             ||||||||  ||||||||||| | |||||||||   || || |||||||||
Sbjct  2125  CAGTGTGCCTACTGCAAAGAAAAGGGACATTGGGCTAGAGATTGCCCCAAG  2175


 Score = 50.9 bits (55),  Expect = 0.007
 Identities = 88/125 (70%), Gaps = 10/125 (8%)
 Strand=Plus/Plus

Query  5215  TGATCTGTACAACTGGAAGGCCCAAAACCCTCCTTTTTCTGAGGACCCAAAAGGCCTAAC  5274
             ||| || || ||||||||     | |||||  |||| || |||||||||    ||  || 
Sbjct  1317  TGACCTCTATAACTGGAAAAATAACAACCCCTCTTTCTCCGAGGACCCA----GCTAAAT  1372

Query  5275  TGACC----TGTTCGAGTCTGTCATGCACACACA-CAGTCCCACTTGGGATGATTGCCAG  5329
             ||||     || ||||||| ||  | |  || || ||| |||||||||||||| ||||| 
Sbjct  1373  TGACAGCTTTGATCGAGTCCGTTCTCCTTACTCATCAG-CCCACTTGGGATGACTGCCAA  1431

Query  5330  CAGCT  5334
             |||||
Sbjct  1432  CAGCT  1436


>NC_001501.1 Moloney murine leukemia virus, complete genome
Length=8332

 Score = 330 bits (365),  Expect = 5e-87
 Identities = 696/1025 (68%), Gaps = 15/1025 (1%)
 Strand=Plus/Plus

Query  6776  GGAATACTGAAACCTTGCCATTCTTCCTGGAACACCCCACTTCTCCCCGTTAAGAAACCA  6835
             |||||||||  ||| ||||| ||  |||||||||| || || || |||||||||||||||
Sbjct  2586  GGAATACTGGTACCCTGCCAGTCCCCCTGGAACACGCCCCTGCTACCCGTTAAGAAACCA  2645

Query  6836  GGGGGAAAAGATTATAAGCCAGTCCAGGACCTGAGGGAAGTGAATAAGAGGGTCGAAGAC  6895
             |||   || ||||||| ||| |||||||| ||||| ||||| || ||| |||| ||||||
Sbjct  2646  GGGACTAATGATTATAGGCCTGTCCAGGATCTGAGAGAAGTCAACAAGCGGGTGGAAGAC  2705

Query  6896  ATCCACCCCATGGTCCCCAACCCTTATACCTTGCTAAGTCACTTGCCCCCTTCACATGTC  6955
             ||||||||||  || ||||||||||| | | |  | ||     | || || || ||    
Sbjct  2706  ATCCACCCCACCGTGCCCAACCCTTACAACCTCTTGAGCGGGCTCCCACCGTCCCACCAG  2765

Query  6956  TGGTATACTACCTTAGACCTAAAGGATACATTTTTTAGCATAGCCCTGGCACCCAGCAGC  7015
             ||||| |||    | ||  |||||||| | |||||  || |    ||    |||| ||| 
Sbjct  2766  TGGTACACTGTGCTTGATTTAAAGGATGCCTTTTTCTGCCTGAGACTCCACCCCACCAGT  2825

Query  7016  CAACACATTTTTGCCTTCGAATGGCATGATGGCAATACGGGAACCCCCGGGCAGCTGACC  7075
             || |   | || ||||| || |||   |||    | | ||||| | | || ||  |||||
Sbjct  2826  CAGCCTCTCTTCGCCTTTGAGTGGAGAGATCCAGAGATGGGAATCTCAGGACAATTGACC  2885

Query  7076  TGGACTAGACTACCGCAAGGCTTCAAAAACTCTCCAACTCTGTTTAATGAAGCCCTAAAT  7135
             ||||| ||||| || || || |||||||||  ||| || |||||| |||| || ||  | 
Sbjct  2886  TGGACCAGACTCCCACAGGGTTTCAAAAACAGTCCCACCCTGTTTGATGAGGCACTGCA-  2944

Query  7136  CAG-GATTTGGACTCGTTTCGCCAGAGCCATAATTCAG---TTACGCTCCTGCAGTATGT  7191
             ||| ||  | |     ||   || || |||  |  |||   | |  || || ||||| ||
Sbjct  2945  CAGAGACCTAGCAGACTT---CCGGATCCAGCACCCAGACTTGATCCTGCTACAGTACGT  3001

Query  7192  AGATGACTTGCTTCTGGTGGCCCCCTCCGAAGCCGAATGCCGACAGGCCACTGGGAACCT  7251
              |||||||| || ||||  ||| | || ||    || |||| ||| |  ||| ||  |||
Sbjct  3002  GGATGACTTACTGCTGGCCGCCACTTCTGAGCTAGACTGCCAACAAGGTACTCGGGCCCT  3061

Query  7252  CCTCCAGGAGCTGGGGCAGTTGGGCTATCGGGCCAGTGCAAAGAAGGCTCAAATATGCAG  7311
               | ||    || ||| |  | || |||||||||   || ||||| || ||||| |||  
Sbjct  3062  GTTACAAACCCTAGGGAACCTCGGGTATCGGGCCTCGGCCAAGAAAGCCCAAATTTGCCA  3121

Query  7312  GCAAACA-GTCACCTACCTGGGATATAAGCTGAAAGAAGGAACCAGATGGCTGACAGAGG  7370
             | ||||| ||||  || ||||| |||   || ||||| ||    ||||||||||| ||||
Sbjct  3122  G-AAACAGGTCAAGTATCTGGGGTATCTTCTAAAAGAGGGTCAGAGATGGCTGACTGAGG  3180

Query  7371  CCATAAAAGAGACTATTCTTAGACTTCCTGTCCCGACCTCAGCCCGAGAGGTCCGCGAGT  7430
             ||| |||||||||| |  |  | |  |||   ||||   |  | ||| |  |  | ||||
Sbjct  3181  CCAGAAAAGAGACTGTGATGGGGCAGCCTACTCCGAAGACCCCTCGACAACTAAGGGAGT  3240

Query  7431  TTTTAGGGACGACAGGCTACTGCCGACTGTGGATTCTGGGGTATGCTGAAATAGCAAAGC  7490
             |  |||||||| |||||| ||| || || ||||| |  |||| ||| ||||| |||   |
Sbjct  3241  TCCTAGGGACGGCAGGCTTCTGTCGCCTCTGGATCCCTGGGTTTGCAGAAATGGCAGCCC  3300

Query  7491  CTCTGTATGAGGCAACCAAGGATAAGGTCCCT-TGGGCCTGGGGGTCAGACCAACAGAAG  7549
             |  ||||       |||||  |   || | || |     |||||  |||||||||| |||
Sbjct  3301  CCTTGTACCCTCTCACCAA-AACGGGGACTCTGTTTAATTGGGGCCCAGACCAACAAAAG  3359

Query  7550  GCCTATGATGAACTCAAGGTCGCTCTCTTGAGAG-CCCGGCCCTGGCATTGCCAGACCCC  7608
             |||||| | ||| |||||   |||||  | |  | ||| |||||||  ||||||||    
Sbjct  3360  GCCTATCAAGAAATCAAGCAAGCTCTTCTAACTGCCCCAGCCCTGGGGTTGCCAGATTTG  3419

Query  7609  CTGAAGCCCTTCACTCTCTTTGTTGATGAG-AGAAGGGGAATAGCGAAAGGGGTGCTAAT  7667
                ||||||||    |||||||| || ||| || ||||  |  || ||||| || |||| 
Sbjct  3420  ACTAAGCCCTTTGAACTCTTTGTCGACGAGAAGCAGGGCTA-CGCCAAAGGTGTCCTAAC  3478

Query  7668  GCAGTGTCTGGGGCCCTGGAAACGTCCGGTTGCCTATTTATCCAAGAAGTTAGATCCAGT  7727
             |||    ||||| || |||   || ||||| |||||  | ||||| ||| |||| |||||
Sbjct  3479  GCAAAAACTGGGACCTTGGCGTCGGCCGGTGGCCTACCTGTCCAAAAAGCTAGACCCAGT  3538

Query  7728  TGCAGCAGGATGGCCCCCGTGCTTAAGAATCATTGCAGCAGTAGACCTAATGGTGAAGGA  7787
              ||||| || |||||||| ||| || | ||  | |||||  | | | || ||   |||||
Sbjct  3539  AGCAGCTGGGTGGCCCCCTTGCCTACGGATGGTAGCAGCCATTGCCGTACTGACAAAGGA  3598

Query  7788  TGCAG  7792
             |||||
Sbjct  3599  TGCAG  3603


 Score = 150 bits (165),  Expect = 1e-32
 Identities = 200/272 (74%), Gaps = 6/272 (2%)
 Strand=Plus/Plus

Query  11206  AAGTCGCTCACCTCCCTATCCGAGGTAGTACTCCAGAATAGAAGAGGACTTGATTTGTTG  11265
              ||||| ||||| ||||| || || || || || |||||| |||| || || || ||||| 
Sbjct  7094   AAGTCTCTCACTTCCCTGTCTGAAGTTGTCCTACAGAATCGAAGGGGCCTAGACTTGTTA  7153

Query  11266  TTCCTCCAACAAGGGGGACTGTGTGTCGCACTAGGAGAAGAATGTTGTTTTTATGCTGAC  11325
              || ||  || |||| || |||||||  || |||  |||||||||||| || ||||| |||
Sbjct  7154   TTTCTAAAAGAAGGAGGGCTGTGTGCTGCTCTAAAAGAAGAATGTTGCTTCTATGCGGAC  7213

Query  11326  CATACTGGTGTAGTAAAAGAATCCATGGCAAAAGTGAGAGA-AGGGTTAGCCA-AGAGA-  11382
              || || ||  |||| | |||   |||||| ||| ||||||| ||| |||  || ||| | 
Sbjct  7214   CACACAGGACTAGTGAGAGACAGCATGGCCAAATTGAGAGAGAGGCTTAATCAGAGACAG  7273

Query  11383  AAACGGGAAAGGGAAGCTCAGGAGAACTGGTTTGAGGCTTGGTTTAATAGATCCCCCTGG  11442
              |||| |     |  | |||| | ||  ||||||||||    |||||| |||||||| |||
Sbjct  7274   AAACTGTTTGAGTCAACTCAAG-GA--TGGTTTGAGGGACTGTTTAACAGATCCCCTTGG  7330

Query  11443  TTCACCACCTTAGTATCTACCTTAGTGGGCCC  11474
              || ||||||||  |||||||| |  |||| ||
Sbjct  7331   TTTACCACCTTGATATCTACCATTATGGGACC  7362


 Score = 127 bits (140),  Expect = 3e-26
 Identities = 273/404 (68%), Gaps = 7/404 (2%)
 Strand=Plus/Plus

Query  8901  TTGGGAAGTGGATTTTACTGAGGTAAAGCCTGGGAGGTGTGGGTATAAGTACTTGCTAGT  8960
             ||||||  | ||||| || ||| ||||||| ||   || ||| ||||| ||  | |||||
Sbjct  4709  TTGGGAGATCGATTTCACCGAGATAAAGCCCGGATTGTATGGCTATAAATATCTTCTAGT  4768

Query  8961  AATGGTTGACA--TTTTCAGGCTGGGTGGAAGCCTTCCCCACGAAACGGGAGACTGCCCA  9018
               |  | || |  ||||| |||||| | ||||||||||| || ||    || || ||| |
Sbjct  4769  TTTTATAGATACCTTTTCTGGCTGGATAGAAGCCTTCCCAACCAAGAAAGAAACCGCCAA  4828

Query  9019  GGTTTTTGCTAAGGCGTTACTAGAAGAAATTATTCCCAGATATGGGGTCTCTGAGATTTT  9078
             |||  |  | |||  | ||||||| || ||  | ||||| |  ||  |  || || | ||
Sbjct  4829  GGTCGTAACCAAGAAGCTACTAGAGGAGATCTTCCCCAGGTTCGGCATGCCTCAGGTATT  4888

Query  9079  AGGCTCCGATAACGGCCCAGCTTTCATCAGTAACATCCTACAGGGACTGGGCCGAGC-GA  9137
              ||  | || || || || || ||| ||   ||  |    |||  | ||| |||| | | 
Sbjct  4889  GGGAACTGACAATGGGCCTGCCTTCGTCTCCAAGGTGAGTCAGACAGTGG-CCGATCTGT  4947

Query  9138  TAGGGACCAATTGGAAGTTACATTGTGAATATAATCCCCAGAGCTCAGGGCAAGTAGAAA  9197
             | ||||   ||||||| |||||||||| ||| |  ||||| |||||||| || |||||||
Sbjct  4948  TGGGGATTGATTGGAAATTACATTGTGCATACAGACCCCAAAGCTCAGGCCAGGTAGAAA  5007

Query  9198  GAATGAATCGGACTCTAAAGGAGACCTTGTCCAAACTGGCCATCGAGACTGGC---AGGG  9254
             |||||||| | ||  | |||||||| ||  | ||| |  |  | |  ||||||   || |
Sbjct  5008  GAATGAATAGAACCATCAAGGAGACTTTAACTAAATTAACGCTTGCAACTGGCTCTAGAG  5067

Query  9255  ACTGGGTGAGCCTCTTACCCTATGCCATCTTCCGGGTCCGAAAC  9298
             ||||||||  |||  | ||||  ||| | | ||| | ||| |||
Sbjct  5068  ACTGGGTGCTCCTACTCCCCTTAGCCCTGTACCGAGCCCGCAAC  5111


 Score = 68.0 bits (74),  Expect = 3e-08
 Identities = 263/401 (66%), Gaps = 22/401 (5%)
 Strand=Plus/Plus

Query  5215  TGATCTGTACAACTGGAAGGCCCAAAACCCTCCTTTTTCTGAGGACCCA---AAAGGCCT  5271
             ||| || |||||||||||     | |||||| |||||||||| || |||   |||   ||
Sbjct  1055  TGACCTTTACAACTGGAAAAATAATAACCCTTCTTTTTCTGAAGATCCAGGTAAA---CT  1111

Query  5272  AACTGACCTGTTCGAGTCTGTCATGCACACACA-CAGTCCCACTTGGGATGATTGCCAGC  5330
              || |  ||| ||||||||||  |   ||| || ||| ||||| ||||| || || ||||
Sbjct  1112  GACAGCTCTGATCGAGTCTGTTCTCATCACCCATCAG-CCCACCTGGGACGACTGTCAGC  1170

Query  5331  AGCTTCTTAAGACCTTATTCACCACCGAGGAGCGTGAGCGGATCCTCACCGAGGCCAGAA  5390
             ||||  |   |||  |  | |||   || ||     | ||| | |||   ||||| ||||
Sbjct  1171  AGCTGTTGGGGACTCTGCTGACCGGAGAAGAAAAACAACGGGTGCTCTTAGAGGCTAGAA  1230

Query  5391  AGAATGTCCCCGGCGACAACAGGCGGCCAACGACCTTGCCGAACCTGA--TCGACGAGCG  5448
             ||   || |  |||||  |  |||| || ||     |||| ||  |||  |||| |  ||
Sbjct  1231  AGGCGGTGCGGGGCGATGATGGGCGCCCCACTCAACTGCCCAA--TGAAGTCGATG-CCG  1287

Query  5449  C-TTTCCCCTGAATAGACCGGATTGAGACTTTGGGAACACA-GAAGGTAGAGAGTATCTC  5506
             | ||||||||  |  | || || || || ||     || || | ||||||   | | | |
Sbjct  1288  CTTTTCCCCTCGAGCGCCCAGACTGGGA-TTACACCACCCAGGCAGGTAG---GAACCAC  1343

Query  5507  TGAGTCTACT---GCCAGACTCTTATGGCAGGTCTCCGAGCGGCGGCATGCCGCCCCACC  5563
               |||| |||   |||||   ||  | || ||||||| |   ||||   |  ||||||||
Sbjct  1344  CTAGTCCACTATCGCCAGTTGCTCCTAGCGGGTCTCCAAAACGCGGGCAGAAGCCCCACC  1403

Query  5564  AATTTGGCCAAGGTAAAAGCTATAATGCAAGGGGAAAATGA  5604
             |||||||||||||||||||  ||||  ||||||   |||||
Sbjct  1404  AATTTGGCCAAGGTAAAAGGAATAACACAAGGGCCCAATGA  1444


 Score = 59.9 bits (65),  Expect = 1e-05
 Identities = 40/45 (89%), Gaps = 0/45 (0%)
 Strand=Plus/Plus

Query  4578  TACCTTCTGCTCTGCAGAATGGCCTACTTTTAATGTGGGCTGGcc  4622
             |||||||||||||||||||||||| || ||||| || || |||||
Sbjct  464   TACCTTCTGCTCTGCAGAATGGCCAACCTTTAACGTCGGATGGCC  508


>AF033811.1 Moloney murine leukemia virus, complete genome
Length=8332

 Score = 330 bits (365),  Expect = 5e-87
 Identities = 696/1025 (68%), Gaps = 15/1025 (1%)
 Strand=Plus/Plus

Query  6776  GGAATACTGAAACCTTGCCATTCTTCCTGGAACACCCCACTTCTCCCCGTTAAGAAACCA  6835
             |||||||||  ||| ||||| ||  |||||||||| || || || |||||||||||||||
Sbjct  2586  GGAATACTGGTACCCTGCCAGTCCCCCTGGAACACGCCCCTGCTACCCGTTAAGAAACCA  2645

Query  6836  GGGGGAAAAGATTATAAGCCAGTCCAGGACCTGAGGGAAGTGAATAAGAGGGTCGAAGAC  6895
             |||   || ||||||| ||| |||||||| ||||| ||||| || ||| |||| ||||||
Sbjct  2646  GGGACTAATGATTATAGGCCTGTCCAGGATCTGAGAGAAGTCAACAAGCGGGTGGAAGAC  2705

Query  6896  ATCCACCCCATGGTCCCCAACCCTTATACCTTGCTAAGTCACTTGCCCCCTTCACATGTC  6955
             ||||||||||  || ||||||||||| | | |  | ||     | || || || ||    
Sbjct  2706  ATCCACCCCACCGTGCCCAACCCTTACAACCTCTTGAGCGGGCTCCCACCGTCCCACCAG  2765

Query  6956  TGGTATACTACCTTAGACCTAAAGGATACATTTTTTAGCATAGCCCTGGCACCCAGCAGC  7015
             ||||| |||    | ||  |||||||| | |||||  || |    ||    |||| ||| 
Sbjct  2766  TGGTACACTGTGCTTGATTTAAAGGATGCCTTTTTCTGCCTGAGACTCCACCCCACCAGT  2825

Query  7016  CAACACATTTTTGCCTTCGAATGGCATGATGGCAATACGGGAACCCCCGGGCAGCTGACC  7075
             || |   | || ||||| || |||   |||    | | ||||| | | || ||  |||||
Sbjct  2826  CAGCCTCTCTTCGCCTTTGAGTGGAGAGATCCAGAGATGGGAATCTCAGGACAATTGACC  2885

Query  7076  TGGACTAGACTACCGCAAGGCTTCAAAAACTCTCCAACTCTGTTTAATGAAGCCCTAAAT  7135
             ||||| ||||| || || || |||||||||  ||| || |||||| |||| || ||  | 
Sbjct  2886  TGGACCAGACTCCCACAGGGTTTCAAAAACAGTCCCACCCTGTTTGATGAGGCACTGCA-  2944

Query  7136  CAG-GATTTGGACTCGTTTCGCCAGAGCCATAATTCAG---TTACGCTCCTGCAGTATGT  7191
             ||| ||  | |     ||   || || |||  |  |||   | |  || || ||||| ||
Sbjct  2945  CAGAGACCTAGCAGACTT---CCGGATCCAGCACCCAGACTTGATCCTGCTACAGTACGT  3001

Query  7192  AGATGACTTGCTTCTGGTGGCCCCCTCCGAAGCCGAATGCCGACAGGCCACTGGGAACCT  7251
              |||||||| || ||||  ||| | || ||    || |||| ||| |  ||| ||  |||
Sbjct  3002  GGATGACTTACTGCTGGCCGCCACTTCTGAGCTAGACTGCCAACAAGGTACTCGGGCCCT  3061

Query  7252  CCTCCAGGAGCTGGGGCAGTTGGGCTATCGGGCCAGTGCAAAGAAGGCTCAAATATGCAG  7311
               | ||    || ||| |  | || |||||||||   || ||||| || ||||| |||  
Sbjct  3062  GTTACAAACCCTAGGGAACCTCGGGTATCGGGCCTCGGCCAAGAAAGCCCAAATTTGCCA  3121

Query  7312  GCAAACA-GTCACCTACCTGGGATATAAGCTGAAAGAAGGAACCAGATGGCTGACAGAGG  7370
             | ||||| ||||  || ||||| |||   || ||||| ||    ||||||||||| ||||
Sbjct  3122  G-AAACAGGTCAAGTATCTGGGGTATCTTCTAAAAGAGGGTCAGAGATGGCTGACTGAGG  3180

Query  7371  CCATAAAAGAGACTATTCTTAGACTTCCTGTCCCGACCTCAGCCCGAGAGGTCCGCGAGT  7430
             ||| |||||||||| |  |  | |  |||   ||||   |  | ||| |  |  | ||||
Sbjct  3181  CCAGAAAAGAGACTGTGATGGGGCAGCCTACTCCGAAGACCCCTCGACAACTAAGGGAGT  3240

Query  7431  TTTTAGGGACGACAGGCTACTGCCGACTGTGGATTCTGGGGTATGCTGAAATAGCAAAGC  7490
             |  |||||||| |||||| ||| || || ||||| |  |||| ||| ||||| |||   |
Sbjct  3241  TCCTAGGGACGGCAGGCTTCTGTCGCCTCTGGATCCCTGGGTTTGCAGAAATGGCAGCCC  3300

Query  7491  CTCTGTATGAGGCAACCAAGGATAAGGTCCCT-TGGGCCTGGGGGTCAGACCAACAGAAG  7549
             |  ||||       |||||  |   || | || |     |||||  |||||||||| |||
Sbjct  3301  CCTTGTACCCTCTCACCAA-AACGGGGACTCTGTTTAATTGGGGCCCAGACCAACAAAAG  3359

Query  7550  GCCTATGATGAACTCAAGGTCGCTCTCTTGAGAG-CCCGGCCCTGGCATTGCCAGACCCC  7608
             |||||| | ||| |||||   |||||  | |  | ||| |||||||  ||||||||    
Sbjct  3360  GCCTATCAAGAAATCAAGCAAGCTCTTCTAACTGCCCCAGCCCTGGGGTTGCCAGATTTG  3419

Query  7609  CTGAAGCCCTTCACTCTCTTTGTTGATGAG-AGAAGGGGAATAGCGAAAGGGGTGCTAAT  7667
                ||||||||    |||||||| || ||| || ||||  |  || ||||| || |||| 
Sbjct  3420  ACTAAGCCCTTTGAACTCTTTGTCGACGAGAAGCAGGGCTA-CGCCAAAGGTGTCCTAAC  3478

Query  7668  GCAGTGTCTGGGGCCCTGGAAACGTCCGGTTGCCTATTTATCCAAGAAGTTAGATCCAGT  7727
             |||    ||||| || |||   || ||||| |||||  | ||||| ||| |||| |||||
Sbjct  3479  GCAAAAACTGGGACCTTGGCGTCGGCCGGTGGCCTACCTGTCCAAAAAGCTAGACCCAGT  3538

Query  7728  TGCAGCAGGATGGCCCCCGTGCTTAAGAATCATTGCAGCAGTAGACCTAATGGTGAAGGA  7787
              ||||| || |||||||| ||| || | ||  | |||||  | | | || ||   |||||
Sbjct  3539  AGCAGCTGGGTGGCCCCCTTGCCTACGGATGGTAGCAGCCATTGCCGTACTGACAAAGGA  3598

Query  7788  TGCAG  7792
             |||||
Sbjct  3599  TGCAG  3603


 Score = 150 bits (165),  Expect = 1e-32
 Identities = 200/272 (74%), Gaps = 6/272 (2%)
 Strand=Plus/Plus

Query  11206  AAGTCGCTCACCTCCCTATCCGAGGTAGTACTCCAGAATAGAAGAGGACTTGATTTGTTG  11265
              ||||| ||||| ||||| || || || || || |||||| |||| || || || ||||| 
Sbjct  7094   AAGTCTCTCACTTCCCTGTCTGAAGTTGTCCTACAGAATCGAAGGGGCCTAGACTTGTTA  7153

Query  11266  TTCCTCCAACAAGGGGGACTGTGTGTCGCACTAGGAGAAGAATGTTGTTTTTATGCTGAC  11325
              || ||  || |||| || |||||||  || |||  |||||||||||| || ||||| |||
Sbjct  7154   TTTCTAAAAGAAGGAGGGCTGTGTGCTGCTCTAAAAGAAGAATGTTGCTTCTATGCGGAC  7213

Query  11326  CATACTGGTGTAGTAAAAGAATCCATGGCAAAAGTGAGAGA-AGGGTTAGCCA-AGAGA-  11382
              || || ||  |||| | |||   |||||| ||| ||||||| ||| |||  || ||| | 
Sbjct  7214   CACACAGGACTAGTGAGAGACAGCATGGCCAAATTGAGAGAGAGGCTTAATCAGAGACAG  7273

Query  11383  AAACGGGAAAGGGAAGCTCAGGAGAACTGGTTTGAGGCTTGGTTTAATAGATCCCCCTGG  11442
              |||| |     |  | |||| | ||  ||||||||||    |||||| |||||||| |||
Sbjct  7274   AAACTGTTTGAGTCAACTCAAG-GA--TGGTTTGAGGGACTGTTTAACAGATCCCCTTGG  7330

Query  11443  TTCACCACCTTAGTATCTACCTTAGTGGGCCC  11474
              || ||||||||  |||||||| |  |||| ||
Sbjct  7331   TTTACCACCTTGATATCTACCATTATGGGACC  7362


 Score = 127 bits (140),  Expect = 3e-26
 Identities = 273/404 (68%), Gaps = 7/404 (2%)
 Strand=Plus/Plus

Query  8901  TTGGGAAGTGGATTTTACTGAGGTAAAGCCTGGGAGGTGTGGGTATAAGTACTTGCTAGT  8960
             ||||||  | ||||| || ||| ||||||| ||   || ||| ||||| ||  | |||||
Sbjct  4709  TTGGGAGATCGATTTCACCGAGATAAAGCCCGGATTGTATGGCTATAAATATCTTCTAGT  4768

Query  8961  AATGGTTGACA--TTTTCAGGCTGGGTGGAAGCCTTCCCCACGAAACGGGAGACTGCCCA  9018
               |  | || |  ||||| |||||| | ||||||||||| || ||    || || ||| |
Sbjct  4769  TTTTATAGATACCTTTTCTGGCTGGATAGAAGCCTTCCCAACCAAGAAAGAAACCGCCAA  4828

Query  9019  GGTTTTTGCTAAGGCGTTACTAGAAGAAATTATTCCCAGATATGGGGTCTCTGAGATTTT  9078
             |||  |  | |||  | ||||||| || ||  | ||||| |  ||  |  || || | ||
Sbjct  4829  GGTCGTAACCAAGAAGCTACTAGAGGAGATCTTCCCCAGGTTCGGCATGCCTCAGGTATT  4888

Query  9079  AGGCTCCGATAACGGCCCAGCTTTCATCAGTAACATCCTACAGGGACTGGGCCGAGC-GA  9137
              ||  | || || || || || ||| ||   ||  |    |||  | ||| |||| | | 
Sbjct  4889  GGGAACTGACAATGGGCCTGCCTTCGTCTCCAAGGTGAGTCAGACAGTGG-CCGATCTGT  4947

Query  9138  TAGGGACCAATTGGAAGTTACATTGTGAATATAATCCCCAGAGCTCAGGGCAAGTAGAAA  9197
             | ||||   ||||||| |||||||||| ||| |  ||||| |||||||| || |||||||
Sbjct  4948  TGGGGATTGATTGGAAATTACATTGTGCATACAGACCCCAAAGCTCAGGCCAGGTAGAAA  5007

Query  9198  GAATGAATCGGACTCTAAAGGAGACCTTGTCCAAACTGGCCATCGAGACTGGC---AGGG  9254
             |||||||| | ||  | |||||||| ||  | ||| |  |  | |  ||||||   || |
Sbjct  5008  GAATGAATAGAACCATCAAGGAGACTTTAACTAAATTAACGCTTGCAACTGGCTCTAGAG  5067

Query  9255  ACTGGGTGAGCCTCTTACCCTATGCCATCTTCCGGGTCCGAAAC  9298
             ||||||||  |||  | ||||  ||| | | ||| | ||| |||
Sbjct  5068  ACTGGGTGCTCCTACTCCCCTTAGCCCTGTACCGAGCCCGCAAC  5111


 Score = 68.0 bits (74),  Expect = 3e-08
 Identities = 263/401 (66%), Gaps = 22/401 (5%)
 Strand=Plus/Plus

Query  5215  TGATCTGTACAACTGGAAGGCCCAAAACCCTCCTTTTTCTGAGGACCCA---AAAGGCCT  5271
             ||| || |||||||||||     | |||||| |||||||||| || |||   |||   ||
Sbjct  1055  TGACCTTTACAACTGGAAAAATAATAACCCTTCTTTTTCTGAAGATCCAGGTAAA---CT  1111

Query  5272  AACTGACCTGTTCGAGTCTGTCATGCACACACA-CAGTCCCACTTGGGATGATTGCCAGC  5330
              || |  ||| ||||||||||  |   ||| || ||| ||||| ||||| || || ||||
Sbjct  1112  GACAGCTCTGATCGAGTCTGTTCTCATCACCCATCAG-CCCACCTGGGACGACTGTCAGC  1170

Query  5331  AGCTTCTTAAGACCTTATTCACCACCGAGGAGCGTGAGCGGATCCTCACCGAGGCCAGAA  5390
             ||||  |   |||  |  | |||   || ||     | ||| | |||   ||||| ||||
Sbjct  1171  AGCTGTTGGGGACTCTGCTGACCGGAGAAGAAAAACAACGGGTGCTCTTAGAGGCTAGAA  1230

Query  5391  AGAATGTCCCCGGCGACAACAGGCGGCCAACGACCTTGCCGAACCTGA--TCGACGAGCG  5448
             ||   || |  |||||  |  |||| || ||     |||| ||  |||  |||| |  ||
Sbjct  1231  AGGCGGTGCGGGGCGATGATGGGCGCCCCACTCAACTGCCCAA--TGAAGTCGATG-CCG  1287

Query  5449  C-TTTCCCCTGAATAGACCGGATTGAGACTTTGGGAACACA-GAAGGTAGAGAGTATCTC  5506
             | ||||||||  |  | || || || || ||     || || | ||||||   | | | |
Sbjct  1288  CTTTTCCCCTCGAGCGCCCAGACTGGGA-TTACACCACCCAGGCAGGTAG---GAACCAC  1343

Query  5507  TGAGTCTACT---GCCAGACTCTTATGGCAGGTCTCCGAGCGGCGGCATGCCGCCCCACC  5563
               |||| |||   |||||   ||  | || ||||||| |   ||||   |  ||||||||
Sbjct  1344  CTAGTCCACTATCGCCAGTTGCTCCTAGCGGGTCTCCAAAACGCGGGCAGAAGCCCCACC  1403

Query  5564  AATTTGGCCAAGGTAAAAGCTATAATGCAAGGGGAAAATGA  5604
             |||||||||||||||||||  ||||  ||||||   |||||
Sbjct  1404  AATTTGGCCAAGGTAAAAGGAATAACACAAGGGCCCAATGA  1444


 Score = 59.9 bits (65),  Expect = 1e-05
 Identities = 40/45 (89%), Gaps = 0/45 (0%)
 Strand=Plus/Plus

Query  4578  TACCTTCTGCTCTGCAGAATGGCCTACTTTTAATGTGGGCTGGcc  4622
             |||||||||||||||||||||||| || ||||| || || |||||
Sbjct  464   TACCTTCTGCTCTGCAGAATGGCCAACCTTTAACGTCGGATGGCC  508


>NC_001702.1 Murine type C retrovirus, complete genome
Length=8135

 Score = 310 bits (343),  Expect = 5e-81
 Identities = 877/1331 (66%), Gaps = 26/1331 (2%)
 Strand=Plus/Plus

Query  6710  CAGTACCCCATGTCCACCGAGGCATGGAAAGGGATTGCCCCACACATTAACCGTCTAGTG  6769
             ||||||||||||||   ||| ||  |    |||||    || |||||  |  | ||  ||
Sbjct  2801  CAGTACCCCATGTCACACGAAGCCAGACTGGGGATCAAGCCCCACATACAGAGACTGTTG  2860

Query  6770  GAAGCTGGAATACTGAAACCTTGCCATTCTTCCTGGAACACCCCACTTCTCCCCGTTAAG  6829
             ||    |||||| ||  ||||||||| ||  |||||||||| || || || |||||||||
Sbjct  2861  GACCAGGGAATATTGGTACCTTGCCAGTCCCCCTGGAACACACCCCTGCTGCCCGTTAAG  2920

Query  6830  AAACCAGGGGGAAAAGATTATAAGCCAGTCCAGGACCTGAGGGAAGTGAATAAGAGGGTC  6889
             |||||||||   || ||||| | ||| |||||||| ||||| ||||| || ||| |||| 
Sbjct  2921  AAACCAGGGACTAATGATTACAGGCCTGTCCAGGATCTGAGAGAAGTCAACAAGCGGGTG  2980

Query  6890  GAAGACATCCACCCCATGGTCCCCAACCCTTATACCTTGCTAAGTCACTTGCCCCCTTCA  6949
             ||||| ||||||||||  || ||||| ||||| | | |  |||||    | || || || 
Sbjct  2981  GAAGATATCCACCCCACCGTGCCCAATCCTTACAACCTCTTAAGTGGACTCCCTCCGTCC  3040

Query  6950  CATGTCTGGTATACTACCTTAGACCTAAAGGATACATTTTTTAGCATAGCCCTGGCACCC  7009
             ||    ||||| |||    | ||  |||| ||| | |||||  || |    ||    |||
Sbjct  3041  CACCAGTGGTACACTGTGCTTGATTTAAAAGATGCCTTTTTCTGCCTGAGACTCCACCCC  3100

Query  7010  AGCAGCCAACACATTTTTGCCTTCGAATGGCATGATGGCAATACGGGAACCCCCGGGCAG  7069
             | ||| || |   | |||||||| || |||   |||    | | ||||| | | || || 
Sbjct  3101  ACCAGTCAGCCTCTCTTTGCCTTTGAGTGGAGAGATCCAGAAATGGGAATCTCTGGACAA  3160

Query  7070  CTGACCTGGACTAGACTACCGCAAGGCTTCAAAAACTCTCCAACTCTGTTTAATGAAGCC  7129
              |||||||||| ||||| || || || |||||||||  ||| || |||||| |||| || 
Sbjct  3161  TTGACCTGGACCAGACTCCCACAGGGTTTCAAAAACAGTCCCACCCTGTTTGATGAGGCA  3220

Query  7130  CTAAATCAG-GATTTGGACTCGTTTCGCCAGAGCCATAATTCAG---TTACGCTCCTGCA  7185
              |  | ||| ||  | |     ||   || || |||  |  |||   | |  || || ||
Sbjct  3221  TTGCA-CAGAGACCTAGCAGACTT---CCGGATCCAGCACCCAGACTTGATCCTGCTACA  3276

Query  7186  GTATGTAGATGACTTGCTTCTGGTGGCCCCCTCCGAAGCCGAATGCCGACAGGCCACTGG  7245
             ||| || |||||||| || ||||  ||  | ||||||   || |||| ||| |  ||| |
Sbjct  3277  GTACGTGGATGACTTACTGCTGGCCGCTACTTCCGAACTAGACTGCCAACAAGGTACTCG  3336

Query  7246  GAACCTCCTCCAGGAGCTGGGGCAGTTGGGCTATCGGGCCAGTGCAAAGAAGGCTCAAAT  7305
             |  ||| || ||    || ||| |  | || || ||||||   || ||||| || |||||
Sbjct  3337  GGCCCTTCTACAAACCCTAGGGGACCTCGGATACCGGGCCTCGGCCAAGAAAGCCCAAAT  3396

Query  7306  ATGCAGGCAAACA-GTCACCTACCTGGGATATAAGCTGAAAGAAGGAACCAGATGGCTGA  7364
              |||  | ||||| || |  |||||||| ||    ||||  || ||    ||||||||||
Sbjct  3397  CTGCCAG-AAACAGGTTAAATACCTGGGGTACCTTCTGAGGGAGGGTCAGAGATGGCTGA  3455

Query  7365  CAGAGGCCATAAAAGAGACTATTCTTAGACTTCCTGTCCCGACCTCAGCCCGAGAGGTCC  7424
             | ||||| | |||||||||| |  |  | |  || || || |   |  | ||| |  |  
Sbjct  3456  CTGAGGCTAGAAAAGAGACTGTGATGGGGCAACCCGTTCCAAAGACTCCTCGACAACTAA  3515

Query  7425  GCGAGTTTTTAGGGACGACAGGCTACTGCCGACTGTGGATTCTGGGGTATGCTGAAATAG  7484
             | |||||  |||||||| |||||| |||||| || ||||| |  |||| ||| ||||| |
Sbjct  3516  GGGAGTTCCTAGGGACGGCAGGCTTCTGCCGCCTCTGGATCCCTGGGTTTGCGGAAATGG  3575

Query  7485  CAAAGCCTCTGTATGAGGCAACCAAGGATAAGGTCCCT-TGGGCCTGGGGGTCAGACCAA  7543
             |    ||  |||||      |||||  |   || | || |     |||||  ||||||| 
Sbjct  3576  CGGCCCCCTTGTATCCTCTTACCAA-AACGGGGACTCTGTTTAATTGGGGCCCAGACCAG  3634

Query  7544  CAGAAGGCCTATGATGAACTCAAGGTCGCTCTCTTGAGAG-CCCGGCCCTGGCATTGCCA  7602
             || ||||||||| | ||| ||||    || ||  | |  | ||| ||||||| |||||||
Sbjct  3635  CAAAAGGCCTATCAAGAAATCAAACAGGCCCTTCTAACTGCCCCCGCCCTGGGATTGCCA  3694

Query  7603  GACCCCCTGAAGCCCTTCACTCTCTTTGTTGATGAG-AGAAGGGGAATAGCGAAAGGGGT  7661
             ||       ||||||||    |||||||| || ||| || ||||  |  || ||||| ||
Sbjct  3695  GATTTGACTAAGCCCTTTGAACTCTTTGTCGACGAGAAGCAGGGCTA-CGCCAAAGGCGT  3753

Query  7662  GCTAATGCAGTGTCTGGGGCCCTGGAAACGTCCGGTTGCCTATTTATCCAAGAAGTTAGA  7721
              |||| |||    ||||| || |||   || || || |||||  | ||||| ||| ||||
Sbjct  3754  CCTAACGCAAAAACTGGGACCTTGGCGTCGGCCTGTGGCCTACCTGTCCAAAAAGCTAGA  3813

Query  7722  TCCAGTTGCAGCAGGATGGCCCCCGTGCTTAAGAATCATTGCAGCAGTAGACCTAATGGT  7781
              ||||| ||||| || |||||||| ||| || | ||  | |||||  | | | |  ||  
Sbjct  3814  CCCAGTGGCAGCCGGGTGGCCCCCTTGCCTACGGATGGTAGCAGCCATTGCCGTTCTGAC  3873

Query  7782  GAAGGATGCAGATAAACTCACTTTTGGGCAACATCTGAAGGTGGTGACCCCCCATGCGAT  7841
              || |||||||  || || ||| | || || |  ||     |  || ||||||||||  |
Sbjct  3874  AAAAGATGCAGGCAAGCTAACTATGGGACAGCCGCTAGTCATCCTGGCCCCCCATGCAGT  3933

Query  7842  CGAGGGGGTCCTGAAATATCCCCCTGGTAGGTGGATGACCAATGCCTGCCTAACCCATTA  7901
              ||||   |  | ||  | |||||||   | ||| |  |||| ||| || | ||||| ||
Sbjct  3934  AGAGGCACTGGTCAAGCAACCCCCTGACCGCTGGCTATCCAACGCCCGCATGACCCACTA  3993

Query  7902  CCAAGGACTCTTGCTAGATGCATCCCGGATCATCTTTGCTGAACCCA----CCGCTCTGA  7957
             ||| | | |  | |||||  |   |||  |  ||  | | ||  |||      || || |
Sbjct  3994  CCAGGCAATGCTCCTAGACACTGACCGAGT--TCAGTTCGGA--CCAGTGGTGGCCCTCA  4049

Query  7958  ATCCAGCCACCCTGCTGCCGACCCCGGATCTGGAAGCTCCCCTGCATGATTGCCAAGAGA  8017
             |||| |||||| |||| ||    |||||    | ||| |||   ||||||||||  ||||
Sbjct  4050  ATCCTGCCACCTTGCTCCCTCTACCGGAAAAAGGAGCCCCC---CATGATTGCCTCGAGA  4106

Query  8018  TCATGGCAGAA  8028
             || |||| |||
Sbjct  4107  TCTTGGCTGAA  4117


 Score = 185 bits (204),  Expect = 1e-43
 Identities = 318/455 (70%), Gaps = 9/455 (2%)
 Strand=Plus/Plus

Query  8901  TTGGGAAGTGGATTTTACTGAGGTAAAGCCTGGGAGGTGTGGGTATAAGTACTTGCTAGT  8960
             ||||||| | || || ||||| || || || |||  ||  ||||| |||||| | || ||
Sbjct  4990  TTGGGAAATTGACTTCACTGAAGTTAAACCAGGGCTGTACGGGTACAAGTACCTCCTGGT  5049

Query  8961  AATGGTTGACA--TTTTCAGGCTGGGTGGAAGCCTTCCCCACGAAACGGGAGACTGCCCA  9018
               | || ||||  || || |||||||||||||||||||| || ||||| || |||||| |
Sbjct  5050  GTTCGTAGACACCTTCTCTGGCTGGGTGGAAGCCTTCCCAACTAAACGTGAAACTGCCAA  5109

Query  9019  GGTTTTTGCTAAGGCGTTACTAGAAGAAATTATTCCC-AGATATGGGGTCTCTGAGATTT  9077
             |||| |  | |||  | || ||||||||| ||||||| ||||  ||| |  |  || | |
Sbjct  5110  GGTTGTGACCAAGAAGCTATTAGAAGAAA-TATTCCCAAGATTCGGGATGCCACAGGTAT  5168

Query  9078  TAGGCTCCGATAACGGCCCAGCTTTCATCAGTAACATCCTACAGGGACTGGGCCGAGCGA  9137
             | || |||||||| || || || ||| ||    |  |    |||    | ||||||   |
Sbjct  5169  TGGGTTCCGATAATGGGCCTGCCTTCGTCTCCCAGGTAAGTCAGTCGGT-GGCCGATTTA  5227

Query  9138  -TAGGGACCAATTGGAAGTTACATTGTGAATATAATCCCCAGAGCTCAGGGCAAGTAGAA  9196
              | |||| | ||||||| ||||||||||  ||||  |||||||| ||||| || ||||||
Sbjct  5228  CTGGGGATCGATTGGAAATTACATTGTGCTTATAGACCCCAGAGTTCAGGTCAGGTAGAA  5287

Query  9197  AGAATGAATCGGACTCTAAAGGAGACCTTGTCCAAACTGGCCATCGAGACTGGC---AGG  9253
             ||||||||| | ||  | ||||||||  |  | ||| |   | | |   |||||   || 
Sbjct  5288  AGAATGAATAGAACCATCAAGGAGACTCTAACTAAATTAAACCTTGCAGCTGGCACTAGA  5347

Query  9254  GACTGGGTGAGCCTCTTACCCTATGCCATCTTCCGGGTCCGAAACTCACCATATGGACAT  9313
             ||||||||   |||  | ||||  ||| ||| ||| | ||| ||| | ||       |||
Sbjct  5348  GACTGGGTACTCCTACTCCCCTTAGCCCTCTACCGAGCCCGGAACACTCCGGGCCCCCAT  5407

Query  9314  GGTTTGACACCTTTCAAAATTCTGTATGGGGCACC  9348
             ||  |||| || |   |||||||||||||||||||
Sbjct  5408  GGACTGACTCCGTATGAAATTCTGTATGGGGCACC  5442


 Score = 62.6 bits (68),  Expect = 1e-06
 Identities = 89/123 (72%), Gaps = 2/123 (2%)
 Strand=Plus/Plus

Query  8191  GGGACCTCAGCCCAGAAGGCCGAACTGATCACGCTGGCGGAGGCGCTGGAATGGGCCGAA  8250
             || || |||||||||   |||||||||||| | ||  |  | || ||| ||  ||| |||
Sbjct  4277  GGAACGTCAGCCCAGCGAGCCGAACTGATCGCACTCACCCAAGCCCTGAAAATGGCAGAA  4336

Query  8251  GG-GAGACGAGTGACTGTCTACACCGATAGCCGCTACGCTTTTGGCACTGTCCATGTGCA  8309
             ||  ||| |  | | ||| ||||| ||||||||||| || || |  || | |||||| ||
Sbjct  4337  GGTAAGAAG-CTAAATGTTTACACTGATAGCCGCTATGCCTTCGCTACGGCCCATGTTCA  4395

Query  8310  TGG  8312
             |||
Sbjct  4396  TGG  4398


 Score = 59.0 bits (64),  Expect = 1e-05
 Identities = 265/414 (64%), Gaps = 16/414 (4%)
 Strand=Plus/Plus

Query  5191  CAGTATTGGCCCTTTTTCAAGCAGTGATCTGTACAACTGGAAGGCCCAAAACCCTCCTTT  5250
             ||||| |||||  |||||   |   ||||| || ||||||||     | |||||| | ||
Sbjct  1312  CAGTACTGGCCGGTTTTCCTCCTCGGATCTATATAACTGGAAAAATAATAACCCTTCCTT  1371

Query  5251  TTCTGAGGACCCA---AAAGGCCTAACTGACCTGTTCGAGTCTGTCATGCACACACACAG  5307
              || || || |||   |||    | |||| | |  ||||||||||| |   ||| |||  
Sbjct  1372  CTCCGAAGATCCAGGTAAAT---TGACTGCCTTAATCGAGTCTGTCCTCACCACCCACCA  1428

Query  5308  TCCCACTTGGGATGATTGCCAGCAGCTTCTTAAGACCTTATTCACCACCGAGGAGCGTGA  5367
              || ||||||||||| || || ||| | ||   |||  |  | ||    || ||     |
Sbjct  1429  GCCTACTTGGGATGACTGTCAACAGTTGCTGGGGACTCTGCTGACAGGAGAAGAAAAGCA  1488

Query  5368  GCGGATCCTCACCGAGGCCAGAAAGAATGTCCCCGGCGACAACAGGCGGCCAACGACCTT  5427
             |||| | |||   || |||||||||   ||||  |||||| |  | || || ||    ||
Sbjct  1489  GCGGGTGCTCCTGGAAGCCAGAAAGGCAGTCCGGGGCGACGATGGCCGCCCCACCCAATT  1548

Query  5428  GCCGAACCTGATCGACGAGCGCTTTCCCC-TGAATAGACCGGATTGAGACTTTGGGAACA  5486
             ||| ||   |||||| |   ||||||||| |  |  | || || || ||||     | ||
Sbjct  1549  GCCCAATGAGATCGAGGCT-GCTTTCCCCCTCGAACGTCCCGACTGGGACTAC---ACCA  1604

Query  5487  C----AGAAGGTAGAGAGTATCTCTGAGTCTACTGCCAGACTCTTATGGCAGGTCTCCGA  5542
             |    ||| |||||  |  | ||     ||||  |||||   ||  |||| ||||||| |
Sbjct  1605  CCCTTAGA-GGTAGGAACCACCTAGTTCTCTATCGCCAGCTGCTCTTGGCGGGTCTCCAA  1663

Query  5543  GCGGCGGCATGCCGCCCCACCAATTTGGCCAAGGTAAAAGCTATAATGCAAGGG  5596
                ||||   |  |||||||||||||||| ||||||||||  ||||  || |||
Sbjct  1664  AATGCGGGCAGGAGCCCCACCAATTTGGCTAAGGTAAAAGGAATAACCCAGGGG  1717


 Score = 52.7 bits (57),  Expect = 0.002
 Identities = 54/71 (76%), Gaps = 0/71 (0%)
 Strand=Plus/Plus

Query  6021  GGCCTCAACTGGATAGGGGACAGTGTGCAAACTGCAAAGAATATGGACATTGGAAGAGGG  6080
             |||| ||||| |||| ||  || || ||  ||||||||||| | ||||| |||   ||||
Sbjct  2124  GGCCCCAACTCGATAAGGACCAATGCGCCTACTGCAAAGAAAAGGGACACTGGGCTAGGG  2183

Query  6081  AGTGCCCCAAG  6091
             | ||||| |||
Sbjct  2184  ATTGCCCAAAG  2194


 Score = 50.9 bits (55),  Expect = 0.007
 Identities = 56/75 (75%), Gaps = 0/75 (0%)
 Strand=Plus/Plus

Query  4579  ACCTTCTGCTCTGCAGAATGGCCTACTTTTAATGTGGGCTGGcccccccAGGGGACTTTT  4638
             |||||||||||||| || ||||| |||||   ||| || ||||| |   | || ||||||
Sbjct  746   ACCTTCTGCTCTGCCGAGTGGCCAACTTTCGGTGTAGGGTGGCCGCAAGATGGTACTTTT  805

Query  4639  TCCCTAGACATTATT  4653
                 | |||||||||
Sbjct  806   AATTTGGACATTATT  820


>X94150.1 Retroviridae complete genome (murine type C retrovirus)
Length=8135

 Score = 310 bits (343),  Expect = 5e-81
 Identities = 877/1331 (66%), Gaps = 26/1331 (2%)
 Strand=Plus/Plus

Query  6710  CAGTACCCCATGTCCACCGAGGCATGGAAAGGGATTGCCCCACACATTAACCGTCTAGTG  6769
             ||||||||||||||   ||| ||  |    |||||    || |||||  |  | ||  ||
Sbjct  2801  CAGTACCCCATGTCACACGAAGCCAGACTGGGGATCAAGCCCCACATACAGAGACTGTTG  2860

Query  6770  GAAGCTGGAATACTGAAACCTTGCCATTCTTCCTGGAACACCCCACTTCTCCCCGTTAAG  6829
             ||    |||||| ||  ||||||||| ||  |||||||||| || || || |||||||||
Sbjct  2861  GACCAGGGAATATTGGTACCTTGCCAGTCCCCCTGGAACACACCCCTGCTGCCCGTTAAG  2920

Query  6830  AAACCAGGGGGAAAAGATTATAAGCCAGTCCAGGACCTGAGGGAAGTGAATAAGAGGGTC  6889
             |||||||||   || ||||| | ||| |||||||| ||||| ||||| || ||| |||| 
Sbjct  2921  AAACCAGGGACTAATGATTACAGGCCTGTCCAGGATCTGAGAGAAGTCAACAAGCGGGTG  2980

Query  6890  GAAGACATCCACCCCATGGTCCCCAACCCTTATACCTTGCTAAGTCACTTGCCCCCTTCA  6949
             ||||| ||||||||||  || ||||| ||||| | | |  |||||    | || || || 
Sbjct  2981  GAAGATATCCACCCCACCGTGCCCAATCCTTACAACCTCTTAAGTGGACTCCCTCCGTCC  3040

Query  6950  CATGTCTGGTATACTACCTTAGACCTAAAGGATACATTTTTTAGCATAGCCCTGGCACCC  7009
             ||    ||||| |||    | ||  |||| ||| | |||||  || |    ||    |||
Sbjct  3041  CACCAGTGGTACACTGTGCTTGATTTAAAAGATGCCTTTTTCTGCCTGAGACTCCACCCC  3100

Query  7010  AGCAGCCAACACATTTTTGCCTTCGAATGGCATGATGGCAATACGGGAACCCCCGGGCAG  7069
             | ||| || |   | |||||||| || |||   |||    | | ||||| | | || || 
Sbjct  3101  ACCAGTCAGCCTCTCTTTGCCTTTGAGTGGAGAGATCCAGAAATGGGAATCTCTGGACAA  3160

Query  7070  CTGACCTGGACTAGACTACCGCAAGGCTTCAAAAACTCTCCAACTCTGTTTAATGAAGCC  7129
              |||||||||| ||||| || || || |||||||||  ||| || |||||| |||| || 
Sbjct  3161  TTGACCTGGACCAGACTCCCACAGGGTTTCAAAAACAGTCCCACCCTGTTTGATGAGGCA  3220

Query  7130  CTAAATCAG-GATTTGGACTCGTTTCGCCAGAGCCATAATTCAG---TTACGCTCCTGCA  7185
              |  | ||| ||  | |     ||   || || |||  |  |||   | |  || || ||
Sbjct  3221  TTGCA-CAGAGACCTAGCAGACTT---CCGGATCCAGCACCCAGACTTGATCCTGCTACA  3276

Query  7186  GTATGTAGATGACTTGCTTCTGGTGGCCCCCTCCGAAGCCGAATGCCGACAGGCCACTGG  7245
             ||| || |||||||| || ||||  ||  | ||||||   || |||| ||| |  ||| |
Sbjct  3277  GTACGTGGATGACTTACTGCTGGCCGCTACTTCCGAACTAGACTGCCAACAAGGTACTCG  3336

Query  7246  GAACCTCCTCCAGGAGCTGGGGCAGTTGGGCTATCGGGCCAGTGCAAAGAAGGCTCAAAT  7305
             |  ||| || ||    || ||| |  | || || ||||||   || ||||| || |||||
Sbjct  3337  GGCCCTTCTACAAACCCTAGGGGACCTCGGATACCGGGCCTCGGCCAAGAAAGCCCAAAT  3396

Query  7306  ATGCAGGCAAACA-GTCACCTACCTGGGATATAAGCTGAAAGAAGGAACCAGATGGCTGA  7364
              |||  | ||||| || |  |||||||| ||    ||||  || ||    ||||||||||
Sbjct  3397  CTGCCAG-AAACAGGTTAAATACCTGGGGTACCTTCTGAGGGAGGGTCAGAGATGGCTGA  3455

Query  7365  CAGAGGCCATAAAAGAGACTATTCTTAGACTTCCTGTCCCGACCTCAGCCCGAGAGGTCC  7424
             | ||||| | |||||||||| |  |  | |  || || || |   |  | ||| |  |  
Sbjct  3456  CTGAGGCTAGAAAAGAGACTGTGATGGGGCAACCCGTTCCAAAGACTCCTCGACAACTAA  3515

Query  7425  GCGAGTTTTTAGGGACGACAGGCTACTGCCGACTGTGGATTCTGGGGTATGCTGAAATAG  7484
             | |||||  |||||||| |||||| |||||| || ||||| |  |||| ||| ||||| |
Sbjct  3516  GGGAGTTCCTAGGGACGGCAGGCTTCTGCCGCCTCTGGATCCCTGGGTTTGCGGAAATGG  3575

Query  7485  CAAAGCCTCTGTATGAGGCAACCAAGGATAAGGTCCCT-TGGGCCTGGGGGTCAGACCAA  7543
             |    ||  |||||      |||||  |   || | || |     |||||  ||||||| 
Sbjct  3576  CGGCCCCCTTGTATCCTCTTACCAA-AACGGGGACTCTGTTTAATTGGGGCCCAGACCAG  3634

Query  7544  CAGAAGGCCTATGATGAACTCAAGGTCGCTCTCTTGAGAG-CCCGGCCCTGGCATTGCCA  7602
             || ||||||||| | ||| ||||    || ||  | |  | ||| ||||||| |||||||
Sbjct  3635  CAAAAGGCCTATCAAGAAATCAAACAGGCCCTTCTAACTGCCCCCGCCCTGGGATTGCCA  3694

Query  7603  GACCCCCTGAAGCCCTTCACTCTCTTTGTTGATGAG-AGAAGGGGAATAGCGAAAGGGGT  7661
             ||       ||||||||    |||||||| || ||| || ||||  |  || ||||| ||
Sbjct  3695  GATTTGACTAAGCCCTTTGAACTCTTTGTCGACGAGAAGCAGGGCTA-CGCCAAAGGCGT  3753

Query  7662  GCTAATGCAGTGTCTGGGGCCCTGGAAACGTCCGGTTGCCTATTTATCCAAGAAGTTAGA  7721
              |||| |||    ||||| || |||   || || || |||||  | ||||| ||| ||||
Sbjct  3754  CCTAACGCAAAAACTGGGACCTTGGCGTCGGCCTGTGGCCTACCTGTCCAAAAAGCTAGA  3813

Query  7722  TCCAGTTGCAGCAGGATGGCCCCCGTGCTTAAGAATCATTGCAGCAGTAGACCTAATGGT  7781
              ||||| ||||| || |||||||| ||| || | ||  | |||||  | | | |  ||  
Sbjct  3814  CCCAGTGGCAGCCGGGTGGCCCCCTTGCCTACGGATGGTAGCAGCCATTGCCGTTCTGAC  3873

Query  7782  GAAGGATGCAGATAAACTCACTTTTGGGCAACATCTGAAGGTGGTGACCCCCCATGCGAT  7841
              || |||||||  || || ||| | || || |  ||     |  || ||||||||||  |
Sbjct  3874  AAAAGATGCAGGCAAGCTAACTATGGGACAGCCGCTAGTCATCCTGGCCCCCCATGCAGT  3933

Query  7842  CGAGGGGGTCCTGAAATATCCCCCTGGTAGGTGGATGACCAATGCCTGCCTAACCCATTA  7901
              ||||   |  | ||  | |||||||   | ||| |  |||| ||| || | ||||| ||
Sbjct  3934  AGAGGCACTGGTCAAGCAACCCCCTGACCGCTGGCTATCCAACGCCCGCATGACCCACTA  3993

Query  7902  CCAAGGACTCTTGCTAGATGCATCCCGGATCATCTTTGCTGAACCCA----CCGCTCTGA  7957
             ||| | | |  | |||||  |   |||  |  ||  | | ||  |||      || || |
Sbjct  3994  CCAGGCAATGCTCCTAGACACTGACCGAGT--TCAGTTCGGA--CCAGTGGTGGCCCTCA  4049

Query  7958  ATCCAGCCACCCTGCTGCCGACCCCGGATCTGGAAGCTCCCCTGCATGATTGCCAAGAGA  8017
             |||| |||||| |||| ||    |||||    | ||| |||   ||||||||||  ||||
Sbjct  4050  ATCCTGCCACCTTGCTCCCTCTACCGGAAAAAGGAGCCCCC---CATGATTGCCTCGAGA  4106

Query  8018  TCATGGCAGAA  8028
             || |||| |||
Sbjct  4107  TCTTGGCTGAA  4117


 Score = 185 bits (204),  Expect = 1e-43
 Identities = 318/455 (70%), Gaps = 9/455 (2%)
 Strand=Plus/Plus

Query  8901  TTGGGAAGTGGATTTTACTGAGGTAAAGCCTGGGAGGTGTGGGTATAAGTACTTGCTAGT  8960
             ||||||| | || || ||||| || || || |||  ||  ||||| |||||| | || ||
Sbjct  4990  TTGGGAAATTGACTTCACTGAAGTTAAACCAGGGCTGTACGGGTACAAGTACCTCCTGGT  5049

Query  8961  AATGGTTGACA--TTTTCAGGCTGGGTGGAAGCCTTCCCCACGAAACGGGAGACTGCCCA  9018
               | || ||||  || || |||||||||||||||||||| || ||||| || |||||| |
Sbjct  5050  GTTCGTAGACACCTTCTCTGGCTGGGTGGAAGCCTTCCCAACTAAACGTGAAACTGCCAA  5109

Query  9019  GGTTTTTGCTAAGGCGTTACTAGAAGAAATTATTCCC-AGATATGGGGTCTCTGAGATTT  9077
             |||| |  | |||  | || ||||||||| ||||||| ||||  ||| |  |  || | |
Sbjct  5110  GGTTGTGACCAAGAAGCTATTAGAAGAAA-TATTCCCAAGATTCGGGATGCCACAGGTAT  5168

Query  9078  TAGGCTCCGATAACGGCCCAGCTTTCATCAGTAACATCCTACAGGGACTGGGCCGAGCGA  9137
             | || |||||||| || || || ||| ||    |  |    |||    | ||||||   |
Sbjct  5169  TGGGTTCCGATAATGGGCCTGCCTTCGTCTCCCAGGTAAGTCAGTCGGT-GGCCGATTTA  5227

Query  9138  -TAGGGACCAATTGGAAGTTACATTGTGAATATAATCCCCAGAGCTCAGGGCAAGTAGAA  9196
              | |||| | ||||||| ||||||||||  ||||  |||||||| ||||| || ||||||
Sbjct  5228  CTGGGGATCGATTGGAAATTACATTGTGCTTATAGACCCCAGAGTTCAGGTCAGGTAGAA  5287

Query  9197  AGAATGAATCGGACTCTAAAGGAGACCTTGTCCAAACTGGCCATCGAGACTGGC---AGG  9253
             ||||||||| | ||  | ||||||||  |  | ||| |   | | |   |||||   || 
Sbjct  5288  AGAATGAATAGAACCATCAAGGAGACTCTAACTAAATTAAACCTTGCAGCTGGCACTAGA  5347

Query  9254  GACTGGGTGAGCCTCTTACCCTATGCCATCTTCCGGGTCCGAAACTCACCATATGGACAT  9313
             ||||||||   |||  | ||||  ||| ||| ||| | ||| ||| | ||       |||
Sbjct  5348  GACTGGGTACTCCTACTCCCCTTAGCCCTCTACCGAGCCCGGAACACTCCGGGCCCCCAT  5407

Query  9314  GGTTTGACACCTTTCAAAATTCTGTATGGGGCACC  9348
             ||  |||| || |   |||||||||||||||||||
Sbjct  5408  GGACTGACTCCGTATGAAATTCTGTATGGGGCACC  5442


 Score = 62.6 bits (68),  Expect = 1e-06
 Identities = 89/123 (72%), Gaps = 2/123 (2%)
 Strand=Plus/Plus

Query  8191  GGGACCTCAGCCCAGAAGGCCGAACTGATCACGCTGGCGGAGGCGCTGGAATGGGCCGAA  8250
             || || |||||||||   |||||||||||| | ||  |  | || ||| ||  ||| |||
Sbjct  4277  GGAACGTCAGCCCAGCGAGCCGAACTGATCGCACTCACCCAAGCCCTGAAAATGGCAGAA  4336

Query  8251  GG-GAGACGAGTGACTGTCTACACCGATAGCCGCTACGCTTTTGGCACTGTCCATGTGCA  8309
             ||  ||| |  | | ||| ||||| ||||||||||| || || |  || | |||||| ||
Sbjct  4337  GGTAAGAAG-CTAAATGTTTACACTGATAGCCGCTATGCCTTCGCTACGGCCCATGTTCA  4395

Query  8310  TGG  8312
             |||
Sbjct  4396  TGG  4398


 Score = 59.0 bits (64),  Expect = 1e-05
 Identities = 265/414 (64%), Gaps = 16/414 (4%)
 Strand=Plus/Plus

Query  5191  CAGTATTGGCCCTTTTTCAAGCAGTGATCTGTACAACTGGAAGGCCCAAAACCCTCCTTT  5250
             ||||| |||||  |||||   |   ||||| || ||||||||     | |||||| | ||
Sbjct  1312  CAGTACTGGCCGGTTTTCCTCCTCGGATCTATATAACTGGAAAAATAATAACCCTTCCTT  1371

Query  5251  TTCTGAGGACCCA---AAAGGCCTAACTGACCTGTTCGAGTCTGTCATGCACACACACAG  5307
              || || || |||   |||    | |||| | |  ||||||||||| |   ||| |||  
Sbjct  1372  CTCCGAAGATCCAGGTAAAT---TGACTGCCTTAATCGAGTCTGTCCTCACCACCCACCA  1428

Query  5308  TCCCACTTGGGATGATTGCCAGCAGCTTCTTAAGACCTTATTCACCACCGAGGAGCGTGA  5367
              || ||||||||||| || || ||| | ||   |||  |  | ||    || ||     |
Sbjct  1429  GCCTACTTGGGATGACTGTCAACAGTTGCTGGGGACTCTGCTGACAGGAGAAGAAAAGCA  1488

Query  5368  GCGGATCCTCACCGAGGCCAGAAAGAATGTCCCCGGCGACAACAGGCGGCCAACGACCTT  5427
             |||| | |||   || |||||||||   ||||  |||||| |  | || || ||    ||
Sbjct  1489  GCGGGTGCTCCTGGAAGCCAGAAAGGCAGTCCGGGGCGACGATGGCCGCCCCACCCAATT  1548

Query  5428  GCCGAACCTGATCGACGAGCGCTTTCCCC-TGAATAGACCGGATTGAGACTTTGGGAACA  5486
             ||| ||   |||||| |   ||||||||| |  |  | || || || ||||     | ||
Sbjct  1549  GCCCAATGAGATCGAGGCT-GCTTTCCCCCTCGAACGTCCCGACTGGGACTAC---ACCA  1604

Query  5487  C----AGAAGGTAGAGAGTATCTCTGAGTCTACTGCCAGACTCTTATGGCAGGTCTCCGA  5542
             |    ||| |||||  |  | ||     ||||  |||||   ||  |||| ||||||| |
Sbjct  1605  CCCTTAGA-GGTAGGAACCACCTAGTTCTCTATCGCCAGCTGCTCTTGGCGGGTCTCCAA  1663

Query  5543  GCGGCGGCATGCCGCCCCACCAATTTGGCCAAGGTAAAAGCTATAATGCAAGGG  5596
                ||||   |  |||||||||||||||| ||||||||||  ||||  || |||
Sbjct  1664  AATGCGGGCAGGAGCCCCACCAATTTGGCTAAGGTAAAAGGAATAACCCAGGGG  1717


 Score = 52.7 bits (57),  Expect = 0.002
 Identities = 54/71 (76%), Gaps = 0/71 (0%)
 Strand=Plus/Plus

Query  6021  GGCCTCAACTGGATAGGGGACAGTGTGCAAACTGCAAAGAATATGGACATTGGAAGAGGG  6080
             |||| ||||| |||| ||  || || ||  ||||||||||| | ||||| |||   ||||
Sbjct  2124  GGCCCCAACTCGATAAGGACCAATGCGCCTACTGCAAAGAAAAGGGACACTGGGCTAGGG  2183

Query  6081  AGTGCCCCAAG  6091
             | ||||| |||
Sbjct  2184  ATTGCCCAAAG  2194


 Score = 50.9 bits (55),  Expect = 0.007
 Identities = 56/75 (75%), Gaps = 0/75 (0%)
 Strand=Plus/Plus

Query  4579  ACCTTCTGCTCTGCAGAATGGCCTACTTTTAATGTGGGCTGGcccccccAGGGGACTTTT  4638
             |||||||||||||| || ||||| |||||   ||| || ||||| |   | || ||||||
Sbjct  746   ACCTTCTGCTCTGCCGAGTGGCCAACTTTCGGTGTAGGGTGGCCGCAAGATGGTACTTTT  805

Query  4639  TCCCTAGACATTATT  4653
                 | |||||||||
Sbjct  806   AATTTGGACATTATT  820


>NC_022517.1 Baboon endogenous virus strain M7 proviral DNA, complete 
genome
Length=8507

 Score = 238 bits (263),  Expect = 3e-59
 Identities = 753/1150 (65%), Gaps = 33/1150 (3%)
 Strand=Plus/Plus

Query  6787  ACCTTGCCATTCTTCCTGGAACACCCCACTTCTCCCCGTTAAGAAACCAGGGGGAAAAGA  6846
             |||||| |  ||  ||||||| || || ||||| || || || || || ||     | ||
Sbjct  3216  ACCTTGTCGCTCACCCTGGAATACTCCTCTTCTGCCAGTAAAAAAGCCTGGTACCCAGGA  3275

Query  6847  TTATAAGCCAGTCCAGGACCTGAGGGAAGTGAATAAGAGGGTCGAAGACATCCACCCCAT  6906
             ||| | ||| ||||| ||  |||| ||| | ||||| ||    |  || |||||||| | 
Sbjct  3276  TTACAGGCCCGTCCAAGATTTGAGAGAAATTAATAAAAGAACTGTGGATATCCACCCTAC  3335

Query  6907  GGTCCCCAACCCTTATACCTTGCTAAGTCACTTGCCCCCTTCACATGTCTGGTATAC--T  6964
             ||||||||| ||||| | |||||| |||  |||    ||     |   |||||||||  |
Sbjct  3336  GGTCCCCAATCCTTACAACTTGCTCAGTACCTTAAAACCAGACTACAGCTGGTATACCGT  3395

Query  6965  ACCTTAGACCTAAAGGATACATTTTTTAGCATAGCCCTGGCACCCAGCAGCCAACACATT  7024
             ||  | ||| |||| ||| | || ||| |  || ||||||| |||   |||||  |  | 
Sbjct  3396  AC--TGGACTTAAAAGATGCCTTCTTTTGTTTACCCCTGGCCCCCCAAAGCCAGGAACTA  3453

Query  7025  TTTGCCTTCGAATGGCATGATGGCAATACGGGAACCCCCGGGCAGCTGACCTGGACTAGA  7084
             |||||||| || ||| | ||     | |  |||| | | || ||  ||||||||||| ||
Sbjct  3454  TTTGCCTTTGAGTGGAAGGACCCTGAGAGAGGAATCTCAGGCCAATTGACCTGGACTCGA  3513

Query  7085  CTACCGCAAGGCTTCAAAAACTCTCCAACTCTGTTTAATGAAGCCCTAAATCAGGATTTG  7144
             || || || || |||||||||||||| ||||| ||  |||| || ||  | ||||     
Sbjct  3514  CTTCCCCAGGGGTTCAAAAACTCTCCCACTCTCTTCGATGAGGCTCTCCA-CAGGGACCT  3572

Query  7145  GACTCGTTTCGCCAGAGCCATAATTC---AGTTACGCTCCTGCAGTATGTAGATGACTTG  7201
              || ||  |  || || |||  || |   ||| || || || ||||||||||||||| | 
Sbjct  3573  CAC-CGACT-TCCGGACCCAGCATCCAGAAGTGACCCTGCTCCAGTATGTAGATGACCTC  3630

Query  7202  CTTCTGGTGGCCCCCTC---CGAAGCCGAATGCCGACAGGCCACTGGGAACCTCCTCCAG  7258
             ||  ||| ||||||| |     |||||   |||   || |  ||| || | || ||||||
Sbjct  3631  CTCTTGGCGGCCCCCACAAAGAAAGCC---TGCACGCAAGGTACTAGGCATCTACTCCAG  3687

Query  7259  GAGCTGGGGCAGTTGGGCTATCGGGCCAGTGCAAAGAAGGCTCAAATATG-CAGGCAAAC  7317
             || || ||  ||   || || |||||   ||| |||||||| ||||| || ||| | || 
Sbjct  3688  GAACTAGGTGAGAAAGGATACCGGGCATCTGCCAAGAAGGCACAAATTTGTCAGACCAA-  3746

Query  7318  AGTCACCTACCTGGGATATAAGCTGAAAGAAGGAACCAGATGGCTGA---CAGAGGCCAT  7374
              || || |||||||| || |  ||||  || ||||  || ||||| |   | | |  |||
Sbjct  3747  GGTAACTTACCTGGGGTACATACTGAGTGAGGGAAAAAGGTGGCTCACCCCTGGGCGCAT  3806

Query  7375  AAAAGAGACTATTCTTAGACTTC--CTGTCCCGACCTCAGCCCGAGAGGTCCGCGAGTTT  7432
                ||||||| |   | |  |||  | | ||||   ||  || ||||||| || || || 
Sbjct  3807  ---AGAGACTGTGGCTCGCATTCCACCGCCCCGGAATC--CCAGAGAGGTGCGTGAATTC  3861

Query  7433  TTAGGGACGACAGGCTACTGCCGACTGTGGATTCTGGGGTATGCTGAAATAGCAAAGCCT  7492
              | || ||  | || | ||| ||  ||||||| |  || | ||||||| | ||    || 
Sbjct  3862  CTGGGAACTGCTGGGTTCTGTCGCTTGTGGATACCCGGTTTTGCTGAATTGGCCGCCCCC  3921

Query  7493  CTGTATGAGGCAACCAAGGATAAGGTCCCTTGGGCCTGGGGGTCAGACCAACAGAAGGCC  7552
             || || |     |||||||| |    |||||   |||||  | |||| || ||   ||| 
Sbjct  3922  CTTTACGCACTCACCAAGGAAAGCACCCCTTTCACCTGGCAGACAGAGCATCAATTGGCT  3981

Query  7553  TATGATGAACTCAAGGTCGCTCTCTTGAGAG-CCCGGCCCTGGCATTGCCAGACCCCCTG  7611
             | ||| | ||| ||    || ||||||   | ||| ||||| |  || || ||| ||   
Sbjct  3982  TTTGAGGCACTAAAAAAGGCACTCTTGTCTGCCCCAGCCCTTGGGTTACCGGACACCTCA  4041

Query  7612  AAGCCCTTCACTCTCTTTGTTGATGAGAG--AAGGGGAATAGCGAAAGGGGTGCTAATGC  7669
             |||||||| || |||||  | || || ||  |||||  || || ||||| || || |  |
Sbjct  4042  AAGCCCTTTACCCTCTTCCTGGACGAAAGGCAAGGG--ATTGCCAAAGGAGTCCTGACCC  4099

Query  7670  AGTGTCTGGGGCCCTGGAAACGTCCGGTTGCCTATTTATCCAAGAAGTTAGATCCAGTTG  7729
             |     ||||||| |||||| | ||||| || ||  | ||||||||| | || || || |
Sbjct  4100  AAAAATTGGGGCCTTGGAAAAGACCGGTAGCATACCTGTCCAAGAAGCTGGACCCTGTGG  4159

Query  7730  CAGCAGGATGGCCCCCGTGCTTAAGAATCATTGCAGCAGTAGACCTAATGGTGAAGGATG  7789
             | || || |||||||| ||  |  | ||||| |||||    |   |  |||| || ||  
Sbjct  4160  CGGCCGGCTGGCCCCCATGTCTTCGTATCATGGCAGCCACCGCTATGCTGGTCAAAGACT  4219

Query  7790  CAGATAAACTCACTTTTGGGCAACATCTGAAGGTGGTGACCCCCCATGCGATCGAGGGGG  7849
             | | |||  | ||  ||||||| |  ||||  ||  | || || ||| |  | ||||   
Sbjct  4220  CTGCTAAGTTAACCCTTGGGCAGCCACTGACTGTTATTACTCCACATACTCTAGAGGCCA  4279

Query  7850  TCCTGAAATATCCCCCTGGTAGGTGGATGACCAATGCCTGCCTAACCCATTACCAAGGAC  7909
             |  ||    | ||||| |   ||||||| ||||| ||  |||||||||| ||||| |  |
Sbjct  4280  TAGTGCGGCAGCCCCCGGACCGGTGGATAACCAACGCACGCCTAACCCACTACCAGGCCC  4339

Query  7910  TCTTGCTAGA  7919
             |||| || ||
Sbjct  4340  TCTTACTGGA  4349


 Score = 140 bits (154),  Expect = 5e-30
 Identities = 248/359 (69%), Gaps = 16/359 (4%)
 Strand=Plus/Plus

Query  8901  TTGGGAAGTGGATTTTACTGAGGTAAAGCCTGGGAGGTGTGGGTATAAGTACTTGCTAGT  8960
             ||||||| | || || ||||| ||||| |||        ||||||||||||||| |||||
Sbjct  5319  TTGGGAAATAGACTTCACTGAAGTAAAACCTCACTATGCTGGGTATAAGTACTTACTAGT  5378

Query  8961  AATGGTTGACA--TTTTCAGGCTGGGTGGAAGCCTTCCCCACGAAACGGGAGACTGCCCA  9018
               | || || |  |||||||| ||||| |||||||| |||||    |  || || || ||
Sbjct  5379  GTTTGTAGATACCTTTTCAGGATGGGTAGAAGCCTTTCCCACCCGGCAAGAAACGGCACA  5438

Query  9019  GGTTTTTGCTAAGGCGTTACTAGAAGAAATTATTCCCAGATATGGGGTCTCTGAGATTTT  9078
               |  | || |||  | | |||||||||||  |||| |||| |||  |  |  || |  |
Sbjct  5439  CATAGTAGCCAAGAAGATCCTAGAAGAAATCTTTCCTAGATTTGGACTTCCCAAGGTAAT  5498

Query  9079  AGGCTCCGATAACGGCCCAGCTTTCAT----CAGTAACATCCTACAGGGACTGGGCCGAG  9134
              || || || ||||| || || ||| |    |||  |  ||    |||| || | | |  
Sbjct  5499  TGGGTCAGACAACGGGCCGGCCTTCGTTTCCCAGGTAAGTC----AGGGGCTAGCCAG--  5552

Query  9135  CGATA---GGGACCAATTGGAAGTTACATTGTGAATATAATCCCCAGAGCTCAGGGCAAG  9191
              ||||   ||||  |||||||| || |||||||  ||||  |||||||||||||| || |
Sbjct  5553  -GATACTGGGGATTAATTGGAAATTGCATTGTGCTTATAGACCCCAGAGCTCAGGACAGG  5611

Query  9192  TAGAAAGAATGAATCGGACTCTAAAGGAGACCTTGTCCAAACTGGCCATCGAGACTGGC  9250
             |||| ||||||||| | ||  |||| |||||| |  | ||| || || | |||||||||
Sbjct  5612  TAGAGAGAATGAATAGAACAATAAAAGAGACCCTTACTAAATTGACCTTAGAGACTGGC  5670


 Score = 127 bits (140),  Expect = 3e-26
 Identities = 297/442 (67%), Gaps = 11/442 (2%)
 Strand=Plus/Plus

Query  5190  CCAGTATTGGCCCTTTTTCAAGCAGTGATCTGTACAACTGGAAGGCCCAAAACCCTCCTT  5249
             |||||| |||||||||| |   |   || || || || |||||  |||| |||||  | |
Sbjct  1689  CCAGTACTGGCCCTTTT-CTGCCTCGGACCTCTATAATTGGAAAACCCATAACCCCTCCT  1747

Query  5250  TTTCTGAGGACCCAAAAGGCCTAACTGACCT----GTTCGAGTCTGTCATGCACACACAC  5305
             ||||  | |||||  | |||||   ||||||    | | || ||  |  | | ||| |||
Sbjct  1748  TTTCCCAAGACCCCCA-GGCCT---TGACCTCGTTGATAGAATCAATTCTCCTCACCCAC  1803

Query  5306  AGTCCCACTTGGGATGATTGCCAGCAGCTTCTTAAGACCTTATTCACCACCGAGGAGCGT  5365
                || || ||||||||||| || |||||| |  ||  | |  | |||||||| ||  | 
Sbjct  1804  CAGCCTACCTGGGATGATTGTCAACAGCTTTTGCAGGTCCTTCTAACCACCGAAGAAAGG  1863

Query  5366  GAGCGGATCCTCACCGAGGCCAGAAAGAATGTCCCCGGCGACAACAGGCGG-CCAACGAC  5424
              ||||  |||||   || ||| | || ||||| || || | |   ||||   |||||   
Sbjct  1864  CAGCGAGTCCTCCTGGAAGCCCGGAAAAATGTGCCGGG-GCCTGGAGGCCTTCCAACCCA  1922

Query  5425  CTTGCCGAACCTGATCGACGAGCGCTTTCCCCTGAATAGACCGGATTGAGACTTTGGGAA  5484
               | || ||    || |||||| | |||||||| |   | ||||| || || | || || 
Sbjct  1923  GCTCCCCAATGAAATAGACGAGGGATTTCCCCTCACCCGCCCGGACTGGGATTATGAGAC  1982

Query  5485  CACAGAAGGTAGAGAGTATCTCTGAGTCTACTGCCAGACTCTTATGGCAGGTCTCCGAGC  5544
               ||   ||||| |||  |||| || ||||  ||||| ||||  |||| ||||||   | 
Sbjct  1983  AGCACCGGGTAGGGAGAGTCTCCGAATCTATCGCCAGGCTCTGTTGGCGGGTCTCAAGGG  2042

Query  5545  GGCGGCATGCCGCCCCACCAATTTGGCCAAGGTAAAAGCTATAATGCAAGGGGAAAATGA  5604
             ||| | |   |||||||||||||||||||||||||   ||||||  || ||  || ||||
Sbjct  2043  GGCAGGAAAACGCCCCACCAATTTGGCCAAGGTAAGGACTATAACTCAGGGAAAAGATGA  2102

Query  5605  AAGCCCGGTTGTCTTTTTAGAA  5626
             ||||||||  | |||| | |||
Sbjct  2103  AAGCCCGGCAGCCTTTATGGAA  2124


 Score = 77.9 bits (85),  Expect = 5e-11
 Identities = 291/442 (66%), Gaps = 21/442 (5%)
 Strand=Plus/Plus

Query  6021  GGCCTCAACTGGATAGGGGACAGTGTGCAAACTGCAAAGAATATGGACATTGGAAGAGGG  6080
             ||||| || | |||| ||  ||||| ||  ||||||||||    || |||||||  | ||
Sbjct  2468  GGCCTAAAGTAGATAAGGACCAGTGCGCCTACTGCAAAGAGCGAGGGCATTGGATCAAGG  2527

Query  6081  AGTGCCCCAAGCG--CCAG-GGCTAG-----ACCGGGCAGGATGCAC-TGGTGGGAATGG  6131
             | |||||||||||  | || | | ||     ||| | |    | | |    | ||   ||
Sbjct  2528  ACTGCCCCAAGCGTCCTAGAGACCAGAAGAAACCCGCCCCTGTCCTCACCTTAGGTGAGG  2587

Query  6132  ACAGTGACTAGGGGGGACGGGACTC-GGATCCCCTCCCCGAGTCTTGGGTAACTGCGTAT  6190
             |||| || |||||| | | || ||| ||| |||| ||||||| |  || |||||   | |
Sbjct  2588  ACAGCGAATAGGGGTGTCAGGGCTCTGGAGCCCC-CCCCGAGCCCCGGCTAACTCTATCT  2646

Query  6191  GTGGAGGGGAAGCCAGTAGGATTCATGGTAGACACAGGAGCCCAGTACTCAGTTTTAAAC  6250
             || | |||| | ||       ||| |||| |||||||| |||||  |||| ||||| | |
Sbjct  2647  GTAGGGGGGCATCCCACCACCTTCTTGGTGGACACAGGCGCCCAACACTCGGTTTTGACC  2706

Query  6251  AA-GCCTACGGAGCCCTTATCTC-AGAAAACCAGTTTGGTGCAAGGGGCAACTGGGTCCA  6308
             || ||  ||||| ||||   |||  | | | |  || ||| || |||||||| ||    |
Sbjct  2707  AAGGCAAACGGACCCCTGTCCTCTCGTACATC--TTGGGTCCAGGGGGCAACAGGAAGAA  2764

Query  6309  AGGCTTATCGGTGGACCAGTAGGCACCAAGTGGACTTAGGCCGCCACCAA--GTGACCCC  6366
             ||    |    ||||| |   | |    |||  || ||||  || |  ||  ||||| | 
Sbjct  2765  AGATGCACAAATGGACTAACCGCCGGACAGTTAACCTAGG--GCAAGGAATGGTGACACA  2822

Query  6367  CTCCTTCCTGGTTATCCCTGAATG-CCCTGCCCCCTTATTGGGGCGCGATCTCCTGAGTA  6425
             ||||||| ||||  | |||||||| || | |||||||  ||||||| |||||||| |  |
Sbjct  2823  CTCCTTCTTGGTGGTACCTGAATGTCCGTACCCCCTT-CTGGGGCGAGATCTCCTAACCA  2881

Query  6426  AGATCAGGGCCCAGATCCATTT  6447
             |  || | || |||||||| ||
Sbjct  2882  AACTCGGAGCTCAGATCCACTT  2903


 Score = 56.3 bits (61),  Expect = 2e-04
 Identities = 80/113 (71%), Gaps = 0/113 (0%)
 Strand=Plus/Plus

Query  9514  GGGGGATTGGGTATGGGTAAGGAGACACAGGTCCCAGACACTGGAGGAAAGGTGGAAAGG  9573
             |||||| |  || |  || ||  ||||| | || |||  |||||||    ||||||||||
Sbjct  5934  GGGGGACTCCGTCTACGTTAGACGACACCGTTCTCAGGGACTGGAGCCTCGGTGGAAAGG  5993

Query  9574  TCCTTATGTGGTTATTCTGGTTACCCTCACTGCCTTAAAGGTTGACGGCATCG  9626
              || ||  | ||| | |||   || | ||| ||| ||||||||||||| ||||
Sbjct  5994  ACCCTACATTGTTCTCCTGACCACACCCACAGCCATAAAGGTTGACGGAATCG  6046


>D10032.1 Baboon endogenous virus strain M7 proviral DNA, complete 
genome
Length=8507

 Score = 238 bits (263),  Expect = 3e-59
 Identities = 753/1150 (65%), Gaps = 33/1150 (3%)
 Strand=Plus/Plus

Query  6787  ACCTTGCCATTCTTCCTGGAACACCCCACTTCTCCCCGTTAAGAAACCAGGGGGAAAAGA  6846
             |||||| |  ||  ||||||| || || ||||| || || || || || ||     | ||
Sbjct  3216  ACCTTGTCGCTCACCCTGGAATACTCCTCTTCTGCCAGTAAAAAAGCCTGGTACCCAGGA  3275

Query  6847  TTATAAGCCAGTCCAGGACCTGAGGGAAGTGAATAAGAGGGTCGAAGACATCCACCCCAT  6906
             ||| | ||| ||||| ||  |||| ||| | ||||| ||    |  || |||||||| | 
Sbjct  3276  TTACAGGCCCGTCCAAGATTTGAGAGAAATTAATAAAAGAACTGTGGATATCCACCCTAC  3335

Query  6907  GGTCCCCAACCCTTATACCTTGCTAAGTCACTTGCCCCCTTCACATGTCTGGTATAC--T  6964
             ||||||||| ||||| | |||||| |||  |||    ||     |   |||||||||  |
Sbjct  3336  GGTCCCCAATCCTTACAACTTGCTCAGTACCTTAAAACCAGACTACAGCTGGTATACCGT  3395

Query  6965  ACCTTAGACCTAAAGGATACATTTTTTAGCATAGCCCTGGCACCCAGCAGCCAACACATT  7024
             ||  | ||| |||| ||| | || ||| |  || ||||||| |||   |||||  |  | 
Sbjct  3396  AC--TGGACTTAAAAGATGCCTTCTTTTGTTTACCCCTGGCCCCCCAAAGCCAGGAACTA  3453

Query  7025  TTTGCCTTCGAATGGCATGATGGCAATACGGGAACCCCCGGGCAGCTGACCTGGACTAGA  7084
             |||||||| || ||| | ||     | |  |||| | | || ||  ||||||||||| ||
Sbjct  3454  TTTGCCTTTGAGTGGAAGGACCCTGAGAGAGGAATCTCAGGCCAATTGACCTGGACTCGA  3513

Query  7085  CTACCGCAAGGCTTCAAAAACTCTCCAACTCTGTTTAATGAAGCCCTAAATCAGGATTTG  7144
             || || || || |||||||||||||| ||||| ||  |||| || ||  | ||||     
Sbjct  3514  CTTCCCCAGGGGTTCAAAAACTCTCCCACTCTCTTCGATGAGGCTCTCCA-CAGGGACCT  3572

Query  7145  GACTCGTTTCGCCAGAGCCATAATTC---AGTTACGCTCCTGCAGTATGTAGATGACTTG  7201
              || ||  |  || || |||  || |   ||| || || || ||||||||||||||| | 
Sbjct  3573  CAC-CGACT-TCCGGACCCAGCATCCAGAAGTGACCCTGCTCCAGTATGTAGATGACCTC  3630

Query  7202  CTTCTGGTGGCCCCCTC---CGAAGCCGAATGCCGACAGGCCACTGGGAACCTCCTCCAG  7258
             ||  ||| ||||||| |     |||||   |||   || |  ||| || | || ||||||
Sbjct  3631  CTCTTGGCGGCCCCCACAAAGAAAGCC---TGCACGCAAGGTACTAGGCATCTACTCCAG  3687

Query  7259  GAGCTGGGGCAGTTGGGCTATCGGGCCAGTGCAAAGAAGGCTCAAATATG-CAGGCAAAC  7317
             || || ||  ||   || || |||||   ||| |||||||| ||||| || ||| | || 
Sbjct  3688  GAACTAGGTGAGAAAGGATACCGGGCATCTGCCAAGAAGGCACAAATTTGTCAGACCAA-  3746

Query  7318  AGTCACCTACCTGGGATATAAGCTGAAAGAAGGAACCAGATGGCTGA---CAGAGGCCAT  7374
              || || |||||||| || |  ||||  || ||||  || ||||| |   | | |  |||
Sbjct  3747  GGTAACTTACCTGGGGTACATACTGAGTGAGGGAAAAAGGTGGCTCACCCCTGGGCGCAT  3806

Query  7375  AAAAGAGACTATTCTTAGACTTC--CTGTCCCGACCTCAGCCCGAGAGGTCCGCGAGTTT  7432
                ||||||| |   | |  |||  | | ||||   ||  || ||||||| || || || 
Sbjct  3807  ---AGAGACTGTGGCTCGCATTCCACCGCCCCGGAATC--CCAGAGAGGTGCGTGAATTC  3861

Query  7433  TTAGGGACGACAGGCTACTGCCGACTGTGGATTCTGGGGTATGCTGAAATAGCAAAGCCT  7492
              | || ||  | || | ||| ||  ||||||| |  || | ||||||| | ||    || 
Sbjct  3862  CTGGGAACTGCTGGGTTCTGTCGCTTGTGGATACCCGGTTTTGCTGAATTGGCCGCCCCC  3921

Query  7493  CTGTATGAGGCAACCAAGGATAAGGTCCCTTGGGCCTGGGGGTCAGACCAACAGAAGGCC  7552
             || || |     |||||||| |    |||||   |||||  | |||| || ||   ||| 
Sbjct  3922  CTTTACGCACTCACCAAGGAAAGCACCCCTTTCACCTGGCAGACAGAGCATCAATTGGCT  3981

Query  7553  TATGATGAACTCAAGGTCGCTCTCTTGAGAG-CCCGGCCCTGGCATTGCCAGACCCCCTG  7611
             | ||| | ||| ||    || ||||||   | ||| ||||| |  || || ||| ||   
Sbjct  3982  TTTGAGGCACTAAAAAAGGCACTCTTGTCTGCCCCAGCCCTTGGGTTACCGGACACCTCA  4041

Query  7612  AAGCCCTTCACTCTCTTTGTTGATGAGAG--AAGGGGAATAGCGAAAGGGGTGCTAATGC  7669
             |||||||| || |||||  | || || ||  |||||  || || ||||| || || |  |
Sbjct  4042  AAGCCCTTTACCCTCTTCCTGGACGAAAGGCAAGGG--ATTGCCAAAGGAGTCCTGACCC  4099

Query  7670  AGTGTCTGGGGCCCTGGAAACGTCCGGTTGCCTATTTATCCAAGAAGTTAGATCCAGTTG  7729
             |     ||||||| |||||| | ||||| || ||  | ||||||||| | || || || |
Sbjct  4100  AAAAATTGGGGCCTTGGAAAAGACCGGTAGCATACCTGTCCAAGAAGCTGGACCCTGTGG  4159

Query  7730  CAGCAGGATGGCCCCCGTGCTTAAGAATCATTGCAGCAGTAGACCTAATGGTGAAGGATG  7789
             | || || |||||||| ||  |  | ||||| |||||    |   |  |||| || ||  
Sbjct  4160  CGGCCGGCTGGCCCCCATGTCTTCGTATCATGGCAGCCACCGCTATGCTGGTCAAAGACT  4219

Query  7790  CAGATAAACTCACTTTTGGGCAACATCTGAAGGTGGTGACCCCCCATGCGATCGAGGGGG  7849
             | | |||  | ||  ||||||| |  ||||  ||  | || || ||| |  | ||||   
Sbjct  4220  CTGCTAAGTTAACCCTTGGGCAGCCACTGACTGTTATTACTCCACATACTCTAGAGGCCA  4279

Query  7850  TCCTGAAATATCCCCCTGGTAGGTGGATGACCAATGCCTGCCTAACCCATTACCAAGGAC  7909
             |  ||    | ||||| |   ||||||| ||||| ||  |||||||||| ||||| |  |
Sbjct  4280  TAGTGCGGCAGCCCCCGGACCGGTGGATAACCAACGCACGCCTAACCCACTACCAGGCCC  4339

Query  7910  TCTTGCTAGA  7919
             |||| || ||
Sbjct  4340  TCTTACTGGA  4349


 Score = 140 bits (154),  Expect = 5e-30
 Identities = 248/359 (69%), Gaps = 16/359 (4%)
 Strand=Plus/Plus

Query  8901  TTGGGAAGTGGATTTTACTGAGGTAAAGCCTGGGAGGTGTGGGTATAAGTACTTGCTAGT  8960
             ||||||| | || || ||||| ||||| |||        ||||||||||||||| |||||
Sbjct  5319  TTGGGAAATAGACTTCACTGAAGTAAAACCTCACTATGCTGGGTATAAGTACTTACTAGT  5378

Query  8961  AATGGTTGACA--TTTTCAGGCTGGGTGGAAGCCTTCCCCACGAAACGGGAGACTGCCCA  9018
               | || || |  |||||||| ||||| |||||||| |||||    |  || || || ||
Sbjct  5379  GTTTGTAGATACCTTTTCAGGATGGGTAGAAGCCTTTCCCACCCGGCAAGAAACGGCACA  5438

Query  9019  GGTTTTTGCTAAGGCGTTACTAGAAGAAATTATTCCCAGATATGGGGTCTCTGAGATTTT  9078
               |  | || |||  | | |||||||||||  |||| |||| |||  |  |  || |  |
Sbjct  5439  CATAGTAGCCAAGAAGATCCTAGAAGAAATCTTTCCTAGATTTGGACTTCCCAAGGTAAT  5498

Query  9079  AGGCTCCGATAACGGCCCAGCTTTCAT----CAGTAACATCCTACAGGGACTGGGCCGAG  9134
              || || || ||||| || || ||| |    |||  |  ||    |||| || | | |  
Sbjct  5499  TGGGTCAGACAACGGGCCGGCCTTCGTTTCCCAGGTAAGTC----AGGGGCTAGCCAG--  5552

Query  9135  CGATA---GGGACCAATTGGAAGTTACATTGTGAATATAATCCCCAGAGCTCAGGGCAAG  9191
              ||||   ||||  |||||||| || |||||||  ||||  |||||||||||||| || |
Sbjct  5553  -GATACTGGGGATTAATTGGAAATTGCATTGTGCTTATAGACCCCAGAGCTCAGGACAGG  5611

Query  9192  TAGAAAGAATGAATCGGACTCTAAAGGAGACCTTGTCCAAACTGGCCATCGAGACTGGC  9250
             |||| ||||||||| | ||  |||| |||||| |  | ||| || || | |||||||||
Sbjct  5612  TAGAGAGAATGAATAGAACAATAAAAGAGACCCTTACTAAATTGACCTTAGAGACTGGC  5670


 Score = 127 bits (140),  Expect = 3e-26
 Identities = 297/442 (67%), Gaps = 11/442 (2%)
 Strand=Plus/Plus

Query  5190  CCAGTATTGGCCCTTTTTCAAGCAGTGATCTGTACAACTGGAAGGCCCAAAACCCTCCTT  5249
             |||||| |||||||||| |   |   || || || || |||||  |||| |||||  | |
Sbjct  1689  CCAGTACTGGCCCTTTT-CTGCCTCGGACCTCTATAATTGGAAAACCCATAACCCCTCCT  1747

Query  5250  TTTCTGAGGACCCAAAAGGCCTAACTGACCT----GTTCGAGTCTGTCATGCACACACAC  5305
             ||||  | |||||  | |||||   ||||||    | | || ||  |  | | ||| |||
Sbjct  1748  TTTCCCAAGACCCCCA-GGCCT---TGACCTCGTTGATAGAATCAATTCTCCTCACCCAC  1803

Query  5306  AGTCCCACTTGGGATGATTGCCAGCAGCTTCTTAAGACCTTATTCACCACCGAGGAGCGT  5365
                || || ||||||||||| || |||||| |  ||  | |  | |||||||| ||  | 
Sbjct  1804  CAGCCTACCTGGGATGATTGTCAACAGCTTTTGCAGGTCCTTCTAACCACCGAAGAAAGG  1863

Query  5366  GAGCGGATCCTCACCGAGGCCAGAAAGAATGTCCCCGGCGACAACAGGCGG-CCAACGAC  5424
              ||||  |||||   || ||| | || ||||| || || | |   ||||   |||||   
Sbjct  1864  CAGCGAGTCCTCCTGGAAGCCCGGAAAAATGTGCCGGG-GCCTGGAGGCCTTCCAACCCA  1922

Query  5425  CTTGCCGAACCTGATCGACGAGCGCTTTCCCCTGAATAGACCGGATTGAGACTTTGGGAA  5484
               | || ||    || |||||| | |||||||| |   | ||||| || || | || || 
Sbjct  1923  GCTCCCCAATGAAATAGACGAGGGATTTCCCCTCACCCGCCCGGACTGGGATTATGAGAC  1982

Query  5485  CACAGAAGGTAGAGAGTATCTCTGAGTCTACTGCCAGACTCTTATGGCAGGTCTCCGAGC  5544
               ||   ||||| |||  |||| || ||||  ||||| ||||  |||| ||||||   | 
Sbjct  1983  AGCACCGGGTAGGGAGAGTCTCCGAATCTATCGCCAGGCTCTGTTGGCGGGTCTCAAGGG  2042

Query  5545  GGCGGCATGCCGCCCCACCAATTTGGCCAAGGTAAAAGCTATAATGCAAGGGGAAAATGA  5604
             ||| | |   |||||||||||||||||||||||||   ||||||  || ||  || ||||
Sbjct  2043  GGCAGGAAAACGCCCCACCAATTTGGCCAAGGTAAGGACTATAACTCAGGGAAAAGATGA  2102

Query  5605  AAGCCCGGTTGTCTTTTTAGAA  5626
             ||||||||  | |||| | |||
Sbjct  2103  AAGCCCGGCAGCCTTTATGGAA  2124


 Score = 77.9 bits (85),  Expect = 5e-11
 Identities = 291/442 (66%), Gaps = 21/442 (5%)
 Strand=Plus/Plus

Query  6021  GGCCTCAACTGGATAGGGGACAGTGTGCAAACTGCAAAGAATATGGACATTGGAAGAGGG  6080
             ||||| || | |||| ||  ||||| ||  ||||||||||    || |||||||  | ||
Sbjct  2468  GGCCTAAAGTAGATAAGGACCAGTGCGCCTACTGCAAAGAGCGAGGGCATTGGATCAAGG  2527

Query  6081  AGTGCCCCAAGCG--CCAG-GGCTAG-----ACCGGGCAGGATGCAC-TGGTGGGAATGG  6131
             | |||||||||||  | || | | ||     ||| | |    | | |    | ||   ||
Sbjct  2528  ACTGCCCCAAGCGTCCTAGAGACCAGAAGAAACCCGCCCCTGTCCTCACCTTAGGTGAGG  2587

Query  6132  ACAGTGACTAGGGGGGACGGGACTC-GGATCCCCTCCCCGAGTCTTGGGTAACTGCGTAT  6190
             |||| || |||||| | | || ||| ||| |||| ||||||| |  || |||||   | |
Sbjct  2588  ACAGCGAATAGGGGTGTCAGGGCTCTGGAGCCCC-CCCCGAGCCCCGGCTAACTCTATCT  2646

Query  6191  GTGGAGGGGAAGCCAGTAGGATTCATGGTAGACACAGGAGCCCAGTACTCAGTTTTAAAC  6250
             || | |||| | ||       ||| |||| |||||||| |||||  |||| ||||| | |
Sbjct  2647  GTAGGGGGGCATCCCACCACCTTCTTGGTGGACACAGGCGCCCAACACTCGGTTTTGACC  2706

Query  6251  AA-GCCTACGGAGCCCTTATCTC-AGAAAACCAGTTTGGTGCAAGGGGCAACTGGGTCCA  6308
             || ||  ||||| ||||   |||  | | | |  || ||| || |||||||| ||    |
Sbjct  2707  AAGGCAAACGGACCCCTGTCCTCTCGTACATC--TTGGGTCCAGGGGGCAACAGGAAGAA  2764

Query  6309  AGGCTTATCGGTGGACCAGTAGGCACCAAGTGGACTTAGGCCGCCACCAA--GTGACCCC  6366
             ||    |    ||||| |   | |    |||  || ||||  || |  ||  ||||| | 
Sbjct  2765  AGATGCACAAATGGACTAACCGCCGGACAGTTAACCTAGG--GCAAGGAATGGTGACACA  2822

Query  6367  CTCCTTCCTGGTTATCCCTGAATG-CCCTGCCCCCTTATTGGGGCGCGATCTCCTGAGTA  6425
             ||||||| ||||  | |||||||| || | |||||||  ||||||| |||||||| |  |
Sbjct  2823  CTCCTTCTTGGTGGTACCTGAATGTCCGTACCCCCTT-CTGGGGCGAGATCTCCTAACCA  2881

Query  6426  AGATCAGGGCCCAGATCCATTT  6447
             |  || | || |||||||| ||
Sbjct  2882  AACTCGGAGCTCAGATCCACTT  2903


 Score = 56.3 bits (61),  Expect = 2e-04
 Identities = 80/113 (71%), Gaps = 0/113 (0%)
 Strand=Plus/Plus

Query  9514  GGGGGATTGGGTATGGGTAAGGAGACACAGGTCCCAGACACTGGAGGAAAGGTGGAAAGG  9573
             |||||| |  || |  || ||  ||||| | || |||  |||||||    ||||||||||
Sbjct  5934  GGGGGACTCCGTCTACGTTAGACGACACCGTTCTCAGGGACTGGAGCCTCGGTGGAAAGG  5993

Query  9574  TCCTTATGTGGTTATTCTGGTTACCCTCACTGCCTTAAAGGTTGACGGCATCG  9626
              || ||  | ||| | |||   || | ||| ||| ||||||||||||| ||||
Sbjct  5994  ACCCTACATTGTTCTCCTGACCACACCCACAGCCATAAAGGTTGACGGAATCG  6046


>NC_038923.1 Hardy-Zuckermann 4 feline sarcoma virus (H24-FeSV) 
kit oncogene
Length=2473

 Score = 93.3 bits (102),  Expect = 7e-16
 Identities = 258/392 (66%), Gaps = 3/392 (1%)
 Strand=Plus/Plus

Query  5190  CCAGTATTGGCCCTTTTTCAAGCAGTGATCTGTACAACTGGAAGGCCCAAAACCCTCCTT  5249
             |||||||||||| || | ||      || ||||| ||||||||| | || ||||| ||||
Sbjct  843   CCAGTATTGGCCATTCT-CAGCTTCAGACCTGTATAACTGGAAGTCGCATAACCCCCCTT  901

Query  5250  TTTCTGAGGACCCAAAAGGCCTAACTGACCTGTTCGAGTCTGTCATGCACACACACAGTC  5309
             | ||  | ||||||   | ||||||| ||||  | |||||  |  |    || ||    |
Sbjct  902   TCTCCCAAGACCCAGTGGCCCTAACTAACCTAATTGAGTCCATTTTAGTGACGCATCAAC  961

Query  5310  CCACTTGGGATGATTGCCAGCAGCTTCTTAAGACCTTATTCACCACCGAGGAGCGTGAGC  5369
             | || ||||| || |||||||||||  |  || |  |  | ||   ||| ||  |  |  
Sbjct  962   CAACCTGGGACGACTGCCAGCAGCTCTTGCAGGCACTCCTGACAGGCGAAGAAAGGCAAA  1021

Query  5370  GGATCCTCACCGAGGCCAGAAAGAATGTCCCCGGCGACAACAGGCGGCCAACGACCTTGC  5429
             || ||||    |||||| ||||| | || || |||||  || | ||||||||     | |
Sbjct  1022  GGGTCCTTCTTGAGGCCCGAAAGCAGGTTCCAGGCGAGGACGGACGGCCAACCCAACTAC  1081

Query  5430  CGAACCTGATCGACGAGCGCTTTCCCC-TGAATAGACCGGATTGAGACTTTGGGAACACA  5488
             | ||  | || || |||  |||||||| |||   | ||  | || || ||||  |   | 
Sbjct  1082  CCAATGTCATTGATGAG-ACTTTCCCCTTGACCCGTCCCAACTGGGATTTTGCTACGCCG  1140

Query  5489  GAAGGTAGAGAGTATCTCTGAGTCTACTGCCAGACTCTTATGGCAGGTCTCCGAGCGGCG  5548
             | |||||| ||| | ||  |  | ||  |||||   ||  | || |||||||| | ||| 
Sbjct  1141  GCAGGTAGGGAGCACCTACGCCTTTATCGCCAGTTGCTATTAGCGGGTCTCCGCGGGGCT  1200

Query  5549  GCATGCCGCCCCACCAATTTGGCCAAGGTAAA  5580
             ||| | |||||||| ||||||||  |||||||
Sbjct  1201  GCAAGACGCCCCACTAATTTGGCACAGGTAAA  1232


>X03711.1 Hardy-Zuckermann 4 feline sarcoma virus (H24-FeSV) kit 
oncogene
Length=2473

 Score = 93.3 bits (102),  Expect = 7e-16
 Identities = 258/392 (66%), Gaps = 3/392 (1%)
 Strand=Plus/Plus

Query  5190  CCAGTATTGGCCCTTTTTCAAGCAGTGATCTGTACAACTGGAAGGCCCAAAACCCTCCTT  5249
             |||||||||||| || | ||      || ||||| ||||||||| | || ||||| ||||
Sbjct  843   CCAGTATTGGCCATTCT-CAGCTTCAGACCTGTATAACTGGAAGTCGCATAACCCCCCTT  901

Query  5250  TTTCTGAGGACCCAAAAGGCCTAACTGACCTGTTCGAGTCTGTCATGCACACACACAGTC  5309
             | ||  | ||||||   | ||||||| ||||  | |||||  |  |    || ||    |
Sbjct  902   TCTCCCAAGACCCAGTGGCCCTAACTAACCTAATTGAGTCCATTTTAGTGACGCATCAAC  961

Query  5310  CCACTTGGGATGATTGCCAGCAGCTTCTTAAGACCTTATTCACCACCGAGGAGCGTGAGC  5369
             | || ||||| || |||||||||||  |  || |  |  | ||   ||| ||  |  |  
Sbjct  962   CAACCTGGGACGACTGCCAGCAGCTCTTGCAGGCACTCCTGACAGGCGAAGAAAGGCAAA  1021

Query  5370  GGATCCTCACCGAGGCCAGAAAGAATGTCCCCGGCGACAACAGGCGGCCAACGACCTTGC  5429
             || ||||    |||||| ||||| | || || |||||  || | ||||||||     | |
Sbjct  1022  GGGTCCTTCTTGAGGCCCGAAAGCAGGTTCCAGGCGAGGACGGACGGCCAACCCAACTAC  1081

Query  5430  CGAACCTGATCGACGAGCGCTTTCCCC-TGAATAGACCGGATTGAGACTTTGGGAACACA  5488
             | ||  | || || |||  |||||||| |||   | ||  | || || ||||  |   | 
Sbjct  1082  CCAATGTCATTGATGAG-ACTTTCCCCTTGACCCGTCCCAACTGGGATTTTGCTACGCCG  1140

Query  5489  GAAGGTAGAGAGTATCTCTGAGTCTACTGCCAGACTCTTATGGCAGGTCTCCGAGCGGCG  5548
             | |||||| ||| | ||  |  | ||  |||||   ||  | || |||||||| | ||| 
Sbjct  1141  GCAGGTAGGGAGCACCTACGCCTTTATCGCCAGTTGCTATTAGCGGGTCTCCGCGGGGCT  1200

Query  5549  GCATGCCGCCCCACCAATTTGGCCAAGGTAAA  5580
             ||| | |||||||| ||||||||  |||||||
Sbjct  1201  GCAAGACGCCCCACTAATTTGGCACAGGTAAA  1232


>NC_003059.1 Porcine endogenous retrovirus E, complete genome
Length=8072

 Score = 88.7 bits (97),  Expect = 3e-14
 Identities = 218/325 (67%), Gaps = 12/325 (4%)
 Strand=Plus/Plus

Query  6803  TGGAACACCCCACTTCTCCCCGTTAAGAAACCAGGGGGAAAAGATTATAAGCCAGTCCAG  6862
             |||||||||||  | || ||  | || ||||| ||   | | || ||    ||||| |||
Sbjct  3286  TGGAACACCCCTTTACTGCCAATGAAAAAACCGGGAACACAGGACTACCGCCCAGTACAG  3345

Query  6863  GACCTGAGGGAAGTGAAT-AAG--AGGGTCGAAG-ACATCCACCCCATGGTCCCCAACCC  6918
             ||| |||| |   | ||| |||  |  |||  |  ||| ||| ||    ||||| |||||
Sbjct  3346  GACTTGAGAGCCATAAATGAAGCAACAGTCACATTACACCCATCC----GTCCCTAACCC  3401

Query  6919  TTATACCTTGCTAAGTCACTTGCCCCCTTCACA--TGTCTGGTATACTACCTTAGACCTA  6976
              |||||  ||||| | |   |  ||||| |||   ||  |||| ||||    | ||| ||
Sbjct  3402  ATATACACTGCTAGGGCTGAT--CCCCTCCACTGCTGAGTGGTTTACTTGTCTGGACTTA  3459

Query  6977  AAGGATACATTTTTTAGCATAGCCCTGGCACCCAGCAGCCAACACATTTTTGCCTTCGAA  7036
             || ||| | |||||  || |     || ||||   ||| || | | | ||||| || |||
Sbjct  3460  AAAGATGCTTTTTTCTGCCTCCGGATGCCACCTGCCAGTCAGCCCTTGTTTGCTTTTGAA  3519

Query  7037  TGGCATGATGGCAATACGGGAACCCCCGGGCAGCTGACCTGGACTAGACTACCGCAAGGC  7096
             |||||  ||    |||| || ||    |  ||||| |||||||||||||| || ||||| 
Sbjct  3520  TGGCAGAATACACATACAGGGACAAAGGAACAGCTCACCTGGACTAGACTCCCACAAGGA  3579

Query  7097  TTCAAAAACTCTCCAACTCTGTTTA  7121
             |||||||||||||| ||||| ||||
Sbjct  3580  TTCAAAAACTCTCCCACTCTTTTTA  3604


 Score = 51.8 bits (56),  Expect = 0.002
 Identities = 43/53 (81%), Gaps = 0/53 (0%)
 Strand=Plus/Plus

Query  6041  CAGTGTGCAAACTGCAAAGAATATGGACATTGGAAGAGGGAGTGCCCCAAGCG  6093
             || |||||  ||||||||||| | ||||||||||| |  || |||||||| ||
Sbjct  2492  CAATGTGCTTACTGCAAAGAAAAGGGACATTGGAAAAATGAATGCCCCAACCG  2544


 Score = 48.2 bits (52),  Expect = 0.025
 Identities = 78/110 (71%), Gaps = 2/110 (2%)
 Strand=Plus/Plus

Query  7395  TTCCTGTCCCGACC-TCAGCCCGAGAGGTCCGCGAGTTTTTAGGGACGACAGGCTACTGC  7453
             |||||||||| ||| || ||| || | || || |||||  ||||| |  |||  | ||||
Sbjct  3878  TTCCTGTCCCTACCATCTGCCGGA-ATGTTCGTGAGTTCCTAGGGGCAGCAGAATTCTGC  3936

Query  7454  CGACTGTGGATTCTGGGGTATGCTGAAATAGCAAAGCCTCTGTATGAGGC  7503
              |  | ||||| |   ||| | | ||  | || | |||||||||||||||
Sbjct  3937  TGGATATGGATCCCCAGGTTTTCAGACCTGGCTAGGCCTCTGTATGAGGC  3986


 Score = 48.2 bits (52),  Expect = 0.025
 Identities = 220/333 (66%), Gaps = 21/333 (6%)
 Strand=Plus/Plus

Query  8904  GGAAGTGGATTTTACTGAGGTAAAGCCTGGGAGGTGTGGGTATAAGTACTTGCTAGTAAT  8963
             ||||||||| || |||||||| |  ||| | |     | ||| || || || ||| |  |
Sbjct  5374  GGAAGTGGACTTCACTGAGGTCACCCCTAGTAAA---GAGTACAAATATTTACTAATTTT  5430

Query  8964  GGT-TG-ACATTTTCAGGCTGGGTGGAAGCCTTCCCCACGA-AACGGGAGACTGCCCAGG  9020
               | || || |||||||| ||||| || ||| |||| ||   ||| | | |  | | |||
Sbjct  5431  TATCTGTACTTTTTCAGGATGGGTAGAGGCCATCCCTACCTGAACTGAAAA--GGCAAGG  5488

Query  9021  TTTTTGCT-AAGGCGTTACT-AGAAGAAATTATTCCCAGATATGG--GGTCTCTGAGATT  9076
                 |  | |||||  | || |||| | |||||||||||||| ||   | ||||||    
Sbjct  5489  AAAGTAATCAAGGCACTCCTGAGAA-ACATTATTCCCAGATACGGAATGCCTCTGA-CCA  5546

Query  9077  TTAGGCTCCGATAACGGCCCAGCTTTCAT--CAGTAACA-TCCTACAGGGACTGGGCCGA  9133
             | ||| || ||||| || |  || |||||  | | |||| | | |||||   |||    |
Sbjct  5547  TCAGG-TCAGATAATGGACTGGCATTCATGGCTGAAACAGTACAACAGG---TGGCAAAA  5602

Query  9134  GCGATAGGGACCAATTGGAAGTTACATTGTGAATATAATCCCCAGAGCTCAGGGCAAGTA  9193
             ||  ||  || |   |||||  |||||| ||  |||   || || || |||||| |||||
Sbjct  5603  GCTTTACAGATCCGATGGAAACTACATTCTGCTTATTGCCCTCAAAGTTCAGGGAAAGTA  5662

Query  9194  GAAAGAATGAATCGGACTCTAAAGGAGACCTTG  9226
             ||| | ||||| || || || ||  ||||| ||
Sbjct  5663  GAATGCATGAACCGAACCCTTAAACAGACCCTG  5695


>AF356697.1 Porcine endogenous retrovirus class E clone P14.1, 
complete genome
Length=8072

 Score = 88.7 bits (97),  Expect = 3e-14
 Identities = 218/325 (67%), Gaps = 12/325 (4%)
 Strand=Plus/Plus

Query  6803  TGGAACACCCCACTTCTCCCCGTTAAGAAACCAGGGGGAAAAGATTATAAGCCAGTCCAG  6862
             |||||||||||  | || ||  | || ||||| ||   | | || ||    ||||| |||
Sbjct  3286  TGGAACACCCCTTTACTGCCAATGAAAAAACCGGGAACACAGGACTACCGCCCAGTACAG  3345

Query  6863  GACCTGAGGGAAGTGAAT-AAG--AGGGTCGAAG-ACATCCACCCCATGGTCCCCAACCC  6918
             ||| |||| |   | ||| |||  |  |||  |  ||| ||| ||    ||||| |||||
Sbjct  3346  GACTTGAGAGCCATAAATGAAGCAACAGTCACATTACACCCATCC----GTCCCTAACCC  3401

Query  6919  TTATACCTTGCTAAGTCACTTGCCCCCTTCACA--TGTCTGGTATACTACCTTAGACCTA  6976
              |||||  ||||| | |   |  ||||| |||   ||  |||| ||||    | ||| ||
Sbjct  3402  ATATACACTGCTAGGGCTGAT--CCCCTCCACTGCTGAGTGGTTTACTTGTCTGGACTTA  3459

Query  6977  AAGGATACATTTTTTAGCATAGCCCTGGCACCCAGCAGCCAACACATTTTTGCCTTCGAA  7036
             || ||| | |||||  || |     || ||||   ||| || | | | ||||| || |||
Sbjct  3460  AAAGATGCTTTTTTCTGCCTCCGGATGCCACCTGCCAGTCAGCCCTTGTTTGCTTTTGAA  3519

Query  7037  TGGCATGATGGCAATACGGGAACCCCCGGGCAGCTGACCTGGACTAGACTACCGCAAGGC  7096
             |||||  ||    |||| || ||    |  ||||| |||||||||||||| || ||||| 
Sbjct  3520  TGGCAGAATACACATACAGGGACAAAGGAACAGCTCACCTGGACTAGACTCCCACAAGGA  3579

Query  7097  TTCAAAAACTCTCCAACTCTGTTTA  7121
             |||||||||||||| ||||| ||||
Sbjct  3580  TTCAAAAACTCTCCCACTCTTTTTA  3604


 Score = 51.8 bits (56),  Expect = 0.002
 Identities = 43/53 (81%), Gaps = 0/53 (0%)
 Strand=Plus/Plus

Query  6041  CAGTGTGCAAACTGCAAAGAATATGGACATTGGAAGAGGGAGTGCCCCAAGCG  6093
             || |||||  ||||||||||| | ||||||||||| |  || |||||||| ||
Sbjct  2492  CAATGTGCTTACTGCAAAGAAAAGGGACATTGGAAAAATGAATGCCCCAACCG  2544


 Score = 48.2 bits (52),  Expect = 0.025
 Identities = 78/110 (71%), Gaps = 2/110 (2%)
 Strand=Plus/Plus

Query  7395  TTCCTGTCCCGACC-TCAGCCCGAGAGGTCCGCGAGTTTTTAGGGACGACAGGCTACTGC  7453
             |||||||||| ||| || ||| || | || || |||||  ||||| |  |||  | ||||
Sbjct  3878  TTCCTGTCCCTACCATCTGCCGGA-ATGTTCGTGAGTTCCTAGGGGCAGCAGAATTCTGC  3936

Query  7454  CGACTGTGGATTCTGGGGTATGCTGAAATAGCAAAGCCTCTGTATGAGGC  7503
              |  | ||||| |   ||| | | ||  | || | |||||||||||||||
Sbjct  3937  TGGATATGGATCCCCAGGTTTTCAGACCTGGCTAGGCCTCTGTATGAGGC  3986


 Score = 48.2 bits (52),  Expect = 0.025
 Identities = 220/333 (66%), Gaps = 21/333 (6%)
 Strand=Plus/Plus

Query  8904  GGAAGTGGATTTTACTGAGGTAAAGCCTGGGAGGTGTGGGTATAAGTACTTGCTAGTAAT  8963
             ||||||||| || |||||||| |  ||| | |     | ||| || || || ||| |  |
Sbjct  5374  GGAAGTGGACTTCACTGAGGTCACCCCTAGTAAA---GAGTACAAATATTTACTAATTTT  5430

Query  8964  GGT-TG-ACATTTTCAGGCTGGGTGGAAGCCTTCCCCACGA-AACGGGAGACTGCCCAGG  9020
               | || || |||||||| ||||| || ||| |||| ||   ||| | | |  | | |||
Sbjct  5431  TATCTGTACTTTTTCAGGATGGGTAGAGGCCATCCCTACCTGAACTGAAAA--GGCAAGG  5488

Query  9021  TTTTTGCT-AAGGCGTTACT-AGAAGAAATTATTCCCAGATATGG--GGTCTCTGAGATT  9076
                 |  | |||||  | || |||| | |||||||||||||| ||   | ||||||    
Sbjct  5489  AAAGTAATCAAGGCACTCCTGAGAA-ACATTATTCCCAGATACGGAATGCCTCTGA-CCA  5546

Query  9077  TTAGGCTCCGATAACGGCCCAGCTTTCAT--CAGTAACA-TCCTACAGGGACTGGGCCGA  9133
             | ||| || ||||| || |  || |||||  | | |||| | | |||||   |||    |
Sbjct  5547  TCAGG-TCAGATAATGGACTGGCATTCATGGCTGAAACAGTACAACAGG---TGGCAAAA  5602

Query  9134  GCGATAGGGACCAATTGGAAGTTACATTGTGAATATAATCCCCAGAGCTCAGGGCAAGTA  9193
             ||  ||  || |   |||||  |||||| ||  |||   || || || |||||| |||||
Sbjct  5603  GCTTTACAGATCCGATGGAAACTACATTCTGCTTATTGCCCTCAAAGTTCAGGGAAAGTA  5662

Query  9194  GAAAGAATGAATCGGACTCTAAAGGAGACCTTG  9226
             ||| | ||||| || || || ||  ||||| ||
Sbjct  5663  GAATGCATGAACCGAACCCTTAAACAGACCCTG  5695


>NC_021858.1 Pandoravirus dulcis, complete genome
Length=1908524

 Score = 57.2 bits (62),  Expect = 5e-05
 Identities = 47/58 (81%), Gaps = 6/58 (10%)
 Strand=Plus/Plus

Query  2246     tctctctcgctctctctcgctctctggctctctctcCTGTAATGTCTTTGTCTGGTTT  2303
                |||||||| ||||||||| ||||||   ||||||||      ||||||||||||||||
Sbjct  1212790  TCTCTCTCTCTCTCTCTCTCTCTCTCTTTCTCTCTC------TGTCTTTGTCTGGTTT  1212841


>KC977570.1 Pandoravirus dulcis, complete genome
Length=1908524

 Score = 57.2 bits (62),  Expect = 5e-05
 Identities = 47/58 (81%), Gaps = 6/58 (10%)
 Strand=Plus/Plus

Query  2246     tctctctcgctctctctcgctctctggctctctctcCTGTAATGTCTTTGTCTGGTTT  2303
                |||||||| ||||||||| ||||||   ||||||||      ||||||||||||||||
Sbjct  1212790  TCTCTCTCTCTCTCTCTCTCTCTCTCTTTCTCTCTC------TGTCTTTGTCTGGTTT  1212841


>NC_033778.1 Leptopilina boulardi filamentous virus isolate Valence 
Gotheron, partial genome
Length=111453

 Score = 52.7 bits (57),  Expect = 0.002
 Identities = 30/31 (97%), Gaps = 0/31 (0%)
 Strand=Plus/Minus

Query  18958  TTATTATAATTGATAATATTTTATATAAACA  18988
              ||||| |||||||||||||||||||||||||
Sbjct  10706  TTATTGTAATTGATAATATTTTATATAAACA  10676


>KY009685.1 Leptopilina boulardi filamentous virus isolate Valence 
Gotheron, partial genome
Length=111453

 Score = 52.7 bits (57),  Expect = 0.002
 Identities = 30/31 (97%), Gaps = 0/31 (0%)
 Strand=Plus/Minus

Query  18958  TTATTATAATTGATAATATTTTATATAAACA  18988
              ||||| |||||||||||||||||||||||||
Sbjct  10706  TTATTGTAATTGATAATATTTTATATAAACA  10676


>NC_037666.1 Pandoravirus neocaledonia, complete genome
Length=2003191

 Score = 51.8 bits (56),  Expect = 0.002
 Identities = 45/56 (80%), Gaps = 4/56 (7%)
 Strand=Plus/Minus

Query  2243    cgctctctctcgctctctctcgctctctggctctctctcCTGTAATGTCTTTGTCT  2298
               ||||||||||| ||||||||| ||||||  |||| | || |    |||||||||||
Sbjct  130856  CGCTCTCTCTCTCTCTCTCTCTCTCTCTCTCTCTTTGTCTT----TGTCTTTGTCT  130805


 Score = 50.9 bits (55),  Expect = 0.007
 Identities = 48/62 (77%), Gaps = 6/62 (10%)
 Strand=Plus/Minus

Query  2237    ctctctcgctctctctcgctctctctcgctctctggctctctctcCTGTAATGTCTTTGT  2296
               ||||||| ||||||||| ||||||||| |||| || || | |||       |||||||||
Sbjct  130854  CTCTCTCTCTCTCTCTCTCTCTCTCTCTCTCTTTGTCTTTGTCTT------TGTCTTTGT  130801

Query  2297    CT  2298
               ||
Sbjct  130800  CT  130799


>MG011690.1 Pandoravirus neocaledonia, complete genome
Length=2003191

 Score = 51.8 bits (56),  Expect = 0.002
 Identities = 45/56 (80%), Gaps = 4/56 (7%)
 Strand=Plus/Minus

Query  2243    cgctctctctcgctctctctcgctctctggctctctctcCTGTAATGTCTTTGTCT  2298
               ||||||||||| ||||||||| ||||||  |||| | || |    |||||||||||
Sbjct  130856  CGCTCTCTCTCTCTCTCTCTCTCTCTCTCTCTCTTTGTCTT----TGTCTTTGTCT  130805


 Score = 50.9 bits (55),  Expect = 0.007
 Identities = 48/62 (77%), Gaps = 6/62 (10%)
 Strand=Plus/Minus

Query  2237    ctctctcgctctctctcgctctctctcgctctctggctctctctcCTGTAATGTCTTTGT  2296
               ||||||| ||||||||| ||||||||| |||| || || | |||       |||||||||
Sbjct  130854  CTCTCTCTCTCTCTCTCTCTCTCTCTCTCTCTTTGTCTTTGTCTT------TGTCTTTGT  130801

Query  2297    CT  2298
               ||
Sbjct  130800  CT  130799


>NC_036594.1 Orpheovirus IHUMI-LCC2 genome assembly, complete 
genome: monopartite
Length=1473573

 Score = 44.6 bits (48),  Expect = 0.31
 Identities = 30/34 (88%), Gaps = 0/34 (0%)
 Strand=Plus/Plus

Query  18957   ATTATTATAATTGATAATATTTTATATAAACATA  18990
               |||||||||  | |||||||||||||||||| ||
Sbjct  504953  ATTATTATAGATAATAATATTTTATATAAACTTA  504986


 Score = 44.6 bits (48),  Expect = 0.31
 Identities = 34/40 (85%), Gaps = 3/40 (8%)
 Strand=Plus/Minus

Query  12860    TAGTTATTGCCATTTTAT---TATTCATATTTATATTACC  12896
                |||||||| || ||||||   |||| ||||||||||||||
Sbjct  1374022  TAGTTATTTCCTTTTTATCCATATTTATATTTATATTACC  1373983


 Score = 41.0 bits (44),  Expect = 3.7
 Identities = 25/27 (93%), Gaps = 0/27 (0%)
 Strand=Plus/Minus

Query  12866    TTGCCATTTTATTATTCATATTTATAT  12892
                || |||||||| |||||||||||||||
Sbjct  1028348  TTTCCATTTTACTATTCATATTTATAT  1028322


>NC_021247.1 Adoxophyes honmai enomopoxvirus 'L', complete genome
Length=228750

 Score = 44.6 bits (48),  Expect = 0.31
 Identities = 30/34 (88%), Gaps = 0/34 (0%)
 Strand=Plus/Minus

Query  18953   TATCATTATTATAATTGATAATATTTTATATAAA  18986
               ||| ||||||||| || ||||||||||| |||||
Sbjct  117614  TATAATTATTATAGTTAATAATATTTTAAATAAA  117581


>NC_002593.1 Plutella xylostella granulovirus, complete genome
Length=100999

 Score = 44.6 bits (48),  Expect = 0.31
 Identities = 33/38 (87%), Gaps = 2/38 (5%)
 Strand=Plus/Minus

Query  2707   ttttttatttcttttatttttA--ATTAAAGTTTATTG  2742
              ||| || ||| |||||||||||  ||||||||||||||
Sbjct  39994  TTTATTGTTTATTTTATTTTTACGATTAAAGTTTATTG  39957


>LT906555.1 Orpheovirus IHUMI-LCC2 genome assembly, complete genome: 
monopartite
Length=1473573

 Score = 44.6 bits (48),  Expect = 0.31
 Identities = 30/34 (88%), Gaps = 0/34 (0%)
 Strand=Plus/Plus

Query  18957   ATTATTATAATTGATAATATTTTATATAAACATA  18990
               |||||||||  | |||||||||||||||||| ||
Sbjct  504953  ATTATTATAGATAATAATATTTTATATAAACTTA  504986


 Score = 44.6 bits (48),  Expect = 0.31
 Identities = 34/40 (85%), Gaps = 3/40 (8%)
 Strand=Plus/Minus

Query  12860    TAGTTATTGCCATTTTAT---TATTCATATTTATATTACC  12896
                |||||||| || ||||||   |||| ||||||||||||||
Sbjct  1374022  TAGTTATTTCCTTTTTATCCATATTTATATTTATATTACC  1373983


 Score = 41.0 bits (44),  Expect = 3.7
 Identities = 25/27 (93%), Gaps = 0/27 (0%)
 Strand=Plus/Minus

Query  12866    TTGCCATTTTATTATTCATATTTATAT  12892
                || |||||||| |||||||||||||||
Sbjct  1028348  TTTCCATTTTACTATTCATATTTATAT  1028322


>HF679131.1 Adoxophyes honmai enomopoxvirus 'L', complete genome
Length=228750

 Score = 44.6 bits (48),  Expect = 0.31
 Identities = 30/34 (88%), Gaps = 0/34 (0%)
 Strand=Plus/Minus

Query  18953   TATCATTATTATAATTGATAATATTTTATATAAA  18986
               ||| ||||||||| || ||||||||||| |||||
Sbjct  117614  TATAATTATTATAGTTAATAATATTTTAAATAAA  117581


>AF270937.1 Plutella xylostella granulovirus genome, complete 
sequence
Length=100999

 Score = 44.6 bits (48),  Expect = 0.31
 Identities = 33/38 (87%), Gaps = 2/38 (5%)
 Strand=Plus/Minus

Query  2707   ttttttatttcttttatttttA--ATTAAAGTTTATTG  2742
              ||| || ||| |||||||||||  ||||||||||||||
Sbjct  39994  TTTATTGTTTATTTTATTTTTACGATTAAAGTTTATTG  39957


>NC_029057.1 Vibrio phage qdvp001, partial genome
Length=134742

 Score = 43.7 bits (47),  Expect = 1.1
 Identities = 39/46 (85%), Gaps = 5/46 (11%)
 Strand=Plus/Plus

Query  17324  AATAAATGTTGCCTAAAAAAG--TAATGTGTCTCAAAGTAGAAGTA  17367
              ||||||||||||  ||| |||  |||||||| |||||||| |||||
Sbjct  8107   AATAAATGTTGC--AAAGAAGTATAATGTGTGTCAAAGTA-AAGTA  8149


>NC_014649.1 Acanthamoeba polyphaga mimivirus, complete genome
Length=1181549

 Score = 43.7 bits (47),  Expect = 1.1
 Identities = 44/55 (80%), Gaps = 2/55 (4%)
 Strand=Plus/Plus

Query  26823   AAACTATTGAAAGAGAAAAAT-TATGAGCAAAGAATAATAAACCCAGCAAAGATA  26876
               |||||||| ||  || ||||| | | |  ||||| ||||||||||| ||||||||
Sbjct  542048  AAACTATTAAATCAGTAAAATCTGTTAATAAAGA-TAATAAACCCAACAAAGATA  542101


>KT932418.1 Vibrio phage qdvp001, partial genome
Length=134742

 Score = 43.7 bits (47),  Expect = 1.1
 Identities = 39/46 (85%), Gaps = 5/46 (11%)
 Strand=Plus/Plus

Query  17324  AATAAATGTTGCCTAAAAAAG--TAATGTGTCTCAAAGTAGAAGTA  17367
              ||||||||||||  ||| |||  |||||||| |||||||| |||||
Sbjct  8107   AATAAATGTTGC--AAAGAAGTATAATGTGTGTCAAAGTA-AAGTA  8149


>HQ336222.2 Acanthamoeba polyphaga mimivirus, complete genome
Length=1181549

 Score = 43.7 bits (47),  Expect = 1.1
 Identities = 44/55 (80%), Gaps = 2/55 (4%)
 Strand=Plus/Plus

Query  26823   AAACTATTGAAAGAGAAAAAT-TATGAGCAAAGAATAATAAACCCAGCAAAGATA  26876
               |||||||| ||  || ||||| | | |  ||||| ||||||||||| ||||||||
Sbjct  542048  AAACTATTAAATCAGTAAAATCTGTTAATAAAGA-TAATAAACCCAACAAAGATA  542101


>NC_023426.1 Anomala cuprea entomopoxvirus DNA, complete genome, 
strain: CV6M
Length=245717

 Score = 42.8 bits (46),  Expect = 1.1
 Identities = 47/62 (76%), Gaps = 7/62 (11%)
 Strand=Plus/Minus

Query  13426   TTAAATAATCTTTATTTAtttt------ttttctttttGTTCTGATTCAATGTTTTCTGC  13479
               || |||||| ||||| ||||||      |||||| ||  |||||||||||| |||| | |
Sbjct  214189  TTTAATAAT-TTTATATATTTTCAAAAATTTTCTATTATTTCTGATTCAATATTTTTTTC  214131

Query  13480   TA  13481
               ||
Sbjct  214130  TA  214129


>AP013055.1 Anomala cuprea entomopoxvirus DNA, complete genome, 
strain: CV6M
Length=245717

 Score = 42.8 bits (46),  Expect = 1.1
 Identities = 47/62 (76%), Gaps = 7/62 (11%)
 Strand=Plus/Minus

Query  13426   TTAAATAATCTTTATTTAtttt------ttttctttttGTTCTGATTCAATGTTTTCTGC  13479
               || |||||| ||||| ||||||      |||||| ||  |||||||||||| |||| | |
Sbjct  214189  TTTAATAAT-TTTATATATTTTCAAAAATTTTCTATTATTTCTGATTCAATATTTTTTTC  214131

Query  13480   TA  13481
               ||
Sbjct  214130  TA  214129


>NC_022098.1 Pandoravirus salinus, complete genome
Length=2473870

 Score = 41.9 bits (45),  Expect = 3.7
 Identities = 27/30 (90%), Gaps = 0/30 (0%)
 Strand=Plus/Plus

Query  26695    AACAAAGAAAGAATCCTCAAGGCAGCCAGG  26724
                |||||| ||||||| | |||||||||||||
Sbjct  2187790  AACAAAAAAAGAATGCACAAGGCAGCCAGG  2187819


>KC977571.1 Pandoravirus salinus, complete genome
Length=2473870

 Score = 41.9 bits (45),  Expect = 3.7
 Identities = 27/30 (90%), Gaps = 0/30 (0%)
 Strand=Plus/Plus

Query  26695    AACAAAGAAAGAATCCTCAAGGCAGCCAGG  26724
                |||||| ||||||| | |||||||||||||
Sbjct  2187790  AACAAAAAAAGAATGCACAAGGCAGCCAGG  2187819


>NC_048631.1 Bacillus phage phi105, complete genome
Length=39318

 Score = 41.0 bits (44),  Expect = 3.7
 Identities = 31/36 (86%), Gaps = 2/36 (6%)
 Strand=Plus/Plus

Query  27537  GACTTCAGGGTGAAAAAGGTAACAAA--AGACAAAG  27570
              |||| ||||||||||||||| | |||  ||||||||
Sbjct  6092   GACTGCAGGGTGAAAAAGGTGAGAAAGGAGACAAAG  6127


>NC_031906.1 Synechococcus phage S-CAM3 isolate 1010CC42, complete 
genome
Length=198190

 Score = 41.0 bits (44),  Expect = 3.7
 Identities = 32/36 (89%), Gaps = 2/36 (6%)
 Strand=Plus/Plus

Query  351     CCAATAATT-TTGATAGGATGTGTTTTCATTCTCAT  385
               |||||| || ||||| |||| |||||||||||||||
Sbjct  121713  CCAATATTTCTTGAT-GGATATGTTTTCATTCTCAT  121747


>NC_031274.1 Pseudomonas phage O4, complete genome
Length=50509

 Score = 41.0 bits (44),  Expect = 3.7
 Identities = 27/29 (93%), Gaps = 1/29 (3%)
 Strand=Plus/Plus

Query  18957  ATTATTATAATTGATAATATT-TTATATA  18984
              |||||||||||| |||||||| |||||||
Sbjct  7002   ATTATTATAATTAATAATATTATTATATA  7030


>NC_014637.1 Cafeteria roenbergensis virus BV-PW1, complete genome
Length=617453

 Score = 41.0 bits (44),  Expect = 3.7
 Identities = 30/34 (88%), Gaps = 1/34 (3%)
 Strand=Plus/Minus

Query  18952   CTATCATTATTATAATTGATAATATTTTATATAA  18985
               || |||||||||||||| ||| || |||||||||
Sbjct  177057  CTTTCATTATTATAATTCATATTA-TTTATATAA  177025


>NC_006966.1 Deerpox virus W-848-83, complete genome
Length=166259

 Score = 41.0 bits (44),  Expect = 3.7
 Identities = 22/22 (100%), Gaps = 0/22 (0%)
 Strand=Plus/Plus

Query  1928    AAAAATCTGATGATTATCTAAT  1949
               ||||||||||||||||||||||
Sbjct  114715  AAAAATCTGATGATTATCTAAT  114736


>NC_003225.3 White spot syndrome virus strain CN01, complete genome
Length=309286

 Score = 41.0 bits (44),  Expect = 3.7
 Identities = 25/27 (93%), Gaps = 0/27 (0%)
 Strand=Plus/Plus

Query  19102   TCTTACTGTTATTATTGTTATTGTCAT  19128
               ||||| |||||||||||||||||| ||
Sbjct  269394  TCTTATTGTTATTATTGTTATTGTTAT  269420


>HM072038.1 Bacillus phage phi105, complete genome
Length=39318

 Score = 41.0 bits (44),  Expect = 3.7
 Identities = 31/36 (86%), Gaps = 2/36 (6%)
 Strand=Plus/Plus

Query  27537  GACTTCAGGGTGAAAAAGGTAACAAA--AGACAAAG  27570
              |||| ||||||||||||||| | |||  ||||||||
Sbjct  6092   GACTGCAGGGTGAAAAAGGTGAGAAAGGAGACAAAG  6127


>KU686199.1 Synechococcus phage S-CAM3 isolate 1010CC42, complete 
genome
Length=198190

 Score = 41.0 bits (44),  Expect = 3.7
 Identities = 32/36 (89%), Gaps = 2/36 (6%)
 Strand=Plus/Plus

Query  351     CCAATAATT-TTGATAGGATGTGTTTTCATTCTCAT  385
               |||||| || ||||| |||| |||||||||||||||
Sbjct  121713  CCAATATTTCTTGAT-GGATATGTTTTCATTCTCAT  121747


>KU535860.1 Pseudomonas phage O4, complete genome
Length=50509

 Score = 41.0 bits (44),  Expect = 3.7
 Identities = 27/29 (93%), Gaps = 1/29 (3%)
 Strand=Plus/Plus

Query  18957  ATTATTATAATTGATAATATT-TTATATA  18984
              |||||||||||| |||||||| |||||||
Sbjct  7002   ATTATTATAATTAATAATATTATTATATA  7030


>GU244497.1 Cafeteria roenbergensis virus BV-PW1, complete genome
Length=617453

 Score = 41.0 bits (44),  Expect = 3.7
 Identities = 30/34 (88%), Gaps = 1/34 (3%)
 Strand=Plus/Minus

Query  18952   CTATCATTATTATAATTGATAATATTTTATATAA  18985
               || |||||||||||||| ||| || |||||||||
Sbjct  177057  CTTTCATTATTATAATTCATATTA-TTTATATAA  177025


>AY689436.1 Deerpox virus W-848-83, complete genome
Length=166259

 Score = 41.0 bits (44),  Expect = 3.7
 Identities = 22/22 (100%), Gaps = 0/22 (0%)
 Strand=Plus/Plus

Query  1928    AAAAATCTGATGATTATCTAAT  1949
               ||||||||||||||||||||||
Sbjct  114715  AAAAATCTGATGATTATCTAAT  114736


>KT995472.1 White spot syndrome virus strain CN01, complete genome
Length=309286

 Score = 41.0 bits (44),  Expect = 3.7
 Identities = 25/27 (93%), Gaps = 0/27 (0%)
 Strand=Plus/Plus

Query  19102   TCTTACTGTTATTATTGTTATTGTCAT  19128
               ||||| |||||||||||||||||| ||
Sbjct  269394  TCTTATTGTTATTATTGTTATTGTTAT  269420


Lambda      K        H
   0.634    0.408    0.912 

Gapped
Lambda      K        H
   0.625    0.410    0.780 

Effective search space used: 8015792190328


Query= scaffold_m29_p_25_37442230_37453178_Flank5000

Length=10948
                                                                      Score        E
Sequences producing significant alignments:                          (Bits)     Value

NC_031906.1 Synechococcus phage S-CAM3 isolate 1010CC42, complete...  43.7       0.42 
KU686199.1 Synechococcus phage S-CAM3 isolate 1010CC42, complete ...  43.7       0.42 
NC_016658.1 Cyanophage NATL1A-7, complete genome                      42.8       0.42 
GU071102.1 Cyanophage NATL1A-7, complete genome                       42.8       0.42 
NC_021792.1 Cellulophaga phage phi46:3, complete genome               41.9       1.5  
KC821622.1 Cellulophaga phage phi46:3, complete genome                41.9       1.5  
NC_014637.1 Cafeteria roenbergensis virus BV-PW1, complete genome     41.0       1.5  
GU244497.1 Cafeteria roenbergensis virus BV-PW1, complete genome      41.0       1.5  
NC_036594.1 Orpheovirus IHUMI-LCC2 genome assembly, complete geno...  40.1       5.1  
NC_041896.1 Campylobacter phage vB_CjeM_Los1, complete genome         40.1       5.1  
NC_027867.1 Mollivirus sibericum isolate P1084-T, complete genome     40.1       5.1  
NC_023613.1 Invertebrate iridovirus 25 complete genome                40.1       5.1  
NC_021561.1 Vibrio phage pYD38-B genomic sequence                     40.1       5.1  
NC_018861.1 Campylobacter phage CP30A, complete genome                40.1       5.1  
LT906555.1 Orpheovirus IHUMI-LCC2 genome assembly, complete genom...  40.1       5.1  
KX879627.1 Campylobacter phage vB_CjeM_Los1, complete genome          40.1       5.1  
KR921745.1 Mollivirus sibericum isolate P1084-T, complete genome      40.1       5.1  
HF920635.1 Invertebrate iridovirus 25 complete genome                 40.1       5.1  
JF974313.1 Vibrio phage pYD38-B genomic sequence                      40.1       5.1  
JX569801.1 Campylobacter phage CP30A, complete genome                 40.1       5.1  
NC_042110.1 Microbacterium phage Hamlet, complete genome              39.2       5.1  
NC_029119.1 Staphylococcus phage SPbeta-like, complete genome         39.2       5.1  
NC_024451.1 Armadillidium vulgare iridescent virus complete genome    39.2       5.1  
NC_019491.1 Cyprinid herpesvirus 1 strain NG-J1, complete genome      39.2       5.1  
NC_019489.1 Lactobacillus phage Sha1, complete genome                 39.2       5.1  
NC_010356.1 Glossina pallidipes salivary gland hypertrophy virus,...  39.2       5.1  
NC_002642.1 Yaba-like disease virus, complete genome                  39.2       5.1  
NC_006635.1 Cotesia congregata virus complete genome, segment Cir...  39.2       5.1  
NC_005309.1 Canarypox virus, complete genome                          39.2       5.1  
NC_003027.1 Lumpy skin disease virus NI-2490, complete genome         39.2       5.1  
NC_001993.1 Melanoplus sanguinipes entomopoxvirus, complete genome    39.2       5.1  
NC_003038.1 Invertebrate iridescent virus 6, complete genome          39.2       5.1  
MG839019.1 Microbacterium phage Hamlet, complete genome               39.2       5.1  
KT429160.1 Staphylococcus phage SPbeta-like, complete genome          39.2       5.1  
HF920637.1 Armadillidium vulgare iridescent virus complete genome     39.2       5.1  
JQ815363.1 Cyprinid herpesvirus 1 strain NG-J1, complete genome       39.2       5.1  
HQ141411.1 Lactobacillus phage Sha1, complete genome                  39.2       5.1  
EF568108.1 Glossina pallidipes salivary gland hypertrophy virus, ...  39.2       5.1  
AJ293568.1 Yaba-like disease virus (YLDV), complete genome            39.2       5.1  
AJ632306.1 Cotesia congregata virus complete genome, segment Circle3  39.2       5.1  
AY318871.1 Canarypox virus strain ATCC VR-111, complete genome        39.2       5.1  
AF325528.1 Lumpy skin disease virus NI-2490 isolate Neethling 249...  39.2       5.1  
AF063866.1 Melanoplus sanguinipes entomopoxvirus 'O' isolate Tucs...  39.2       5.1  
AF303741.1 Chilo iridescent virus complete genome                     39.2       5.1  


>NC_031906.1 Synechococcus phage S-CAM3 isolate 1010CC42, complete 
genome
Length=198190

 Score = 43.7 bits (47),  Expect = 0.42
 Identities = 33/38 (87%), Gaps = 1/38 (3%)
 Strand=Plus/Plus

Query  8532  TGGCTGGGTTGGAGACACAGGAACCAGGAACA-ATACA  8568
             || ||||||  ||||||| ||||||||||||| |||||
Sbjct  1082  TGACTGGGTGAGAGACACTGGAACCAGGAACAGATACA  1119


>KU686199.1 Synechococcus phage S-CAM3 isolate 1010CC42, complete 
genome
Length=198190

 Score = 43.7 bits (47),  Expect = 0.42
 Identities = 33/38 (87%), Gaps = 1/38 (3%)
 Strand=Plus/Plus

Query  8532  TGGCTGGGTTGGAGACACAGGAACCAGGAACA-ATACA  8568
             || ||||||  ||||||| ||||||||||||| |||||
Sbjct  1082  TGACTGGGTGAGAGACACTGGAACCAGGAACAGATACA  1119


>NC_016658.1 Cyanophage NATL1A-7, complete genome
Length=47741

 Score = 42.8 bits (46),  Expect = 0.42
 Identities = 29/33 (88%), Gaps = 0/33 (0%)
 Strand=Plus/Minus

Query  231   AATTCCCCAGGGGAAGATGGAATTAACTCAGGA  263
             |||||||||||||||||||||  |||  |||||
Sbjct  8424  AATTCCCCAGGGGAAGATGGATATAAGACAGGA  8392


>GU071102.1 Cyanophage NATL1A-7, complete genome
Length=47741

 Score = 42.8 bits (46),  Expect = 0.42
 Identities = 29/33 (88%), Gaps = 0/33 (0%)
 Strand=Plus/Minus

Query  231   AATTCCCCAGGGGAAGATGGAATTAACTCAGGA  263
             |||||||||||||||||||||  |||  |||||
Sbjct  8424  AATTCCCCAGGGGAAGATGGATATAAGACAGGA  8392


>NC_021792.1 Cellulophaga phage phi46:3, complete genome
Length=72961

 Score = 41.9 bits (45),  Expect = 1.5
 Identities = 27/30 (90%), Gaps = 0/30 (0%)
 Strand=Plus/Minus

Query  5327   CTTTTAAAAATGCATATATACTTTTTCCAG  5356
              |||||||||||| | ||||||||||| |||
Sbjct  33578  CTTTTAAAAATGAAAATATACTTTTTTCAG  33549


>KC821622.1 Cellulophaga phage phi46:3, complete genome
Length=72961

 Score = 41.9 bits (45),  Expect = 1.5
 Identities = 27/30 (90%), Gaps = 0/30 (0%)
 Strand=Plus/Minus

Query  5327   CTTTTAAAAATGCATATATACTTTTTCCAG  5356
              |||||||||||| | ||||||||||| |||
Sbjct  33578  CTTTTAAAAATGAAAATATACTTTTTTCAG  33549


>NC_014637.1 Cafeteria roenbergensis virus BV-PW1, complete genome
Length=617453

 Score = 41.0 bits (44),  Expect = 1.5
 Identities = 30/34 (88%), Gaps = 1/34 (3%)
 Strand=Plus/Minus

Query  6938   ACAAG-AAGTTAATATCCTAAATTTATaaaaaaa  6970
              ||||| ||| | ||||||||||||||| ||||||
Sbjct  42606  ACAAGCAAGATGATATCCTAAATTTATTAAAAAA  42573


 Score = 39.2 bits (42),  Expect = 5.1
 Identities = 26/28 (93%), Gaps = 1/28 (4%)
 Strand=Plus/Minus

Query  8121    ATAAATTTTTTAAAATGTTTTTAAATTA  8148
               |||| ||||||||||| |||||||||||
Sbjct  133546  ATAACTTTTTTAAAAT-TTTTTAAATTA  133520


>GU244497.1 Cafeteria roenbergensis virus BV-PW1, complete genome
Length=617453

 Score = 41.0 bits (44),  Expect = 1.5
 Identities = 30/34 (88%), Gaps = 1/34 (3%)
 Strand=Plus/Minus

Query  6938   ACAAG-AAGTTAATATCCTAAATTTATaaaaaaa  6970
              ||||| ||| | ||||||||||||||| ||||||
Sbjct  42606  ACAAGCAAGATGATATCCTAAATTTATTAAAAAA  42573


 Score = 39.2 bits (42),  Expect = 5.1
 Identities = 26/28 (93%), Gaps = 1/28 (4%)
 Strand=Plus/Minus

Query  8121    ATAAATTTTTTAAAATGTTTTTAAATTA  8148
               |||| ||||||||||| |||||||||||
Sbjct  133546  ATAACTTTTTTAAAAT-TTTTTAAATTA  133520


>NC_036594.1 Orpheovirus IHUMI-LCC2 genome assembly, complete 
genome: monopartite
Length=1473573

 Score = 40.1 bits (43),  Expect = 5.1
 Identities = 26/29 (90%), Gaps = 0/29 (0%)
 Strand=Plus/Plus

Query  2432    ACAAGTGTTATTGTTTTCTTCATTTTATG  2460
               |||||  |||||||||||||||||| |||
Sbjct  704750  ACAAGGTTTATTGTTTTCTTCATTTGATG  704778


>NC_041896.1 Campylobacter phage vB_CjeM_Los1, complete genome
Length=134073

 Score = 40.1 bits (43),  Expect = 5.1
 Identities = 23/24 (96%), Gaps = 0/24 (0%)
 Strand=Plus/Minus

Query  8120   AATAAATTTTTTAAAATGTTTTTA  8143
              |||||||| |||||||||||||||
Sbjct  91722  AATAAATTATTTAAAATGTTTTTA  91699


>NC_027867.1 Mollivirus sibericum isolate P1084-T, complete genome
Length=651523

 Score = 40.1 bits (43),  Expect = 5.1
 Identities = 26/29 (90%), Gaps = 0/29 (0%)
 Strand=Plus/Minus

Query  3760    CATAGTCTTCCGGGTCAAGTTCCATGACC  3788
               ||| ||||||||||||||| || ||||||
Sbjct  380503  CATGGTCTTCCGGGTCAAGATCGATGACC  380475


>NC_023613.1 Invertebrate iridovirus 25 complete genome
Length=204815

 Score = 40.1 bits (43),  Expect = 5.1
 Identities = 23/24 (96%), Gaps = 0/24 (0%)
 Strand=Plus/Plus

Query  5773    ACTTTATTTATTTATTTATTAGTT  5796
               ||||||||||||||||||||| ||
Sbjct  124691  ACTTTATTTATTTATTTATTATTT  124714


>NC_021561.1 Vibrio phage pYD38-B genomic sequence
Length=37324

 Score = 40.1 bits (43),  Expect = 5.1
 Identities = 36/43 (84%), Gaps = 2/43 (5%)
 Strand=Plus/Plus

Query  5756   TAGAATGACAGCTACTA-ACTTTATTTATTTATTTATTAGTTT  5797
              |||||| ||  |||||| | |||||||||||||| |||| |||
Sbjct  21298  TAGAAT-ACTACTACTATATTTTATTTATTTATTAATTAATTT  21339


>NC_018861.1 Campylobacter phage CP30A, complete genome
Length=133572

 Score = 40.1 bits (43),  Expect = 5.1
 Identities = 23/24 (96%), Gaps = 0/24 (0%)
 Strand=Plus/Minus

Query  8120  AATAAATTTTTTAAAATGTTTTTA  8143
             |||||||| |||||||||||||||
Sbjct  7778  AATAAATTATTTAAAATGTTTTTA  7755


>LT906555.1 Orpheovirus IHUMI-LCC2 genome assembly, complete genome: 
monopartite
Length=1473573

 Score = 40.1 bits (43),  Expect = 5.1
 Identities = 26/29 (90%), Gaps = 0/29 (0%)
 Strand=Plus/Plus

Query  2432    ACAAGTGTTATTGTTTTCTTCATTTTATG  2460
               |||||  |||||||||||||||||| |||
Sbjct  704750  ACAAGGTTTATTGTTTTCTTCATTTGATG  704778


>KX879627.1 Campylobacter phage vB_CjeM_Los1, complete genome
Length=134073

 Score = 40.1 bits (43),  Expect = 5.1
 Identities = 23/24 (96%), Gaps = 0/24 (0%)
 Strand=Plus/Minus

Query  8120   AATAAATTTTTTAAAATGTTTTTA  8143
              |||||||| |||||||||||||||
Sbjct  91722  AATAAATTATTTAAAATGTTTTTA  91699


>KR921745.1 Mollivirus sibericum isolate P1084-T, complete genome
Length=651523

 Score = 40.1 bits (43),  Expect = 5.1
 Identities = 26/29 (90%), Gaps = 0/29 (0%)
 Strand=Plus/Minus

Query  3760    CATAGTCTTCCGGGTCAAGTTCCATGACC  3788
               ||| ||||||||||||||| || ||||||
Sbjct  380503  CATGGTCTTCCGGGTCAAGATCGATGACC  380475


>HF920635.1 Invertebrate iridovirus 25 complete genome
Length=204815

 Score = 40.1 bits (43),  Expect = 5.1
 Identities = 23/24 (96%), Gaps = 0/24 (0%)
 Strand=Plus/Plus

Query  5773    ACTTTATTTATTTATTTATTAGTT  5796
               ||||||||||||||||||||| ||
Sbjct  124691  ACTTTATTTATTTATTTATTATTT  124714


>JF974313.1 Vibrio phage pYD38-B genomic sequence
Length=37324

 Score = 40.1 bits (43),  Expect = 5.1
 Identities = 36/43 (84%), Gaps = 2/43 (5%)
 Strand=Plus/Plus

Query  5756   TAGAATGACAGCTACTA-ACTTTATTTATTTATTTATTAGTTT  5797
              |||||| ||  |||||| | |||||||||||||| |||| |||
Sbjct  21298  TAGAAT-ACTACTACTATATTTTATTTATTTATTAATTAATTT  21339


>JX569801.1 Campylobacter phage CP30A, complete genome
Length=133572

 Score = 40.1 bits (43),  Expect = 5.1
 Identities = 23/24 (96%), Gaps = 0/24 (0%)
 Strand=Plus/Minus

Query  8120  AATAAATTTTTTAAAATGTTTTTA  8143
             |||||||| |||||||||||||||
Sbjct  7778  AATAAATTATTTAAAATGTTTTTA  7755


>NC_042110.1 Microbacterium phage Hamlet, complete genome
Length=41934

 Score = 39.2 bits (42),  Expect = 5.1
 Identities = 21/21 (100%), Gaps = 0/21 (0%)
 Strand=Plus/Minus

Query  9533   GCTCTTCCTGGTCTTCCTGCA  9553
              |||||||||||||||||||||
Sbjct  22299  GCTCTTCCTGGTCTTCCTGCA  22279


>NC_029119.1 Staphylococcus phage SPbeta-like, complete genome
Length=127726

 Score = 39.2 bits (42),  Expect = 5.1
 Identities = 24/26 (92%), Gaps = 0/26 (0%)
 Strand=Plus/Minus

Query  8120   AATAAATTTTTTAAAATGTTTTTAAA  8145
              |||||||||||| |||| ||||||||
Sbjct  21348  AATAAATTTTTTTAAATTTTTTTAAA  21323


>NC_024451.1 Armadillidium vulgare iridescent virus complete genome
Length=220222

 Score = 39.2 bits (42),  Expect = 5.1
 Identities = 27/30 (90%), Gaps = 2/30 (7%)
 Strand=Plus/Minus

Query  4907   TATGTCA--TTTGACTTCTGGCTTACATGA  4934
              |||||||  |||||||||||||||| ||||
Sbjct  58402  TATGTCAAATTTGACTTCTGGCTTAAATGA  58373


>NC_019491.1 Cyprinid herpesvirus 1 strain NG-J1, complete genome
Length=291144

 Score = 39.2 bits (42),  Expect = 5.1
 Identities = 30/35 (86%), Gaps = 2/35 (6%)
 Strand=Plus/Plus

Query  2892    TCCTAGGTTTGGCAGGAGGAGGCTTCTGCTGCTGT  2926
               |||| || |||  ||||||||||| ||||||||||
Sbjct  187592  TCCTCGGGTTG--AGGAGGAGGCTGCTGCTGCTGT  187624


>NC_019489.1 Lactobacillus phage Sha1, complete genome
Length=41726

 Score = 39.2 bits (42),  Expect = 5.1
 Identities = 24/26 (92%), Gaps = 0/26 (0%)
 Strand=Plus/Plus

Query  9256  TCCATTAAATTAGGGATGGAAGGCAA  9281
             |||||||||||||  |||||||||||
Sbjct  1335  TCCATTAAATTAGTCATGGAAGGCAA  1360


>NC_010356.1 Glossina pallidipes salivary gland hypertrophy virus, 
complete genome
Length=190032

 Score = 39.2 bits (42),  Expect = 5.1
 Identities = 27/31 (87%), Gaps = 0/31 (0%)
 Strand=Plus/Plus

Query  8127    TTTTTAAAATGTTTTTAAATTACATAGGTAA  8157
               ||| | ||||||||||||||||  |||||||
Sbjct  134312  TTTATTAAATGTTTTTAAATTAATTAGGTAA  134342


>NC_002642.1 Yaba-like disease virus, complete genome
Length=144575

 Score = 39.2 bits (42),  Expect = 5.1
 Identities = 27/31 (87%), Gaps = 0/31 (0%)
 Strand=Plus/Plus

Query  569     TTCTTGTGTACATAATACAATCCCATCTTAT  599
               |||||||||||||||  |||  |||||||||
Sbjct  125900  TTCTTGTGTACATAACTCAAATCCATCTTAT  125930


>NC_006635.1 Cotesia congregata virus complete genome, segment 
Circle3
Length=29874

 Score = 39.2 bits (42),  Expect = 5.1
 Identities = 24/26 (92%), Gaps = 0/26 (0%)
 Strand=Plus/Plus

Query  8127   TTTTTAAAATGTTTTTAAATTACATA  8152
              |||||||||| ||||||||||| |||
Sbjct  17367  TTTTTAAAATTTTTTTAAATTAAATA  17392


>NC_005309.1 Canarypox virus, complete genome
Length=359853

 Score = 39.2 bits (42),  Expect = 5.1
 Identities = 24/26 (92%), Gaps = 0/26 (0%)
 Strand=Plus/Plus

Query  10315  GATCTTTGTAGAATAGATTATGAGGG  10340
              ||||||| ||||||||||||||| ||
Sbjct  81121  GATCTTTATAGAATAGATTATGATGG  81146


>NC_003027.1 Lumpy skin disease virus NI-2490, complete genome
Length=150773

 Score = 39.2 bits (42),  Expect = 5.1
 Identities = 32/38 (84%), Gaps = 1/38 (3%)
 Strand=Plus/Plus

Query  8126  TTTTTTAAAATGTTTTTAAA-TTACATAGGTAATATTT  8162
             |||| |||| |||||||||| |||||||  |||| |||
Sbjct  8910  TTTTGTAAAGTGTTTTTAAATTTACATATTTAATTTTT  8947


>NC_001993.1 Melanoplus sanguinipes entomopoxvirus, complete genome
Length=236120

 Score = 39.2 bits (42),  Expect = 5.1
 Identities = 34/42 (81%), Gaps = 3/42 (7%)
 Strand=Plus/Minus

Query  6681    AATTAAAAATGGATTAAAGACTTAAATGTAAGATTTGAAACC  6722
               ||||||||||| ||||   | | ||||||| ||||| |||||
Sbjct  174610  AATTAAAAATGAATTA---ATTAAAATGTATGATTTAAAACC  174572


>NC_003038.1 Invertebrate iridescent virus 6, complete genome
Length=212482

 Score = 39.2 bits (42),  Expect = 5.1
 Identities = 24/26 (92%), Gaps = 0/26 (0%)
 Strand=Plus/Plus

Query  6681   AATTAAAAATGGATTAAAGACTTAAA  6706
              |||||||||||||||||| ||| |||
Sbjct  73202  AATTAAAAATGGATTAAAAACTAAAA  73227


>MG839019.1 Microbacterium phage Hamlet, complete genome
Length=41934

 Score = 39.2 bits (42),  Expect = 5.1
 Identities = 21/21 (100%), Gaps = 0/21 (0%)
 Strand=Plus/Minus

Query  9533   GCTCTTCCTGGTCTTCCTGCA  9553
              |||||||||||||||||||||
Sbjct  22299  GCTCTTCCTGGTCTTCCTGCA  22279


>KT429160.1 Staphylococcus phage SPbeta-like, complete genome
Length=127726

 Score = 39.2 bits (42),  Expect = 5.1
 Identities = 24/26 (92%), Gaps = 0/26 (0%)
 Strand=Plus/Minus

Query  8120   AATAAATTTTTTAAAATGTTTTTAAA  8145
              |||||||||||| |||| ||||||||
Sbjct  21348  AATAAATTTTTTTAAATTTTTTTAAA  21323


>HF920637.1 Armadillidium vulgare iridescent virus complete genome
Length=220222

 Score = 39.2 bits (42),  Expect = 5.1
 Identities = 27/30 (90%), Gaps = 2/30 (7%)
 Strand=Plus/Minus

Query  4907   TATGTCA--TTTGACTTCTGGCTTACATGA  4934
              |||||||  |||||||||||||||| ||||
Sbjct  58402  TATGTCAAATTTGACTTCTGGCTTAAATGA  58373


>JQ815363.1 Cyprinid herpesvirus 1 strain NG-J1, complete genome
Length=291144

 Score = 39.2 bits (42),  Expect = 5.1
 Identities = 30/35 (86%), Gaps = 2/35 (6%)
 Strand=Plus/Plus

Query  2892    TCCTAGGTTTGGCAGGAGGAGGCTTCTGCTGCTGT  2926
               |||| || |||  ||||||||||| ||||||||||
Sbjct  187592  TCCTCGGGTTG--AGGAGGAGGCTGCTGCTGCTGT  187624


>HQ141411.1 Lactobacillus phage Sha1, complete genome
Length=41726

 Score = 39.2 bits (42),  Expect = 5.1
 Identities = 24/26 (92%), Gaps = 0/26 (0%)
 Strand=Plus/Plus

Query  9256  TCCATTAAATTAGGGATGGAAGGCAA  9281
             |||||||||||||  |||||||||||
Sbjct  1335  TCCATTAAATTAGTCATGGAAGGCAA  1360


>EF568108.1 Glossina pallidipes salivary gland hypertrophy virus, 
complete genome
Length=190032

 Score = 39.2 bits (42),  Expect = 5.1
 Identities = 27/31 (87%), Gaps = 0/31 (0%)
 Strand=Plus/Plus

Query  8127    TTTTTAAAATGTTTTTAAATTACATAGGTAA  8157
               ||| | ||||||||||||||||  |||||||
Sbjct  134312  TTTATTAAATGTTTTTAAATTAATTAGGTAA  134342


>AJ293568.1 Yaba-like disease virus (YLDV), complete genome
Length=144575

 Score = 39.2 bits (42),  Expect = 5.1
 Identities = 27/31 (87%), Gaps = 0/31 (0%)
 Strand=Plus/Plus

Query  569     TTCTTGTGTACATAATACAATCCCATCTTAT  599
               |||||||||||||||  |||  |||||||||
Sbjct  125900  TTCTTGTGTACATAACTCAAATCCATCTTAT  125930


>AJ632306.1 Cotesia congregata virus complete genome, segment 
Circle3
Length=29874

 Score = 39.2 bits (42),  Expect = 5.1
 Identities = 24/26 (92%), Gaps = 0/26 (0%)
 Strand=Plus/Plus

Query  8127   TTTTTAAAATGTTTTTAAATTACATA  8152
              |||||||||| ||||||||||| |||
Sbjct  17367  TTTTTAAAATTTTTTTAAATTAAATA  17392


>AY318871.1 Canarypox virus strain ATCC VR-111, complete genome
Length=359853

 Score = 39.2 bits (42),  Expect = 5.1
 Identities = 24/26 (92%), Gaps = 0/26 (0%)
 Strand=Plus/Plus

Query  10315  GATCTTTGTAGAATAGATTATGAGGG  10340
              ||||||| ||||||||||||||| ||
Sbjct  81121  GATCTTTATAGAATAGATTATGATGG  81146


>AF325528.1 Lumpy skin disease virus NI-2490 isolate Neethling 
2490, complete genome
Length=150773

 Score = 39.2 bits (42),  Expect = 5.1
 Identities = 32/38 (84%), Gaps = 1/38 (3%)
 Strand=Plus/Plus

Query  8126  TTTTTTAAAATGTTTTTAAA-TTACATAGGTAATATTT  8162
             |||| |||| |||||||||| |||||||  |||| |||
Sbjct  8910  TTTTGTAAAGTGTTTTTAAATTTACATATTTAATTTTT  8947


>AF063866.1 Melanoplus sanguinipes entomopoxvirus 'O' isolate 
Tucson, complete sequence
Length=236120

 Score = 39.2 bits (42),  Expect = 5.1
 Identities = 34/42 (81%), Gaps = 3/42 (7%)
 Strand=Plus/Minus

Query  6681    AATTAAAAATGGATTAAAGACTTAAATGTAAGATTTGAAACC  6722
               ||||||||||| ||||   | | ||||||| ||||| |||||
Sbjct  174610  AATTAAAAATGAATTA---ATTAAAATGTATGATTTAAAACC  174572


>AF303741.1 Chilo iridescent virus complete genome
Length=212482

 Score = 39.2 bits (42),  Expect = 5.1
 Identities = 24/26 (92%), Gaps = 0/26 (0%)
 Strand=Plus/Plus

Query  6681   AATTAAAAATGGATTAAAGACTTAAA  6706
              |||||||||||||||||| ||| |||
Sbjct  73202  AATTAAAAATGGATTAAAAACTAAAA  73227


Lambda      K        H
   0.634    0.408    0.912 

Gapped
Lambda      K        H
   0.625    0.410    0.780 

Effective search space used: 3104367130950


Query= scaffold_m29_p_28_12838598_12850290_Flank5000

Length=11692
                                                                      Score        E
Sequences producing significant alignments:                          (Bits)     Value

NC_002169.1 Spodoptera exigua nucleopolyhedrovirus complete genome    44.6       0.13 
AF169823.1 Spodoptera exigua nucleopolyhedrovirus complete genome     44.6       0.13 
NC_041928.1 Staphylococcus phage phiIBB-SEP1, complete genome         42.8       0.44 
MW546076.1 Silviavirus remus, complete genome                         42.8       0.44 
KF021268.1 Staphylococcus phage phiIBB-SEP1, complete genome          42.8       0.44 
NC_009240.1 Gryllus bimaculatus nudivirus, complete genome            41.9       1.5  
OM876856.1 Aureococcus anophagefferens virus isolate QBARTUTK, co...  41.9       1.5  
EF203088.1 Gryllus bimaculatus nudivirus, complete genome             41.9       1.5  
NC_026924.1 Synechococcus phage ACG-2014g isolate Syn7803US105, c...  41.0       1.5  
NC_020104.1 Acanthamoeba polyphaga moumouvirus, complete genome       41.0       1.5  
NC_015284.1 Prochlorococcus phage P-HM2, complete genome              41.0       1.5  
NC_006657.1 Cotesia congregata virus complete genome, segment Cir...  41.0       1.5  
KJ019071.1 Synechococcus phage ACG-2014g isolate Syn7803US105, co...  41.0       1.5  
JX962719.1 Acanthamoeba polyphaga moumouvirus, complete genome        41.0       1.5  
GU075905.1 Prochlorococcus phage P-HM2, complete genome               41.0       1.5  
AJ632328.1 Cotesia congregata virus complete genome, segment Circ...  41.0       1.5  
NC_036579.1 Ictalurid herpesvirus 2 strain 760/94, complete genome    40.1       5.4  
NC_047767.1 Staphylococcus phage vB_SscM-1, complete genome           40.1       5.4  
NC_021247.1 Adoxophyes honmai enomopoxvirus 'L', complete genome      40.1       5.4  
MG271984.1 Ictalurid herpesvirus 2 strain 760/94, complete genome     40.1       5.4  
KX171212.1 Staphylococcus phage vB_SscM-1, complete genome            40.1       5.4  
HF679131.1 Adoxophyes honmai enomopoxvirus 'L', complete genome       40.1       5.4  
NC_049466.2 Escherichia phage vB_EcoM_4HA13, complete genome          39.2       5.4  
NC_036594.1 Orpheovirus IHUMI-LCC2 genome assembly, complete geno...  39.2       5.4  
NC_041884.1 Acinetobacter phage vB_AbaM_ME3, complete genome          39.2       5.4  
NC_030953.1 Shigella phage SHFML-11, complete genome                  39.2       5.4  
NC_029073.1 Geobacillus virus E3, complete genome                     39.2       5.4  
NC_028092.1 Ostreococcus mediterraneus virus 1 isolate OmV1, comp...  39.2       5.4  
NC_024125.2 Escherichia phage e11/2, complete genome                  39.2       5.4  
NC_019538.1 Aeromonas phage CC2, complete genome                      39.2       5.4  
NC_016072.1 Megavirus chiliensis, complete genome                     39.2       5.4  
NC_012639.1 Euproctis pseudoconspersa nucleopolyhedrovirus, compl...  39.2       5.4  
NC_008515.1 Bacteriophage RB32, complete genome                       39.2       5.4  
NC_002520.1 Amsacta moorei entomopoxvirus 'L', complete genome        39.2       5.4  
MN136198.2 Escherichia phage vB_EcoM_4HA13, complete genome           39.2       5.4  
LT906555.1 Orpheovirus IHUMI-LCC2 genome assembly, complete genom...  39.2       5.4  
KU935715.1 Acinetobacter phage vB_AbaM_ME3, complete genome           39.2       5.4  
KJ477684.1 Enterobacteria phage T4 strain wild, complete genome       39.2       5.4  
KX130861.1 Shigella phage SHFML-11, complete genome                   39.2       5.4  
KP144388.1 Geobacillus virus E3, complete genome                      39.2       5.4  
KP874735.1 Ostreococcus mediterraneus virus 1 isolate OmV1, compl...  39.2       5.4  
KJ668714.2 Escherichia phage e11/2, complete genome                   39.2       5.4  
JX123262.1 Aeromonas phage CC2, complete genome                       39.2       5.4  
JN258408.1 Megavirus chiliensis, complete genome                      39.2       5.4  
FJ227128.1 Euproctis pseudoconspersa nucleopolyhedrovirus strain ...  39.2       5.4  
DQ904452.1 Escherichia phage RB32, complete genome                    39.2       5.4  
AF250284.1 Amsacta moorei entomopoxvirus, complete genome             39.2       5.4  


>NC_002169.1 Spodoptera exigua nucleopolyhedrovirus complete genome
Length=135611

 Score = 44.6 bits (48),  Expect = 0.13
 Identities = 38/46 (83%), Gaps = 1/46 (2%)
 Strand=Plus/Minus

Query  10946  TTTTTAATAATTTTTTCAATTACATTCAGTATTGTTTTATGTTACT  10991
              ||||||||||  |||| ||| |||||   ||||||||||| |||||
Sbjct  14563  TTTTTAATAAAGTTTTAAAT-ACATTATATATTGTTTTATTTTACT  14519


>AF169823.1 Spodoptera exigua nucleopolyhedrovirus complete genome
Length=135611

 Score = 44.6 bits (48),  Expect = 0.13
 Identities = 38/46 (83%), Gaps = 1/46 (2%)
 Strand=Plus/Minus

Query  10946  TTTTTAATAATTTTTTCAATTACATTCAGTATTGTTTTATGTTACT  10991
              ||||||||||  |||| ||| |||||   ||||||||||| |||||
Sbjct  14563  TTTTTAATAAAGTTTTAAAT-ACATTATATATTGTTTTATTTTACT  14519


>NC_041928.1 Staphylococcus phage phiIBB-SEP1, complete genome
Length=139928

 Score = 42.8 bits (46),  Expect = 0.44
 Identities = 26/28 (93%), Gaps = 0/28 (0%)
 Strand=Plus/Minus

Query  4783  aaaaTCTACCATTTGCATTACACTCATC  4810
             ||||| |||||||| |||||||||||||
Sbjct  1610  AAAATGTACCATTTCCATTACACTCATC  1583


>MW546076.1 Silviavirus remus, complete genome
Length=141985

 Score = 42.8 bits (46),  Expect = 0.44
 Identities = 26/28 (93%), Gaps = 0/28 (0%)
 Strand=Plus/Plus

Query  10205  GATATTATATTCTTTCTTTTTATTTTCA  10232
              || |||||||||||||||| ||||||||
Sbjct  12789  GACATTATATTCTTTCTTTATATTTTCA  12816


>KF021268.1 Staphylococcus phage phiIBB-SEP1, complete genome
Length=139928

 Score = 42.8 bits (46),  Expect = 0.44
 Identities = 26/28 (93%), Gaps = 0/28 (0%)
 Strand=Plus/Minus

Query  4783  aaaaTCTACCATTTGCATTACACTCATC  4810
             ||||| |||||||| |||||||||||||
Sbjct  1610  AAAATGTACCATTTCCATTACACTCATC  1583


>NC_009240.1 Gryllus bimaculatus nudivirus, complete genome
Length=96944

 Score = 41.9 bits (45),  Expect = 1.5
 Identities = 30/34 (88%), Gaps = 2/34 (6%)
 Strand=Plus/Minus

Query  11265  TTGTTGTTGTTGTTCTTCATTTATTTTCTTCTTC  11298
              ||||||||||| || ||  |||||||||||||||
Sbjct  47068  TTGTTGTTGTTATTTTT--TTTATTTTCTTCTTC  47037


>OM876856.1 Aureococcus anophagefferens virus isolate QBARTUTK, 
complete genome
Length=388822

 Score = 41.9 bits (45),  Expect = 1.5
 Identities = 27/30 (90%), Gaps = 0/30 (0%)
 Strand=Plus/Plus

Query  4690    TAAAGTCTTCACAGAAAAATGATTTTAAAA  4719
               |||| |||||||| |||||||||||| |||
Sbjct  312274  TAAAATCTTCACAAAAAAATGATTTTGAAA  312303


>EF203088.1 Gryllus bimaculatus nudivirus, complete genome
Length=96944

 Score = 41.9 bits (45),  Expect = 1.5
 Identities = 30/34 (88%), Gaps = 2/34 (6%)
 Strand=Plus/Minus

Query  11265  TTGTTGTTGTTGTTCTTCATTTATTTTCTTCTTC  11298
              ||||||||||| || ||  |||||||||||||||
Sbjct  47068  TTGTTGTTGTTATTTTT--TTTATTTTCTTCTTC  47037


>NC_026924.1 Synechococcus phage ACG-2014g isolate Syn7803US105, 
complete genome
Length=174885

 Score = 41.0 bits (44),  Expect = 1.5
 Identities = 29/33 (88%), Gaps = 3/33 (9%)
 Strand=Plus/Minus

Query  8953   CCAGAATATGTCTCTTTGGCCTAAGGATTATTT  8985
              ||||||||||||| ||||||   ||||||||||
Sbjct  30377  CCAGAATATGTCTGTTTGGC---AGGATTATTT  30348


>NC_020104.1 Acanthamoeba polyphaga moumouvirus, complete genome
Length=1021348

 Score = 41.0 bits (44),  Expect = 1.5
 Identities = 38/48 (79%), Gaps = 3/48 (6%)
 Strand=Plus/Plus

Query  5412    TTTAATT---TCAATTTTATAAATTAAGATGTTTCTTATAGTCACTTG  5456
               |||||||   |||||||||||| |||| || |||| |||| |  ||||
Sbjct  754162  TTTAATTATATCAATTTTATAATTTAATATTTTTCCTATAATATCTTG  754209


 Score = 39.2 bits (42),  Expect = 5.4
 Identities = 39/50 (78%), Gaps = 2/50 (4%)
 Strand=Plus/Plus

Query  2321    TCCTTTCCAAGAATGAGAATGATCATGTTTTTTATTGATGTTCTTCTTTT  2370
               |||||||  ||||| | | | || ||||||||||||  | ||||| ||||
Sbjct  306349  TCCTTTC--AGAATCAAATTTATTATGTTTTTTATTTTTTTTCTTTTTTT  306396


>NC_015284.1 Prochlorococcus phage P-HM2, complete genome
Length=183806

 Score = 41.0 bits (44),  Expect = 1.5
 Identities = 27/29 (93%), Gaps = 1/29 (3%)
 Strand=Plus/Minus

Query  11242   TTTTATGAGTTTGCTTCTGAGTTTTGTTG  11270
               |||||| ||||| ||||||||||||||||
Sbjct  122347  TTTTATAAGTTT-CTTCTGAGTTTTGTTG  122320


>NC_006657.1 Cotesia congregata virus complete genome, segment 
Circle30
Length=19820

 Score = 41.0 bits (44),  Expect = 1.5
 Identities = 30/34 (88%), Gaps = 1/34 (3%)
 Strand=Plus/Plus

Query  7855   ATTTTTCAAGAAACTATTAGAACTT-GCTTATAT  7887
              ||||||||| || |||||||||||| || |||||
Sbjct  19175  ATTTTTCAAAAAGCTATTAGAACTTGGCATATAT  19208


>KJ019071.1 Synechococcus phage ACG-2014g isolate Syn7803US105, 
complete genome
Length=174885

 Score = 41.0 bits (44),  Expect = 1.5
 Identities = 29/33 (88%), Gaps = 3/33 (9%)
 Strand=Plus/Minus

Query  8953   CCAGAATATGTCTCTTTGGCCTAAGGATTATTT  8985
              ||||||||||||| ||||||   ||||||||||
Sbjct  30377  CCAGAATATGTCTGTTTGGC---AGGATTATTT  30348


>JX962719.1 Acanthamoeba polyphaga moumouvirus, complete genome
Length=1021348

 Score = 41.0 bits (44),  Expect = 1.5
 Identities = 38/48 (79%), Gaps = 3/48 (6%)
 Strand=Plus/Plus

Query  5412    TTTAATT---TCAATTTTATAAATTAAGATGTTTCTTATAGTCACTTG  5456
               |||||||   |||||||||||| |||| || |||| |||| |  ||||
Sbjct  754162  TTTAATTATATCAATTTTATAATTTAATATTTTTCCTATAATATCTTG  754209


 Score = 39.2 bits (42),  Expect = 5.4
 Identities = 39/50 (78%), Gaps = 2/50 (4%)
 Strand=Plus/Plus

Query  2321    TCCTTTCCAAGAATGAGAATGATCATGTTTTTTATTGATGTTCTTCTTTT  2370
               |||||||  ||||| | | | || ||||||||||||  | ||||| ||||
Sbjct  306349  TCCTTTC--AGAATCAAATTTATTATGTTTTTTATTTTTTTTCTTTTTTT  306396


>GU075905.1 Prochlorococcus phage P-HM2, complete genome
Length=183806

 Score = 41.0 bits (44),  Expect = 1.5
 Identities = 27/29 (93%), Gaps = 1/29 (3%)
 Strand=Plus/Minus

Query  11242   TTTTATGAGTTTGCTTCTGAGTTTTGTTG  11270
               |||||| ||||| ||||||||||||||||
Sbjct  122347  TTTTATAAGTTT-CTTCTGAGTTTTGTTG  122320


>AJ632328.1 Cotesia congregata virus complete genome, segment 
Circle30
Length=19820

 Score = 41.0 bits (44),  Expect = 1.5
 Identities = 30/34 (88%), Gaps = 1/34 (3%)
 Strand=Plus/Plus

Query  7855   ATTTTTCAAGAAACTATTAGAACTT-GCTTATAT  7887
              ||||||||| || |||||||||||| || |||||
Sbjct  19175  ATTTTTCAAAAAGCTATTAGAACTTGGCATATAT  19208


>NC_036579.1 Ictalurid herpesvirus 2 strain 760/94, complete genome
Length=142925

 Score = 40.1 bits (43),  Expect = 5.4
 Identities = 23/24 (96%), Gaps = 0/24 (0%)
 Strand=Plus/Plus

Query  5437  ATGTTTCTTATAGTCACTTGAAAT  5460
             |||||||||| |||||||||||||
Sbjct  2520  ATGTTTCTTAAAGTCACTTGAAAT  2543


 Score = 40.1 bits (43),  Expect = 5.4
 Identities = 23/24 (96%), Gaps = 0/24 (0%)
 Strand=Plus/Plus

Query  5437    ATGTTTCTTATAGTCACTTGAAAT  5460
               |||||||||| |||||||||||||
Sbjct  124711  ATGTTTCTTAAAGTCACTTGAAAT  124734


>NC_047767.1 Staphylococcus phage vB_SscM-1, complete genome
Length=139681

 Score = 40.1 bits (43),  Expect = 5.4
 Identities = 26/29 (90%), Gaps = 0/29 (0%)
 Strand=Plus/Minus

Query  5387    ATTAATGAATTTACAGTGTATTTTGTTTA  5415
               |||| || ||||||||| |||||||||||
Sbjct  121520  ATTACTGTATTTACAGTTTATTTTGTTTA  121492


>NC_021247.1 Adoxophyes honmai enomopoxvirus 'L', complete genome
Length=228750

 Score = 40.1 bits (43),  Expect = 5.4
 Identities = 31/36 (86%), Gaps = 1/36 (3%)
 Strand=Plus/Minus

Query  5315    AAATTTAA-GAAAAATGGAAATATATGCAATATATT  5349
               ||||| || |||||||  ||| ||||||||||||||
Sbjct  108173  AAATTAAACGAAAAATATAAAAATATGCAATATATT  108138


>MG271984.1 Ictalurid herpesvirus 2 strain 760/94, complete genome
Length=142925

 Score = 40.1 bits (43),  Expect = 5.4
 Identities = 23/24 (96%), Gaps = 0/24 (0%)
 Strand=Plus/Plus

Query  5437  ATGTTTCTTATAGTCACTTGAAAT  5460
             |||||||||| |||||||||||||
Sbjct  2520  ATGTTTCTTAAAGTCACTTGAAAT  2543


 Score = 40.1 bits (43),  Expect = 5.4
 Identities = 23/24 (96%), Gaps = 0/24 (0%)
 Strand=Plus/Plus

Query  5437    ATGTTTCTTATAGTCACTTGAAAT  5460
               |||||||||| |||||||||||||
Sbjct  124711  ATGTTTCTTAAAGTCACTTGAAAT  124734


>KX171212.1 Staphylococcus phage vB_SscM-1, complete genome
Length=139681

 Score = 40.1 bits (43),  Expect = 5.4
 Identities = 26/29 (90%), Gaps = 0/29 (0%)
 Strand=Plus/Minus

Query  5387    ATTAATGAATTTACAGTGTATTTTGTTTA  5415
               |||| || ||||||||| |||||||||||
Sbjct  121520  ATTACTGTATTTACAGTTTATTTTGTTTA  121492


>HF679131.1 Adoxophyes honmai enomopoxvirus 'L', complete genome
Length=228750

 Score = 40.1 bits (43),  Expect = 5.4
 Identities = 31/36 (86%), Gaps = 1/36 (3%)
 Strand=Plus/Minus

Query  5315    AAATTTAA-GAAAAATGGAAATATATGCAATATATT  5349
               ||||| || |||||||  ||| ||||||||||||||
Sbjct  108173  AAATTAAACGAAAAATATAAAAATATGCAATATATT  108138


>NC_049466.2 Escherichia phage vB_EcoM_4HA13, complete genome
Length=52401

 Score = 39.2 bits (42),  Expect = 5.4
 Identities = 21/21 (100%), Gaps = 0/21 (0%)
 Strand=Plus/Minus

Query  6684   TTTCTCAATCCATTGAGATTT  6704
              |||||||||||||||||||||
Sbjct  40509  TTTCTCAATCCATTGAGATTT  40489


>NC_036594.1 Orpheovirus IHUMI-LCC2 genome assembly, complete 
genome: monopartite
Length=1473573

 Score = 39.2 bits (42),  Expect = 5.4
 Identities = 24/26 (92%), Gaps = 0/26 (0%)
 Strand=Plus/Minus

Query  10206    ATATTATATTCTTTCTTTTTATTTTC  10231
                ||||||||||| | ||||||||||||
Sbjct  1331126  ATATTATATTCATCCTTTTTATTTTC  1331101


>NC_041884.1 Acinetobacter phage vB_AbaM_ME3, complete genome
Length=234900

 Score = 39.2 bits (42),  Expect = 5.4
 Identities = 33/41 (80%), Gaps = 0/41 (0%)
 Strand=Plus/Plus

Query  9455   AATATTTAATACATGTATAAGAACCCATAATTTAAGAATCC  9495
              || ||||||||   ||| | ||||||||||||| ||| |||
Sbjct  73095  AAGATTTAATAATAGTAGAGGAACCCATAATTTCAGATTCC  73135


>NC_030953.1 Shigella phage SHFML-11, complete genome
Length=170650

 Score = 39.2 bits (42),  Expect = 5.4
 Identities = 24/26 (92%), Gaps = 0/26 (0%)
 Strand=Plus/Plus

Query  10945  GTTTTTAATAATTTTTTCAATTACAT  10970
              ||||||||| || |||||||||||||
Sbjct  74170  GTTTTTAATCATCTTTTCAATTACAT  74195


>NC_029073.1 Geobacillus virus E3, complete genome
Length=141298

 Score = 39.2 bits (42),  Expect = 5.4
 Identities = 21/21 (100%), Gaps = 0/21 (0%)
 Strand=Plus/Plus

Query  5324   AAAAATGGAAATATATGCAAT  5344
              |||||||||||||||||||||
Sbjct  28529  AAAAATGGAAATATATGCAAT  28549


>NC_028092.1 Ostreococcus mediterraneus virus 1 isolate OmV1, 
complete genome
Length=193301

 Score = 39.2 bits (42),  Expect = 5.4
 Identities = 21/21 (100%), Gaps = 0/21 (0%)
 Strand=Plus/Minus

Query  2329    AAGAATGAGAATGATCATGTT  2349
               |||||||||||||||||||||
Sbjct  155331  AAGAATGAGAATGATCATGTT  155311


>NC_024125.2 Escherichia phage e11/2, complete genome
Length=168470

 Score = 39.2 bits (42),  Expect = 5.4
 Identities = 24/26 (92%), Gaps = 0/26 (0%)
 Strand=Plus/Plus

Query  10945   GTTTTTAATAATTTTTTCAATTACAT  10970
               ||||||||| || |||||||||||||
Sbjct  125623  GTTTTTAATCATCTTTTCAATTACAT  125648


>NC_019538.1 Aeromonas phage CC2, complete genome
Length=231743

 Score = 39.2 bits (42),  Expect = 5.4
 Identities = 24/26 (92%), Gaps = 0/26 (0%)
 Strand=Plus/Plus

Query  5268    GAACATGGAAAAGCGTGTTTTTAATG  5293
               ||||||||| || |||||||||||||
Sbjct  203883  GAACATGGATAAACGTGTTTTTAATG  203908


>NC_016072.1 Megavirus chiliensis, complete genome
Length=1259197

 Score = 39.2 bits (42),  Expect = 5.4
 Identities = 29/33 (88%), Gaps = 1/33 (3%)
 Strand=Plus/Plus

Query  1947    ATTTTACTTCTTTTA-CTTTACTATTTATAACT  1978
               |||||| || ||||| ||||| |||||||||||
Sbjct  158473  ATTTTAATTGTTTTATCTTTATTATTTATAACT  158505


>NC_012639.1 Euproctis pseudoconspersa nucleopolyhedrovirus, complete 
genome
Length=141291

 Score = 39.2 bits (42),  Expect = 5.4
 Identities = 26/28 (93%), Gaps = 1/28 (4%)
 Strand=Plus/Minus

Query  5499   CGTTTACCTTGAGGAATTTTCAAATTTT  5526
              ||||||  ||||||||||||||||||||
Sbjct  81039  CGTTTAA-TTGAGGAATTTTCAAATTTT  81013


>NC_008515.1 Bacteriophage RB32, complete genome
Length=165890

 Score = 39.2 bits (42),  Expect = 5.4
 Identities = 24/26 (92%), Gaps = 0/26 (0%)
 Strand=Plus/Plus

Query  10945   GTTTTTAATAATTTTTTCAATTACAT  10970
               ||||||||| || |||||||||||||
Sbjct  125615  GTTTTTAATCATCTTTTCAATTACAT  125640


>NC_002520.1 Amsacta moorei entomopoxvirus 'L', complete genome
Length=232392

 Score = 39.2 bits (42),  Expect = 5.4
 Identities = 24/26 (92%), Gaps = 0/26 (0%)
 Strand=Plus/Plus

Query  11264   TTTGTTGTTGTTGTTCTTCATTTATT  11289
               |||||||||||||||||| | |||||
Sbjct  143327  TTTGTTGTTGTTGTTCTTTAATTATT  143352


>MN136198.2 Escherichia phage vB_EcoM_4HA13, complete genome
Length=52401

 Score = 39.2 bits (42),  Expect = 5.4
 Identities = 21/21 (100%), Gaps = 0/21 (0%)
 Strand=Plus/Minus

Query  6684   TTTCTCAATCCATTGAGATTT  6704
              |||||||||||||||||||||
Sbjct  40509  TTTCTCAATCCATTGAGATTT  40489


>LT906555.1 Orpheovirus IHUMI-LCC2 genome assembly, complete genome: 
monopartite
Length=1473573

 Score = 39.2 bits (42),  Expect = 5.4
 Identities = 24/26 (92%), Gaps = 0/26 (0%)
 Strand=Plus/Minus

Query  10206    ATATTATATTCTTTCTTTTTATTTTC  10231
                ||||||||||| | ||||||||||||
Sbjct  1331126  ATATTATATTCATCCTTTTTATTTTC  1331101


>KU935715.1 Acinetobacter phage vB_AbaM_ME3, complete genome
Length=234900

 Score = 39.2 bits (42),  Expect = 5.4
 Identities = 33/41 (80%), Gaps = 0/41 (0%)
 Strand=Plus/Plus

Query  9455   AATATTTAATACATGTATAAGAACCCATAATTTAAGAATCC  9495
              || ||||||||   ||| | ||||||||||||| ||| |||
Sbjct  73095  AAGATTTAATAATAGTAGAGGAACCCATAATTTCAGATTCC  73135


>KJ477684.1 Enterobacteria phage T4 strain wild, complete genome
Length=168922

 Score = 39.2 bits (42),  Expect = 5.4
 Identities = 24/26 (92%), Gaps = 0/26 (0%)
 Strand=Plus/Plus

Query  10945   GTTTTTAATAATTTTTTCAATTACAT  10970
               ||||||||| || |||||||||||||
Sbjct  127667  GTTTTTAATCATCTTTTCAATTACAT  127692


>KX130861.1 Shigella phage SHFML-11, complete genome
Length=170650

 Score = 39.2 bits (42),  Expect = 5.4
 Identities = 24/26 (92%), Gaps = 0/26 (0%)
 Strand=Plus/Plus

Query  10945  GTTTTTAATAATTTTTTCAATTACAT  10970
              ||||||||| || |||||||||||||
Sbjct  74170  GTTTTTAATCATCTTTTCAATTACAT  74195


>KP144388.1 Geobacillus virus E3, complete genome
Length=141298

 Score = 39.2 bits (42),  Expect = 5.4
 Identities = 21/21 (100%), Gaps = 0/21 (0%)
 Strand=Plus/Plus

Query  5324   AAAAATGGAAATATATGCAAT  5344
              |||||||||||||||||||||
Sbjct  28529  AAAAATGGAAATATATGCAAT  28549


>KP874735.1 Ostreococcus mediterraneus virus 1 isolate OmV1, complete 
genome
Length=193301

 Score = 39.2 bits (42),  Expect = 5.4
 Identities = 21/21 (100%), Gaps = 0/21 (0%)
 Strand=Plus/Minus

Query  2329    AAGAATGAGAATGATCATGTT  2349
               |||||||||||||||||||||
Sbjct  155331  AAGAATGAGAATGATCATGTT  155311


>KJ668714.2 Escherichia phage e11/2, complete genome
Length=168470

 Score = 39.2 bits (42),  Expect = 5.4
 Identities = 24/26 (92%), Gaps = 0/26 (0%)
 Strand=Plus/Plus

Query  10945   GTTTTTAATAATTTTTTCAATTACAT  10970
               ||||||||| || |||||||||||||
Sbjct  125623  GTTTTTAATCATCTTTTCAATTACAT  125648


>JX123262.1 Aeromonas phage CC2, complete genome
Length=231743

 Score = 39.2 bits (42),  Expect = 5.4
 Identities = 24/26 (92%), Gaps = 0/26 (0%)
 Strand=Plus/Plus

Query  5268    GAACATGGAAAAGCGTGTTTTTAATG  5293
               ||||||||| || |||||||||||||
Sbjct  203883  GAACATGGATAAACGTGTTTTTAATG  203908


>JN258408.1 Megavirus chiliensis, complete genome
Length=1259197

 Score = 39.2 bits (42),  Expect = 5.4
 Identities = 29/33 (88%), Gaps = 1/33 (3%)
 Strand=Plus/Plus

Query  1947    ATTTTACTTCTTTTA-CTTTACTATTTATAACT  1978
               |||||| || ||||| ||||| |||||||||||
Sbjct  158473  ATTTTAATTGTTTTATCTTTATTATTTATAACT  158505


>FJ227128.1 Euproctis pseudoconspersa nucleopolyhedrovirus strain 
Hangzhou, complete genome
Length=141291

 Score = 39.2 bits (42),  Expect = 5.4
 Identities = 26/28 (93%), Gaps = 1/28 (4%)
 Strand=Plus/Minus

Query  5499   CGTTTACCTTGAGGAATTTTCAAATTTT  5526
              ||||||  ||||||||||||||||||||
Sbjct  81039  CGTTTAA-TTGAGGAATTTTCAAATTTT  81013


>DQ904452.1 Escherichia phage RB32, complete genome
Length=165890

 Score = 39.2 bits (42),  Expect = 5.4
 Identities = 24/26 (92%), Gaps = 0/26 (0%)
 Strand=Plus/Plus

Query  10945   GTTTTTAATAATTTTTTCAATTACAT  10970
               ||||||||| || |||||||||||||
Sbjct  125615  GTTTTTAATCATCTTTTCAATTACAT  125640


>AF250284.1 Amsacta moorei entomopoxvirus, complete genome
Length=232392

 Score = 39.2 bits (42),  Expect = 5.4
 Identities = 24/26 (92%), Gaps = 0/26 (0%)
 Strand=Plus/Plus

Query  11264   TTTGTTGTTGTTGTTCTTCATTTATT  11289
               |||||||||||||||||| | |||||
Sbjct  143327  TTTGTTGTTGTTGTTCTTTAATTATT  143352


Lambda      K        H
   0.634    0.408    0.912 

Gapped
Lambda      K        H
   0.625    0.410    0.780 

Effective search space used: 3315970350870


Query= scaffold_m29_p_28_15142352_15155793_Flank5000

Length=13441
                                                                      Score        E
Sequences producing significant alignments:                          (Bits)     Value

NC_021247.1 Adoxophyes honmai enomopoxvirus 'L', complete genome      54.5       3e-04
HF679131.1 Adoxophyes honmai enomopoxvirus 'L', complete genome       54.5       3e-04
NC_016072.1 Megavirus chiliensis, complete genome                     45.5       0.15 
JN258408.1 Megavirus chiliensis, complete genome                      45.5       0.15 
NC_036594.1 Orpheovirus IHUMI-LCC2 genome assembly, complete geno...  43.7       0.51 
NC_049383.1 Tenacibaculum phage pT24 DNA, complete genome             43.7       0.51 
LT906555.1 Orpheovirus IHUMI-LCC2 genome assembly, complete genom...  43.7       0.51 
LC168164.1 Tenacibaculum phage pT24 DNA, complete genome              43.7       0.51 
NC_023639.1 Mimivirus terra2 genome                                   42.8       0.51 
NC_014649.1 Acanthamoeba polyphaga mimivirus, complete genome         42.8       0.51 
KF527228.1 Mimivirus terra2 genome                                    42.8       0.51 
HQ336222.2 Acanthamoeba polyphaga mimivirus, complete genome          42.8       0.51 
NC_041917.1 Serratia phage BF, complete genome                        41.9       1.8  
NC_062734.1 Synechococcus phage ACG-2014d isolate Syn7803C45, com...  41.9       1.8  
NC_028857.1 Citrobacter phage Merlin, complete genome                 41.9       1.8  
NC_025453.1 Enterococcus phage EFC-1, complete genome                 41.9       1.8  
NC_023426.1 Anomala cuprea entomopoxvirus DNA, complete genome, s...  41.9       1.8  
NC_020104.1 Acanthamoeba polyphaga moumouvirus, complete genome       41.9       1.8  
NC_018861.1 Campylobacter phage CP30A, complete genome                41.9       1.8  
KY630187.1 Serratia phage BF, complete genome                         41.9       1.8  
KJ019028.1 Synechococcus phage ACG-2014d isolate Syn7803C45, comp...  41.9       1.8  
KT001915.1 Citrobacter phage Merlin, complete genome                  41.9       1.8  
KJ608188.1 Enterococcus phage EFC-1, complete genome                  41.9       1.8  
AP013055.1 Anomala cuprea entomopoxvirus DNA, complete genome, st...  41.9       1.8  
JX962719.1 Acanthamoeba polyphaga moumouvirus, complete genome        41.9       1.8  
JX569801.1 Campylobacter phage CP30A, complete genome                 41.9       1.8  
NC_033778.1 Leptopilina boulardi filamentous virus isolate Valenc...  41.0       1.8  
NC_028982.1 Bacillus phage JL, complete genome                        41.0       1.8  
NC_021858.1 Pandoravirus dulcis, complete genome                      41.0       1.8  
NC_021248.1 Choristoneura biennis entomopoxvirus 'L', complete ge...  41.0       1.8  
NC_020484.1 Pelagibacter phage HTVC008M, complete genome              41.0       1.8  
KY009685.1 Leptopilina boulardi filamentous virus isolate Valence...  41.0       1.8  
KC595512.2 Bacillus phage JL, complete genome                         41.0       1.8  
KC977570.1 Pandoravirus dulcis, complete genome                       41.0       1.8  
HF679132.1 Choristoneura biennis entomopoxvirus 'L', complete genome  41.0       1.8  
KC465899.1 Pelagibacter phage HTVC008M, complete genome               41.0       1.8  
NC_037667.1 Pandoravirus quercus, complete genome                     40.1       6.2  
NC_048677.1 Lactobacillus phage LpeD, complete genome                 40.1       6.2  
NC_047719.1 Synechococcus phage ACG-2014b isolate Syn9311C4, comp...  40.1       6.2  
NC_031465.1 Golden Marseillevirus, complete genome                    40.1       6.2  
NC_015230.1 Maverick-related virus strain Spezl, complete genome      40.1       6.2  
NC_014637.1 Cafeteria roenbergensis virus BV-PW1, complete genome     40.1       6.2  
NC_010356.1 Glossina pallidipes salivary gland hypertrophy virus,...  40.1       6.2  
NC_001993.1 Melanoplus sanguinipes entomopoxvirus, complete genome    40.1       6.2  
NC_003038.1 Invertebrate iridescent virus 6, complete genome          40.1       6.2  
MG011689.1 Pandoravirus quercus, complete genome                      40.1       6.2  
MF787246.1 Lactobacillus phage LpeD, complete genome                  40.1       6.2  
KJ019133.1 Synechococcus phage ACG-2014b isolate Syn9311C4, compl...  40.1       6.2  
KT835053.1 Golden Marseillevirus, complete genome                     40.1       6.2  
HQ712116.1 Maverick-related virus strain Spezl, complete genome       40.1       6.2  
GU244497.1 Cafeteria roenbergensis virus BV-PW1, complete genome      40.1       6.2  
EF568108.1 Glossina pallidipes salivary gland hypertrophy virus, ...  40.1       6.2  
AF063866.1 Melanoplus sanguinipes entomopoxvirus 'O' isolate Tucs...  40.1       6.2  
AF303741.1 Chilo iridescent virus complete genome                     40.1       6.2  
NC_040606.1 Malacosoma neustria nucleopolyhedrovirus isolate Mane...  39.2       6.2  
NC_037656.1 Sea otter poxvirus strain ELK, complete genome            39.2       6.2  
NC_037665.1 Pandoravirus macleodensis, complete genome                39.2       6.2  
NC_047938.1 Escherichia phage SECphi27 genome assembly, complete ...  39.2       6.2  
NC_047848.1 Shigella phage Sf12, complete genome                      39.2       6.2  
NC_047812.1 Escherichia phage vB_Ecos_CEB_EC3a, complete genome       39.2       6.2  
NC_041845.1 Flavobacterium phage FCV-1, complete genome               39.2       6.2  
NC_028671.2 Enterococcus phage vB_EfaS_IME197, complete genome        39.2       6.2  
NC_026440.1 Pandoravirus inopinatum isolate KlaHel, complete genome   39.2       6.2  
NC_024451.1 Armadillidium vulgare iridescent virus complete genome    39.2       6.2  
NC_023688.1 Aeromonas phage PX29, complete genome                     39.2       6.2  
NC_023423.1 Pithovirus sibericum isolate P1084-T, complete genome     39.2       6.2  
NC_023613.1 Invertebrate iridovirus 25 complete genome                39.2       6.2  
NC_021804.1 Cellulophaga phage phi39:1, complete genome               39.2       6.2  
NC_019924.1 Clostridium phage phi8074-B1, complete genome             39.2       6.2  
NC_019444.1 Synechococcus phage S-MbCM6, complete genome              39.2       6.2  
NC_018863.1 Bacillus phage B4, complete genome                        39.2       6.2  
NC_013772.1 Pseudaletia unipuncta granulovirus, complete genome       39.2       6.2  
NC_006883.2 Prochlorococcus phage P-SSM2, complete genome             39.2       6.2  
NC_005137.2 Choristoneura fumiferana DEF MNPV, complete genome        39.2       6.2  
MW546076.1 Silviavirus remus, complete genome                         39.2       6.2  
MH124167.1 Mythimna unipuncta nucleopolyhedrovirus strain KY310, ...  39.2       6.2  
KY968317.1 Malacosoma neustria nucleopolyhedrovirus isolate ManeN...  39.2       6.2  
MH427217.1 Sea otter poxvirus strain ELK, complete genome             39.2       6.2  
MG011691.1 Pandoravirus macleodensis, complete genome                 39.2       6.2  
LT961732.1 Escherichia phage SECphi27 genome assembly, complete g...  39.2       6.2  
MF158039.1 Shigella phage Sf12, complete genome                       39.2       6.2  
KY398841.1 Escherichia phage vB_EcoS_CEB_EC3a, complete genome        39.2       6.2  
KY979235.1 Flavobacterium phage FCV-1, complete genome                39.2       6.2  
KT945994.2 Enterococcus phage vB_EfaS_IME197, complete genome         39.2       6.2  
KP136319.1 Pandoravirus inopinatum isolate KlaHel, complete genome    39.2       6.2  
HF920637.1 Armadillidium vulgare iridescent virus complete genome     39.2       6.2  
GU396103.1 Aeromonas phage PX29, complete genome                      39.2       6.2  
KF740664.1 Pithovirus sibericum isolate P1084-T, complete genome      39.2       6.2  
HF920635.1 Invertebrate iridovirus 25 complete genome                 39.2       6.2  
KC821626.1 Cellulophaga phage phi39:1, complete genome                39.2       6.2  
JQ246028.1 Clostridium phage phi8074-B1, complete genome              39.2       6.2  
JN371768.1 Synechococcus phage S-MbCM6, complete genome               39.2       6.2  
JN790865.1 Bacillus phage B4, complete genome                         39.2       6.2  
EU678671.1 Pseudaletia unipuncta granulovirus strain Hawaiin, com...  39.2       6.2  
AY939844.2 Prochlorococcus phage P-SSM2, complete genome              39.2       6.2  
AY327402.2 Choristoneura fumiferana defective nucleopolyhedroviru...  39.2       6.2  


>NC_021247.1 Adoxophyes honmai enomopoxvirus 'L', complete genome
Length=228750

 Score = 54.5 bits (59),  Expect = 3e-04
 Identities = 45/54 (83%), Gaps = 1/54 (2%)
 Strand=Plus/Minus

Query  12805  AACACAGATTTATTAATATA-AGTTTTTGAATTATTTTTAATGATATTTTAAAT  12857
              |||| |||| | ||||| || | |||||||| |||||||||||| ||||| |||
Sbjct  56068  AACATAGATATTTTAATTTATATTTTTTGAAATATTTTTAATGACATTTTTAAT  56015


>HF679131.1 Adoxophyes honmai enomopoxvirus 'L', complete genome
Length=228750

 Score = 54.5 bits (59),  Expect = 3e-04
 Identities = 45/54 (83%), Gaps = 1/54 (2%)
 Strand=Plus/Minus

Query  12805  AACACAGATTTATTAATATA-AGTTTTTGAATTATTTTTAATGATATTTTAAAT  12857
              |||| |||| | ||||| || | |||||||| |||||||||||| ||||| |||
Sbjct  56068  AACATAGATATTTTAATTTATATTTTTTGAAATATTTTTAATGACATTTTTAAT  56015


>NC_016072.1 Megavirus chiliensis, complete genome
Length=1259197

 Score = 45.5 bits (49),  Expect = 0.15
 Identities = 36/43 (84%), Gaps = 3/43 (7%)
 Strand=Plus/Minus

Query  12830   TTGAATTATTTTTAATGATATTTTAAATGGATGATAACATTAT  12872
               ||||||||||   ||||||||| |||||  || ||||||||||
Sbjct  694141  TTGAATTATT---AATGATATTATAAATAAATTATAACATTAT  694102


 Score = 41.9 bits (45),  Expect = 1.8
 Identities = 29/32 (91%), Gaps = 1/32 (3%)
 Strand=Plus/Minus

Query  6158    ATCTTTTACTTCTTTGGTTAAATTTATTCTCA  6189
               |||||||| | |||||||||||||||||| ||
Sbjct  893536  ATCTTTTA-TACTTTGGTTAAATTTATTCCCA  893506


 Score = 41.0 bits (44),  Expect = 1.8
 Identities = 22/22 (100%), Gaps = 0/22 (0%)
 Strand=Plus/Minus

Query  3932    ACAAATAATCCTAAAATTGATA  3953
               ||||||||||||||||||||||
Sbjct  347825  ACAAATAATCCTAAAATTGATA  347804


 Score = 40.1 bits (43),  Expect = 6.2
 Identities = 31/36 (86%), Gaps = 1/36 (3%)
 Strand=Plus/Plus

Query  10534   ATTAATATTAATATTATTGTTTTACA-TTGTTAAAC  10568
               ||||||||||||||| |||||  ||| ||||| |||
Sbjct  349025  ATTAATATTAATATTTTTGTTAGACATTTGTTTAAC  349060


 Score = 40.1 bits (43),  Expect = 6.2
 Identities = 26/29 (90%), Gaps = 0/29 (0%)
 Strand=Plus/Plus

Query  3574    AATTCAATAAAATAGCAGAATTCAAAATT  3602
               |||| ||||||||||||||||| || |||
Sbjct  786905  AATTTAATAAAATAGCAGAATTAAATATT  786933


 Score = 39.2 bits (42),  Expect = 6.2
 Identities = 21/21 (100%), Gaps = 0/21 (0%)
 Strand=Plus/Minus

Query  2395  AACTAGAAAAAGAACAAGAAA  2415
             |||||||||||||||||||||
Sbjct  4261  AACTAGAAAAAGAACAAGAAA  4241


>JN258408.1 Megavirus chiliensis, complete genome
Length=1259197

 Score = 45.5 bits (49),  Expect = 0.15
 Identities = 36/43 (84%), Gaps = 3/43 (7%)
 Strand=Plus/Minus

Query  12830   TTGAATTATTTTTAATGATATTTTAAATGGATGATAACATTAT  12872
               ||||||||||   ||||||||| |||||  || ||||||||||
Sbjct  694141  TTGAATTATT---AATGATATTATAAATAAATTATAACATTAT  694102


 Score = 41.9 bits (45),  Expect = 1.8
 Identities = 29/32 (91%), Gaps = 1/32 (3%)
 Strand=Plus/Minus

Query  6158    ATCTTTTACTTCTTTGGTTAAATTTATTCTCA  6189
               |||||||| | |||||||||||||||||| ||
Sbjct  893536  ATCTTTTA-TACTTTGGTTAAATTTATTCCCA  893506


 Score = 41.0 bits (44),  Expect = 1.8
 Identities = 22/22 (100%), Gaps = 0/22 (0%)
 Strand=Plus/Minus

Query  3932    ACAAATAATCCTAAAATTGATA  3953
               ||||||||||||||||||||||
Sbjct  347825  ACAAATAATCCTAAAATTGATA  347804


 Score = 40.1 bits (43),  Expect = 6.2
 Identities = 31/36 (86%), Gaps = 1/36 (3%)
 Strand=Plus/Plus

Query  10534   ATTAATATTAATATTATTGTTTTACA-TTGTTAAAC  10568
               ||||||||||||||| |||||  ||| ||||| |||
Sbjct  349025  ATTAATATTAATATTTTTGTTAGACATTTGTTTAAC  349060


 Score = 40.1 bits (43),  Expect = 6.2
 Identities = 26/29 (90%), Gaps = 0/29 (0%)
 Strand=Plus/Plus

Query  3574    AATTCAATAAAATAGCAGAATTCAAAATT  3602
               |||| ||||||||||||||||| || |||
Sbjct  786905  AATTTAATAAAATAGCAGAATTAAATATT  786933


 Score = 39.2 bits (42),  Expect = 6.2
 Identities = 21/21 (100%), Gaps = 0/21 (0%)
 Strand=Plus/Minus

Query  2395  AACTAGAAAAAGAACAAGAAA  2415
             |||||||||||||||||||||
Sbjct  4261  AACTAGAAAAAGAACAAGAAA  4241


>NC_036594.1 Orpheovirus IHUMI-LCC2 genome assembly, complete 
genome: monopartite
Length=1473573

 Score = 43.7 bits (47),  Expect = 0.51
 Identities = 28/31 (90%), Gaps = 0/31 (0%)
 Strand=Plus/Minus

Query  256     TATCAAAAGAAGATAAAAATTATATTTaaaa  286
               |||||| ||||||||||||| ||||| ||||
Sbjct  235745  TATCAATAGAAGATAAAAATGATATTAAAAA  235715


 Score = 40.1 bits (43),  Expect = 6.2
 Identities = 23/24 (96%), Gaps = 0/24 (0%)
 Strand=Plus/Minus

Query  3702     aataaaataTACATAGAAACAAAT  3725
                ||||||||||| ||||||||||||
Sbjct  1303006  AATAAAATATATATAGAAACAAAT  1302983


>NC_049383.1 Tenacibaculum phage pT24 DNA, complete genome
Length=234670

 Score = 43.7 bits (47),  Expect = 0.51
 Identities = 40/49 (82%), Gaps = 4/49 (8%)
 Strand=Plus/Minus

Query  8220    TCTTTTAGTATGTTCTTCATTTTAAAGTCTATTTTGTCAGATATAAGTA  8268
               ||| |||| ||||| ||   |||||||||| |||||  |||||||||||
Sbjct  231260  TCTATTAG-ATGTTGTT---TTTAAAGTCTCTTTTGAAAGATATAAGTA  231216


>LT906555.1 Orpheovirus IHUMI-LCC2 genome assembly, complete genome: 
monopartite
Length=1473573

 Score = 43.7 bits (47),  Expect = 0.51
 Identities = 28/31 (90%), Gaps = 0/31 (0%)
 Strand=Plus/Minus

Query  256     TATCAAAAGAAGATAAAAATTATATTTaaaa  286
               |||||| ||||||||||||| ||||| ||||
Sbjct  235745  TATCAATAGAAGATAAAAATGATATTAAAAA  235715


 Score = 40.1 bits (43),  Expect = 6.2
 Identities = 23/24 (96%), Gaps = 0/24 (0%)
 Strand=Plus/Minus

Query  3702     aataaaataTACATAGAAACAAAT  3725
                ||||||||||| ||||||||||||
Sbjct  1303006  AATAAAATATATATAGAAACAAAT  1302983


>LC168164.1 Tenacibaculum phage pT24 DNA, complete genome
Length=234670

 Score = 43.7 bits (47),  Expect = 0.51
 Identities = 40/49 (82%), Gaps = 4/49 (8%)
 Strand=Plus/Minus

Query  8220    TCTTTTAGTATGTTCTTCATTTTAAAGTCTATTTTGTCAGATATAAGTA  8268
               ||| |||| ||||| ||   |||||||||| |||||  |||||||||||
Sbjct  231260  TCTATTAG-ATGTTGTT---TTTAAAGTCTCTTTTGAAAGATATAAGTA  231216


>NC_023639.1 Mimivirus terra2 genome
Length=1168989

 Score = 42.8 bits (46),  Expect = 0.51
 Identities = 29/33 (88%), Gaps = 0/33 (0%)
 Strand=Plus/Plus

Query  9641     AATCTAAAGAACAAAATAAATGAACAAACAAAA  9673
                || || || || |||||||||||||||||||||
Sbjct  1138115  AAGCTTAACAAAAAAATAAATGAACAAACAAAA  1138147


 Score = 39.2 bits (42),  Expect = 6.2
 Identities = 24/26 (92%), Gaps = 0/26 (0%)
 Strand=Plus/Minus

Query  11372   tttccCTGACTTATAAAAGATAAAGG  11397
               ||| ||||||| ||||||||||||||
Sbjct  462294  TTTGCCTGACTAATAAAAGATAAAGG  462269


>NC_014649.1 Acanthamoeba polyphaga mimivirus, complete genome
Length=1181549

 Score = 42.8 bits (46),  Expect = 0.51
 Identities = 29/33 (88%), Gaps = 0/33 (0%)
 Strand=Plus/Minus

Query  9641    AATCTAAAGAACAAAATAAATGAACAAACAAAA  9673
               || || || || |||||||||||||||||||||
Sbjct  984521  AAACTCAATAAAAAAATAAATGAACAAACAAAA  984489


 Score = 39.2 bits (42),  Expect = 6.2
 Identities = 24/26 (92%), Gaps = 0/26 (0%)
 Strand=Plus/Minus

Query  11372   tttccCTGACTTATAAAAGATAAAGG  11397
               ||| ||||||| ||||||||||||||
Sbjct  698821  TTTGCCTGACTAATAAAAGATAAAGG  698796


>KF527228.1 Mimivirus terra2 genome
Length=1168989

 Score = 42.8 bits (46),  Expect = 0.51
 Identities = 29/33 (88%), Gaps = 0/33 (0%)
 Strand=Plus/Plus

Query  9641     AATCTAAAGAACAAAATAAATGAACAAACAAAA  9673
                || || || || |||||||||||||||||||||
Sbjct  1138115  AAGCTTAACAAAAAAATAAATGAACAAACAAAA  1138147


 Score = 39.2 bits (42),  Expect = 6.2
 Identities = 24/26 (92%), Gaps = 0/26 (0%)
 Strand=Plus/Minus

Query  11372   tttccCTGACTTATAAAAGATAAAGG  11397
               ||| ||||||| ||||||||||||||
Sbjct  462294  TTTGCCTGACTAATAAAAGATAAAGG  462269


>HQ336222.2 Acanthamoeba polyphaga mimivirus, complete genome
Length=1181549

 Score = 42.8 bits (46),  Expect = 0.51
 Identities = 29/33 (88%), Gaps = 0/33 (0%)
 Strand=Plus/Minus

Query  9641    AATCTAAAGAACAAAATAAATGAACAAACAAAA  9673
               || || || || |||||||||||||||||||||
Sbjct  984521  AAACTCAATAAAAAAATAAATGAACAAACAAAA  984489


 Score = 39.2 bits (42),  Expect = 6.2
 Identities = 24/26 (92%), Gaps = 0/26 (0%)
 Strand=Plus/Minus

Query  11372   tttccCTGACTTATAAAAGATAAAGG  11397
               ||| ||||||| ||||||||||||||
Sbjct  698821  TTTGCCTGACTAATAAAAGATAAAGG  698796


>NC_041917.1 Serratia phage BF, complete genome
Length=357154

 Score = 41.9 bits (45),  Expect = 1.8
 Identities = 27/30 (90%), Gaps = 0/30 (0%)
 Strand=Plus/Plus

Query  1437    TAAAAGAACATAAATATGAAGAATAAAATC  1466
               |||| ||||||||| ||| |||||||||||
Sbjct  126627  TAAAGGAACATAAAGATGCAGAATAAAATC  126656


>NC_062734.1 Synechococcus phage ACG-2014d isolate Syn7803C45, 
complete genome
Length=179116

 Score = 41.9 bits (45),  Expect = 1.8
 Identities = 34/39 (87%), Gaps = 2/39 (5%)
 Strand=Plus/Minus

Query  11026   CAAACCCATTCTTT-CCTCCCATATTACCGATcaacaaa  11063
               |||||||||||||| ||| ||||| | || |||||||||
Sbjct  102908  CAAACCCATTCTTTGCCTTCCATAATTCC-ATCAACAAA  102871


>NC_028857.1 Citrobacter phage Merlin, complete genome
Length=172733

 Score = 41.9 bits (45),  Expect = 1.8
 Identities = 38/47 (81%), Gaps = 1/47 (2%)
 Strand=Plus/Minus

Query  843    TAAGATAGAAGAAAACAC-CCAATTGTAACAGCaaaaagaaaaaaTA  888
              |||||| ||||||||||| || ||||||  ||||| ||  ||| |||
Sbjct  62195  TAAGATTGAAGAAAACACTCCGATTGTAGAAGCAACAATCAAAGATA  62149


>NC_025453.1 Enterococcus phage EFC-1, complete genome
Length=40286

 Score = 41.9 bits (45),  Expect = 1.8
 Identities = 36/45 (80%), Gaps = 0/45 (0%)
 Strand=Plus/Plus

Query  12809  CAGATTTATTAATATAAGTTTTTGAATTATTTTTAATGATATTTT  12853
              |||||||| || ||||  |||||||||||| |  |||  ||||||
Sbjct  734    CAGATTTACTAGTATATTTTTTTGAATTATCTGGAATACTATTTT  778


>NC_023426.1 Anomala cuprea entomopoxvirus DNA, complete genome, 
strain: CV6M
Length=245717

 Score = 41.9 bits (45),  Expect = 1.8
 Identities = 52/67 (78%), Gaps = 6/67 (9%)
 Strand=Plus/Plus

Query  10495  ATTAGTAACAATTCTGGCA-TACACTTGCATGTG--ATTGTTATTA--ATATTAATATTA  10549
              || |||  ||||||||| | || | | |||||||  | | || |||  ||||||||||||
Sbjct  77342  ATCAGTGGCAATTCTGGTACTAAAATAGCATGTGGAAATATT-TTAGCATATTAATATTA  77400

Query  10550  TTGTTTT  10556
              |||||||
Sbjct  77401  TTGTTTT  77407


>NC_020104.1 Acanthamoeba polyphaga moumouvirus, complete genome
Length=1021348

 Score = 41.9 bits (45),  Expect = 1.8
 Identities = 24/25 (96%), Gaps = 0/25 (0%)
 Strand=Plus/Plus

Query  7440    TTTCTATTTCATTTATTTCTGCTCT  7464
               |||||||||||||||||| ||||||
Sbjct  745164  TTTCTATTTCATTTATTTTTGCTCT  745188


 Score = 40.1 bits (43),  Expect = 6.2
 Identities = 23/24 (96%), Gaps = 0/24 (0%)
 Strand=Plus/Minus

Query  10532   TTATTAATATTAATATTATTGTTT  10555
               |||||||||||||||| |||||||
Sbjct  648981  TTATTAATATTAATATAATTGTTT  648958


 Score = 39.2 bits (42),  Expect = 6.2
 Identities = 35/43 (81%), Gaps = 1/43 (2%)
 Strand=Plus/Plus

Query  12811   GATT-TATTAATATAAGTTTTTGAATTATTTTTAATGATATTT  12852
               |||| || |||| ||| ||  | ||||||||||| ||||||||
Sbjct  535394  GATTGTAATAATTTAAATTCATTAATTATTTTTATTGATATTT  535436


 Score = 39.2 bits (42),  Expect = 6.2
 Identities = 38/47 (81%), Gaps = 8/47 (17%)
 Strand=Plus/Minus

Query  12814   TTATTAATATA---AGT---TTTTGA--ATTATTTTTAATGATATTT  12852
               |||||||||||   |||   || |||  |||||||||||||||||||
Sbjct  803440  TTATTAATATACTCAGTGCGTTATGATTATTATTTTTAATGATATTT  803394


>NC_018861.1 Campylobacter phage CP30A, complete genome
Length=133572

 Score = 41.9 bits (45),  Expect = 1.8
 Identities = 35/41 (85%), Gaps = 3/41 (7%)
 Strand=Plus/Plus

Query  12829  TTTGAATTATTTTTAATGATATT--TTAAATGGATGATAAC  12867
              ||||||||||||||||| |||||  |||| | ||| |||||
Sbjct  39421  TTTGAATTATTTTTAAT-ATATTCATTAAGTTGATTATAAC  39460


>KY630187.1 Serratia phage BF, complete genome
Length=357154

 Score = 41.9 bits (45),  Expect = 1.8
 Identities = 27/30 (90%), Gaps = 0/30 (0%)
 Strand=Plus/Plus

Query  1437    TAAAAGAACATAAATATGAAGAATAAAATC  1466
               |||| ||||||||| ||| |||||||||||
Sbjct  126627  TAAAGGAACATAAAGATGCAGAATAAAATC  126656


>KJ019028.1 Synechococcus phage ACG-2014d isolate Syn7803C45, 
complete genome
Length=179116

 Score = 41.9 bits (45),  Expect = 1.8
 Identities = 34/39 (87%), Gaps = 2/39 (5%)
 Strand=Plus/Minus

Query  11026   CAAACCCATTCTTT-CCTCCCATATTACCGATcaacaaa  11063
               |||||||||||||| ||| ||||| | || |||||||||
Sbjct  102908  CAAACCCATTCTTTGCCTTCCATAATTCC-ATCAACAAA  102871


>KT001915.1 Citrobacter phage Merlin, complete genome
Length=172733

 Score = 41.9 bits (45),  Expect = 1.8
 Identities = 38/47 (81%), Gaps = 1/47 (2%)
 Strand=Plus/Minus

Query  843    TAAGATAGAAGAAAACAC-CCAATTGTAACAGCaaaaagaaaaaaTA  888
              |||||| ||||||||||| || ||||||  ||||| ||  ||| |||
Sbjct  62195  TAAGATTGAAGAAAACACTCCGATTGTAGAAGCAACAATCAAAGATA  62149


>KJ608188.1 Enterococcus phage EFC-1, complete genome
Length=40286

 Score = 41.9 bits (45),  Expect = 1.8
 Identities = 36/45 (80%), Gaps = 0/45 (0%)
 Strand=Plus/Plus

Query  12809  CAGATTTATTAATATAAGTTTTTGAATTATTTTTAATGATATTTT  12853
              |||||||| || ||||  |||||||||||| |  |||  ||||||
Sbjct  734    CAGATTTACTAGTATATTTTTTTGAATTATCTGGAATACTATTTT  778


>AP013055.1 Anomala cuprea entomopoxvirus DNA, complete genome, 
strain: CV6M
Length=245717

 Score = 41.9 bits (45),  Expect = 1.8
 Identities = 52/67 (78%), Gaps = 6/67 (9%)
 Strand=Plus/Plus

Query  10495  ATTAGTAACAATTCTGGCA-TACACTTGCATGTG--ATTGTTATTA--ATATTAATATTA  10549
              || |||  ||||||||| | || | | |||||||  | | || |||  ||||||||||||
Sbjct  77342  ATCAGTGGCAATTCTGGTACTAAAATAGCATGTGGAAATATT-TTAGCATATTAATATTA  77400

Query  10550  TTGTTTT  10556
              |||||||
Sbjct  77401  TTGTTTT  77407


>JX962719.1 Acanthamoeba polyphaga moumouvirus, complete genome
Length=1021348

 Score = 41.9 bits (45),  Expect = 1.8
 Identities = 24/25 (96%), Gaps = 0/25 (0%)
 Strand=Plus/Plus

Query  7440    TTTCTATTTCATTTATTTCTGCTCT  7464
               |||||||||||||||||| ||||||
Sbjct  745164  TTTCTATTTCATTTATTTTTGCTCT  745188


 Score = 40.1 bits (43),  Expect = 6.2
 Identities = 23/24 (96%), Gaps = 0/24 (0%)
 Strand=Plus/Minus

Query  10532   TTATTAATATTAATATTATTGTTT  10555
               |||||||||||||||| |||||||
Sbjct  648981  TTATTAATATTAATATAATTGTTT  648958


 Score = 39.2 bits (42),  Expect = 6.2
 Identities = 35/43 (81%), Gaps = 1/43 (2%)
 Strand=Plus/Plus

Query  12811   GATT-TATTAATATAAGTTTTTGAATTATTTTTAATGATATTT  12852
               |||| || |||| ||| ||  | ||||||||||| ||||||||
Sbjct  535394  GATTGTAATAATTTAAATTCATTAATTATTTTTATTGATATTT  535436


 Score = 39.2 bits (42),  Expect = 6.2
 Identities = 38/47 (81%), Gaps = 8/47 (17%)
 Strand=Plus/Minus

Query  12814   TTATTAATATA---AGT---TTTTGA--ATTATTTTTAATGATATTT  12852
               |||||||||||   |||   || |||  |||||||||||||||||||
Sbjct  803440  TTATTAATATACTCAGTGCGTTATGATTATTATTTTTAATGATATTT  803394


>JX569801.1 Campylobacter phage CP30A, complete genome
Length=133572

 Score = 41.9 bits (45),  Expect = 1.8
 Identities = 35/41 (85%), Gaps = 3/41 (7%)
 Strand=Plus/Plus

Query  12829  TTTGAATTATTTTTAATGATATT--TTAAATGGATGATAAC  12867
              ||||||||||||||||| |||||  |||| | ||| |||||
Sbjct  39421  TTTGAATTATTTTTAAT-ATATTCATTAAGTTGATTATAAC  39460


>NC_033778.1 Leptopilina boulardi filamentous virus isolate Valence 
Gotheron, partial genome
Length=111453

 Score = 41.0 bits (44),  Expect = 1.8
 Identities = 28/31 (90%), Gaps = 2/31 (6%)
 Strand=Plus/Minus

Query  255    ATATCA--AAAGAAGATAAAAATTATATTTa  283
              ||||||  |||||||||||||||||||| ||
Sbjct  16390  ATATCATAAAAGAAGATAAAAATTATATATA  16360


 Score = 41.0 bits (44),  Expect = 1.8
 Identities = 25/27 (93%), Gaps = 0/27 (0%)
 Strand=Plus/Minus

Query  263    AGAAGATAAAAATTATATTTaaaaaaa  289
              ||| ||||||||||||||| |||||||
Sbjct  61747  AGATGATAAAAATTATATTCAAAAAAA  61721


>NC_028982.1 Bacillus phage JL, complete genome
Length=137918

 Score = 41.0 bits (44),  Expect = 1.8
 Identities = 45/59 (76%), Gaps = 1/59 (2%)
 Strand=Plus/Minus

Query  8612   TGTGGGAATCGAACCGACAGCCTTTGGAGTTAGGAGCATGGAGCTCTAACCACCTGAGC  8670
              ||| ||||||||||| ||| ||    | |||| ||||  | |||||||||||  |||||
Sbjct  32948  TGTAGGAATCGAACCTACAACCCACCG-GTTATGAGCCGGTAGCTCTAACCAATTGAGC  32891


>NC_021858.1 Pandoravirus dulcis, complete genome
Length=1908524

 Score = 41.0 bits (44),  Expect = 1.8
 Identities = 27/29 (93%), Gaps = 1/29 (3%)
 Strand=Plus/Minus

Query  2147     aaaaaaaaaCTGAAAAACACAGAAACACG  2175
                ||||||||||||||||||||| ||| |||
Sbjct  1673443  AAAAAAAAACTGAAAAACACA-AAAGACG  1673416


>NC_021248.1 Choristoneura biennis entomopoxvirus 'L', complete 
genome
Length=307691

 Score = 41.0 bits (44),  Expect = 1.8
 Identities = 31/37 (84%), Gaps = 0/37 (0%)
 Strand=Plus/Minus

Query  200     AATTATTTTAAAGACATTAAGGAAAATATGAAAATTG  236
               || |||||||||||  |||| || |||| ||||||||
Sbjct  244031  AAATATTTTAAAGATTTTAATGATAATAAGAAAATTG  243995


>NC_020484.1 Pelagibacter phage HTVC008M, complete genome
Length=147284

 Score = 41.0 bits (44),  Expect = 1.8
 Identities = 31/37 (84%), Gaps = 0/37 (0%)
 Strand=Plus/Minus

Query  12821  TATAAGTTTTTGAATTATTTTTAATGATATTTTAAAT  12857
              ||||||||||| || ||   |||||||| ||||||||
Sbjct  38676  TATAAGTTTTTTAACTAACGTTAATGATGTTTTAAAT  38640


>KY009685.1 Leptopilina boulardi filamentous virus isolate Valence 
Gotheron, partial genome
Length=111453

 Score = 41.0 bits (44),  Expect = 1.8
 Identities = 28/31 (90%), Gaps = 2/31 (6%)
 Strand=Plus/Minus

Query  255    ATATCA--AAAGAAGATAAAAATTATATTTa  283
              ||||||  |||||||||||||||||||| ||
Sbjct  16390  ATATCATAAAAGAAGATAAAAATTATATATA  16360


 Score = 41.0 bits (44),  Expect = 1.8
 Identities = 25/27 (93%), Gaps = 0/27 (0%)
 Strand=Plus/Minus

Query  263    AGAAGATAAAAATTATATTTaaaaaaa  289
              ||| ||||||||||||||| |||||||
Sbjct  61747  AGATGATAAAAATTATATTCAAAAAAA  61721


>KC595512.2 Bacillus phage JL, complete genome
Length=137918

 Score = 41.0 bits (44),  Expect = 1.8
 Identities = 45/59 (76%), Gaps = 1/59 (2%)
 Strand=Plus/Minus

Query  8612   TGTGGGAATCGAACCGACAGCCTTTGGAGTTAGGAGCATGGAGCTCTAACCACCTGAGC  8670
              ||| ||||||||||| ||| ||    | |||| ||||  | |||||||||||  |||||
Sbjct  32948  TGTAGGAATCGAACCTACAACCCACCG-GTTATGAGCCGGTAGCTCTAACCAATTGAGC  32891


>KC977570.1 Pandoravirus dulcis, complete genome
Length=1908524

 Score = 41.0 bits (44),  Expect = 1.8
 Identities = 27/29 (93%), Gaps = 1/29 (3%)
 Strand=Plus/Minus

Query  2147     aaaaaaaaaCTGAAAAACACAGAAACACG  2175
                ||||||||||||||||||||| ||| |||
Sbjct  1673443  AAAAAAAAACTGAAAAACACA-AAAGACG  1673416


>HF679132.1 Choristoneura biennis entomopoxvirus 'L', complete 
genome
Length=307691

 Score = 41.0 bits (44),  Expect = 1.8
 Identities = 31/37 (84%), Gaps = 0/37 (0%)
 Strand=Plus/Minus

Query  200     AATTATTTTAAAGACATTAAGGAAAATATGAAAATTG  236
               || |||||||||||  |||| || |||| ||||||||
Sbjct  244031  AAATATTTTAAAGATTTTAATGATAATAAGAAAATTG  243995


>KC465899.1 Pelagibacter phage HTVC008M, complete genome
Length=147284

 Score = 41.0 bits (44),  Expect = 1.8
 Identities = 31/37 (84%), Gaps = 0/37 (0%)
 Strand=Plus/Minus

Query  12821  TATAAGTTTTTGAATTATTTTTAATGATATTTTAAAT  12857
              ||||||||||| || ||   |||||||| ||||||||
Sbjct  38676  TATAAGTTTTTTAACTAACGTTAATGATGTTTTAAAT  38640


>NC_037667.1 Pandoravirus quercus, complete genome
Length=2077288

 Score = 40.1 bits (43),  Expect = 6.2
 Identities = 34/41 (83%), Gaps = 1/41 (2%)
 Strand=Plus/Minus

Query  10511    GCATACACTTGCAT-GTGATTGTTATTAATATTAATATTAT  10550
                |||| || |||| | ||  ||||||||| ||||||||||||
Sbjct  1107403  GCATCCATTTGCGTCGTTGTTGTTATTATTATTAATATTAT  1107363


 Score = 39.2 bits (42),  Expect = 6.2
 Identities = 29/33 (88%), Gaps = 1/33 (3%)
 Strand=Plus/Minus

Query  7631    CATAGATTTTGGGTCGTT-GTGTTTTCATTTTC  7662
               ||||  |||| ||||||| ||||||||||||||
Sbjct  138581  CATAATTTTTTGGTCGTTCGTGTTTTCATTTTC  138549


>NC_048677.1 Lactobacillus phage LpeD, complete genome
Length=145162

 Score = 40.1 bits (43),  Expect = 6.2
 Identities = 23/24 (96%), Gaps = 0/24 (0%)
 Strand=Plus/Minus

Query  12811  GATTTATTAATATAAGTTTTTGAA  12834
              |||||||||||||||| |||||||
Sbjct  34452  GATTTATTAATATAAGCTTTTGAA  34429


>NC_047719.1 Synechococcus phage ACG-2014b isolate Syn9311C4, 
complete genome
Length=172874

 Score = 40.1 bits (43),  Expect = 6.2
 Identities = 23/24 (96%), Gaps = 0/24 (0%)
 Strand=Plus/Minus

Query  10188  ATATCACCCATATTGCAATTGCCT  10211
              ||||||||||||||| ||||||||
Sbjct  7755   ATATCACCCATATTGAAATTGCCT  7732


>NC_031465.1 Golden Marseillevirus, complete genome
Length=360610

 Score = 40.1 bits (43),  Expect = 6.2
 Identities = 26/29 (90%), Gaps = 0/29 (0%)
 Strand=Plus/Minus

Query  10926  TTCTCTTCCCAATTGAAGGATATTATTCT  10954
              ||| ||||||||||| || ||||||||||
Sbjct  17660  TTCCCTTCCCAATTGCAGCATATTATTCT  17632


>NC_015230.1 Maverick-related virus strain Spezl, complete genome
Length=19063

 Score = 40.1 bits (43),  Expect = 6.2
 Identities = 32/39 (82%), Gaps = 0/39 (0%)
 Strand=Plus/Minus

Query  12816  ATTAATATAAGTTTTTGAATTATTTTTAATGATATTTTA  12854
              |||||||  | ||||  ||||||||||||||| | ||||
Sbjct  8161   ATTAATAATAATTTTCTAATTATTTTTAATGAGAGTTTA  8123


>NC_014637.1 Cafeteria roenbergensis virus BV-PW1, complete genome
Length=617453

 Score = 40.1 bits (43),  Expect = 6.2
 Identities = 26/29 (90%), Gaps = 0/29 (0%)
 Strand=Plus/Plus

Query  12829  TTTGAATTATTTTTAATGATATTTTAAAT  12857
              |||| |||||||||||| ||||||| |||
Sbjct  41766  TTTGGATTATTTTTAATTATATTTTTAAT  41794


>NC_010356.1 Glossina pallidipes salivary gland hypertrophy virus, 
complete genome
Length=190032

 Score = 40.1 bits (43),  Expect = 6.2
 Identities = 26/29 (90%), Gaps = 0/29 (0%)
 Strand=Plus/Minus

Query  10523   ATGTGATTGTTATTAATATTAATATTATT  10551
               |||| ||||||||||||| | ||||||||
Sbjct  147867  ATGTTATTGTTATTAATAATTATATTATT  147839


>NC_001993.1 Melanoplus sanguinipes entomopoxvirus, complete genome
Length=236120

 Score = 40.1 bits (43),  Expect = 6.2
 Identities = 34/41 (83%), Gaps = 6/41 (15%)
 Strand=Plus/Plus

Query  10532  TTATTAATATTAATATTA--TTGTTTTACA----TTGTTAA  10566
              ||||||||||||||||||  |||| |||||    |||||||
Sbjct  33750  TTATTAATATTAATATTATGTTGTATTACAGAATTTGTTAA  33790


>NC_003038.1 Invertebrate iridescent virus 6, complete genome
Length=212482

 Score = 40.1 bits (43),  Expect = 6.2
 Identities = 34/41 (83%), Gaps = 1/41 (2%)
 Strand=Plus/Minus

Query  1437   TAAAAGAACATAAATATGAAGAATA-AAATCTCAATAACTA  1476
              ||||  |||||||||||||| |||| ||  |||||| ||||
Sbjct  23438  TAAATAAACATAAATATGAACAATACAACACTCAATTACTA  23398


>MG011689.1 Pandoravirus quercus, complete genome
Length=2077288

 Score = 40.1 bits (43),  Expect = 6.2
 Identities = 34/41 (83%), Gaps = 1/41 (2%)
 Strand=Plus/Minus

Query  10511    GCATACACTTGCAT-GTGATTGTTATTAATATTAATATTAT  10550
                |||| || |||| | ||  ||||||||| ||||||||||||
Sbjct  1107403  GCATCCATTTGCGTCGTTGTTGTTATTATTATTAATATTAT  1107363


 Score = 39.2 bits (42),  Expect = 6.2
 Identities = 29/33 (88%), Gaps = 1/33 (3%)
 Strand=Plus/Minus

Query  7631    CATAGATTTTGGGTCGTT-GTGTTTTCATTTTC  7662
               ||||  |||| ||||||| ||||||||||||||
Sbjct  138581  CATAATTTTTTGGTCGTTCGTGTTTTCATTTTC  138549


>MF787246.1 Lactobacillus phage LpeD, complete genome
Length=145162

 Score = 40.1 bits (43),  Expect = 6.2
 Identities = 23/24 (96%), Gaps = 0/24 (0%)
 Strand=Plus/Minus

Query  12811  GATTTATTAATATAAGTTTTTGAA  12834
              |||||||||||||||| |||||||
Sbjct  34452  GATTTATTAATATAAGCTTTTGAA  34429


>KJ019133.1 Synechococcus phage ACG-2014b isolate Syn9311C4, complete 
genome
Length=172874

 Score = 40.1 bits (43),  Expect = 6.2
 Identities = 23/24 (96%), Gaps = 0/24 (0%)
 Strand=Plus/Minus

Query  10188  ATATCACCCATATTGCAATTGCCT  10211
              ||||||||||||||| ||||||||
Sbjct  7755   ATATCACCCATATTGAAATTGCCT  7732


>KT835053.1 Golden Marseillevirus, complete genome
Length=360610

 Score = 40.1 bits (43),  Expect = 6.2
 Identities = 26/29 (90%), Gaps = 0/29 (0%)
 Strand=Plus/Minus

Query  10926  TTCTCTTCCCAATTGAAGGATATTATTCT  10954
              ||| ||||||||||| || ||||||||||
Sbjct  17660  TTCCCTTCCCAATTGCAGCATATTATTCT  17632


>HQ712116.1 Maverick-related virus strain Spezl, complete genome
Length=19063

 Score = 40.1 bits (43),  Expect = 6.2
 Identities = 32/39 (82%), Gaps = 0/39 (0%)
 Strand=Plus/Minus

Query  12816  ATTAATATAAGTTTTTGAATTATTTTTAATGATATTTTA  12854
              |||||||  | ||||  ||||||||||||||| | ||||
Sbjct  8161   ATTAATAATAATTTTCTAATTATTTTTAATGAGAGTTTA  8123


>GU244497.1 Cafeteria roenbergensis virus BV-PW1, complete genome
Length=617453

 Score = 40.1 bits (43),  Expect = 6.2
 Identities = 26/29 (90%), Gaps = 0/29 (0%)
 Strand=Plus/Plus

Query  12829  TTTGAATTATTTTTAATGATATTTTAAAT  12857
              |||| |||||||||||| ||||||| |||
Sbjct  41766  TTTGGATTATTTTTAATTATATTTTTAAT  41794


>EF568108.1 Glossina pallidipes salivary gland hypertrophy virus, 
complete genome
Length=190032

 Score = 40.1 bits (43),  Expect = 6.2
 Identities = 26/29 (90%), Gaps = 0/29 (0%)
 Strand=Plus/Minus

Query  10523   ATGTGATTGTTATTAATATTAATATTATT  10551
               |||| ||||||||||||| | ||||||||
Sbjct  147867  ATGTTATTGTTATTAATAATTATATTATT  147839


>AF063866.1 Melanoplus sanguinipes entomopoxvirus 'O' isolate 
Tucson, complete sequence
Length=236120

 Score = 40.1 bits (43),  Expect = 6.2
 Identities = 34/41 (83%), Gaps = 6/41 (15%)
 Strand=Plus/Plus

Query  10532  TTATTAATATTAATATTA--TTGTTTTACA----TTGTTAA  10566
              ||||||||||||||||||  |||| |||||    |||||||
Sbjct  33750  TTATTAATATTAATATTATGTTGTATTACAGAATTTGTTAA  33790


>AF303741.1 Chilo iridescent virus complete genome
Length=212482

 Score = 40.1 bits (43),  Expect = 6.2
 Identities = 34/41 (83%), Gaps = 1/41 (2%)
 Strand=Plus/Minus

Query  1437   TAAAAGAACATAAATATGAAGAATA-AAATCTCAATAACTA  1476
              ||||  |||||||||||||| |||| ||  |||||| ||||
Sbjct  23438  TAAATAAACATAAATATGAACAATACAACACTCAATTACTA  23398


>NC_040606.1 Malacosoma neustria nucleopolyhedrovirus isolate 
ManeNPV-T2, complete genome
Length=130202

 Score = 39.2 bits (42),  Expect = 6.2
 Identities = 37/45 (82%), Gaps = 2/45 (4%)
 Strand=Plus/Minus

Query  2392    AGGAACTAGAAAAAGAACAAGAAACAAT-GTCCAAAGCGAGTAGA  2435
               ||||| | ||||||||||||||||| || ||| |  ||| |||||
Sbjct  124676  AGGAATTGGAAAAAGAACAAGAAACTATAGTCGACGGCG-GTAGA  124633


>NC_037656.1 Sea otter poxvirus strain ELK, complete genome
Length=127879

 Score = 39.2 bits (42),  Expect = 6.2
 Identities = 24/26 (92%), Gaps = 0/26 (0%)
 Strand=Plus/Plus

Query  12834  ATTATTTTTAATGATATTTTAAATGG  12859
              |||||||||||||| ||||||| |||
Sbjct  78793  ATTATTTTTAATGAAATTTTAATTGG  78818


>NC_037665.1 Pandoravirus macleodensis, complete genome
Length=1838258

 Score = 39.2 bits (42),  Expect = 6.2
 Identities = 21/21 (100%), Gaps = 0/21 (0%)
 Strand=Plus/Plus

Query  7330     GGTCCTCTCTCTCtttttttt  7350
                |||||||||||||||||||||
Sbjct  1154840  GGTCCTCTCTCTCTTTTTTTT  1154860


>NC_047938.1 Escherichia phage SECphi27 genome assembly, complete 
genome: monopartite
Length=51811

 Score = 39.2 bits (42),  Expect = 6.2
 Identities = 29/33 (88%), Gaps = 1/33 (3%)
 Strand=Plus/Plus

Query  3210   CAGAAAG-AGCATTTAAGAAAATCCAGCATTCA  3241
              ||||||| || |||||||||||||||| | |||
Sbjct  31677  CAGAAAGCAGAATTTAAGAAAATCCAGGAGTCA  31709


>NC_047848.1 Shigella phage Sf12, complete genome
Length=47647

 Score = 39.2 bits (42),  Expect = 6.2
 Identities = 24/26 (92%), Gaps = 0/26 (0%)
 Strand=Plus/Minus

Query  10528  ATTGTTATTAATATTAATATTATTGT  10553
              ||| |||||| |||||||||||||||
Sbjct  47376  ATTATTATTATTATTAATATTATTGT  47351


>NC_047812.1 Escherichia phage vB_Ecos_CEB_EC3a, complete genome
Length=44234

 Score = 39.2 bits (42),  Expect = 6.2
 Identities = 24/26 (92%), Gaps = 0/26 (0%)
 Strand=Plus/Plus

Query  10528  ATTGTTATTAATATTAATATTATTGT  10553
              ||| |||||| |||||||||||||||
Sbjct  125    ATTATTATTATTATTAATATTATTGT  150


>NC_041845.1 Flavobacterium phage FCV-1, complete genome
Length=46450

 Score = 39.2 bits (42),  Expect = 6.2
 Identities = 24/26 (92%), Gaps = 0/26 (0%)
 Strand=Plus/Minus

Query  3529   AGAACGTTAAAAATTCCACCAAAATA  3554
              ||||| ||||||| ||||||||||||
Sbjct  10994  AGAACCTTAAAAAATCCACCAAAATA  10969


>NC_028671.2 Enterococcus phage vB_EfaS_IME197, complete genome
Length=41098

 Score = 39.2 bits (42),  Expect = 6.2
 Identities = 24/26 (92%), Gaps = 0/26 (0%)
 Strand=Plus/Plus

Query  8217   TTATCTTTTAGTATGTTCTTCATTTT  8242
              |||| ||||| |||||||||||||||
Sbjct  21889  TTATTTTTTATTATGTTCTTCATTTT  21914


>NC_026440.1 Pandoravirus inopinatum isolate KlaHel, complete 
genome
Length=2243109

 Score = 39.2 bits (42),  Expect = 6.2
 Identities = 24/26 (92%), Gaps = 0/26 (0%)
 Strand=Plus/Plus

Query  4901    CAATAAACATAGGAGTGCATAAAGAT  4926
               ||| ||||||||||||||| ||||||
Sbjct  854340  CAAAAAACATAGGAGTGCACAAAGAT  854365


 Score = 39.2 bits (42),  Expect = 6.2
 Identities = 39/49 (80%), Gaps = 4/49 (8%)
 Strand=Plus/Minus

Query  2571    AAGaaaaaa-aGGTAGAGGACCCAAACAAATAAAATCAGAAATGAAAGA  2618
               ||||||||| |  ||||||||||||| ||||| |   | ||| ||||||
Sbjct  864067  AAGAAAAAAGAAATAGAGGACCCAAAAAAATACA---AAAAAAGAAAGA  864022


>NC_024451.1 Armadillidium vulgare iridescent virus complete genome
Length=220222

 Score = 39.2 bits (42),  Expect = 6.2
 Identities = 30/36 (83%), Gaps = 0/36 (0%)
 Strand=Plus/Minus

Query  2907   AAGTTATTGCAAAAAATTAAATATGGAAAGCTCCCA  2942
              |||| |||  ||||||||||||||  |||| |||||
Sbjct  88105  AAGTCATTAAAAAAAATTAAATATCTAAAGATCCCA  88070


>NC_023688.1 Aeromonas phage PX29, complete genome
Length=222006

 Score = 39.2 bits (42),  Expect = 6.2
 Identities = 24/26 (92%), Gaps = 0/26 (0%)
 Strand=Plus/Plus

Query  5604    AGCCATTTTGAATTTATTTTTGTATA  5629
               |||||||||||||||  |||||||||
Sbjct  169167  AGCCATTTTGAATTTCCTTTTGTATA  169192


>NC_023423.1 Pithovirus sibericum isolate P1084-T, complete genome
Length=610033

 Score = 39.2 bits (42),  Expect = 6.2
 Identities = 24/26 (92%), Gaps = 0/26 (0%)
 Strand=Plus/Minus

Query  2407    AACAAGAAACAATGTCCAAAGCGAGT  2432
               || |||| ||||||||||||||||||
Sbjct  193107  AATAAGATACAATGTCCAAAGCGAGT  193082


 Score = 39.2 bits (42),  Expect = 6.2
 Identities = 27/31 (87%), Gaps = 0/31 (0%)
 Strand=Plus/Plus

Query  7437    TGGTTTCTATTTCATTTATTTCTGCTCTGAT  7467
               |||||| | ||| ||||||||||| ||||||
Sbjct  566633  TGGTTTGTCTTTGATTTATTTCTGTTCTGAT  566663


>NC_023613.1 Invertebrate iridovirus 25 complete genome
Length=204815

 Score = 39.2 bits (42),  Expect = 6.2
 Identities = 27/31 (87%), Gaps = 0/31 (0%)
 Strand=Plus/Minus

Query  7627   ATCCCATAGATTTTGGGTCGTTGTGTTTTCA  7657
              |||||||| ||| | ||| ||||||||||||
Sbjct  55237  ATCCCATACATTATTGGTAGTTGTGTTTTCA  55207


>NC_021804.1 Cellulophaga phage phi39:1, complete genome
Length=28760

 Score = 39.2 bits (42),  Expect = 6.2
 Identities = 24/26 (92%), Gaps = 0/26 (0%)
 Strand=Plus/Plus

Query  10529  TTGTTATTAATATTAATATTATTGTT  10554
              || ||||||||| |||||||||||||
Sbjct  27375  TTTTTATTAATAATAATATTATTGTT  27400


>NC_019924.1 Clostridium phage phi8074-B1, complete genome
Length=47595

 Score = 39.2 bits (42),  Expect = 6.2
 Identities = 35/43 (81%), Gaps = 1/43 (2%)
 Strand=Plus/Minus

Query  10535  TTAATATTAATATTATTGTTTTACAT-TGTTAAACGCCCATTT  10576
              |||||||||||||| || | | |||| |||||  | |||||||
Sbjct  8151   TTAATATTAATATTTTTATCTGACATATGTTACCCTCCCATTT  8109


>NC_019444.1 Synechococcus phage S-MbCM6, complete genome
Length=176043

 Score = 39.2 bits (42),  Expect = 6.2
 Identities = 27/31 (87%), Gaps = 0/31 (0%)
 Strand=Plus/Minus

Query  5356    TATCAGATATATCATTGGCAAATATCTTTTC  5386
               ||||||| | || |||||||||||| |||||
Sbjct  155756  TATCAGAAAAATAATTGGCAAATATATTTTC  155726


>NC_018863.1 Bacillus phage B4, complete genome
Length=162596

 Score = 39.2 bits (42),  Expect = 6.2
 Identities = 36/45 (80%), Gaps = 2/45 (4%)
 Strand=Plus/Plus

Query  10158  TATGTTCTATTT--ATTTCTACATCATGGTACATATCACCCATAT  10200
              |||| ||| |||  | ||| | ||||||||  |||||||||||||
Sbjct  63265  TATGCTCTCTTTCCACTTCAATATCATGGTCAATATCACCCATAT  63309


>NC_013772.1 Pseudaletia unipuncta granulovirus, complete genome
Length=176677

 Score = 39.2 bits (42),  Expect = 6.2
 Identities = 21/21 (100%), Gaps = 0/21 (0%)
 Strand=Plus/Minus

Query  8482    ATATTGCCATTTTTAAATTTG  8502
               |||||||||||||||||||||
Sbjct  151313  ATATTGCCATTTTTAAATTTG  151293


>NC_006883.2 Prochlorococcus phage P-SSM2, complete genome
Length=252401

 Score = 39.2 bits (42),  Expect = 6.2
 Identities = 30/35 (86%), Gaps = 2/35 (6%)
 Strand=Plus/Minus

Query  4640    TGATTAGTTCATTCACTTATTCTTTTCTTTAGAAT  4674
               |||||| |  |||| ||| ||||||||||||||||
Sbjct  214416  TGATTACT--ATTCGCTTTTTCTTTTCTTTAGAAT  214384


>NC_005137.2 Choristoneura fumiferana DEF MNPV, complete genome
Length=131160

 Score = 39.2 bits (42),  Expect = 6.2
 Identities = 26/28 (93%), Gaps = 1/28 (4%)
 Strand=Plus/Minus

Query  9647   AAGAACAAAATAAATGAACAAACAAAAC  9674
              ||||||||| ||||||||||||| ||||
Sbjct  67125  AAGAACAAA-TAAATGAACAAACTAAAC  67099


>MW546076.1 Silviavirus remus, complete genome
Length=141985

 Score = 39.2 bits (42),  Expect = 6.2
 Identities = 28/32 (88%), Gaps = 3/32 (9%)
 Strand=Plus/Minus

Query  8194    TTATTATTATATAGTGCCCATCTTTATCTTTT  8225
               ||| |||||||||   ||||||||||||||||
Sbjct  122287  TTACTATTATATA---CCCATCTTTATCTTTT  122259


>MH124167.1 Mythimna unipuncta nucleopolyhedrovirus strain KY310, 
complete genome
Length=156647

 Score = 39.2 bits (42),  Expect = 6.2
 Identities = 26/28 (93%), Gaps = 1/28 (4%)
 Strand=Plus/Minus

Query  1831   AAATA-TATAAAGCAAATATTGACTGAC  1857
              ||||| |||||||||||| |||||||||
Sbjct  88002  AAATAATATAAAGCAAATCTTGACTGAC  87975


>KY968317.1 Malacosoma neustria nucleopolyhedrovirus isolate ManeNPV-T2, 
complete genome
Length=130202

 Score = 39.2 bits (42),  Expect = 6.2
 Identities = 37/45 (82%), Gaps = 2/45 (4%)
 Strand=Plus/Minus

Query  2392    AGGAACTAGAAAAAGAACAAGAAACAAT-GTCCAAAGCGAGTAGA  2435
               ||||| | ||||||||||||||||| || ||| |  ||| |||||
Sbjct  124676  AGGAATTGGAAAAAGAACAAGAAACTATAGTCGACGGCG-GTAGA  124633


>MH427217.1 Sea otter poxvirus strain ELK, complete genome
Length=127879

 Score = 39.2 bits (42),  Expect = 6.2
 Identities = 24/26 (92%), Gaps = 0/26 (0%)
 Strand=Plus/Plus

Query  12834  ATTATTTTTAATGATATTTTAAATGG  12859
              |||||||||||||| ||||||| |||
Sbjct  78793  ATTATTTTTAATGAAATTTTAATTGG  78818


>MG011691.1 Pandoravirus macleodensis, complete genome
Length=1838258

 Score = 39.2 bits (42),  Expect = 6.2
 Identities = 21/21 (100%), Gaps = 0/21 (0%)
 Strand=Plus/Plus

Query  7330     GGTCCTCTCTCTCtttttttt  7350
                |||||||||||||||||||||
Sbjct  1154840  GGTCCTCTCTCTCTTTTTTTT  1154860


>LT961732.1 Escherichia phage SECphi27 genome assembly, complete 
genome: monopartite
Length=51811

 Score = 39.2 bits (42),  Expect = 6.2
 Identities = 29/33 (88%), Gaps = 1/33 (3%)
 Strand=Plus/Plus

Query  3210   CAGAAAG-AGCATTTAAGAAAATCCAGCATTCA  3241
              ||||||| || |||||||||||||||| | |||
Sbjct  31677  CAGAAAGCAGAATTTAAGAAAATCCAGGAGTCA  31709


>MF158039.1 Shigella phage Sf12, complete genome
Length=47647

 Score = 39.2 bits (42),  Expect = 6.2
 Identities = 24/26 (92%), Gaps = 0/26 (0%)
 Strand=Plus/Minus

Query  10528  ATTGTTATTAATATTAATATTATTGT  10553
              ||| |||||| |||||||||||||||
Sbjct  47376  ATTATTATTATTATTAATATTATTGT  47351


>KY398841.1 Escherichia phage vB_EcoS_CEB_EC3a, complete genome
Length=44234

 Score = 39.2 bits (42),  Expect = 6.2
 Identities = 24/26 (92%), Gaps = 0/26 (0%)
 Strand=Plus/Plus

Query  10528  ATTGTTATTAATATTAATATTATTGT  10553
              ||| |||||| |||||||||||||||
Sbjct  125    ATTATTATTATTATTAATATTATTGT  150


>KY979235.1 Flavobacterium phage FCV-1, complete genome
Length=46450

 Score = 39.2 bits (42),  Expect = 6.2
 Identities = 24/26 (92%), Gaps = 0/26 (0%)
 Strand=Plus/Minus

Query  3529   AGAACGTTAAAAATTCCACCAAAATA  3554
              ||||| ||||||| ||||||||||||
Sbjct  10994  AGAACCTTAAAAAATCCACCAAAATA  10969


>KT945994.2 Enterococcus phage vB_EfaS_IME197, complete genome
Length=41098

 Score = 39.2 bits (42),  Expect = 6.2
 Identities = 24/26 (92%), Gaps = 0/26 (0%)
 Strand=Plus/Plus

Query  8217   TTATCTTTTAGTATGTTCTTCATTTT  8242
              |||| ||||| |||||||||||||||
Sbjct  21889  TTATTTTTTATTATGTTCTTCATTTT  21914


>KP136319.1 Pandoravirus inopinatum isolate KlaHel, complete genome
Length=2243109

 Score = 39.2 bits (42),  Expect = 6.2
 Identities = 24/26 (92%), Gaps = 0/26 (0%)
 Strand=Plus/Plus

Query  4901    CAATAAACATAGGAGTGCATAAAGAT  4926
               ||| ||||||||||||||| ||||||
Sbjct  854340  CAAAAAACATAGGAGTGCACAAAGAT  854365


 Score = 39.2 bits (42),  Expect = 6.2
 Identities = 39/49 (80%), Gaps = 4/49 (8%)
 Strand=Plus/Minus

Query  2571    AAGaaaaaa-aGGTAGAGGACCCAAACAAATAAAATCAGAAATGAAAGA  2618
               ||||||||| |  ||||||||||||| ||||| |   | ||| ||||||
Sbjct  864067  AAGAAAAAAGAAATAGAGGACCCAAAAAAATACA---AAAAAAGAAAGA  864022
```
