## Supplementary material for "Bat pluripotent stem cells reveal unique entanglement between host and viruses": BLAST files: Blast Data File SM.txt (part 3 of 3)

```
>HF920637.1 Armadillidium vulgare iridescent virus complete genome
Length=220222

 Score = 39.2 bits (42),  Expect = 6.2
 Identities = 30/36 (83%), Gaps = 0/36 (0%)
 Strand=Plus/Minus

Query  2907   AAGTTATTGCAAAAAATTAAATATGGAAAGCTCCCA  2942
              |||| |||  ||||||||||||||  |||| |||||
Sbjct  88105  AAGTCATTAAAAAAAATTAAATATCTAAAGATCCCA  88070


>GU396103.1 Aeromonas phage PX29, complete genome
Length=222006

 Score = 39.2 bits (42),  Expect = 6.2
 Identities = 24/26 (92%), Gaps = 0/26 (0%)
 Strand=Plus/Plus

Query  5604    AGCCATTTTGAATTTATTTTTGTATA  5629
               |||||||||||||||  |||||||||
Sbjct  169167  AGCCATTTTGAATTTCCTTTTGTATA  169192


>KF740664.1 Pithovirus sibericum isolate P1084-T, complete genome
Length=610033

 Score = 39.2 bits (42),  Expect = 6.2
 Identities = 24/26 (92%), Gaps = 0/26 (0%)
 Strand=Plus/Minus

Query  2407    AACAAGAAACAATGTCCAAAGCGAGT  2432
               || |||| ||||||||||||||||||
Sbjct  193107  AATAAGATACAATGTCCAAAGCGAGT  193082


 Score = 39.2 bits (42),  Expect = 6.2
 Identities = 27/31 (87%), Gaps = 0/31 (0%)
 Strand=Plus/Plus

Query  7437    TGGTTTCTATTTCATTTATTTCTGCTCTGAT  7467
               |||||| | ||| ||||||||||| ||||||
Sbjct  566633  TGGTTTGTCTTTGATTTATTTCTGTTCTGAT  566663


>HF920635.1 Invertebrate iridovirus 25 complete genome
Length=204815

 Score = 39.2 bits (42),  Expect = 6.2
 Identities = 27/31 (87%), Gaps = 0/31 (0%)
 Strand=Plus/Minus

Query  7627   ATCCCATAGATTTTGGGTCGTTGTGTTTTCA  7657
              |||||||| ||| | ||| ||||||||||||
Sbjct  55237  ATCCCATACATTATTGGTAGTTGTGTTTTCA  55207


>KC821626.1 Cellulophaga phage phi39:1, complete genome
Length=28760

 Score = 39.2 bits (42),  Expect = 6.2
 Identities = 24/26 (92%), Gaps = 0/26 (0%)
 Strand=Plus/Plus

Query  10529  TTGTTATTAATATTAATATTATTGTT  10554
              || ||||||||| |||||||||||||
Sbjct  27375  TTTTTATTAATAATAATATTATTGTT  27400


>JQ246028.1 Clostridium phage phi8074-B1, complete genome
Length=47595

 Score = 39.2 bits (42),  Expect = 6.2
 Identities = 35/43 (81%), Gaps = 1/43 (2%)
 Strand=Plus/Minus

Query  10535  TTAATATTAATATTATTGTTTTACAT-TGTTAAACGCCCATTT  10576
              |||||||||||||| || | | |||| |||||  | |||||||
Sbjct  8151   TTAATATTAATATTTTTATCTGACATATGTTACCCTCCCATTT  8109


>JN371768.1 Synechococcus phage S-MbCM6, complete genome
Length=176043

 Score = 39.2 bits (42),  Expect = 6.2
 Identities = 27/31 (87%), Gaps = 0/31 (0%)
 Strand=Plus/Minus

Query  5356    TATCAGATATATCATTGGCAAATATCTTTTC  5386
               ||||||| | || |||||||||||| |||||
Sbjct  155756  TATCAGAAAAATAATTGGCAAATATATTTTC  155726


>JN790865.1 Bacillus phage B4, complete genome
Length=162596

 Score = 39.2 bits (42),  Expect = 6.2
 Identities = 36/45 (80%), Gaps = 2/45 (4%)
 Strand=Plus/Plus

Query  10158  TATGTTCTATTT--ATTTCTACATCATGGTACATATCACCCATAT  10200
              |||| ||| |||  | ||| | ||||||||  |||||||||||||
Sbjct  63265  TATGCTCTCTTTCCACTTCAATATCATGGTCAATATCACCCATAT  63309


>EU678671.1 Pseudaletia unipuncta granulovirus strain Hawaiin, 
complete genome
Length=176677

 Score = 39.2 bits (42),  Expect = 6.2
 Identities = 21/21 (100%), Gaps = 0/21 (0%)
 Strand=Plus/Minus

Query  8482    ATATTGCCATTTTTAAATTTG  8502
               |||||||||||||||||||||
Sbjct  151313  ATATTGCCATTTTTAAATTTG  151293


>AY939844.2 Prochlorococcus phage P-SSM2, complete genome
Length=252401

 Score = 39.2 bits (42),  Expect = 6.2
 Identities = 30/35 (86%), Gaps = 2/35 (6%)
 Strand=Plus/Minus

Query  4640    TGATTAGTTCATTCACTTATTCTTTTCTTTAGAAT  4674
               |||||| |  |||| ||| ||||||||||||||||
Sbjct  214416  TGATTACT--ATTCGCTTTTTCTTTTCTTTAGAAT  214384


>AY327402.2 Choristoneura fumiferana defective nucleopolyhedrovirus 
complete genome
Length=131160

 Score = 39.2 bits (42),  Expect = 6.2
 Identities = 26/28 (93%), Gaps = 1/28 (4%)
 Strand=Plus/Minus

Query  9647   AAGAACAAAATAAATGAACAAACAAAAC  9674
              ||||||||| ||||||||||||| ||||
Sbjct  67125  AAGAACAAA-TAAATGAACAAACTAAAC  67099


Lambda      K        H
   0.634    0.408    0.912 

Gapped
Lambda      K        H
   0.625    0.410    0.780 

Effective search space used: 3813408565440


Query= scaffold_m29_p_30_1287003_1297482_Flank5000

Length=10479
                                                                      Score        E
Sequences producing significant alignments:                          (Bits)     Value

NC_004062.1 Phthorimaea operculella granulovirus, complete genome     45.5       0.11 
AF499596.1 Phthorimaea operculella granulovirus, complete genome      45.5       0.11 
NC_021246.1 Mythimna separata entomopoxvirus 'L', complete genome     42.8       0.40 
HF679134.1 Mythimna separata entomopoxvirus 'L', complete genome      42.8       0.40 
NC_021312.1 Phaeocystis globosa virus strain 16T, complete genome     41.9       1.4  
KC662249.1 Phaeocystis globosa virus strain 16T, complete genome      41.9       1.4  
NC_031126.1 Erwinia phage vB_EamM_ChrisDB, complete genome            41.0       1.4  
NC_028663.1 Cyanophage P-TIM40, complete genome                       41.0       1.4  
NC_026242.1 Tipula oleracea nudivirus isolate 35, complete genome     41.0       1.4  
KX397366.1 Erwinia phage vB_EamM_ChrisDB, complete genome             41.0       1.4  
KP211958.1 Cyanophage P-TIM40, complete genome                        41.0       1.4  
KM610234.1 Tipula oleracea nudivirus isolate 35, complete genome      41.0       1.4  
NC_036594.1 Orpheovirus IHUMI-LCC2 genome assembly, complete geno...  40.1       4.8  
NC_041884.1 Acinetobacter phage vB_AbaM_ME3, complete genome          40.1       4.8  
NC_007023.1 Enterobacteria phage RB43, complete genome                40.1       4.8  
NC_002512.2 Rat cytomegalovirus Maastricht, complete genome           40.1       4.8  
LT906555.1 Orpheovirus IHUMI-LCC2 genome assembly, complete genom...  40.1       4.8  
KU935715.1 Acinetobacter phage vB_AbaM_ME3, complete genome           40.1       4.8  
AY967407.1 Escherichia phage RB43, complete genome                    40.1       4.8  
AF232689.2 Rat cytomegalovirus Maastricht, complete genome            40.1       4.8  
NC_048853.1 Phage NBEco001, complete genome                           39.2       4.8  
NC_037666.1 Pandoravirus neocaledonia, complete genome                39.2       4.8  
NC_036579.1 Ictalurid herpesvirus 2 strain 760/94, complete genome    39.2       4.8  
NC_033775.1 Noumeavirus isolate NMV1, complete genome                 39.2       4.8  
NC_028238.1 Turkeypox virus strain TKPV-HU1124/2011, complete genome  39.2       4.8  
NC_023639.1 Mimivirus terra2 genome                                   39.2       4.8  
NC_021858.1 Pandoravirus dulcis, complete genome                      39.2       4.8  
NC_021247.1 Adoxophyes honmai enomopoxvirus 'L', complete genome      39.2       4.8  
NC_014649.1 Acanthamoeba polyphaga mimivirus, complete genome         39.2       4.8  
NC_007581.1 Clostridium phage c-st, complete genome                   39.2       4.8  
MN970211.1 Tequintavirus NBEco001, complete genome                    39.2       4.8  
MG011690.1 Pandoravirus neocaledonia, complete genome                 39.2       4.8  
MG271984.1 Ictalurid herpesvirus 2 strain 760/94, complete genome     39.2       4.8  
KX066233.1 Noumeavirus isolate NMV1, complete genome                  39.2       4.8  
KP728110.2 Turkeypox virus strain TKPV-HU1124/2011, complete genome   39.2       4.8  
KF527228.1 Mimivirus terra2 genome                                    39.2       4.8  
KC977570.1 Pandoravirus dulcis, complete genome                       39.2       4.8  
HF679131.1 Adoxophyes honmai enomopoxvirus 'L', complete genome       39.2       4.8  
HQ336222.2 Acanthamoeba polyphaga mimivirus, complete genome          39.2       4.8  
AP008983.1 Clostridium phage c-st genomic DNA, complete genome        39.2       4.8  


>NC_004062.1 Phthorimaea operculella granulovirus, complete genome
Length=119217

 Score = 45.5 bits (49),  Expect = 0.11
 Identities = 26/27 (96%), Gaps = 0/27 (0%)
 Strand=Plus/Plus

Query  5296   AGAACTGGAGAAAATATTTGCCAATCT  5322
              |||| ||||||||||||||||||||||
Sbjct  52523  AGAAATGGAGAAAATATTTGCCAATCT  52549


>AF499596.1 Phthorimaea operculella granulovirus, complete genome
Length=119217

 Score = 45.5 bits (49),  Expect = 0.11
 Identities = 26/27 (96%), Gaps = 0/27 (0%)
 Strand=Plus/Plus

Query  5296   AGAACTGGAGAAAATATTTGCCAATCT  5322
              |||| ||||||||||||||||||||||
Sbjct  52523  AGAAATGGAGAAAATATTTGCCAATCT  52549


>NC_021246.1 Mythimna separata entomopoxvirus 'L', complete genome
Length=281182

 Score = 42.8 bits (46),  Expect = 0.40
 Identities = 43/54 (80%), Gaps = 3/54 (6%)
 Strand=Plus/Plus

Query  1053   TACAATATCATAAAAGAACAA--AACACAGAATAAAAGAAGATTGAAAACAATG  1104
              || ||| ||||||||||| ||  || ||||||||||| || ||| || ||| ||
Sbjct  94042  TATAATTTCATAAAAGAAAAAATAAAACAGAATAAAAAAATATT-AATACATTG  94094


>HF679134.1 Mythimna separata entomopoxvirus 'L', complete genome
Length=281182

 Score = 42.8 bits (46),  Expect = 0.40
 Identities = 43/54 (80%), Gaps = 3/54 (6%)
 Strand=Plus/Plus

Query  1053   TACAATATCATAAAAGAACAA--AACACAGAATAAAAGAAGATTGAAAACAATG  1104
              || ||| ||||||||||| ||  || ||||||||||| || ||| || ||| ||
Sbjct  94042  TATAATTTCATAAAAGAAAAAATAAAACAGAATAAAAAAATATT-AATACATTG  94094


>NC_021312.1 Phaeocystis globosa virus strain 16T, complete genome
Length=459984

 Score = 41.9 bits (45),  Expect = 1.4
 Identities = 39/49 (80%), Gaps = 2/49 (4%)
 Strand=Plus/Minus

Query  1027    AATAAA--ATTAAGAAAACAATTCCATTTACAATATCATAAAAGAACAA  1073
               ||||||  ||||||||||||| |||||  | | ||| ||| || |||||
Sbjct  238867  AATAAAGGATTAAGAAAACAAATCCATAAAAAGTATGATACAATAACAA  238819


>KC662249.1 Phaeocystis globosa virus strain 16T, complete genome
Length=459984

 Score = 41.9 bits (45),  Expect = 1.4
 Identities = 39/49 (80%), Gaps = 2/49 (4%)
 Strand=Plus/Minus

Query  1027    AATAAA--ATTAAGAAAACAATTCCATTTACAATATCATAAAAGAACAA  1073
               ||||||  ||||||||||||| |||||  | | ||| ||| || |||||
Sbjct  238867  AATAAAGGATTAAGAAAACAAATCCATAAAAAGTATGATACAATAACAA  238819


>NC_031126.1 Erwinia phage vB_EamM_ChrisDB, complete genome
Length=244840

 Score = 41.0 bits (44),  Expect = 1.4
 Identities = 28/32 (88%), Gaps = 0/32 (0%)
 Strand=Plus/Minus

Query  9100  CTGCTTTCTGAGCTACTTCTCTAAATCTATGG  9131
             |||| | |||||||||||| |||||||| |||
Sbjct  998   CTGCCTGCTGAGCTACTTCCCTAAATCTGTGG  967


>NC_028663.1 Cyanophage P-TIM40, complete genome
Length=188632

 Score = 41.0 bits (44),  Expect = 1.4
 Identities = 30/34 (88%), Gaps = 1/34 (3%)
 Strand=Plus/Minus

Query  3493    CTTTGTGATTTGCAGGAGTGACACTGGCTCATCT  3526
               |||||||| || ||| ||||||||||| ||||||
Sbjct  144111  CTTTGTGAGTTACAGTAGTGACACTGG-TCATCT  144079


>NC_026242.1 Tipula oleracea nudivirus isolate 35, complete genome
Length=145704

 Score = 41.0 bits (44),  Expect = 1.4
 Identities = 37/47 (79%), Gaps = 0/47 (0%)
 Strand=Plus/Plus

Query  4464   TCAACTTTAATTTCTTTCTTTTGTGCCTTCCtttttttCTTATTATA  4510
              |||| ||||||||||||||||| |   |   ||||||| || |||||
Sbjct  57023  TCAATTTTAATTTCTTTCTTTTTTTTATAGTTTTTTTTATTTTTATA  57069


>KX397366.1 Erwinia phage vB_EamM_ChrisDB, complete genome
Length=244840

 Score = 41.0 bits (44),  Expect = 1.4
 Identities = 28/32 (88%), Gaps = 0/32 (0%)
 Strand=Plus/Minus

Query  9100  CTGCTTTCTGAGCTACTTCTCTAAATCTATGG  9131
             |||| | |||||||||||| |||||||| |||
Sbjct  998   CTGCCTGCTGAGCTACTTCCCTAAATCTGTGG  967


>KP211958.1 Cyanophage P-TIM40, complete genome
Length=188632

 Score = 41.0 bits (44),  Expect = 1.4
 Identities = 30/34 (88%), Gaps = 1/34 (3%)
 Strand=Plus/Minus

Query  3493    CTTTGTGATTTGCAGGAGTGACACTGGCTCATCT  3526
               |||||||| || ||| ||||||||||| ||||||
Sbjct  144111  CTTTGTGAGTTACAGTAGTGACACTGG-TCATCT  144079


>KM610234.1 Tipula oleracea nudivirus isolate 35, complete genome
Length=145704

 Score = 41.0 bits (44),  Expect = 1.4
 Identities = 37/47 (79%), Gaps = 0/47 (0%)
 Strand=Plus/Plus

Query  4464   TCAACTTTAATTTCTTTCTTTTGTGCCTTCCtttttttCTTATTATA  4510
              |||| ||||||||||||||||| |   |   ||||||| || |||||
Sbjct  57023  TCAATTTTAATTTCTTTCTTTTTTTTATAGTTTTTTTTATTTTTATA  57069


>NC_036594.1 Orpheovirus IHUMI-LCC2 genome assembly, complete 
genome: monopartite
Length=1473573

 Score = 40.1 bits (43),  Expect = 4.8
 Identities = 29/34 (85%), Gaps = 0/34 (0%)
 Strand=Plus/Minus

Query  988     ATATGAAATCAATATAAGAAATTGTAATGAACAA  1021
               |||||| || | ||||||| ||||||||||| ||
Sbjct  915048  ATATGACATTACTATAAGAGATTGTAATGAAGAA  915015


 Score = 39.2 bits (42),  Expect = 4.8
 Identities = 21/21 (100%), Gaps = 0/21 (0%)
 Strand=Plus/Plus

Query  2071    AAATGTTGTAAAATTGTTGTA  2091
               |||||||||||||||||||||
Sbjct  612749  AAATGTTGTAAAATTGTTGTA  612769


>NC_041884.1 Acinetobacter phage vB_AbaM_ME3, complete genome
Length=234900

 Score = 40.1 bits (43),  Expect = 4.8
 Identities = 29/33 (88%), Gaps = 2/33 (6%)
 Strand=Plus/Plus

Query  1031    AAATTAAGAAAACAATTCCATTTACAATATCAT  1063
               |||||  |||| |||| ||||||||||||||||
Sbjct  219471  AAATT--GAAACCAATGCCATTTACAATATCAT  219501


>NC_007023.1 Enterobacteria phage RB43, complete genome
Length=180500

 Score = 40.1 bits (43),  Expect = 4.8
 Identities = 23/24 (96%), Gaps = 0/24 (0%)
 Strand=Plus/Plus

Query  7109   TGTCATCTATAAAGGCAGGTGTGT  7132
              ||| ||||||||||||||||||||
Sbjct  54699  TGTTATCTATAAAGGCAGGTGTGT  54722


>NC_002512.2 Rat cytomegalovirus Maastricht, complete genome
Length=230138

 Score = 40.1 bits (43),  Expect = 4.8
 Identities = 38/47 (81%), Gaps = 4/47 (9%)
 Strand=Plus/Minus

Query  4464    TCAACTTTAAT-TTCTTTCT---TTTGTGCCTTCCtttttttCTTAT  4506
               ||||||||||| ||||||||   ||| |  ||| |||| ||||||||
Sbjct  145900  TCAACTTTAATCTTCTTTCTTTCTTTCTTTCTTTCTTTCTTTCTTAT  145854


>LT906555.1 Orpheovirus IHUMI-LCC2 genome assembly, complete genome: 
monopartite
Length=1473573

 Score = 40.1 bits (43),  Expect = 4.8
 Identities = 29/34 (85%), Gaps = 0/34 (0%)
 Strand=Plus/Minus

Query  988     ATATGAAATCAATATAAGAAATTGTAATGAACAA  1021
               |||||| || | ||||||| ||||||||||| ||
Sbjct  915048  ATATGACATTACTATAAGAGATTGTAATGAAGAA  915015


 Score = 39.2 bits (42),  Expect = 4.8
 Identities = 21/21 (100%), Gaps = 0/21 (0%)
 Strand=Plus/Plus

Query  2071    AAATGTTGTAAAATTGTTGTA  2091
               |||||||||||||||||||||
Sbjct  612749  AAATGTTGTAAAATTGTTGTA  612769


>KU935715.1 Acinetobacter phage vB_AbaM_ME3, complete genome
Length=234900

 Score = 40.1 bits (43),  Expect = 4.8
 Identities = 29/33 (88%), Gaps = 2/33 (6%)
 Strand=Plus/Plus

Query  1031    AAATTAAGAAAACAATTCCATTTACAATATCAT  1063
               |||||  |||| |||| ||||||||||||||||
Sbjct  219471  AAATT--GAAACCAATGCCATTTACAATATCAT  219501


>AY967407.1 Escherichia phage RB43, complete genome
Length=180500

 Score = 40.1 bits (43),  Expect = 4.8
 Identities = 23/24 (96%), Gaps = 0/24 (0%)
 Strand=Plus/Plus

Query  7109   TGTCATCTATAAAGGCAGGTGTGT  7132
              ||| ||||||||||||||||||||
Sbjct  54699  TGTTATCTATAAAGGCAGGTGTGT  54722


>AF232689.2 Rat cytomegalovirus Maastricht, complete genome
Length=230138

 Score = 40.1 bits (43),  Expect = 4.8
 Identities = 38/47 (81%), Gaps = 4/47 (9%)
 Strand=Plus/Minus

Query  4464    TCAACTTTAAT-TTCTTTCT---TTTGTGCCTTCCtttttttCTTAT  4506
               ||||||||||| ||||||||   ||| |  ||| |||| ||||||||
Sbjct  145900  TCAACTTTAATCTTCTTTCTTTCTTTCTTTCTTTCTTTCTTTCTTAT  145854


>NC_048853.1 Phage NBEco001, complete genome
Length=116606

 Score = 39.2 bits (42),  Expect = 4.8
 Identities = 27/31 (87%), Gaps = 0/31 (0%)
 Strand=Plus/Plus

Query  9388   ATTTGAAGATTAAATGAATAAATATCTATCT  9418
              ||||||||| | ||| ||||||||||| |||
Sbjct  75863  ATTTGAAGAGTTAATTAATAAATATCTTTCT  75893


>NC_037666.1 Pandoravirus neocaledonia, complete genome
Length=2003191

 Score = 39.2 bits (42),  Expect = 4.8
 Identities = 27/31 (87%), Gaps = 0/31 (0%)
 Strand=Plus/Minus

Query  4474    TTTCTTTCTTTTGTGCCTTCCtttttttCTT  4504
               |||||||||||| | | ||| ||||||||||
Sbjct  351465  TTTCTTTCTTTTTTTCTTTCTTTTTTTTCTT  351435


>NC_036579.1 Ictalurid herpesvirus 2 strain 760/94, complete genome
Length=142925

 Score = 39.2 bits (42),  Expect = 4.8
 Identities = 21/21 (100%), Gaps = 0/21 (0%)
 Strand=Plus/Minus

Query  3765    GTCTGTATTCCAGAGCAATGA  3785
               |||||||||||||||||||||
Sbjct  105962  GTCTGTATTCCAGAGCAATGA  105942


>NC_033775.1 Noumeavirus isolate NMV1, complete genome
Length=376207

 Score = 39.2 bits (42),  Expect = 4.8
 Identities = 26/28 (93%), Gaps = 1/28 (4%)
 Strand=Plus/Plus

Query  292     CAAACTCTTTCAAAATACAAAAGAGGAG  319
               ||||||||||||||| |||||||| |||
Sbjct  226728  CAAACTCTTTCAAAA-ACAAAAGACGAG  226754


>NC_028238.1 Turkeypox virus strain TKPV-HU1124/2011, complete 
genome
Length=188534

 Score = 39.2 bits (42),  Expect = 4.8
 Identities = 31/35 (89%), Gaps = 2/35 (6%)
 Strand=Plus/Minus

Query  5951   TGCTAAGTTGAA-AGAAGGCAGACACAAAAAGTCA  5984
              |||||||||| | |||||| ||| |||||||||||
Sbjct  45937  TGCTAAGTTGTAGAGAAGG-AGAAACAAAAAGTCA  45904


>NC_023639.1 Mimivirus terra2 genome
Length=1168989

 Score = 39.2 bits (42),  Expect = 4.8
 Identities = 24/26 (92%), Gaps = 0/26 (0%)
 Strand=Plus/Minus

Query  5205   AACAAAAGAAAGAAATAGATAAATTG  5230
              |||||||  |||||||||||||||||
Sbjct  85072  AACAAAACGAAGAAATAGATAAATTG  85047


>NC_021858.1 Pandoravirus dulcis, complete genome
Length=1908524

 Score = 39.2 bits (42),  Expect = 4.8
 Identities = 27/31 (87%), Gaps = 0/31 (0%)
 Strand=Plus/Plus

Query  4474    TTTCTTTCTTTTGTGCCTTCCtttttttCTT  4504
               |||||||||||| |  ||| |||||||||||
Sbjct  321503  TTTCTTTCTTTTTTTTCTTTCTTTTTTTCTT  321533


>NC_021247.1 Adoxophyes honmai enomopoxvirus 'L', complete genome
Length=228750

 Score = 39.2 bits (42),  Expect = 4.8
 Identities = 33/40 (83%), Gaps = 2/40 (5%)
 Strand=Plus/Minus

Query  1003  AAGAAATTGTAATGAACAATCTGAAATAAAATTAAGAAAA  1042
             ||||||||  ||| |||||| | ||| | |||||||||||
Sbjct  1545  AAGAAATT--AATAAACAATTTAAAAAAGAATTAAGAAAA  1508


 Score = 39.2 bits (42),  Expect = 4.8
 Identities = 33/40 (83%), Gaps = 2/40 (5%)
 Strand=Plus/Plus

Query  1003   AAGAAATTGTAATGAACAATCTGAAATAAAATTAAGAAAA  1042
              ||||||||  ||| |||||| | ||| | |||||||||||
Sbjct  77187  AAGAAATT--AATAAACAATTTAAAAAAGAATTAAGAAAA  77224


 Score = 39.2 bits (42),  Expect = 4.8
 Identities = 33/40 (83%), Gaps = 2/40 (5%)
 Strand=Plus/Plus

Query  1003    AAGAAATTGTAATGAACAATCTGAAATAAAATTAAGAAAA  1042
               ||||||||  ||| |||||| | ||| | |||||||||||
Sbjct  227206  AAGAAATT--AATAAACAATTTAAAAAAGAATTAAGAAAA  227243


>NC_014649.1 Acanthamoeba polyphaga mimivirus, complete genome
Length=1181549

 Score = 39.2 bits (42),  Expect = 4.8
 Identities = 24/26 (92%), Gaps = 0/26 (0%)
 Strand=Plus/Minus

Query  5205    AACAAAAGAAAGAAATAGATAAATTG  5230
               |||||||  |||||||||||||||||
Sbjct  321197  AACAAAACGAAGAAATAGATAAATTG  321172


>NC_007581.1 Clostridium phage c-st, complete genome
Length=185683

 Score = 39.2 bits (42),  Expect = 4.8
 Identities = 38/48 (79%), Gaps = 1/48 (2%)
 Strand=Plus/Minus

Query  70      TATGATAATAAATCATATAAGTT-AGATGAAATGCATAAATTCCTAGA  116
               ||||| ||| ||||||||||||| | |||| | |  |||| || ||||
Sbjct  168239  TATGAAAATCAATCATATAAGTTCATATGAGAGGTTTAAAGTCGTAGA  168192


>MN970211.1 Tequintavirus NBEco001, complete genome
Length=116606

 Score = 39.2 bits (42),  Expect = 4.8
 Identities = 27/31 (87%), Gaps = 0/31 (0%)
 Strand=Plus/Plus

Query  9388   ATTTGAAGATTAAATGAATAAATATCTATCT  9418
              ||||||||| | ||| ||||||||||| |||
Sbjct  75863  ATTTGAAGAGTTAATTAATAAATATCTTTCT  75893


>MG011690.1 Pandoravirus neocaledonia, complete genome
Length=2003191

 Score = 39.2 bits (42),  Expect = 4.8
 Identities = 27/31 (87%), Gaps = 0/31 (0%)
 Strand=Plus/Minus

Query  4474    TTTCTTTCTTTTGTGCCTTCCtttttttCTT  4504
               |||||||||||| | | ||| ||||||||||
Sbjct  351465  TTTCTTTCTTTTTTTCTTTCTTTTTTTTCTT  351435


>MG271984.1 Ictalurid herpesvirus 2 strain 760/94, complete genome
Length=142925

 Score = 39.2 bits (42),  Expect = 4.8
 Identities = 21/21 (100%), Gaps = 0/21 (0%)
 Strand=Plus/Minus

Query  3765    GTCTGTATTCCAGAGCAATGA  3785
               |||||||||||||||||||||
Sbjct  105962  GTCTGTATTCCAGAGCAATGA  105942


>KX066233.1 Noumeavirus isolate NMV1, complete genome
Length=376207

 Score = 39.2 bits (42),  Expect = 4.8
 Identities = 26/28 (93%), Gaps = 1/28 (4%)
 Strand=Plus/Plus

Query  292     CAAACTCTTTCAAAATACAAAAGAGGAG  319
               ||||||||||||||| |||||||| |||
Sbjct  226728  CAAACTCTTTCAAAA-ACAAAAGACGAG  226754


>KP728110.2 Turkeypox virus strain TKPV-HU1124/2011, complete 
genome
Length=188534

 Score = 39.2 bits (42),  Expect = 4.8
 Identities = 31/35 (89%), Gaps = 2/35 (6%)
 Strand=Plus/Minus

Query  5951   TGCTAAGTTGAA-AGAAGGCAGACACAAAAAGTCA  5984
              |||||||||| | |||||| ||| |||||||||||
Sbjct  45937  TGCTAAGTTGTAGAGAAGG-AGAAACAAAAAGTCA  45904


>KF527228.1 Mimivirus terra2 genome
Length=1168989

 Score = 39.2 bits (42),  Expect = 4.8
 Identities = 24/26 (92%), Gaps = 0/26 (0%)
 Strand=Plus/Minus

Query  5205   AACAAAAGAAAGAAATAGATAAATTG  5230
              |||||||  |||||||||||||||||
Sbjct  85072  AACAAAACGAAGAAATAGATAAATTG  85047


>KC977570.1 Pandoravirus dulcis, complete genome
Length=1908524

 Score = 39.2 bits (42),  Expect = 4.8
 Identities = 27/31 (87%), Gaps = 0/31 (0%)
 Strand=Plus/Plus

Query  4474    TTTCTTTCTTTTGTGCCTTCCtttttttCTT  4504
               |||||||||||| |  ||| |||||||||||
Sbjct  321503  TTTCTTTCTTTTTTTTCTTTCTTTTTTTCTT  321533


>HF679131.1 Adoxophyes honmai enomopoxvirus 'L', complete genome
Length=228750

 Score = 39.2 bits (42),  Expect = 4.8
 Identities = 33/40 (83%), Gaps = 2/40 (5%)
 Strand=Plus/Minus

Query  1003  AAGAAATTGTAATGAACAATCTGAAATAAAATTAAGAAAA  1042
             ||||||||  ||| |||||| | ||| | |||||||||||
Sbjct  1545  AAGAAATT--AATAAACAATTTAAAAAAGAATTAAGAAAA  1508


 Score = 39.2 bits (42),  Expect = 4.8
 Identities = 33/40 (83%), Gaps = 2/40 (5%)
 Strand=Plus/Plus

Query  1003   AAGAAATTGTAATGAACAATCTGAAATAAAATTAAGAAAA  1042
              ||||||||  ||| |||||| | ||| | |||||||||||
Sbjct  77187  AAGAAATT--AATAAACAATTTAAAAAAGAATTAAGAAAA  77224


 Score = 39.2 bits (42),  Expect = 4.8
 Identities = 33/40 (83%), Gaps = 2/40 (5%)
 Strand=Plus/Plus

Query  1003    AAGAAATTGTAATGAACAATCTGAAATAAAATTAAGAAAA  1042
               ||||||||  ||| |||||| | ||| | |||||||||||
Sbjct  227206  AAGAAATT--AATAAACAATTTAAAAAAGAATTAAGAAAA  227243


>HQ336222.2 Acanthamoeba polyphaga mimivirus, complete genome
Length=1181549

 Score = 39.2 bits (42),  Expect = 4.8
 Identities = 24/26 (92%), Gaps = 0/26 (0%)
 Strand=Plus/Minus

Query  5205    AACAAAAGAAAGAAATAGATAAATTG  5230
               |||||||  |||||||||||||||||
Sbjct  321197  AACAAAACGAAGAAATAGATAAATTG  321172


>AP008983.1 Clostridium phage c-st genomic DNA, complete genome
Length=185683

 Score = 39.2 bits (42),  Expect = 4.8
 Identities = 38/48 (79%), Gaps = 1/48 (2%)
 Strand=Plus/Minus

Query  70      TATGATAATAAATCATATAAGTT-AGATGAAATGCATAAATTCCTAGA  116
               ||||| ||| ||||||||||||| | |||| | |  |||| || ||||
Sbjct  168239  TATGAAAATCAATCATATAAGTTCATATGAGAGGTTTAAAGTCGTAGA  168192


Lambda      K        H
   0.634    0.408    0.912 

Gapped
Lambda      K        H
   0.625    0.410    0.780 

Effective search space used: 2970977466780


Query= scaffold_m29_p_27_22402632_22413608_Flank5000

Length=10976
                                                                      Score        E
Sequences producing significant alignments:                          (Bits)     Value

NC_014767.1 Micromonas sp. RCC1109 virus MpV1, complete genome        52.7       8e-04
HM004429.1 Micromonas sp. RCC1109 virus MpV1, complete genome         52.7       8e-04
NC_010808.1 Staphylococcus phage phiMR25, complete genome             49.1       0.010
AB370205.1 Staphylococcus phage phiMR25 DNA, complete genome          49.1       0.010
NC_003084.1 Culex nigripalpus NPV, complete genome                    48.2       0.010
AF403738.1 Culex nigripalpus baculovirus, complete genome             48.2       0.010
NC_016072.1 Megavirus chiliensis, complete genome                     47.3       0.034
JN258408.1 Megavirus chiliensis, complete genome                      47.3       0.034
NC_019491.1 Cyprinid herpesvirus 1 strain NG-J1, complete genome      46.4       0.034
JQ815363.1 Cyprinid herpesvirus 1 strain NG-J1, complete genome       46.4       0.034
NC_020104.1 Acanthamoeba polyphaga moumouvirus, complete genome       45.5       0.12 
NC_018504.1 Apocheima cinerarium nucleopolyhedrovirus, complete g...  45.5       0.12 
JX962719.1 Acanthamoeba polyphaga moumouvirus, complete genome        45.5       0.12 
FJ914221.1 Apocheima cinerarium nucleopolyhedrovirus, complete ge...  45.5       0.12 
NC_028091.1 Ostreococcus lucimarinus virus 2 isolate Olv2, comple...  43.7       0.42 
KP874736.1 Ostreococcus lucimarinus virus 2 isolate Olv2, complet...  43.7       0.42 
NC_003027.1 Lumpy skin disease virus NI-2490, complete genome         42.8       0.42 
AF325528.1 Lumpy skin disease virus NI-2490 isolate Neethling 249...  42.8       0.42 
NC_037665.1 Pandoravirus macleodensis, complete genome                41.9       1.5  
NC_033775.1 Noumeavirus isolate NMV1, complete genome                 41.9       1.5  
MG011691.1 Pandoravirus macleodensis, complete genome                 41.9       1.5  
KX066233.1 Noumeavirus isolate NMV1, complete genome                  41.9       1.5  
NC_028094.1 Chrysochromulina ericina virus isolate CeV-01B, compl...  41.0       1.5  
NC_023639.1 Mimivirus terra2 genome                                   41.0       1.5  
NC_015326.1 Lausannevirus, complete genome                            41.0       1.5  
KT820662.1 Chrysochromulina ericina virus isolate CeV-01B, comple...  41.0       1.5  
KF527228.1 Mimivirus terra2 genome                                    41.0       1.5  
HQ113105.1 Lausannevirus isolate 7715, complete genome                41.0       1.5  
NC_048797.1 Bacillus phage vB_BmeM-Goe8, complete genome              40.1       5.1  
NC_055710.1 Synechococcus phage S-CAM22 isolate 0210CC35, complet...  40.1       5.1  
NC_043129.1 Micromonas pusilla virus SP1, complete genome, *** SE...  40.1       5.1  
NC_041887.1 Rhodococcus phage Weasels2, complete genome               40.1       5.1  
NC_028955.1 Prochlorococcus phage P-TIM68, complete genome            40.1       5.1  
NC_028093.1 Ostreococcus lucimarinus virus 7 isolate OlV7, comple...  40.1       5.1  
NC_014766.1 Ostreococcus lucimarinus virus OlV1, complete genome      40.1       5.1  
NC_008562.1 Microcystis phage Ma-LMM01 DNA, complete genome           40.1       5.1  
NC_003310.1 Monkeypox virus Zaire-96-I-16, complete genome            40.1       5.1  
NC_005892.1 Sulfolobus turreted icosahedral virus, complete genome    40.1       5.1  
MN043729.1 Bacillus phage vB_BmeM-Goe8, complete genome               40.1       5.1  
KU686207.1 Synechococcus phage S-CAM22 isolate 0210CC35, complete...  40.1       5.1  
JF974320.1 Micromonas pusilla virus SP1, *** SEQUENCING IN PROGRE...  40.1       5.1  
KX774321.1 Rhodococcus phage Weasels2, complete genome                40.1       5.1  
KM359505.1 Prochlorococcus phage P-TIM68, complete genome             40.1       5.1  
KP874737.1 Ostreococcus lucimarinus virus 7 isolate OlV7, complet...  40.1       5.1  
HM004431.1 Ostreococcus lucimarinus virus OlV1, complete genome       40.1       5.1  
AB231700.1 Microcystis virus Ma-LMM01 DNA, complete genome            40.1       5.1  
AF380138.1 Monkeypox virus strain Zaire-96-I-16, complete genome      40.1       5.1  
AY569307.1 Sulfolobus turreted icosahedral virus, complete genome     40.1       5.1  
NC_048802.1 Stenotrophomonas phage Moby, complete genome              39.2       5.1  
NC_048804.1 Stenotrophomonas phage Mendera, complete genome           39.2       5.1  
NC_048755.1 Stenotrophomonas phage YB07, complete genome              39.2       5.1  
NC_029997.2 Urbanus proteus nucleopolyhedrovirus isolate Southern...  39.2       5.1  
NC_025425.1 Enterobacteria phage GEC-3S complete genome               39.2       5.1  
NC_024392.1 Listeria phage LP-114, complete genome                    39.2       5.1  
NC_022096.1 Pseudomonas phage PaBG, complete genome                   39.2       5.1  
NC_018874.1 Abalone herpesvirus Victoria/AUS/2009, complete genome    39.2       5.1  
NC_016924.1 Cotia virus SPAn232, complete genome                      39.2       5.1  
NC_015263.1 Lactococcus phage 949, complete genome                    39.2       5.1  
NC_014649.1 Acanthamoeba polyphaga mimivirus, complete genome         39.2       5.1  
NC_006820.1 Synechococcus phage S-PM2, complete genome                39.2       5.1  
NC_001993.1 Melanoplus sanguinipes entomopoxvirus, complete genome    39.2       5.1  
OM876856.1 Aureococcus anophagefferens virus isolate QBARTUTK, co...  39.2       5.1  
MN095772.1 Stenotrophomonas phage Moby, complete genome               39.2       5.1  
MN098328.1 Stenotrophomonas phage Mendera, complete genome            39.2       5.1  
MK580972.1 Stenotrophomonas phage YB07, complete genome               39.2       5.1  
MF988720.1 Pseudoalteromonas phage J2-1, complete genome              39.2       5.1  
KR011717.2 Urbanus proteus nucleopolyhedrovirus isolate Southern ...  39.2       5.1  
HE978309.1 Enterobacteria phage GEC-3S complete genome                39.2       5.1  
KJ094021.1 Listeria phage LP-114, complete genome                     39.2       5.1  
KF147891.1 Pseudomonas phage PaBG, complete genome                    39.2       5.1  
JX453331.1 Abalone herpesvirus Victoria/AUS/2009, complete genome     39.2       5.1  
HQ647181.2 Cotia virus SPAn232, complete genome                       39.2       5.1  
HM029250.1 Lactococcus phage 949, complete genome                     39.2       5.1  
HQ336222.2 Acanthamoeba polyphaga mimivirus, complete genome          39.2       5.1  
AJ630128.1 Bacteriophage S-PM2 complete genome                        39.2       5.1  
AF063866.1 Melanoplus sanguinipes entomopoxvirus 'O' isolate Tucs...  39.2       5.1  


>NC_014767.1 Micromonas sp. RCC1109 virus MpV1, complete genome
Length=184095

 Score = 52.7 bits (57),  Expect = 8e-04
 Identities = 36/41 (88%), Gaps = 0/41 (0%)
 Strand=Plus/Minus

Query  7574    ACCTTGGTGTTATTAGCACCGTGCTCTCACCAACTGAGCTA  7614
               ||||||| ||||| ||||||  ||||| |||||||||||||
Sbjct  136757  ACCTTGGCGTTATAAGCACCACGCTCTAACCAACTGAGCTA  136717


>HM004429.1 Micromonas sp. RCC1109 virus MpV1, complete genome
Length=184095

 Score = 52.7 bits (57),  Expect = 8e-04
 Identities = 36/41 (88%), Gaps = 0/41 (0%)
 Strand=Plus/Minus

Query  7574    ACCTTGGTGTTATTAGCACCGTGCTCTCACCAACTGAGCTA  7614
               ||||||| ||||| ||||||  ||||| |||||||||||||
Sbjct  136757  ACCTTGGCGTTATAAGCACCACGCTCTAACCAACTGAGCTA  136717


>NC_010808.1 Staphylococcus phage phiMR25, complete genome
Length=44342

 Score = 49.1 bits (53),  Expect = 0.010
 Identities = 37/44 (84%), Gaps = 0/44 (0%)
 Strand=Plus/Plus

Query  9957  ACTAATAGTATTAATACTAATAATGATAGCAGTAATAATAACAA  10000
             ||||||| || || |||||||||||||   | ||||||||||||
Sbjct  9892  ACTAATAATAATAGTACTAATAATGATTTAACTAATAATAACAA  9935


 Score = 40.1 bits (43),  Expect = 5.1
 Identities = 29/34 (85%), Gaps = 0/34 (0%)
 Strand=Plus/Plus

Query  9957  ACTAATAGTATTAATACTAATAATGATAGCAGTA  9990
             ||||||| ||  ||||||||||||||| | ||||
Sbjct  9922  ACTAATAATAACAATACTAATAATGATGGAAGTA  9955


>AB370205.1 Staphylococcus phage phiMR25 DNA, complete genome
Length=44342

 Score = 49.1 bits (53),  Expect = 0.010
 Identities = 37/44 (84%), Gaps = 0/44 (0%)
 Strand=Plus/Plus

Query  9957  ACTAATAGTATTAATACTAATAATGATAGCAGTAATAATAACAA  10000
             ||||||| || || |||||||||||||   | ||||||||||||
Sbjct  9892  ACTAATAATAATAGTACTAATAATGATTTAACTAATAATAACAA  9935


 Score = 40.1 bits (43),  Expect = 5.1
 Identities = 29/34 (85%), Gaps = 0/34 (0%)
 Strand=Plus/Plus

Query  9957  ACTAATAGTATTAATACTAATAATGATAGCAGTA  9990
             ||||||| ||  ||||||||||||||| | ||||
Sbjct  9922  ACTAATAATAACAATACTAATAATGATGGAAGTA  9955


>NC_003084.1 Culex nigripalpus NPV, complete genome
Length=108252

 Score = 48.2 bits (52),  Expect = 0.010
 Identities = 45/56 (80%), Gaps = 5/56 (9%)
 Strand=Plus/Plus

Query  9956   GACTAATAGTATTAATACTAATAATGATAGCAGTAATAATAACAAGAAAATGAAAA  10011
              |||||||| || ||||| ||||||| ||||   ||||||||| |  ||||| ||||
Sbjct  44714  GACTAATAATAATAATAGTAATAATAATAG---TAATAATAATA--AAAATAAAAA  44764


>AF403738.1 Culex nigripalpus baculovirus, complete genome
Length=108252

 Score = 48.2 bits (52),  Expect = 0.010
 Identities = 45/56 (80%), Gaps = 5/56 (9%)
 Strand=Plus/Plus

Query  9956   GACTAATAGTATTAATACTAATAATGATAGCAGTAATAATAACAAGAAAATGAAAA  10011
              |||||||| || ||||| ||||||| ||||   ||||||||| |  ||||| ||||
Sbjct  44714  GACTAATAATAATAATAGTAATAATAATAG---TAATAATAATA--AAAATAAAAA  44764


>NC_016072.1 Megavirus chiliensis, complete genome
Length=1259197

 Score = 47.3 bits (51),  Expect = 0.034
 Identities = 39/48 (81%), Gaps = 0/48 (0%)
 Strand=Plus/Plus

Query  9953    TAAGACTAATAGTATTAATACTAATAATGATAGCAGTAATAATAACAA  10000
               ||| | || || || ||||||||||||| |||  | ||||||||||||
Sbjct  542513  TAATAATACTAATAATAATACTAATAATAATACTAATAATAATAACAA  542560


 Score = 40.1 bits (43),  Expect = 5.1
 Identities = 32/39 (82%), Gaps = 0/39 (0%)
 Strand=Plus/Plus

Query  9959    TAATAGTATTAATACTAATAATGATAGCAGTAATAATAA  9997
               ||| | || ||||| |||||||||||  ||||||| |||
Sbjct  618361  TAACAATAATAATAATAATAATGATAATAGTAATAGTAA  618399


 Score = 39.2 bits (42),  Expect = 5.1
 Identities = 35/43 (81%), Gaps = 1/43 (2%)
 Strand=Plus/Minus

Query  9970    ATACTAATAATGATAGCAGTAATAATAACAAGAA-AATGAAAA  10011
               ||| |||||||||||  | ||||||||| || || ||||| ||
Sbjct  715053  ATAATAATAATGATAATAATAATAATAATAATAATAATGATAA  715011


>JN258408.1 Megavirus chiliensis, complete genome
Length=1259197

 Score = 47.3 bits (51),  Expect = 0.034
 Identities = 39/48 (81%), Gaps = 0/48 (0%)
 Strand=Plus/Plus

Query  9953    TAAGACTAATAGTATTAATACTAATAATGATAGCAGTAATAATAACAA  10000
               ||| | || || || ||||||||||||| |||  | ||||||||||||
Sbjct  542513  TAATAATACTAATAATAATACTAATAATAATACTAATAATAATAACAA  542560


 Score = 40.1 bits (43),  Expect = 5.1
 Identities = 32/39 (82%), Gaps = 0/39 (0%)
 Strand=Plus/Plus

Query  9959    TAATAGTATTAATACTAATAATGATAGCAGTAATAATAA  9997
               ||| | || ||||| |||||||||||  ||||||| |||
Sbjct  618361  TAACAATAATAATAATAATAATGATAATAGTAATAGTAA  618399


 Score = 39.2 bits (42),  Expect = 5.1
 Identities = 35/43 (81%), Gaps = 1/43 (2%)
 Strand=Plus/Minus

Query  9970    ATACTAATAATGATAGCAGTAATAATAACAAGAA-AATGAAAA  10011
               ||| |||||||||||  | ||||||||| || || ||||| ||
Sbjct  715053  ATAATAATAATGATAATAATAATAATAATAATAATAATGATAA  715011


>NC_019491.1 Cyprinid herpesvirus 1 strain NG-J1, complete genome
Length=291144

 Score = 46.4 bits (50),  Expect = 0.034
 Identities = 37/45 (82%), Gaps = 0/45 (0%)
 Strand=Plus/Minus

Query  9959    TAATAGTATTAATACTAATAATGATAGCAGTAATAATAACAAGAA  10003
               ||||| || ||||| ||||||| |||  | |||||||||||| ||
Sbjct  237382  TAATAATAATAATAATAATAATAATAATAATAATAATAACAATAA  237338


 Score = 43.7 bits (47),  Expect = 0.42
 Identities = 40/51 (78%), Gaps = 0/51 (0%)
 Strand=Plus/Minus

Query  9953    TAAGACTAATAGTATTAATACTAATAATGATAGCAGTAATAATAACAAGAA  10003
               ||| | ||||| || ||||| ||||||| |||  |  ||||||||||| ||
Sbjct  237379  TAATAATAATAATAATAATAATAATAATAATAATAACAATAATAACAATAA  237329


 Score = 39.2 bits (42),  Expect = 5.1
 Identities = 39/51 (76%), Gaps = 0/51 (0%)
 Strand=Plus/Minus

Query  9953    TAAGACTAATAGTATTAATACTAATAATGATAGCAGTAATAATAACAAGAA  10003
               ||| | ||||| || ||||| ||||||  |||  |  ||||||||||| ||
Sbjct  237370  TAATAATAATAATAATAATAATAATAACAATAATAACAATAATAACAATAA  237320


>JQ815363.1 Cyprinid herpesvirus 1 strain NG-J1, complete genome
Length=291144

 Score = 46.4 bits (50),  Expect = 0.034
 Identities = 37/45 (82%), Gaps = 0/45 (0%)
 Strand=Plus/Minus

Query  9959    TAATAGTATTAATACTAATAATGATAGCAGTAATAATAACAAGAA  10003
               ||||| || ||||| ||||||| |||  | |||||||||||| ||
Sbjct  237382  TAATAATAATAATAATAATAATAATAATAATAATAATAACAATAA  237338


 Score = 43.7 bits (47),  Expect = 0.42
 Identities = 40/51 (78%), Gaps = 0/51 (0%)
 Strand=Plus/Minus

Query  9953    TAAGACTAATAGTATTAATACTAATAATGATAGCAGTAATAATAACAAGAA  10003
               ||| | ||||| || ||||| ||||||| |||  |  ||||||||||| ||
Sbjct  237379  TAATAATAATAATAATAATAATAATAATAATAATAACAATAATAACAATAA  237329


 Score = 39.2 bits (42),  Expect = 5.1
 Identities = 39/51 (76%), Gaps = 0/51 (0%)
 Strand=Plus/Minus

Query  9953    TAAGACTAATAGTATTAATACTAATAATGATAGCAGTAATAATAACAAGAA  10003
               ||| | ||||| || ||||| ||||||  |||  |  ||||||||||| ||
Sbjct  237370  TAATAATAATAATAATAATAATAATAACAATAATAACAATAATAACAATAA  237320


>NC_020104.1 Acanthamoeba polyphaga moumouvirus, complete genome
Length=1021348

 Score = 45.5 bits (49),  Expect = 0.12
 Identities = 35/42 (83%), Gaps = 0/42 (0%)
 Strand=Plus/Plus

Query  9959    TAATAGTATTAATACTAATAATGATAGCAGTAATAATAACAA  10000
               ||||| || ||||| ||||||| |||  ||||||||||| ||
Sbjct  464824  TAATAATAATAATAATAATAATAATAATAGTAATAATAATAA  464865


 Score = 43.7 bits (47),  Expect = 0.42
 Identities = 37/46 (80%), Gaps = 0/46 (0%)
 Strand=Plus/Plus

Query  9958    CTAATAGTATTAATACTAATAATGATAGCAGTAATAATAACAAGAA  10003
               ||| || || ||||| ||||||| |||  | |||||||||||| ||
Sbjct  901948  CTATTAATAATAATAATAATAATAATAATAATAATAATAACAATAA  901993


 Score = 40.1 bits (43),  Expect = 5.1
 Identities = 31/36 (86%), Gaps = 1/36 (3%)
 Strand=Plus/Plus

Query  9631    AAATTATTCATAGTTTACATGTAGAAATATTTGGAT  9666
               || ||||| ||| ||||| |||||||||| ||||||
Sbjct  332849  AATTTATTAATATTTTACCTGTAGAAATA-TTGGAT  332883


 Score = 40.1 bits (43),  Expect = 5.1
 Identities = 35/44 (80%), Gaps = 0/44 (0%)
 Strand=Plus/Plus

Query  9960    AATAGTATTAATACTAATAATGATAGCAGTAATAATAACAAGAA  10003
               ||||  | ||||| ||||||| |||  | |||||||||||| ||
Sbjct  467045  AATAACAATAATAATAATAATAATAATAATAATAATAACAATAA  467088


 Score = 39.2 bits (42),  Expect = 5.1
 Identities = 30/36 (83%), Gaps = 0/36 (0%)
 Strand=Plus/Plus

Query  9962    TAGTATTAATACTAATAATGATAGCAGTAATAATAA  9997
               || || ||||||||||||| |||  | |||||||||
Sbjct  465682  TAATAATAATACTAATAATAATAATAATAATAATAA  465717


>NC_018504.1 Apocheima cinerarium nucleopolyhedrovirus, complete 
genome
Length=123876

 Score = 45.5 bits (49),  Expect = 0.12
 Identities = 41/51 (80%), Gaps = 2/51 (4%)
 Strand=Plus/Minus

Query  9960   AATAGTATTAATACTAATAATGATAGCAGTAATAATAACAAGAAAATGAAA  10010
              |||| || ||||| ||||||| |||  | |||||||||||  |||||| ||
Sbjct  46007  AATAATAATAATAATAATAATAATAATAATAATAATAACA--AAAATGTAA  45959


>JX962719.1 Acanthamoeba polyphaga moumouvirus, complete genome
Length=1021348

 Score = 45.5 bits (49),  Expect = 0.12
 Identities = 35/42 (83%), Gaps = 0/42 (0%)
 Strand=Plus/Plus

Query  9959    TAATAGTATTAATACTAATAATGATAGCAGTAATAATAACAA  10000
               ||||| || ||||| ||||||| |||  ||||||||||| ||
Sbjct  464824  TAATAATAATAATAATAATAATAATAATAGTAATAATAATAA  464865


 Score = 43.7 bits (47),  Expect = 0.42
 Identities = 37/46 (80%), Gaps = 0/46 (0%)
 Strand=Plus/Plus

Query  9958    CTAATAGTATTAATACTAATAATGATAGCAGTAATAATAACAAGAA  10003
               ||| || || ||||| ||||||| |||  | |||||||||||| ||
Sbjct  901948  CTATTAATAATAATAATAATAATAATAATAATAATAATAACAATAA  901993


 Score = 40.1 bits (43),  Expect = 5.1
 Identities = 31/36 (86%), Gaps = 1/36 (3%)
 Strand=Plus/Plus

Query  9631    AAATTATTCATAGTTTACATGTAGAAATATTTGGAT  9666
               || ||||| ||| ||||| |||||||||| ||||||
Sbjct  332849  AATTTATTAATATTTTACCTGTAGAAATA-TTGGAT  332883


 Score = 40.1 bits (43),  Expect = 5.1
 Identities = 35/44 (80%), Gaps = 0/44 (0%)
 Strand=Plus/Plus

Query  9960    AATAGTATTAATACTAATAATGATAGCAGTAATAATAACAAGAA  10003
               ||||  | ||||| ||||||| |||  | |||||||||||| ||
Sbjct  467045  AATAACAATAATAATAATAATAATAATAATAATAATAACAATAA  467088


 Score = 39.2 bits (42),  Expect = 5.1
 Identities = 30/36 (83%), Gaps = 0/36 (0%)
 Strand=Plus/Plus

Query  9962    TAGTATTAATACTAATAATGATAGCAGTAATAATAA  9997
               || || ||||||||||||| |||  | |||||||||
Sbjct  465682  TAATAATAATACTAATAATAATAATAATAATAATAA  465717


>FJ914221.1 Apocheima cinerarium nucleopolyhedrovirus, complete 
genome
Length=123876

 Score = 45.5 bits (49),  Expect = 0.12
 Identities = 41/51 (80%), Gaps = 2/51 (4%)
 Strand=Plus/Minus

Query  9960   AATAGTATTAATACTAATAATGATAGCAGTAATAATAACAAGAAAATGAAA  10010
              |||| || ||||| ||||||| |||  | |||||||||||  |||||| ||
Sbjct  46007  AATAATAATAATAATAATAATAATAATAATAATAATAACA--AAAATGTAA  45959


>NC_028091.1 Ostreococcus lucimarinus virus 2 isolate Olv2, complete 
genome
Length=196300

 Score = 43.7 bits (47),  Expect = 0.42
 Identities = 28/31 (90%), Gaps = 0/31 (0%)
 Strand=Plus/Minus

Query  7584    TATTAGCACCGTGCTCTCACCAACTGAGCTA  7614
               ||| ||||||| ||||| |||||||||||||
Sbjct  141387  TATAAGCACCGCGCTCTAACCAACTGAGCTA  141357


>KP874736.1 Ostreococcus lucimarinus virus 2 isolate Olv2, complete 
genome
Length=196300

 Score = 43.7 bits (47),  Expect = 0.42
 Identities = 28/31 (90%), Gaps = 0/31 (0%)
 Strand=Plus/Minus

Query  7584    TATTAGCACCGTGCTCTCACCAACTGAGCTA  7614
               ||| ||||||| ||||| |||||||||||||
Sbjct  141387  TATAAGCACCGCGCTCTAACCAACTGAGCTA  141357


>NC_003027.1 Lumpy skin disease virus NI-2490, complete genome
Length=150773

 Score = 42.8 bits (46),  Expect = 0.42
 Identities = 26/28 (93%), Gaps = 0/28 (0%)
 Strand=Plus/Plus

Query  10830  TGGAACTTTAATAAAAATTAATAAGAAT  10857
              ||| |||||||||||||||||||| |||
Sbjct  71473  TGGTACTTTAATAAAAATTAATAAAAAT  71500


>AF325528.1 Lumpy skin disease virus NI-2490 isolate Neethling 
2490, complete genome
Length=150773

 Score = 42.8 bits (46),  Expect = 0.42
 Identities = 26/28 (93%), Gaps = 0/28 (0%)
 Strand=Plus/Plus

Query  10830  TGGAACTTTAATAAAAATTAATAAGAAT  10857
              ||| |||||||||||||||||||| |||
Sbjct  71473  TGGTACTTTAATAAAAATTAATAAAAAT  71500


>NC_037665.1 Pandoravirus macleodensis, complete genome
Length=1838258

 Score = 41.9 bits (45),  Expect = 1.5
 Identities = 30/35 (86%), Gaps = 0/35 (0%)
 Strand=Plus/Minus

Query  7525   TCCTTTGTATCTTGTTTTGTGTGTGAttttttttC  7559
              ||||||   |||| ||||||||||| |||||||||
Sbjct  93075  TCCTTTTCCTCTTTTTTTGTGTGTGTTTTTTTTTC  93041


 Score = 39.2 bits (42),  Expect = 5.1
 Identities = 34/42 (81%), Gaps = 3/42 (7%)
 Strand=Plus/Minus

Query  9959    TAATAGTATTAATACTAATAATGATAGCAGTAATAATAACAA  10000
               ||||| || ||||||||||||| ||   | |||| |||||||
Sbjct  583420  TAATAATAATAATACTAATAATAAT---AATAATTATAACAA  583382


>NC_033775.1 Noumeavirus isolate NMV1, complete genome
Length=376207

 Score = 41.9 bits (45),  Expect = 1.5
 Identities = 27/30 (90%), Gaps = 0/30 (0%)
 Strand=Plus/Minus

Query  6782   TCAGTGAAAATATTTCTGAAATATTTATTC  6811
              ||||  |||||||||||||||||||| |||
Sbjct  62456  TCAGAAAAAATATTTCTGAAATATTTTTTC  62427


>MG011691.1 Pandoravirus macleodensis, complete genome
Length=1838258

 Score = 41.9 bits (45),  Expect = 1.5
 Identities = 30/35 (86%), Gaps = 0/35 (0%)
 Strand=Plus/Minus

Query  7525   TCCTTTGTATCTTGTTTTGTGTGTGAttttttttC  7559
              ||||||   |||| ||||||||||| |||||||||
Sbjct  93075  TCCTTTTCCTCTTTTTTTGTGTGTGTTTTTTTTTC  93041


 Score = 39.2 bits (42),  Expect = 5.1
 Identities = 34/42 (81%), Gaps = 3/42 (7%)
 Strand=Plus/Minus

Query  9959    TAATAGTATTAATACTAATAATGATAGCAGTAATAATAACAA  10000
               ||||| || ||||||||||||| ||   | |||| |||||||
Sbjct  583420  TAATAATAATAATACTAATAATAAT---AATAATTATAACAA  583382


>KX066233.1 Noumeavirus isolate NMV1, complete genome
Length=376207

 Score = 41.9 bits (45),  Expect = 1.5
 Identities = 27/30 (90%), Gaps = 0/30 (0%)
 Strand=Plus/Minus

Query  6782   TCAGTGAAAATATTTCTGAAATATTTATTC  6811
              ||||  |||||||||||||||||||| |||
Sbjct  62456  TCAGAAAAAATATTTCTGAAATATTTTTTC  62427


>NC_028094.1 Chrysochromulina ericina virus isolate CeV-01B, complete 
genome
Length=473558

 Score = 41.0 bits (44),  Expect = 1.5
 Identities = 37/47 (79%), Gaps = 0/47 (0%)
 Strand=Plus/Plus

Query  9960    AATAGTATTAATACTAATAATGATAGCAGTAATAATAACAAGAAAAT  10006
               ||||||| ||||| || || | |||  ||||||||||| || || ||
Sbjct  217849  AATAGTACTAATAATAGTAGTAATAATAGTAATAATAATAATAATAT  217895


>NC_023639.1 Mimivirus terra2 genome
Length=1168989

 Score = 41.0 bits (44),  Expect = 1.5
 Identities = 31/36 (86%), Gaps = 2/36 (6%)
 Strand=Plus/Plus

Query  6764    AAAAATGTTCTAAACATTT--CAGTGAAAATATTTC  6797
               ||||||||| |||| ||||  || ||||||||||||
Sbjct  258710  AAAAATGTTTTAAATATTTTTCATTGAAAATATTTC  258745


 Score = 39.2 bits (42),  Expect = 5.1
 Identities = 36/46 (78%), Gaps = 0/46 (0%)
 Strand=Plus/Minus

Query  4441    CAAGTATTTTTCACAACTCTTTGAATTTACTAAAACCCAATGAATT  4486
               ||| | | || ||||| |  ||| ||||||||||||||||  ||||
Sbjct  423056  CAATTGTGTTGCACAATTTGTTGCATTTACTAAAACCCAACAAATT  423011


>NC_015326.1 Lausannevirus, complete genome
Length=346754

 Score = 41.0 bits (44),  Expect = 1.5
 Identities = 22/22 (100%), Gaps = 0/22 (0%)
 Strand=Plus/Plus

Query  6789    AAATATTTCTGAAATATTTATT  6810
               ||||||||||||||||||||||
Sbjct  333089  AAATATTTCTGAAATATTTATT  333110


 Score = 40.1 bits (43),  Expect = 5.1
 Identities = 23/24 (96%), Gaps = 0/24 (0%)
 Strand=Plus/Plus

Query  6788    AAAATATTTCTGAAATATTTATTC  6811
               |||||||||||||||||||| |||
Sbjct  306262  AAAATATTTCTGAAATATTTTTTC  306285


>KT820662.1 Chrysochromulina ericina virus isolate CeV-01B, complete 
genome
Length=473558

 Score = 41.0 bits (44),  Expect = 1.5
 Identities = 37/47 (79%), Gaps = 0/47 (0%)
 Strand=Plus/Plus

Query  9960    AATAGTATTAATACTAATAATGATAGCAGTAATAATAACAAGAAAAT  10006
               ||||||| ||||| || || | |||  ||||||||||| || || ||
Sbjct  217849  AATAGTACTAATAATAGTAGTAATAATAGTAATAATAATAATAATAT  217895


>KF527228.1 Mimivirus terra2 genome
Length=1168989

 Score = 41.0 bits (44),  Expect = 1.5
 Identities = 31/36 (86%), Gaps = 2/36 (6%)
 Strand=Plus/Plus

Query  6764    AAAAATGTTCTAAACATTT--CAGTGAAAATATTTC  6797
               ||||||||| |||| ||||  || ||||||||||||
Sbjct  258710  AAAAATGTTTTAAATATTTTTCATTGAAAATATTTC  258745


 Score = 39.2 bits (42),  Expect = 5.1
 Identities = 36/46 (78%), Gaps = 0/46 (0%)
 Strand=Plus/Minus

Query  4441    CAAGTATTTTTCACAACTCTTTGAATTTACTAAAACCCAATGAATT  4486
               ||| | | || ||||| |  ||| ||||||||||||||||  ||||
Sbjct  423056  CAATTGTGTTGCACAATTTGTTGCATTTACTAAAACCCAACAAATT  423011


>HQ113105.1 Lausannevirus isolate 7715, complete genome
Length=346754

 Score = 41.0 bits (44),  Expect = 1.5
 Identities = 22/22 (100%), Gaps = 0/22 (0%)
 Strand=Plus/Plus

Query  6789    AAATATTTCTGAAATATTTATT  6810
               ||||||||||||||||||||||
Sbjct  333089  AAATATTTCTGAAATATTTATT  333110


 Score = 40.1 bits (43),  Expect = 5.1
 Identities = 23/24 (96%), Gaps = 0/24 (0%)
 Strand=Plus/Plus

Query  6788    AAAATATTTCTGAAATATTTATTC  6811
               |||||||||||||||||||| |||
Sbjct  306262  AAAATATTTCTGAAATATTTTTTC  306285


>NC_048797.1 Bacillus phage vB_BmeM-Goe8, complete genome
Length=161583

 Score = 40.1 bits (43),  Expect = 5.1
 Identities = 43/55 (78%), Gaps = 3/55 (5%)
 Strand=Plus/Minus

Query  6002    TGTAATTTACAGGAG--AATGAATGATATAACTTATGCAGTTTTGTTTTCCAGAA  6054
               |||| ||| ||| |   |||| |||| ||| ||||  ||||||||||||||| ||
Sbjct  100688  TGTATTTTTCAGTAAGCAATGGATGAGATACCTTAA-CAGTTTTGTTTTCCATAA  100635


>NC_055710.1 Synechococcus phage S-CAM22 isolate 0210CC35, complete 
genome
Length=172230

 Score = 40.1 bits (43),  Expect = 5.1
 Identities = 23/24 (96%), Gaps = 0/24 (0%)
 Strand=Plus/Plus

Query  6977    CTGTTCTGCTGCTGTTGCTTCTGC  7000
               ||||||||||| ||||||||||||
Sbjct  110580  CTGTTCTGCTGATGTTGCTTCTGC  110603


>NC_043129.1 Micromonas pusilla virus SP1, complete genome, *** 
SEQUENCING IN PROGRESS ***, 2 unordered pieces
Length=173451

 Score = 40.1 bits (43),  Expect = 5.1
 Identities = 31/36 (86%), Gaps = 1/36 (3%)
 Strand=Plus/Minus

Query  7579   GGTGTTATTAGCACCGTGCTCTCACCAACTGAGCTA  7614
              ||||| || ||||||  ||||| |||||||||||||
Sbjct  71399  GGTGT-ATAAGCACCACGCTCTAACCAACTGAGCTA  71365


>NC_041887.1 Rhodococcus phage Weasels2, complete genome
Length=134973

 Score = 40.1 bits (43),  Expect = 5.1
 Identities = 25/26 (96%), Gaps = 1/26 (4%)
 Strand=Plus/Minus

Query  7596   GCTCTCACCAACTGAGCTAACCCGGC  7621
              ||||| ||||||||||||||||||||
Sbjct  77239  GCTCT-ACCAACTGAGCTAACCCGGC  77215


>NC_028955.1 Prochlorococcus phage P-TIM68, complete genome
Length=197361

 Score = 40.1 bits (43),  Expect = 5.1
 Identities = 26/29 (90%), Gaps = 0/29 (0%)
 Strand=Plus/Plus

Query  3565   GAAGTTCAGAATGCTTTGTCTAAATTTTA  3593
              ||||||||||||||||||  |||| ||||
Sbjct  95737  GAAGTTCAGAATGCTTTGAGTAAAATTTA  95765


>NC_028093.1 Ostreococcus lucimarinus virus 7 isolate OlV7, complete 
genome
Length=182309

 Score = 40.1 bits (43),  Expect = 5.1
 Identities = 26/29 (90%), Gaps = 0/29 (0%)
 Strand=Plus/Plus

Query  763    TTTGTCAGTGGTGGAAGTTTAAATTGACT  791
              ||| | ||||||||||||||| |||||||
Sbjct  12815  TTTTTAAGTGGTGGAAGTTTACATTGACT  12843


 Score = 39.2 bits (42),  Expect = 5.1
 Identities = 27/31 (87%), Gaps = 0/31 (0%)
 Strand=Plus/Minus

Query  7584    TATTAGCACCGTGCTCTCACCAACTGAGCTA  7614
               ||| ||||||  ||||| |||||||||||||
Sbjct  134803  TATAAGCACCACGCTCTAACCAACTGAGCTA  134773


>NC_014766.1 Ostreococcus lucimarinus virus OlV1, complete genome
Length=194022

 Score = 40.1 bits (43),  Expect = 5.1
 Identities = 26/29 (90%), Gaps = 0/29 (0%)
 Strand=Plus/Plus

Query  763    TTTGTCAGTGGTGGAAGTTTAAATTGACT  791
              ||| | ||||||||||||||| |||||||
Sbjct  19978  TTTTTAAGTGGTGGAAGTTTACATTGACT  20006


 Score = 39.2 bits (42),  Expect = 5.1
 Identities = 27/31 (87%), Gaps = 0/31 (0%)
 Strand=Plus/Minus

Query  7584    TATTAGCACCGTGCTCTCACCAACTGAGCTA  7614
               ||| ||||||  ||||| |||||||||||||
Sbjct  143000  TATAAGCACCACGCTCTAACCAACTGAGCTA  142970


>NC_008562.1 Microcystis phage Ma-LMM01 DNA, complete genome
Length=162109

 Score = 40.1 bits (43),  Expect = 5.1
 Identities = 26/29 (90%), Gaps = 0/29 (0%)
 Strand=Plus/Plus

Query  7745   CATATTCTCCTTACATACCCACCCCACAA  7773
              || ||||| ||||| ||||||||||||||
Sbjct  25899  CACATTCTTCTTACTTACCCACCCCACAA  25927


>NC_003310.1 Monkeypox virus Zaire-96-I-16, complete genome
Length=196858

 Score = 40.1 bits (43),  Expect = 5.1
 Identities = 26/29 (90%), Gaps = 0/29 (0%)
 Strand=Plus/Minus

Query  9969    AATACTAATAATGATAGCAGTAATAATAA  9997
               ||||||||||||||||| | || ||||||
Sbjct  118969  AATACTAATAATGATAGTAATAGTAATAA  118941


>NC_005892.1 Sulfolobus turreted icosahedral virus, complete genome
Length=17663

 Score = 40.1 bits (43),  Expect = 5.1
 Identities = 34/41 (83%), Gaps = 1/41 (2%)
 Strand=Plus/Minus

Query  9366  tttttattt-gACATACATTTATCCTCAGGTATTCTAAATT  9405
             || |||||| || |||||||||||||||  || ||||| ||
Sbjct  7776  TTCTTATTTAGATATACATTTATCCTCATATACTCTAACTT  7736


>MN043729.1 Bacillus phage vB_BmeM-Goe8, complete genome
Length=161583

 Score = 40.1 bits (43),  Expect = 5.1
 Identities = 43/55 (78%), Gaps = 3/55 (5%)
 Strand=Plus/Minus

Query  6002    TGTAATTTACAGGAG--AATGAATGATATAACTTATGCAGTTTTGTTTTCCAGAA  6054
               |||| ||| ||| |   |||| |||| ||| ||||  ||||||||||||||| ||
Sbjct  100688  TGTATTTTTCAGTAAGCAATGGATGAGATACCTTAA-CAGTTTTGTTTTCCATAA  100635


>KU686207.1 Synechococcus phage S-CAM22 isolate 0210CC35, complete 
genome
Length=172230

 Score = 40.1 bits (43),  Expect = 5.1
 Identities = 23/24 (96%), Gaps = 0/24 (0%)
 Strand=Plus/Plus

Query  6977    CTGTTCTGCTGCTGTTGCTTCTGC  7000
               ||||||||||| ||||||||||||
Sbjct  110580  CTGTTCTGCTGATGTTGCTTCTGC  110603


>JF974320.1 Micromonas pusilla virus SP1, *** SEQUENCING IN PROGRESS 
***, 2 unordered pieces
Length=173451

 Score = 40.1 bits (43),  Expect = 5.1
 Identities = 31/36 (86%), Gaps = 1/36 (3%)
 Strand=Plus/Minus

Query  7579   GGTGTTATTAGCACCGTGCTCTCACCAACTGAGCTA  7614
              ||||| || ||||||  ||||| |||||||||||||
Sbjct  71399  GGTGT-ATAAGCACCACGCTCTAACCAACTGAGCTA  71365


>KX774321.1 Rhodococcus phage Weasels2, complete genome
Length=134973

 Score = 40.1 bits (43),  Expect = 5.1
 Identities = 25/26 (96%), Gaps = 1/26 (4%)
 Strand=Plus/Minus

Query  7596   GCTCTCACCAACTGAGCTAACCCGGC  7621
              ||||| ||||||||||||||||||||
Sbjct  77239  GCTCT-ACCAACTGAGCTAACCCGGC  77215


>KM359505.1 Prochlorococcus phage P-TIM68, complete genome
Length=197361

 Score = 40.1 bits (43),  Expect = 5.1
 Identities = 26/29 (90%), Gaps = 0/29 (0%)
 Strand=Plus/Plus

Query  3565   GAAGTTCAGAATGCTTTGTCTAAATTTTA  3593
              ||||||||||||||||||  |||| ||||
Sbjct  95737  GAAGTTCAGAATGCTTTGAGTAAAATTTA  95765


>KP874737.1 Ostreococcus lucimarinus virus 7 isolate OlV7, complete 
genome
Length=182309

 Score = 40.1 bits (43),  Expect = 5.1
 Identities = 26/29 (90%), Gaps = 0/29 (0%)
 Strand=Plus/Plus

Query  763    TTTGTCAGTGGTGGAAGTTTAAATTGACT  791
              ||| | ||||||||||||||| |||||||
Sbjct  12815  TTTTTAAGTGGTGGAAGTTTACATTGACT  12843


 Score = 39.2 bits (42),  Expect = 5.1
 Identities = 27/31 (87%), Gaps = 0/31 (0%)
 Strand=Plus/Minus

Query  7584    TATTAGCACCGTGCTCTCACCAACTGAGCTA  7614
               ||| ||||||  ||||| |||||||||||||
Sbjct  134803  TATAAGCACCACGCTCTAACCAACTGAGCTA  134773


>HM004431.1 Ostreococcus lucimarinus virus OlV1, complete genome
Length=194022

 Score = 40.1 bits (43),  Expect = 5.1
 Identities = 26/29 (90%), Gaps = 0/29 (0%)
 Strand=Plus/Plus

Query  763    TTTGTCAGTGGTGGAAGTTTAAATTGACT  791
              ||| | ||||||||||||||| |||||||
Sbjct  19978  TTTTTAAGTGGTGGAAGTTTACATTGACT  20006


 Score = 39.2 bits (42),  Expect = 5.1
 Identities = 27/31 (87%), Gaps = 0/31 (0%)
 Strand=Plus/Minus

Query  7584    TATTAGCACCGTGCTCTCACCAACTGAGCTA  7614
               ||| ||||||  ||||| |||||||||||||
Sbjct  143000  TATAAGCACCACGCTCTAACCAACTGAGCTA  142970


>AB231700.1 Microcystis virus Ma-LMM01 DNA, complete genome
Length=162109

 Score = 40.1 bits (43),  Expect = 5.1
 Identities = 26/29 (90%), Gaps = 0/29 (0%)
 Strand=Plus/Plus

Query  7745   CATATTCTCCTTACATACCCACCCCACAA  7773
              || ||||| ||||| ||||||||||||||
Sbjct  25899  CACATTCTTCTTACTTACCCACCCCACAA  25927


>AF380138.1 Monkeypox virus strain Zaire-96-I-16, complete genome
Length=196858

 Score = 40.1 bits (43),  Expect = 5.1
 Identities = 26/29 (90%), Gaps = 0/29 (0%)
 Strand=Plus/Minus

Query  9969    AATACTAATAATGATAGCAGTAATAATAA  9997
               ||||||||||||||||| | || ||||||
Sbjct  118969  AATACTAATAATGATAGTAATAGTAATAA  118941


>AY569307.1 Sulfolobus turreted icosahedral virus, complete genome
Length=17663

 Score = 40.1 bits (43),  Expect = 5.1
 Identities = 34/41 (83%), Gaps = 1/41 (2%)
 Strand=Plus/Minus

Query  9366  tttttattt-gACATACATTTATCCTCAGGTATTCTAAATT  9405
             || |||||| || |||||||||||||||  || ||||| ||
Sbjct  7776  TTCTTATTTAGATATACATTTATCCTCATATACTCTAACTT  7736


>NC_048802.1 Stenotrophomonas phage Moby, complete genome
Length=159365

 Score = 39.2 bits (42),  Expect = 5.1
 Identities = 24/26 (92%), Gaps = 0/26 (0%)
 Strand=Plus/Minus

Query  7593   CGTGCTCTCACCAACTGAGCTAACCC  7618
              |||||||| |||||||||||||| ||
Sbjct  81672  CGTGCTCTAACCAACTGAGCTAATCC  81647


>NC_048804.1 Stenotrophomonas phage Mendera, complete genome
Length=159961

 Score = 39.2 bits (42),  Expect = 5.1
 Identities = 24/26 (92%), Gaps = 0/26 (0%)
 Strand=Plus/Minus

Query  7593   CGTGCTCTCACCAACTGAGCTAACCC  7618
              |||||||| |||||||||||||| ||
Sbjct  81952  CGTGCTCTAACCAACTGAGCTAATCC  81927


>NC_048755.1 Stenotrophomonas phage YB07, complete genome
Length=159862

 Score = 39.2 bits (42),  Expect = 5.1
 Identities = 24/26 (92%), Gaps = 0/26 (0%)
 Strand=Plus/Minus

Query  7593   CGTGCTCTCACCAACTGAGCTAACCC  7618
              |||||||| |||||||||||||| ||
Sbjct  91522  CGTGCTCTAACCAACTGAGCTAATCC  91497


>NC_029997.2 Urbanus proteus nucleopolyhedrovirus isolate Southern 
Brazil, complete genome
Length=105555

 Score = 39.2 bits (42),  Expect = 5.1
 Identities = 32/38 (84%), Gaps = 1/38 (3%)
 Strand=Plus/Plus

Query  6756   AAACTTTT-AAAAATGTTCTAAACATTTCAGTGAAAAT  6792
              |||||||| |||||| ||  |||||||| | |||||||
Sbjct  36753  AAACTTTTAAAAAATTTTTAAAACATTTTATTGAAAAT  36790


>NC_025425.1 Enterobacteria phage GEC-3S complete genome
Length=163424

 Score = 39.2 bits (42),  Expect = 5.1
 Identities = 29/33 (88%), Gaps = 1/33 (3%)
 Strand=Plus/Plus

Query  7535    CTTGTTTTGTGTGTGAttttttttCTTTTCTTC  7567
               |||||||||||||||| || ||||||  |||||
Sbjct  117630  CTTGTTTTGTGTGTGA-TTCTTTTCTGATCTTC  117661


>NC_024392.1 Listeria phage LP-114, complete genome
Length=66676

 Score = 39.2 bits (42),  Expect = 5.1
 Identities = 24/26 (92%), Gaps = 0/26 (0%)
 Strand=Plus/Minus

Query  10944  ttttttatttttCTTTGAAGTACATT  10969
              |||||||||| |||||||||||| ||
Sbjct  34755  TTTTTTATTTCTCTTTGAAGTACTTT  34730


>NC_022096.1 Pseudomonas phage PaBG, complete genome
Length=258139

 Score = 39.2 bits (42),  Expect = 5.1
 Identities = 32/38 (84%), Gaps = 1/38 (3%)
 Strand=Plus/Minus

Query  7579    GGTGTTATTAGCACCGTGCTCTCACCAACTGAGCTAAC  7616
               || ||||  ||| || |||||| |||||||||||||||
Sbjct  122647  GGCGTTAAAAGCGCCATGCTCT-ACCAACTGAGCTAAC  122611


>NC_018874.1 Abalone herpesvirus Victoria/AUS/2009, complete genome
Length=211518

 Score = 39.2 bits (42),  Expect = 5.1
 Identities = 31/37 (84%), Gaps = 3/37 (8%)
 Strand=Plus/Minus

Query  5742    TTTGTATTGTGTTTGTTACATGTACGGTACTGGTATG  5778
               ||||||||||||||   ||| | ||||||||||| ||
Sbjct  143163  TTTGTATTGTGTTT---ACACGCACGGTACTGGTTTG  143130


>NC_016924.1 Cotia virus SPAn232, complete genome
Length=185139

 Score = 39.2 bits (42),  Expect = 5.1
 Identities = 21/21 (100%), Gaps = 0/21 (0%)
 Strand=Plus/Minus

Query  6787   GAAAATATTTCTGAAATATTT  6807
              |||||||||||||||||||||
Sbjct  12095  GAAAATATTTCTGAAATATTT  12075


 Score = 39.2 bits (42),  Expect = 5.1
 Identities = 21/21 (100%), Gaps = 0/21 (0%)
 Strand=Plus/Plus

Query  6787    GAAAATATTTCTGAAATATTT  6807
               |||||||||||||||||||||
Sbjct  173045  GAAAATATTTCTGAAATATTT  173065


>NC_015263.1 Lactococcus phage 949, complete genome
Length=114768

 Score = 39.2 bits (42),  Expect = 5.1
 Identities = 27/31 (87%), Gaps = 0/31 (0%)
 Strand=Plus/Plus

Query  2016   ATATTATGATTGAAATGCTTTTAAACTTGAA  2046
              ||||| || ||| ||||||||||| ||||||
Sbjct  94111  ATATTGTGCTTGCAATGCTTTTAATCTTGAA  94141


>NC_014649.1 Acanthamoeba polyphaga mimivirus, complete genome
Length=1181549

 Score = 39.2 bits (42),  Expect = 5.1
 Identities = 36/46 (78%), Gaps = 0/46 (0%)
 Strand=Plus/Minus

Query  4441    CAAGTATTTTTCACAACTCTTTGAATTTACTAAAACCCAATGAATT  4486
               ||| | | || ||||| |  ||| ||||||||||||||||  ||||
Sbjct  659623  CAATTGTGTTGCACAATTTGTTGCATTTACTAAAACCCAACAAATT  659578


>NC_006820.1 Synechococcus phage S-PM2, complete genome
Length=196280

 Score = 39.2 bits (42),  Expect = 5.1
 Identities = 48/63 (76%), Gaps = 6/63 (10%)
 Strand=Plus/Minus

Query  6669   CTTTAA-AAT-GTTTTAGTTATCTTGCTTGAAAAGGAACTATTTTGAGTAAGAAATTTTT  6726
              |||||| ||| ||||||||||| || || ||| ||     |||||| || |  |||||||
Sbjct  66525  CTTTAATAATAGTTTTAGTTATTTTTCTAGAATAG----AATTTTGCGTGACTAATTTTT  66470

Query  6727   CCA  6729
              |||
Sbjct  66469  CCA  66467


>NC_001993.1 Melanoplus sanguinipes entomopoxvirus, complete genome
Length=236120

 Score = 39.2 bits (42),  Expect = 5.1
 Identities = 24/26 (92%), Gaps = 0/26 (0%)
 Strand=Plus/Plus

Query  1678    CTTTTATAAATCATTTTGATAAGTTG  1703
               ||||||| |||||||||||||| |||
Sbjct  199085  CTTTTATTAATCATTTTGATAAATTG  199110


>OM876856.1 Aureococcus anophagefferens virus isolate QBARTUTK, 
complete genome
Length=388822

 Score = 39.2 bits (42),  Expect = 5.1
 Identities = 30/36 (83%), Gaps = 0/36 (0%)
 Strand=Plus/Minus

Query  6774    TAAACATTTCAGTGAAAATATTTCTGAAATATTTAT  6809
               ||||| ||| |||||||||||  |||||| || |||
Sbjct  206276  TAAACCTTTTAGTGAAAATATGCCTGAAAAATCTAT  206241


>MN095772.1 Stenotrophomonas phage Moby, complete genome
Length=159365

 Score = 39.2 bits (42),  Expect = 5.1
 Identities = 24/26 (92%), Gaps = 0/26 (0%)
 Strand=Plus/Minus

Query  7593   CGTGCTCTCACCAACTGAGCTAACCC  7618
              |||||||| |||||||||||||| ||
Sbjct  81672  CGTGCTCTAACCAACTGAGCTAATCC  81647


>MN098328.1 Stenotrophomonas phage Mendera, complete genome
Length=159961

 Score = 39.2 bits (42),  Expect = 5.1
 Identities = 24/26 (92%), Gaps = 0/26 (0%)
 Strand=Plus/Minus

Query  7593   CGTGCTCTCACCAACTGAGCTAACCC  7618
              |||||||| |||||||||||||| ||
Sbjct  81952  CGTGCTCTAACCAACTGAGCTAATCC  81927


>MK580972.1 Stenotrophomonas phage YB07, complete genome
Length=159862

 Score = 39.2 bits (42),  Expect = 5.1
 Identities = 24/26 (92%), Gaps = 0/26 (0%)
 Strand=Plus/Minus

Query  7593   CGTGCTCTCACCAACTGAGCTAACCC  7618
              |||||||| |||||||||||||| ||
Sbjct  91522  CGTGCTCTAACCAACTGAGCTAATCC  91497


>MF988720.1 Pseudoalteromonas phage J2-1, complete genome
Length=142204

 Score = 39.2 bits (42),  Expect = 5.1
 Identities = 35/43 (81%), Gaps = 1/43 (2%)
 Strand=Plus/Plus

Query  7574    ACCTTGGTGTTATTAGCACCGTGCTCTCACCAACTGAGCTAAC  7616
               ||||  | ||||  ||| || |||||| |||||||||||||||
Sbjct  135347  ACCTGAGAGTTAAAAGCTCCCTGCTCT-ACCAACTGAGCTAAC  135388


>KR011717.2 Urbanus proteus nucleopolyhedrovirus isolate Southern 
Brazil, complete genome
Length=105555

 Score = 39.2 bits (42),  Expect = 5.1
 Identities = 32/38 (84%), Gaps = 1/38 (3%)
 Strand=Plus/Plus

Query  6756   AAACTTTT-AAAAATGTTCTAAACATTTCAGTGAAAAT  6792
              |||||||| |||||| ||  |||||||| | |||||||
Sbjct  36753  AAACTTTTAAAAAATTTTTAAAACATTTTATTGAAAAT  36790


>HE978309.1 Enterobacteria phage GEC-3S complete genome
Length=163424

 Score = 39.2 bits (42),  Expect = 5.1
 Identities = 29/33 (88%), Gaps = 1/33 (3%)
 Strand=Plus/Plus

Query  7535    CTTGTTTTGTGTGTGAttttttttCTTTTCTTC  7567
               |||||||||||||||| || ||||||  |||||
Sbjct  117630  CTTGTTTTGTGTGTGA-TTCTTTTCTGATCTTC  117661


>KJ094021.1 Listeria phage LP-114, complete genome
Length=66676

 Score = 39.2 bits (42),  Expect = 5.1
 Identities = 24/26 (92%), Gaps = 0/26 (0%)
 Strand=Plus/Minus

Query  10944  ttttttatttttCTTTGAAGTACATT  10969
              |||||||||| |||||||||||| ||
Sbjct  34755  TTTTTTATTTCTCTTTGAAGTACTTT  34730


>KF147891.1 Pseudomonas phage PaBG, complete genome
Length=258139

 Score = 39.2 bits (42),  Expect = 5.1
 Identities = 32/38 (84%), Gaps = 1/38 (3%)
 Strand=Plus/Minus

Query  7579    GGTGTTATTAGCACCGTGCTCTCACCAACTGAGCTAAC  7616
               || ||||  ||| || |||||| |||||||||||||||
Sbjct  122647  GGCGTTAAAAGCGCCATGCTCT-ACCAACTGAGCTAAC  122611


>JX453331.1 Abalone herpesvirus Victoria/AUS/2009, complete genome
Length=211518

 Score = 39.2 bits (42),  Expect = 5.1
 Identities = 31/37 (84%), Gaps = 3/37 (8%)
 Strand=Plus/Minus

Query  5742    TTTGTATTGTGTTTGTTACATGTACGGTACTGGTATG  5778
               ||||||||||||||   ||| | ||||||||||| ||
Sbjct  143163  TTTGTATTGTGTTT---ACACGCACGGTACTGGTTTG  143130


>HQ647181.2 Cotia virus SPAn232, complete genome
Length=185139

 Score = 39.2 bits (42),  Expect = 5.1
 Identities = 21/21 (100%), Gaps = 0/21 (0%)
 Strand=Plus/Minus

Query  6787   GAAAATATTTCTGAAATATTT  6807
              |||||||||||||||||||||
Sbjct  12095  GAAAATATTTCTGAAATATTT  12075


 Score = 39.2 bits (42),  Expect = 5.1
 Identities = 21/21 (100%), Gaps = 0/21 (0%)
 Strand=Plus/Plus

Query  6787    GAAAATATTTCTGAAATATTT  6807
               |||||||||||||||||||||
Sbjct  173045  GAAAATATTTCTGAAATATTT  173065


>HM029250.1 Lactococcus phage 949, complete genome
Length=114768

 Score = 39.2 bits (42),  Expect = 5.1
 Identities = 27/31 (87%), Gaps = 0/31 (0%)
 Strand=Plus/Plus

Query  2016   ATATTATGATTGAAATGCTTTTAAACTTGAA  2046
              ||||| || ||| ||||||||||| ||||||
Sbjct  94111  ATATTGTGCTTGCAATGCTTTTAATCTTGAA  94141


>HQ336222.2 Acanthamoeba polyphaga mimivirus, complete genome
Length=1181549

 Score = 39.2 bits (42),  Expect = 5.1
 Identities = 36/46 (78%), Gaps = 0/46 (0%)
 Strand=Plus/Minus

Query  4441    CAAGTATTTTTCACAACTCTTTGAATTTACTAAAACCCAATGAATT  4486
               ||| | | || ||||| |  ||| ||||||||||||||||  ||||
Sbjct  659623  CAATTGTGTTGCACAATTTGTTGCATTTACTAAAACCCAACAAATT  659578


>AJ630128.1 Bacteriophage S-PM2 complete genome
Length=196280

 Score = 39.2 bits (42),  Expect = 5.1
 Identities = 48/63 (76%), Gaps = 6/63 (10%)
 Strand=Plus/Minus

Query  6669   CTTTAA-AAT-GTTTTAGTTATCTTGCTTGAAAAGGAACTATTTTGAGTAAGAAATTTTT  6726
              |||||| ||| ||||||||||| || || ||| ||     |||||| || |  |||||||
Sbjct  66525  CTTTAATAATAGTTTTAGTTATTTTTCTAGAATAG----AATTTTGCGTGACTAATTTTT  66470

Query  6727   CCA  6729
              |||
Sbjct  66469  CCA  66467


>AF063866.1 Melanoplus sanguinipes entomopoxvirus 'O' isolate 
Tucson, complete sequence
Length=236120

 Score = 39.2 bits (42),  Expect = 5.1
 Identities = 24/26 (92%), Gaps = 0/26 (0%)
 Strand=Plus/Plus

Query  1678    CTTTTATAAATCATTTTGATAAGTTG  1703
               ||||||| |||||||||||||| |||
Sbjct  199085  CTTTTATTAATCATTTTGATAAATTG  199110


Lambda      K        H
   0.634    0.408    0.912 

Gapped
Lambda      K        H
   0.625    0.410    0.780 

Effective search space used: 3112330692990


  Database: AllNonVertlViruses.fa
    Posted date:  Jun 30, 2022  3:52 PM
  Number of letters in database: 284,532,159
  Number of sequences in database:  3,613


Matrix: blastn matrix 2 -3
Gap Penalties: Existence: 5, Extension: 2
```
