## Supplementary material for "Bat pluripotent stem cells reveal unique entanglement between host and viruses": BLAST files: Blast Data File SO.txt (part 1 of 6)

```
###########################################################################################################

scaffold_m29_p_1:7480398-7480617
: scaffold_m29_p_1:7480398-7480617(+), Hit seq: , Query_length:219, Query start: 2, Query end: 210
Hit start: 371080, Hit end: 370872
Nucs hit: 209, Identity:80, Score: 188, Evalue: 1e-46, Gaps: 0


Query_seq: scaffold_m29_p_1:7480398-7480617(+), Hit seq: , Query_length:219, Query start: 1, Query end: 219
Nucs hit: 218

LC613089.1 Carp edema virus FTI2020 DNA, complete genome
Length=456821

  = 188 bits (208),  Expect = 1e-46
 Identities = 167/209 (80%), Gaps = 0/209 (0%)
 Strand=Plus/Minus

Query  2       GACACATCAAAAGTGCCACCTCCCAAGTCAAAGATCAGCACATTCCTTTCAGCTCCAACC  61
               || ||||||||||| || || || |  |||||||| |  |||||| ||||  || |    
Sbjct  371080  GATACATCAAAAGTTCCTCCACCAAGATCAAAGATTAAAACATTCTTTTCTTCTTCTGAG  371021

Query  62      TTTTTGTCTAAGCCGTAAGCAATAGCAGCAGCAGTTGGTTCGTTGATGATTCTAAGCACA  121
                |||| ||||| || |||||||||||||||||||||||||| || || |||||||| |||
Sbjct  371020  CTTTTATCTAACCCATAAGCAATAGCAGCAGCAGTTGGTTCATTAATAATTCTAAGAACA  370961

Query  122     TTGAGACCAGCAATAGTTCCAGCATCTTTGGTAGCCTGACGCTGAGAGTCATTGAAGTAA  181
               || |  ||||||||||||||||||||||| ||||| || || ||||  |||||||| |||
Sbjct  370960  TTTAACCCAGCAATAGTTCCAGCATCTTTAGTAGCTTGGCGTTGAGCATCATTGAAATAA  370901

Query  182     GCAGGTACTGTGACAACAGCATTGGTAAC  210
               ||||| || || || ||||||||  ||||
Sbjct  370900  GCAGGAACAGTAACTACAGCATTATTAAC  370872


Rhinolophus ferrumequinum scaffold_m29_p_1
Length=125954868

  = 396 bits (438),  Expect = 2e-108
 Identities = 219/219 (100%), Gaps = 0/219 (0%)
 Strand=Plus/Plus

Query  1        TGACACATCAAAAGTGCCACCTCCCAAGTCAAAGATCAGCACATTCCTTTCAGCTCCAAC  60
                ||||||||||||||||||||||||||||||||||||||||||||||||||||||||||||
Sbjct  7480399  TGACACATCAAAAGTGCCACCTCCCAAGTCAAAGATCAGCACATTCCTTTCAGCTCCAAC  7480458

Query  61       CTTTTTGTCTAAGCCGTAAGCAATAGCAGCAGCAGTTGGTTCGTTGATGATTCTAAGCAC  120
                ||||||||||||||||||||||||||||||||||||||||||||||||||||||||||||
Sbjct  7480459  CTTTTTGTCTAAGCCGTAAGCAATAGCAGCAGCAGTTGGTTCGTTGATGATTCTAAGCAC  7480518

Query  121      ATTGAGACCAGCAATAGTTCCAGCATCTTTGGTAGCCTGACGCTGAGAGTCATTGAAGTA  180
                ||||||||||||||||||||||||||||||||||||||||||||||||||||||||||||
Sbjct  7480519  ATTGAGACCAGCAATAGTTCCAGCATCTTTGGTAGCCTGACGCTGAGAGTCATTGAAGTA  7480578

Query  181      AGCAGGTACTGTGACAACAGCATTGGTAACAGTCTTCCC  219
                |||||||||||||||||||||||||||||||||||||||
Sbjct  7480579  AGCAGGTACTGTGACAACAGCATTGGTAACAGTCTTCCC  7480617


 

###########################################################################################################

scaffold_m29_p_1:31456706-31457254
: scaffold_m29_p_1:31456706-31457254(-), Hit seq: , Query_length:548, Query start: 91, Query end: 122
Hit start: 539, Hit end: 570
Nucs hit: 32, Identity:84, Score: 5, Evalue: 4.2, Gaps: 0


Query_seq: scaffold_m29_p_1:31456706-31457254(-), Hit seq: , Query_length:548, Query start: 1, Query end: 548
Nucs hit: 547

NC_006934.1 Reticuloendotheliosis virus strain HA9901 from China, 
complete genome
Length=8295

  = 36.5 bits (39),  Expect = 4.2
 Identities = 27/32 (84%), Gaps = 0/32 (0%)
 Strand=Plus/Plus

Query  91   AACATTTGGGGACTCGCCCGGGACGccccccc  122
            ||||||||||| |||| ||||||  || ||||
Sbjct  539  AACATTTGGGGGCTCGTCCGGGATTCCTCCCC  570


Rhinolophus ferrumequinum scaffold_m29_p_1
Length=125954868

  = 989 bits (1096),  Expect = 0.0
 Identities = 548/548 (100%), Gaps = 0/548 (0%)
 Strand=Plus/Minus

Query  1         GACCCCAGCCGGCTGGAAATAAACCTCGCTGTGTGACTTGCATTATTGTGCGGGTTCTCT  60
                 ||||||||||||||||||||||||||||||||||||||||||||||||||||||||||||
Sbjct  31457254  GACCCCAGCCGGCTGGAAATAAACCTCGCTGTGTGACTTGCATTATTGTGCGGGTTCTCT  31457195

Query  61        GTCTGTCTGAGGGGGACAATTCCGGACCTTAACATTTGGGGACTCGCCCGGGACGccccc  120
                 ||||||||||||||||||||||||||||||||||||||||||||||||||||||||||||
Sbjct  31457194  GTCTGTCTGAGGGGGACAATTCCGGACCTTAACATTTGGGGACTCGCCCGGGACGCCCCC  31457135

Query  121       ccTCAGGGGAACAGACAACTCCCGATACCGAGGTTTACATAGGGAACCGCGGAAGGAGGT  180
                 ||||||||||||||||||||||||||||||||||||||||||||||||||||||||||||
Sbjct  31457134  CCTCAGGGGAACAGACAACTCCCGATACCGAGGTTTACATAGGGAACCGCGGAAGGAGGT  31457075

Query  181       TTGGCCACCTCCGATAGGGGAGGACTGAAACAGGTCCTCGACCGGAGAGACTGAAACAGG  240
                 ||||||||||||||||||||||||||||||||||||||||||||||||||||||||||||
Sbjct  31457074  TTGGCCACCTCCGATAGGGGAGGACTGAAACAGGTCCTCGACCGGAGAGACTGAAACAGG  31457015

Query  241       TCTCTGCCCGGTCCCAAACAGGGGAGGACTGAAACAGGTCCTCGACTGGAGAGACTGAAA  300
                 ||||||||||||||||||||||||||||||||||||||||||||||||||||||||||||
Sbjct  31457014  TCTCTGCCCGGTCCCAAACAGGGGAGGACTGAAACAGGTCCTCGACTGGAGAGACTGAAA  31456955

Query  301       CAGGTCTCTGCCCGGTCCCAGTTGAGAATTCTCACGGGAAGGAAAGTGCGGGTTACGACC  360
                 ||||||||||||||||||||||||||||||||||||||||||||||||||||||||||||
Sbjct  31456954  CAGGTCTCTGCCCGGTCCCAGTTGAGAATTCTCACGGGAAGGAAAGTGCGGGTTACGACC  31456895

Query  361       CTGGAGGCTTCGTTACTTGAAGTCGTGGGAGACGTCCCCGACGAGAAGGTGGCCCAGCGA  420
                 ||||||||||||||||||||||||||||||||||||||||||||||||||||||||||||
Sbjct  31456894  CTGGAGGCTTCGTTACTTGAAGTCGTGGGAGACGTCCCCGACGAGAAGGTGGCCCAGCGA  31456835

Query  421       CGTCCGCAGTGGACGCCGTTTGGACGGGCCCTGGGTAAGGATCTTGAGCGTGGTGAGACT  480
                 ||||||||||||||||||||||||||||||||||||||||||||||||||||||||||||
Sbjct  31456834  CGTCCGCAGTGGACGCCGTTTGGACGGGCCCTGGGTAAGGATCTTGAGCGTGGTGAGACT  31456775

Query  481       GGTGTGATTGAAACGGCGCCTGTGGATGTGGTGTGGTTGACCGGCCGGTGGGTGTTGAAG  540
                 ||||||||||||||||||||||||||||||||||||||||||||||||||||||||||||
Sbjct  31456774  GGTGTGATTGAAACGGCGCCTGTGGATGTGGTGTGGTTGACCGGCCGGTGGGTGTTGAAG  31456715

Query  541       AGTCCCGT  548
                 ||||||||
Sbjct  31456714  AGTCCCGT  31456707


 

###########################################################################################################

scaffold_m29_p_1:35066954-35072761
: scaffold_m29_p_1:35066954-35072761(-), Hit seq: , Query_length:5807, Query start: 2641, Query end: 3623
Hit start: 2848, Hit end: 3830
Nucs hit: 992, Identity:68, Score: 354, Evalue: 4e-95, Gaps: 18


Query_seq: scaffold_m29_p_1:35066954-35072761(-), Hit seq: , Query_length:5807, Query start: 1, Query end: 5807
Nucs hit: 5806

NC_001362.1 Friend murine leukemia virus FB29 complete genome
Length=8323

  = 354 bits (392),  Expect = 4e-95
 Identities = 679/992 (68%), Gaps = 18/992 (2%)
 Strand=Plus/Plus

Query  2641  GGAATACTGAAACCTTGCCATTCTGCCTGGAACACCCCACTTCTCCCCGTTAAGAAACCG  2700
             ||||| |||  ||| ||||| ||  |||||||||| || || || |||||||||||||||
Sbjct  2848  GGAATTCTGGTACCCTGCCAGTCCCCCTGGAACACGCCCCTGCTACCCGTTAAGAAACCG  2907

Query  2701  GGGGGAAAAGATTATAGGCCAGTCCAGGACTTGAGGGAAGTAAATAAGAGGGTTGAAGAC  2760
             |||   || ||||||||||| ||||||||  |||| ||||| || ||| |||| ||||||
Sbjct  2908  GGGACTAATGATTATAGGCCTGTCCAGGATCTGAGAGAAGTCAACAAGCGGGTGGAAGAC  2967

Query  2761  ATCCATCCCACGGTCCCCAACCCTTATACCTTACTAAGTCACTTGCCCCCTTCACATGTC  2820
             ||||| ||||| || ||||||||||| | | |  | ||     | || || || ||    
Sbjct  2968  ATCCACCCCACCGTGCCCAACCCTTACAACCTCTTGAGCGGGCTCCCACCGTCCCACCAG  3027

Query  2821  TGGTATACTACCTTAGACCTAAAGGATGCGTTTTTTAGCATAGCCCTGGCACCCAGCAGC  2880
             ||||| |||    | ||| |||| ||||| |||||  || |    ||    |||| ||| 
Sbjct  3028  TGGTACACTGTGCTTGACTTAAAAGATGCTTTTTTCTGCCTGAGACTCCACCCCACCAGT  3087

Query  2881  CAACACATTTTTGCCTTCGAATAGAATGATGGCAATACGGGAACCCCCGGGCAGCTGACC  2940
             ||     | || ||||| || | ||  |||    | | ||||| | | || ||  | |||
Sbjct  3088  CAGTCTCTCTTCGCCTTTGAGTGGAGAGATCCAGAGATGGGAATCTCAGGACAATTAACC  3147

Query  2941  TGGACTAGACTACCGCAAGGCTTCAAAAACTCTCCAACTCTGTTTAATGAAGCCCTAAAT  3000
             ||||| ||||| ||||| || |||||||||  ||| || |||||| ||||||||||  | 
Sbjct  3148  TGGACCAGACTCCCGCAGGGTTTCAAAAACAGTCCCACCCTGTTTGATGAAGCCCTGCA-  3206

Query  3001  CAGGATTTGGACTCG----TTTCGCCAGAGCCATAATTCAG---TTACGCTCCTGCAGTA  3053
             ||||    |  ||||     ||  || || |||  |  |||   | |  || || |||||
Sbjct  3207  CAGG----GACCTCGCAGACTT--CCGGATCCAGCACCCAGACCTGATTCTGCTCCAGTA  3260

Query  3054  CGTAGATGACTTGCTTCTGGCGGCCCCCTCCGAAGCTGAATGCCGACAGGCCACTGGAGA  3113
              ||||||||||| || ||||| ||| | || ||   ||| || | ||| |  ||  | | 
Sbjct  3261  TGTAGATGACTTACTGCTGGCCGCCACTTCTGAGCTTGACTGTCAACAAGGTACGCGGGC  3320

Query  3114  CCTCCTCCAGGAGCTGGGGCAGTTGGGCTATCGGGCCAGTGCAAAGAAGGCTCAAATATG  3173
             |||  | ||    || ||| |  | || |||||||||   || ||||| || ||||| ||
Sbjct  3321  CCTGTTACAAACCCTAGGGGACCTCGGATATCGGGCCTCGGCCAAGAAAGCCCAAATTTG  3380

Query  3174  CAGGCAAACA-GTCACCTACCTGGGGTATAAACTAAAAGAAGGAGCCAGATGGCTGACAG  3232
             |  | ||||| ||||  || |||||||||   |||||||| ||    ||||||||||| |
Sbjct  3381  CCAG-AAACAGGTCAAGTATCTGGGGTATCTTCTAAAAGAGGGTCAGAGATGGCTGACTG  3439

Query  3233  AGGCCATAAAAGAGACTATTCTTAGACTTCCAGTCCCGACCTCAGCACGAGAGGTCCGTG  3292
             |||||| |||||||||| |  |  | |  ||    ||||   |  | ||| |  |  | |
Sbjct  3440  AGGCCAGAAAAGAGACTGTGATGGGGCAGCCTACTCCGAAGACCCCTCGACAACTAAGGG  3499

Query  3293  AGTTTTTAGGGACGACAGGCTACTGCCGGCTGTGGATTTTGGGGTATGCTAAAATAGCAA  3352
             ||||  |||||||| |||||| ||| || || |||||    |||| |||  |||| ||| 
Sbjct  3500  AGTTCCTAGGGACGGCAGGCTTCTGTCGCCTCTGGATCCCTGGGTTTGCAGAAATGGCAG  3559

Query  3353  AACCTCTGTATAAGGCAACCAAGGATAAGGTCCCT-TGGGCCTAGGGGTCAGACCAACAG  3411
               ||  ||||       |||||  |   || | || |  |  | |||  ||||||| || 
Sbjct  3560  CCCCCTTGTACCCTCTCACCAA-AACGGGGACTCTGTTTGAGTGGGGCCCAGACCAGCAA  3618

Query  3412  AAGGCCTACGATGAACTCAAGGTCGCTCTCCTAAGAGCCCCGGCTCTGGCATTGCCAGAC  3471
             ||||||||| | ||  |||||   |||||| |||  ||||| || |||| ||||||||||
Sbjct  3619  AAGGCCTACCAAGAGATCAAGCAGGCTCTCTTAACTGCCCCTGCCCTGGGATTGCCAGAC  3678

Query  3472  CCCCTGAAGCCCTTCACTCTCTTTGTTGATGAGAGGAGGGGAATAGCGAAAGGGGTGCTA  3531
                   |||||||||   || |||||||| |||| |  |||    || ||||| || |||
Sbjct  3679  TTGACTAAGCCCTTCGAACTTTTTGTTGACGAGAAGCAGGGCTACGCCAAAGGTGTCCTA  3738

Query  3532  ATGCAGCGTCTGGGGCCCTAGAAACGCCCGGTTGCCTATTTATCCAAGAAGCTAGATCCA  3591
             | |||    |||||||| | |   || ||||| |||||  | ||||| |||||||| |||
Sbjct  3739  ACGCAAAAACTGGGGCCTTGGCGTCGGCCGGTGGCCTACCTGTCCAAAAAGCTAGACCCA  3798

Query  3592  GTTGCAGCAGGATGGCCCCCGTGCTTAAGGAT  3623
             || ||||| || |||||||| ||| || ||||
Sbjct  3799  GTGGCAGCTGGGTGGCCCCCTTGCCTACGGAT  3830


 


Rhinolophus ferrumequinum scaffold_m29_p_1
Length=125954868

  = 10473 bits (11614),  Expect = 0.0
 Identities = 5807/5807 (100%), Gaps = 0/5807 (0%)
 Strand=Plus/Minus

Query  1         GTGCGGGTTACGACCCTGGAGGCTTCGTTACTTGAAGTCGTGGGAGACGTCCCCGACGAG  60
                 ||||||||||||||||||||||||||||||||||||||||||||||||||||||||||||
Sbjct  35072761  GTGCGGGTTACGACCCTGGAGGCTTCGTTACTTGAAGTCGTGGGAGACGTCCCCGACGAG  35072702

Query  61        AAGGTGGCCCAGCGACGTCCACAGTGGACGCCGTTTGGACGGGCCCTAGGTAAGGATCTT  120
                 ||||||||||||||||||||||||||||||||||||||||||||||||||||||||||||
Sbjct  35072701  AAGGTGGCCCAGCGACGTCCACAGTGGACGCCGTTTGGACGGGCCCTAGGTAAGGATCTT  35072642

Query  121       GAGCGTGGTGAGACTGGTGTGATTGAAACGGCGCCTGTGGATGTGGTGTGGTTGACCGGC  180
                 ||||||||||||||||||||||||||||||||||||||||||||||||||||||||||||
Sbjct  35072641  GAGCGTGGTGAGACTGGTGTGATTGAAACGGCGCCTGTGGATGTGGTGTGGTTGACCGGC  35072582

Query  181       CGGTGGGTGTTGAAGAGTCCTGTGCGAAGTTGTGTATTTGCTGGCACTGTGTCTTTTGTC  240
                 ||||||||||||||||||||||||||||||||||||||||||||||||||||||||||||
Sbjct  35072581  CGGTGGGTGTTGAAGAGTCCTGTGCGAAGTTGTGTATTTGCTGGCACTGTGTCTTTTGTC  35072522

Query  241       CTTTCTTTTGCCTTTTCTTGGTTTCTCTTTGTGACAATTATGGGACAGGTTCAGGTAACA  300
                 ||||||||||||||||||||||||||||||||||||||||||||||||||||||||||||
Sbjct  35072521  CTTTCTTTTGCCTTTTCTTGGTTTCTCTTTGTGACAATTATGGGACAGGTTCAGGTAACA  35072462

Query  301       CCTAAGACCCTGCTCCTGAACCACTTTCCTGAAATCCTCGCCAAGGCTCGTAATCATGGT  360
                 ||||||||||||||||||||||||||||||||||||||||||||||||||||||||||||
Sbjct  35072461  CCTAAGACCCTGCTCCTGAACCACTTTCCTGAAATCCTCGCCAAGGCTCGTAATCATGGT  35072402

Query  361       GTAGAAGTGAAGAAAGGTAAGTTTGATACATTCTGCTCTGCAGAATGGCCTACTTTTAAT  420
                 ||||||||||||||||||||||||||||||||||||||||||||||||||||||||||||
Sbjct  35072401  GTAGAAGTGAAGAAAGGTAAGTTTGATACATTCTGCTCTGCAGAATGGCCTACTTTTAAT  35072342

Query  421       GTGGGCTGGcccccccAGGGAACTTTTTCCCTAGACATTATTAAGAAGGTCCGAGATATT  480
                 ||||||||||||||||||||||||||||||||||||||||||||||||||||||||||||
Sbjct  35072341  GTGGGCTGGCCCCCCCAGGGAACTTTTTCCCTAGACATTATTAAGAAGGTCCGAGATATT  35072282

Query  481       ATTAATCGGCGCCATCCGGACCAATATCCCTATATTTTGATGTGGCAAGCCTTAGTAGAG  540
                 ||||||||||||||||||||||||||||||||||||||||||||||||||||||||||||
Sbjct  35072281  ATTAATCGGCGCCATCCGGACCAATATCCCTATATTTTGATGTGGCAAGCCTTAGTAGAG  35072222

Query  541       AGTCCTCCCTCCTGGCTTAAGCCCTTTATCCCCGACAAGCCAGAAGATccccccctcccc  600
                 ||||||||||||||||||||||||||||||||||||||||||||||||||||||||||||
Sbjct  35072221  AGTCCTCCCTCCTGGCTTAAGCCCTTTATCCCCGACAAGCCAGAAGATCCCCCCCTCCCC  35072162

Query  601       cTTAAAGTCCTGACCGTTTCGGGACCCTCCCGCCAGTCGGCAGTGCCCACGGCCGGCCCG  660
                 ||||||||||||||||||||||||||||||||||||||||||||||||||||||||||||
Sbjct  35072161  CTTAAAGTCCTGACCGTTTCGGGACCCTCCCGCCAGTCGGCAGTGCCCACGGCCGGCCCG  35072102

Query  661       AAACCCCCGGAGAAGCCGACCCAGGGACCCATCCTTCAGGAGGGGTCAGACATATACCCC  720
                 ||||||||||||||||||||||||||||||||||||||||||||||||||||||||||||
Sbjct  35072101  AAACCCCCGGAGAAGCCGACCCAGGGACCCATCCTTCAGGAGGGGTCAGACATATACCCC  35072042

Query  721       TCCCTGATAGACCTAGATCTGGAAGAGAcccccccTCCTTACGCTCCGGTGGCGCCGCTC  780
                 ||||||||||||||||||||||||||||||||||||||||||||||||||||||||||||
Sbjct  35072041  TCCCTGATAGACCTAGATCTGGAAGAGACCCCCCCTCCTTACGCTCCGGTGGCGCCGCTC  35071982

Query  781       CAGCCGCGGCGCGCGCCCAGCCCGATGGCGCCGCTCCCGCCTGAGGCTGCCGCTCCTTCC  840
                 ||||||||||||||||||||||||||||||||||||||||||||||||||||||||||||
Sbjct  35071981  CAGCCGCGGCGCGCGCCCAGCCCGATGGCGCCGCTCCCGCCTGAGGCTGCCGCTCCTTCC  35071922

Query  841       GAGCTGCCTCACTCTACCGCCtccccaatggctccccctcccccgggttcccctgccccA  900
                 ||||||||||||||||||||||||||||||||||||||||||||||||||||||||||||
Sbjct  35071921  GAGCTGCCTCACTCTACCGCCTCCCCAATGGCTCCCCCTCCCCCGGGTTCCCCTGCCCCA  35071862

Query  901       GCTCAAGGGCCGGCGAGGGGATTGAGGCCTCGCAGACGCCGGGAAGAGACCCCAGAGGAG  960
                 ||||||||||||||||||||||||||||||||||||||||||||||||||||||||||||
Sbjct  35071861  GCTCAAGGGCCGGCGAGGGGATTGAGGCCTCGCAGACGCCGGGAAGAGACCCCAGAGGAG  35071802

Query  961       GAACCGTCCTCCTCCACCTCCGCTGGGGCGCCGATTCTCCCCGTGCGAGCACTAGGAGGA  1020
                 ||||||||||||||||||||||||||||||||||||||||||||||||||||||||||||
Sbjct  35071801  GAACCGTCCTCCTCCACCTCCGCTGGGGCGCCGATTCTCCCCGTGCGAGCACTAGGAGGA  35071742

Query  1021      ACTAGTCCAGATAGGGAGCGAGCATACCAGTACTGGCCTTTTTCTAGCAGTGATCTGTAC  1080
                 ||||||||||||||||||||||||||||||||||||||||||||||||||||||||||||
Sbjct  35071741  ACTAGTCCAGATAGGGAGCGAGCATACCAGTACTGGCCTTTTTCTAGCAGTGATCTGTAC  35071682

Query  1081      AACTGGAAGGCTCAAAACCCTCCTTTTTCTGAGGACCCGAAAGGCCTAACTGACCTGTTC  1140
                 ||||||||||||||||||||||||||||||||||||||||||||||||||||||||||||
Sbjct  35071681  AACTGGAAGGCTCAAAACCCTCCTTTTTCTGAGGACCCGAAAGGCCTAACTGACCTGTTC  35071622

Query  1141      GAGTCTGTCATGCACACACACAGTCCCACTTGGGATAATTGCCAGCAGCTTCTTAAGACC  1200
                 ||||||||||||||||||||||||||||||||||||||||||||||||||||||||||||
Sbjct  35071621  GAGTCTGTCATGCACACACACAGTCCCACTTGGGATAATTGCCAGCAGCTTCTTAAGACC  35071562

Query  1201      TTATTCACCACCGAGGAGCGCGAGCGAATCCTCACCGAGGCCAGAAAAAATGTCCCCGGC  1260
                 ||||||||||||||||||||||||||||||||||||||||||||||||||||||||||||
Sbjct  35071561  TTATTCACCACCGAGGAGCGCGAGCGAATCCTCACCGAGGCCAGAAAAAATGTCCCCGGC  35071502

Query  1261      GACAACGGAAGACCGACGACCTTGCCGAACCTGATAGACGAGCGCTTTCCCCTGAATAGA  1320
                 ||||||||||||||||||||||||||||||||||||||||||||||||||||||||||||
Sbjct  35071501  GACAACGGAAGACCGACGACCTTGCCGAACCTGATAGACGAGCGCTTTCCCCTGAATAGA  35071442

Query  1321      CCGGATTGGGACTTTGGGAACGCAGAAGGTAGGGAGCGTCTCCGAGTCTACCGCCAGACT  1380
                 ||||||||||||||||||||||||||||||||||||||||||||||||||||||||||||
Sbjct  35071441  CCGGATTGGGACTTTGGGAACGCAGAAGGTAGGGAGCGTCTCCGAGTCTACCGCCAGACT  35071382

Query  1381      CTTATGGCAGGTCTCCGAGCGGCGGCACGCCGCCCCACCAATTTGGCCAAGGTAAAAGCT  1440
                 ||||||||||||||||||||||||||||||||||||||||||||||||||||||||||||
Sbjct  35071381  CTTATGGCAGGTCTCCGAGCGGCGGCACGCCGCCCCACCAATTTGGCCAAGGTAAAAGCT  35071322

Query  1441      ATAATGCAAGGGGATAATGAAAGCCCGGCCGTGTTTTTAGAACGCCTCTATGATGCTTAC  1500
                 ||||||||||||||||||||||||||||||||||||||||||||||||||||||||||||
Sbjct  35071321  ATAATGCAAGGGGATAATGAAAGCCCGGCCGTGTTTTTAGAACGCCTCTATGATGCTTAC  35071262

Query  1501      AGACAGTACACCCTGTTGGACCCCCTGGCAGAGGAAAACCAGTCGGCTGTAATTATGTCC  1560
                 ||||||||||||||||||||||||||||||||||||||||||||||||||||||||||||
Sbjct  35071261  AGACAGTACACCCTGTTGGACCCCCTGGCAGAGGAAAACCAGTCGGCTGTAATTATGTCC  35071202

Query  1561      TTTATAAACCAGGCTGCCCCAGATATTAGGAAGAAATTGTACAAACAGGAGGGACTGGGA  1620
                 ||||||||||||||||||||||||||||||||||||||||||||||||||||||||||||
Sbjct  35071201  TTTATAAACCAGGCTGCCCCAGATATTAGGAAGAAATTGTACAAACAGGAGGGACTGGGA  35071142

Query  1621      GAAATGTCTATCCGGGATTTAATGAAAGTAGCGGAGAGAGTCTTCAACACTCGAGAGACT  1680
                 ||||||||||||||||||||||||||||||||||||||||||||||||||||||||||||
Sbjct  35071141  GAAATGTCTATCCGGGATTTAATGAAAGTAGCGGAGAGAGTCTTCAACACTCGAGAGACT  35071082

Query  1681      CCCGAAGAAAGGGAGGATAGAATTAGAAAAGAAAATCAGGAATTACAGGAACGAATCAGG  1740
                 ||||||||||||||||||||||||||||||||||||||||||||||||||||||||||||
Sbjct  35071081  CCCGAAGAAAGGGAGGATAGAATTAGAAAAGAAAATCAGGAATTACAGGAACGAATCAGG  35071022

Query  1741      AAGGAAGACAGAGAGCATCAGAGTAGGGAGAACAGGAGGCAGCAGAGGGAGATGGCCAAG  1800
                 ||||||||||||||||||||||||||||||||||||||||||||||||||||||||||||
Sbjct  35071021  AAGGAAGACAGAGAGCATCAGAGTAGGGAGAACAGGAGGCAGCAGAGGGAGATGGCCAAG  35070962

Query  1801      ATCTTGTTGGCAGGCGTGCAAAGCACAGTCAGGGTAGGACCGAGTCCGGCCGGACCAGCC  1860
                 ||||||||||||||||||||||||||||||||||||||||||||||||||||||||||||
Sbjct  35070961  ATCTTGTTGGCAGGCGTGCAAAGCACAGTCAGGGTAGGACCGAGTCCGGCCGGACCAGCC  35070902

Query  1861      CGACCATGGAGACCGCGGCCCCGACTGGATAGGGGACAGTGTGCAAACTGCAAAGAGTAT  1920
                 ||||||||||||||||||||||||||||||||||||||||||||||||||||||||||||
Sbjct  35070901  CGACCATGGAGACCGCGGCCCCGACTGGATAGGGGACAGTGTGCAAACTGCAAAGAGTAT  35070842

Query  1921      GGACATTGGAAGAGGGAGTGCCCCAAGCGCCAGGGCCAAACAGGGCAAGACGCACGGGTC  1980
                 ||||||||||||||||||||||||||||||||||||||||||||||||||||||||||||
Sbjct  35070841  GGACATTGGAAGAGGGAGTGCCCCAAGCGCCAGGGCCAAACAGGGCAAGACGCACGGGTC  35070782

Query  1981      CTGCTGGCGGGGATGGAGAGTGACTAGGGGAGACGGGACTCGGATCCCCTCCCCGAGTCT  2040
                 ||||||||||||||||||||||||||||||||||||||||||||||||||||||||||||
Sbjct  35070781  CTGCTGGCGGGGATGGAGAGTGACTAGGGGAGACGGGACTCGGATCCCCTCCCCGAGTCT  35070722

Query  2041      TGGGTAACTGCGTATGTGGAGGGGAAGCCAGTAGGATTCCTGGTAGACACAGGAGCCCAG  2100
                 ||||||||||||||||||||||||||||||||||||||||||||||||||||||||||||
Sbjct  35070721  TGGGTAACTGCGTATGTGGAGGGGAAGCCAGTAGGATTCCTGGTAGACACAGGAGCCCAG  35070662

Query  2101      TACTCAGTTTTGAATAAGCCCACAGAGCCCTTATCTCAGAAAACCAGTTTGGTGCAAGGG  2160
                 ||||||||||||||||||||||||||||||||||||||||||||||||||||||||||||
Sbjct  35070661  TACTCAGTTTTGAATAAGCCCACAGAGCCCTTATCTCAGAAAACCAGTTTGGTGCAAGGG  35070602

Query  2161      GCAACTGGGTCCAAGGCTTATCGGTGGACTAGTAGGCGCCAAGTAGACTTAGGCCGCCAC  2220
                 ||||||||||||||||||||||||||||||||||||||||||||||||||||||||||||
Sbjct  35070601  GCAACTGGGTCCAAGGCTTATCGGTGGACTAGTAGGCGCCAAGTAGACTTAGGCCGCCAC  35070542

Query  2221      CAAGTGACCCACTCCTTCCTAGTTATCCCTGAATGCCCTGCCCCCTTACTGGGGCGCGAT  2280
                 ||||||||||||||||||||||||||||||||||||||||||||||||||||||||||||
Sbjct  35070541  CAAGTGACCCACTCCTTCCTAGTTATCCCTGAATGCCCTGCCCCCTTACTGGGGCGCGAT  35070482

Query  2281      CTCCTGACTAAGATCAGGGCTCAGATCCATTTTGAGCCGGATGGCATTAAGCTATTGGAT  2340
                 ||||||||||||||||||||||||||||||||||||||||||||||||||||||||||||
Sbjct  35070481  CTCCTGACTAAGATCAGGGCTCAGATCCATTTTGAGCCGGATGGCATTAAGCTATTGGAT  35070422

Query  2341      GGCCAAGGACAGCCCCTCCACATTTTGACCCTGTCTCTTGTGGATGAACATCGCCTGTTC  2400
                 ||||||||||||||||||||||||||||||||||||||||||||||||||||||||||||
Sbjct  35070421  GGCCAAGGACAGCCCCTCCACATTTTGACCCTGTCTCTTGTGGATGAACATCGCCTGTTC  35070362

Query  2401      GCCCTGCAGGACAACCCCTACAACCCTCCCTCTACAGAATGGCCCCGTGATATAGATTAT  2460
                 ||||||||||||||||||||||||||||||||||||||||||||||||||||||||||||
Sbjct  35070361  GCCCTGCAGGACAACCCCTACAACCCTCCCTCTACAGAATGGCCCCGTGATATAGATTAT  35070302

Query  2461      TGGCTTAAAACATACCCTCAGGCGTGGGTGGAAATAGCGGGTGTGGGCCGGGCGGCCCGC  2520
                 ||||||||||||||||||||||||||||||||||||||||||||||||||||||||||||
Sbjct  35070301  TGGCTTAAAACATACCCTCAGGCGTGGGTGGAAATAGCGGGTGTGGGCCGGGCGGCCCGC  35070242

Query  2521      CGAGCACCAGTAGTGGTGGAACTTAAAGCCTCAGCCCAGCCTATCCGGATCCGCCAGTAC  2580
                 ||||||||||||||||||||||||||||||||||||||||||||||||||||||||||||
Sbjct  35070241  CGAGCACCAGTAGTGGTGGAACTTAAAGCCTCAGCCCAGCCTATCCGGATCCGCCAGTAC  35070182

Query  2581      CCCATGTCTGCAGAGGCGCGGAAAGGGATTGCCCCGCACATTAACCGTTTACTGGAAGCT  2640
                 ||||||||||||||||||||||||||||||||||||||||||||||||||||||||||||
Sbjct  35070181  CCCATGTCTGCAGAGGCGCGGAAAGGGATTGCCCCGCACATTAACCGTTTACTGGAAGCT  35070122

Query  2641      GGAATACTGAAACCTTGCCATTCTGCCTGGAACACCCCACTTCTCCCCGTTAAGAAACCG  2700
                 ||||||||||||||||||||||||||||||||||||||||||||||||||||||||||||
Sbjct  35070121  GGAATACTGAAACCTTGCCATTCTGCCTGGAACACCCCACTTCTCCCCGTTAAGAAACCG  35070062

Query  2701      GGGGGAAAAGATTATAGGCCAGTCCAGGACTTGAGGGAAGTAAATAAGAGGGTTGAAGAC  2760
                 ||||||||||||||||||||||||||||||||||||||||||||||||||||||||||||
Sbjct  35070061  GGGGGAAAAGATTATAGGCCAGTCCAGGACTTGAGGGAAGTAAATAAGAGGGTTGAAGAC  35070002

Query  2761      ATCCATCCCACGGTCCCCAACCCTTATACCTTACTAAGTCACTTGCCCCCTTCACATGTC  2820
                 ||||||||||||||||||||||||||||||||||||||||||||||||||||||||||||
Sbjct  35070001  ATCCATCCCACGGTCCCCAACCCTTATACCTTACTAAGTCACTTGCCCCCTTCACATGTC  35069942

Query  2821      TGGTATACTACCTTAGACCTAAAGGATGCGTTTTTTAGCATAGCCCTGGCACCCAGCAGC  2880
                 ||||||||||||||||||||||||||||||||||||||||||||||||||||||||||||
Sbjct  35069941  TGGTATACTACCTTAGACCTAAAGGATGCGTTTTTTAGCATAGCCCTGGCACCCAGCAGC  35069882

Query  2881      CAACACATTTTTGCCTTCGAATAGAATGATGGCAATACGGGAACCCCCGGGCAGCTGACC  2940
                 ||||||||||||||||||||||||||||||||||||||||||||||||||||||||||||
Sbjct  35069881  CAACACATTTTTGCCTTCGAATAGAATGATGGCAATACGGGAACCCCCGGGCAGCTGACC  35069822

Query  2941      TGGACTAGACTACCGCAAGGCTTCAAAAACTCTCCAACTCTGTTTAATGAAGCCCTAAAT  3000
                 ||||||||||||||||||||||||||||||||||||||||||||||||||||||||||||
Sbjct  35069821  TGGACTAGACTACCGCAAGGCTTCAAAAACTCTCCAACTCTGTTTAATGAAGCCCTAAAT  35069762

Query  3001      CAGGATTTGGACTCGTTTCGCCAGAGCCATAATTCAGTTACGCTCCTGCAGTACGTAGAT  3060
                 ||||||||||||||||||||||||||||||||||||||||||||||||||||||||||||
Sbjct  35069761  CAGGATTTGGACTCGTTTCGCCAGAGCCATAATTCAGTTACGCTCCTGCAGTACGTAGAT  35069702

Query  3061      GACTTGCTTCTGGCGGCCCCCTCCGAAGCTGAATGCCGACAGGCCACTGGAGACCTCCTC  3120
                 ||||||||||||||||||||||||||||||||||||||||||||||||||||||||||||
Sbjct  35069701  GACTTGCTTCTGGCGGCCCCCTCCGAAGCTGAATGCCGACAGGCCACTGGAGACCTCCTC  35069642

Query  3121      CAGGAGCTGGGGCAGTTGGGCTATCGGGCCAGTGCAAAGAAGGCTCAAATATGCAGGCAA  3180
                 ||||||||||||||||||||||||||||||||||||||||||||||||||||||||||||
Sbjct  35069641  CAGGAGCTGGGGCAGTTGGGCTATCGGGCCAGTGCAAAGAAGGCTCAAATATGCAGGCAA  35069582

Query  3181      ACAGTCACCTACCTGGGGTATAAACTAAAAGAAGGAGCCAGATGGCTGACAGAGGCCATA  3240
                 ||||||||||||||||||||||||||||||||||||||||||||||||||||||||||||
Sbjct  35069581  ACAGTCACCTACCTGGGGTATAAACTAAAAGAAGGAGCCAGATGGCTGACAGAGGCCATA  35069522

Query  3241      AAAGAGACTATTCTTAGACTTCCAGTCCCGACCTCAGCACGAGAGGTCCGTGAGTTTTTA  3300
                 ||||||||||||||||||||||||||||||||||||||||||||||||||||||||||||
Sbjct  35069521  AAAGAGACTATTCTTAGACTTCCAGTCCCGACCTCAGCACGAGAGGTCCGTGAGTTTTTA  35069462

Query  3301      GGGACGACAGGCTACTGCCGGCTGTGGATTTTGGGGTATGCTAAAATAGCAAAACCTCTG  3360
                 ||||||||||||||||||||||||||||||||||||||||||||||||||||||||||||
Sbjct  35069461  GGGACGACAGGCTACTGCCGGCTGTGGATTTTGGGGTATGCTAAAATAGCAAAACCTCTG  35069402

Query  3361      TATAAGGCAACCAAGGATAAGGTCCCTTGGGCCTAGGGGTCAGACCAACAGAAGGCCTAC  3420
                 ||||||||||||||||||||||||||||||||||||||||||||||||||||||||||||
Sbjct  35069401  TATAAGGCAACCAAGGATAAGGTCCCTTGGGCCTAGGGGTCAGACCAACAGAAGGCCTAC  35069342

Query  3421      GATGAACTCAAGGTCGCTCTCCTAAGAGCCCCGGCTCTGGCATTGCCAGACCCCCTGAAG  3480
                 ||||||||||||||||||||||||||||||||||||||||||||||||||||||||||||
Sbjct  35069341  GATGAACTCAAGGTCGCTCTCCTAAGAGCCCCGGCTCTGGCATTGCCAGACCCCCTGAAG  35069282

Query  3481      CCCTTCACTCTCTTTGTTGATGAGAGGAGGGGAATAGCGAAAGGGGTGCTAATGCAGCGT  3540
                 ||||||||||||||||||||||||||||||||||||||||||||||||||||||||||||
Sbjct  35069281  CCCTTCACTCTCTTTGTTGATGAGAGGAGGGGAATAGCGAAAGGGGTGCTAATGCAGCGT  35069222

Query  3541      CTGGGGCCCTAGAAACGCCCGGTTGCCTATTTATCCAAGAAGCTAGATCCAGTTGCAGCA  3600
                 ||||||||||||||||||||||||||||||||||||||||||||||||||||||||||||
Sbjct  35069221  CTGGGGCCCTAGAAACGCCCGGTTGCCTATTTATCCAAGAAGCTAGATCCAGTTGCAGCA  35069162

Query  3601      GGATGGCCCCCGTGCTTAAGGATCATTGCGGCAGTAGCCCTAATGGTGAAGGATGCTGAT  3660
                 ||||||||||||||||||||||||||||||||||||||||||||||||||||||||||||
Sbjct  35069161  GGATGGCCCCCGTGCTTAAGGATCATTGCGGCAGTAGCCCTAATGGTGAAGGATGCTGAT  35069102

Query  3661      AAACTCACTTTTGGGCAACATCTGAAGGTAGTAACCCCCCATGCGATCGAGGGGGTCCTG  3720
                 ||||||||||||||||||||||||||||||||||||||||||||||||||||||||||||
Sbjct  35069101  AAACTCACTTTTGGGCAACATCTGAAGGTAGTAACCCCCCATGCGATCGAGGGGGTCCTG  35069042

Query  3721      AAATATCCCCCTGGTAGGTAGATAACTAATGCCCGACTAACACATTACCAAGGACTCTTG  3780
                 ||||||||||||||||||||||||||||||||||||||||||||||||||||||||||||
Sbjct  35069041  AAATATCCCCCTGGTAGGTAGATAACTAATGCCCGACTAACACATTACCAAGGACTCTTG  35068982

Query  3781      CTAGATGCACCCCGGATCATCTTCGCTGAACCCACCGCTCTGAATCCAGCCACCCTGCTG  3840
                 ||||||||||||||||||||||||||||||||||||||||||||||||||||||||||||
Sbjct  35068981  CTAGATGCACCCCGGATCATCTTCGCTGAACCCACCGCTCTGAATCCAGCCACCCTGCTG  35068922

Query  3841      CCGACCCCGGATCTGAGAGCTCCCCTGCATAACTGCCAAGAGATCATGGCAGAAGTCACC  3900
                 ||||||||||||||||||||||||||||||||||||||||||||||||||||||||||||
Sbjct  35068921  CCGACCCCGGATCTGAGAGCTCCCCTGCATAACTGCCAAGAGATCATGGCAGAAGTCACC  35068862

Query  3901      CAGGTGCGCCCCGACCTCCAGGACACCGCACTACCCAACAGTGAGTTAGTATGGTACACT  3960
                 ||||||||||||||||||||||||||||||||||||||||||||||||||||||||||||
Sbjct  35068861  CAGGTGCGCCCCGACCTCCAGGACACCGCACTACCCAACAGTGAGTTAGTATGGTACACT  35068802

Query  3961      AATGGAAGCAGCTTCGTTATAGATGGTGTGCGGAGGGCAGGCGCAGCGGTAGTAGACCAA  4020
                 ||||||||||||||||||||||||||||||||||||||||||||||||||||||||||||
Sbjct  35068801  AATGGAAGCAGCTTCGTTATAGATGGTGTGCGGAGGGCAGGCGCAGCGGTAGTAGACCAA  35068742

Query  4021      GGGGGAAACATCATTTGGAATGCCTCGCTTTCCCCGGGGACATCAGCACAGAAGGCCGAA  4080
                 ||||||||||||||||||||||||||||||||||||||||||||||||||||||||||||
Sbjct  35068741  GGGGGAAACATCATTTGGAATGCCTCGCTTTCCCCGGGGACATCAGCACAGAAGGCCGAA  35068682

Query  4081      CTAATCGCGCTGGCGGAGGCGCTGGAACGGGCCGAAGGGAGACGAGTAACTGTCTACACC  4140
                 ||||||||||||||||||||||||||||||||||||||||||||||||||||||||||||
Sbjct  35068681  CTAATCGCGCTGGCGGAGGCGCTGGAACGGGCCGAAGGGAGACGAGTAACTGTCTACACC  35068622

Query  4141      GATAGCCGCTACGCCTTTGGCACTGTCCATGTGCATGGCGCTATCTACCGGGAAAGAGGC  4200
                 ||||||||||||||||||||||||||||||||||||||||||||||||||||||||||||
Sbjct  35068621  GATAGCCGCTACGCCTTTGGCACTGTCCATGTGCATGGCGCTATCTACCGGGAAAGAGGC  35068562

Query  4201      TTTGTTACAGCGGAAGGAAAGACTCTGCGCAATCTTCCTGAGGTACGAAGACTGCTGATG  4260
                 ||||||||||||||||||||||||||||||||||||||||||||||||||||||||||||
Sbjct  35068561  TTTGTTACAGCGGAAGGAAAGACTCTGCGCAATCTTCCTGAGGTACGAAGACTGCTGATG  35068502

Query  4261      GCTGTACAAATGCCCCGGGCAGTCGCAGTTGTCCACATCCCTGGGCACCAGTCTGCCCAG  4320
                 ||||||||||||||||||||||||||||||||||||||||||||||||||||||||||||
Sbjct  35068501  GCTGTACAAATGCCCCGGGCAGTCGCAGTTGTCCACATCCCTGGGCACCAGTCTGCCCAG  35068442

Query  4321      ACCCCGGAAGCTAAAGGAAACCGGCGAGCGGATAAAGCCGCCAAGGCAGTGGCAGTAGCT  4380
                 ||||||||||||||||||||||||||||||||||||||||||||||||||||||||||||
Sbjct  35068441  ACCCCGGAAGCTAAAGGAAACCGGCGAGCGGATAAAGCCGCCAAGGCAGTGGCAGTAGCT  35068382

Query  4381      TCATCAGCTTTAGCACTCACCCTGCCCACACCTGAGCTCCCTCGCCTGCCCCCGCGACCT  4440
                 ||||||||||||||||||||||||||||||||||||||||||||||||||||||||||||
Sbjct  35068381  TCATCAGCTTTAGCACTCACCCTGCCCACACCTGAGCTCCCTCGCCTGCCCCCGCGACCT  35068322

Query  4441      AACTACACTCCAGAAGACCTGCGATGGATCCAGAACCACCACTGCCCGGAATCTGATCAG  4500
                 ||||||||||||||||||||||||||||||||||||||||||||||||||||||||||||
Sbjct  35068321  AACTACACTCCAGAAGACCTGCGATGGATCCAGAACCACCACTGCCCGGAATCTGATCAG  35068262

Query  4501      CAGGGGTGGCATCGGGATACAGAAGGAAGATTGATACTGCCGGCACAGCTAGGACTGTTT  4560
                 ||||||||||||||||||||||||||||||||||||||||||||||||||||||||||||
Sbjct  35068261  CAGGGGTGGCATCGGGATACAGAAGGAAGATTGATACTGCCGGCACAGCTAGGACTGTTT  35068202

Query  4561      CTTCTCTCCAACCTGCATCAAGCCACCCACTTAGGAAAAAAGAAGTTGCTGACAATTCTC  4620
                 ||||||||||||||||||||||||||||||||||||||||||||||||||||||||||||
Sbjct  35068201  CTTCTCTCCAACCTGCATCAAGCCACCCACTTAGGAAAAAAGAAGTTGCTGACAATTCTC  35068142

Query  4621      GAGTCCGCCCGCCTCCGGTTTCCCCGACAAGCGGCTCAGATTCAAGAGATTGTAGATCAG  4680
                 ||||||||||||||||||||||||||||||||||||||||||||||||||||||||||||
Sbjct  35068141  GAGTCCGCCCGCCTCCGGTTTCCCCGACAAGCGGCTCAGATTCAAGAGATTGTAGATCAG  35068082

Query  4681      TGCATTGGGTGCCAGGCTATGAGACCCAGTAGGAAAGGACCCCAACATACAGGTACGAGG  4740
                 ||||||||||||||||||||||||||||||||||||||||||||||||||||||||||||
Sbjct  35068081  TGCATTGGGTGCCAGGCTATGAGACCCAGTAGGAAAGGACCCCAACATACAGGTACGAGG  35068022

Query  4741      GTACGGGGAAGAGCGCCGGGACGGAGTTGGGAAGTGGATTTTACTGAGGTAAAGCCTGGG  4800
                 ||||||||||||||||||||||||||||||||||||||||||||||||||||||||||||
Sbjct  35068021  GTACGGGGAAGAGCGCCGGGACGGAGTTGGGAAGTGGATTTTACTGAGGTAAAGCCTGGG  35067962

Query  4801      AGGTGTGGGTATAAGTACTTGCTAGTAATGGTTAACACATTTTCGGGCTGGGTGGAAGCC  4860
                 ||||||||||||||||||||||||||||||||||||||||||||||||||||||||||||
Sbjct  35067961  AGGTGTGGGTATAAGTACTTGCTAGTAATGGTTAACACATTTTCGGGCTGGGTGGAAGCC  35067902

Query  4861      TTCCCCACGAAACGGGAGACTGCCCAAGTAGTTGCTAAGGCATTACTAGAAGAAATTATT  4920
                 ||||||||||||||||||||||||||||||||||||||||||||||||||||||||||||
Sbjct  35067901  TTCCCCACGAAACGGGAGACTGCCCAAGTAGTTGCTAAGGCATTACTAGAAGAAATTATT  35067842

Query  4921      CCCAGATATGGGGTTCCTGAGGTTTTAGGCTCCGATAACGGCCCAGCTTTCATCAGTAAC  4980
                 ||||||||||||||||||||||||||||||||||||||||||||||||||||||||||||
Sbjct  35067841  CCCAGATATGGGGTTCCTGAGGTTTTAGGCTCCGATAACGGCCCAGCTTTCATCAGTAAC  35067782

Query  4981      GTCCTACAGGGACTAGCCCGAGCGATAGGGATCAATTGGAAGTTACATTGTGAATATAAT  5040
                 ||||||||||||||||||||||||||||||||||||||||||||||||||||||||||||
Sbjct  35067781  GTCCTACAGGGACTAGCCCGAGCGATAGGGATCAATTGGAAGTTACATTGTGAATATAAT  35067722

Query  5041      CCCCAGAGCTCAGGGCAGGTAGAGAGAATGAATCGGACTCTAAAGGAGACCTTGTCCAAA  5100
                 ||||||||||||||||||||||||||||||||||||||||||||||||||||||||||||
Sbjct  35067721  CCCCAGAGCTCAGGGCAGGTAGAGAGAATGAATCGGACTCTAAAGGAGACCTTGTCCAAA  35067662

Query  5101      CTAGCCATCGAGACTGGCGGGGACTGGGTAACCCTCTTACCCTATGCCATCTTCCGGGTC  5160
                 ||||||||||||||||||||||||||||||||||||||||||||||||||||||||||||
Sbjct  35067661  CTAGCCATCGAGACTGGCGGGGACTGGGTAACCCTCTTACCCTATGCCATCTTCCGGGTC  35067602

Query  5161      CGGAACTCACCATATGTACATGGTTTGACACCTTTCGAAATTCTGTATGGGGCACCACCC  5220
                 ||||||||||||||||||||||||||||||||||||||||||||||||||||||||||||
Sbjct  35067601  CGGAACTCACCATATGTACATGGTTTGACACCTTTCGAAATTCTGTATGGGGCACCACCC  35067542

Query  5221      CCCATTATTGTTCGTACTCTACTAGATCATAACCCCAATGTGGCCCCAAGTTATCTGGCC  5280
                 ||||||||||||||||||||||||||||||||||||||||||||||||||||||||||||
Sbjct  35067541  CCCATTATTGTTCGTACTCTACTAGATCATAACCCCAATGTGGCCCCAAGTTATCTGGCC  35067482

Query  5281      AGTTTAAAGGCCCTACAAGGGGTCCAACATGAGATATGGCCCCTAGTGAGTTCCCTGTAT  5340
                 ||||||||||||||||||||||||||||||||||||||||||||||||||||||||||||
Sbjct  35067481  AGTTTAAAGGCCCTACAAGGGGTCCAACATGAGATATGGCCCCTAGTGAGTTCCCTGTAT  35067422

Query  5341      GAAATTAAGGACGCCCCGAACCCGGAACATAGCATCGTTCCAGGGGATTGGGTATGGGTA  5400
                 ||||||||||||||||||||||||||||||||||||||||||||||||||||||||||||
Sbjct  35067421  GAAATTAAGGACGCCCCGAACCCGGAACATAGCATCGTTCCAGGGGATTGGGTATGGGTA  35067362

Query  5401      AGGAGACACAGGTCCCGGACACTGGAGGAAAGATGGAAAGGTCCTTATGTGGTTATTCTG  5460
                 ||||||||||||||||||||||||||||||||||||||||||||||||||||||||||||
Sbjct  35067361  AGGAGACACAGGTCCCGGACACTGGAGGAAAGATGGAAAGGTCCTTATGTGGTTATTCTG  35067302

Query  5461      GTTACCCCCACTGCCTTAAAGGTTGACGGCATTGGGCCTTGGGTCCATCACTCTCACGTG  5520
                 ||||||||||||||||||||||||||||||||||||||||||||||||||||||||||||
Sbjct  35067301  GTTACCCCCACTGCCTTAAAGGTTGACGGCATTGGGCCTTGGGTCCATCACTCTCACGTG  35067242

Query  5521      CGCCGAGCCAGCCAGCTGGAGAAGACGCAAGCTAAGGAGTGGATCGTACGGCGACACCCT  5580
                 ||||||||||||||||||||||||||||||||||||||||||||||||||||||||||||
Sbjct  35067241  CGCCGAGCCAGCCAGCTGGAGAAGACGCAAGCTAAGGAGTGGATCGTACGGCGACACCCT  35067182

Query  5581      GATAACCCTCTGAAGCTGCAGCTCTCCCGACCTCGGGGAAGCGTCAAGCCCCCTGCCTCA  5640
                 ||||||||||||||||||||||||||||||||||||||||||||||||||||||||||||
Sbjct  35067181  GATAACCCTCTGAAGCTGCAGCTCTCCCGACCTCGGGGAAGCGTCAAGCCCCCTGCCTCA  35067122

Query  5641      GCTAACGATGGAATGGCTGCTAGCCCTAACTCTGCTCAACATCTAGGAGAAGAGCCACGC  5700
                 ||||||||||||||||||||||||||||||||||||||||||||||||||||||||||||
Sbjct  35067121  GCTAACGATGGAATGGCTGCTAGCCCTAACTCTGCTCAACATCTAGGAGAAGAGCCACGC  35067062

Query  5701      GGGGATCAACCCACACCAACCCCATAAGCTAACATGGACCCTAACAGATGGACAGACCCA  5760
                 ||||||||||||||||||||||||||||||||||||||||||||||||||||||||||||
Sbjct  35067061  GGGGATCAACCCACACCAACCCCATAAGCTAACATGGACCCTAACAGATGGACAGACCCA  35067002

Query  5761      AACAACCCTTAATAGCACCACACATACTGCCCCCATCAATACGTGGT  5807
                 |||||||||||||||||||||||||||||||||||||||||||||||
Sbjct  35067001  AACAACCCTTAATAGCACCACACATACTGCCCCCATCAATACGTGGT  35066955


 

###########################################################################################################

scaffold_m29_p_1:37328514-37328966
: scaffold_m29_p_1:37328514-37328966(-), Hit seq: , Query_length:452, Query start: 0, Query end: 0
Hit start: 0, Hit end: 0
Nucs hit: 992, Identity:0, Score: 0, Evalue: 0, Gaps: 0


Query_seq: scaffold_m29_p_1:37328514-37328966(-), Hit seq: , Query_length:452, Query start: 1, Query end: 452
Nucs hit: 451


Rhinolophus ferrumequinum scaffold_m29_p_1
Length=125954868

  = 816 bits (904),  Expect = 0.0
 Identities = 452/452 (100%), Gaps = 0/452 (0%)
 Strand=Plus/Minus

Query  1         TGCAAGTCACACAGCGAGGTTTATTACCAGCCGGCTGGGGTCCCCGTCTCTGCCCGACGC  60
                 ||||||||||||||||||||||||||||||||||||||||||||||||||||||||||||
Sbjct  37328966  TGCAAGTCACACAGCGAGGTTTATTACCAGCCGGCTGGGGTCCCCGTCTCTGCCCGACGC  37328907

Query  61        AGCGGGTTTTTAACAAGGACCCCAAACACTTAAAGCCAATGGGTTATATAGCATTTTCAA  120
                 ||||||||||||||||||||||||||||||||||||||||||||||||||||||||||||
Sbjct  37328906  AGCGGGTTTTTAACAAGGACCCCAAACACTTAAAGCCAATGGGTTATATAGCATTTTCAA  37328847

Query  121       GGCCTTCCATAGCTTCTGAGAGTACAAGATAAACTTACAGGACTTACATAGTTTCAAAGA  180
                 ||||||||||||||||||||||||||||||||||||||||||||||||||||||||||||
Sbjct  37328846  GGCCTTCCATAGCTTCTGAGAGTACAAGATAAACTTACAGGACTTACATAGTTTCAAAGA  37328787

Query  181       GTATAAGATTTACTACAGGACAAGGAGACCAGGAGTATAAGATAAGCTACAGGACTTGCA  240
                 ||||||||||||||||||||||||||||||||||||||||||||||||||||||||||||
Sbjct  37328786  GTATAAGATTTACTACAGGACAAGGAGACCAGGAGTATAAGATAAGCTACAGGACTTGCA  37328727

Query  241       TAGCTTCAAAGAGTATAAGATTTACTGCAGGACAAGGAGACCAGGAGTATAAGATAAGCT  300
                 ||||||||||||||||||||||||||||||||||||||||||||||||||||||||||||
Sbjct  37328726  TAGCTTCAAAGAGTATAAGATTTACTGCAGGACAAGGAGACCAGGAGTATAAGATAAGCT  37328667

Query  301       ACAGGACTTCTAGTCTCCATGCTGCAACTGCCCACATCCTGGAATTTTATAATTATGTTG  360
                 ||||||||||||||||||||||||||||||||||||||||||||||||||||||||||||
Sbjct  37328666  ACAGGACTTCTAGTCTCCATGCTGCAACTGCCCACATCCTGGAATTTTATAATTATGTTG  37328607

Query  361       TTTCAGGCTAGGGGCTGTTAACCCTGACCTGAAGATAGCAGTTCTCATGCTAACAGTCTC  420
                 ||||||||||||||||||||||||||||||||||||||||||||||||||||||||||||
Sbjct  37328606  TTTCAGGCTAGGGGCTGTTAACCCTGACCTGAAGATAGCAGTTCTCATGCTAACAGTCTC  37328547

Query  421       TTACAGTGTAAGCCCCCTAGTCTGTGGTACTT  452
                 ||||||||||||||||||||||||||||||||
Sbjct  37328546  TTACAGTGTAAGCCCCCTAGTCTGTGGTACTT  37328515


 

###########################################################################################################

scaffold_m29_p_1:37270337-37276667
: scaffold_m29_p_1:37270337-37276667(-), Hit seq: , Query_length:6330, Query start: 3433, Query end: 4562
Hit start: 2848, Hit end: 3977
Nucs hit: 1139, Identity:68, Score: 380, Evalue: 1e-102, Gaps: 18


Query_seq: scaffold_m29_p_1:37270337-37276667(-), Hit seq: , Query_length:6330, Query start: 1, Query end: 6330
Nucs hit: 6329

NC_001362.1 Friend murine leukemia virus FB29 complete genome
Length=8323

  = 380 bits (421),  Expect = 1e-102
 Identities = 773/1139 (68%), Gaps = 18/1139 (2%)
 Strand=Plus/Plus

Query  3433  GGAATACTGAAACCTTGCCATTCTGCCTGGAACACCCCACTTCTCCCCGTTAAGAAACCG  3492
             ||||| |||  ||| ||||| ||  |||||||||| || || || |||||||||||||||
Sbjct  2848  GGAATTCTGGTACCCTGCCAGTCCCCCTGGAACACGCCCCTGCTACCCGTTAAGAAACCG  2907

Query  3493  GGGGGAAAAGATTATAGGCCAGTCCAGGACTTGAGGGAAGTGAATAAGAGGGTTGAAGAC  3552
             |||   || ||||||||||| ||||||||  |||| ||||| || ||| |||| ||||||
Sbjct  2908  GGGACTAATGATTATAGGCCTGTCCAGGATCTGAGAGAAGTCAACAAGCGGGTGGAAGAC  2967

Query  3553  ATCCACCCCACGGTCCCCAACCCTTATACCTTACTAAGTCACTTGCCCCCTTCACATGTC  3612
             ||||||||||| || ||||||||||| | | |  | ||     | || || || ||    
Sbjct  2968  ATCCACCCCACCGTGCCCAACCCTTACAACCTCTTGAGCGGGCTCCCACCGTCCCACCAG  3027

Query  3613  TGGTATACTACCTTAGACCTAAAGGATGCGTTTTTTAGCATAGCCCTGGCACCCAGCAGC  3672
             ||||| |||    | ||| |||| ||||| |||||  || |    ||    |||| ||| 
Sbjct  3028  TGGTACACTGTGCTTGACTTAAAAGATGCTTTTTTCTGCCTGAGACTCCACCCCACCAGT  3087

Query  3673  CAACACATTTTTGCCTTCGAATGGAATGATGGCAATACGGGAACCCCCGGGCAGCTGACC  3732
             ||     | || ||||| || ||||  |||    | | ||||| | | || ||  | |||
Sbjct  3088  CAGTCTCTCTTCGCCTTTGAGTGGAGAGATCCAGAGATGGGAATCTCAGGACAATTAACC  3147

Query  3733  TGGACTAGACTACCGCAAGGCTTCAAAAACTCTCCAACTCTGTTTAATGAAGCCCTAAAT  3792
             ||||| ||||| ||||| || |||||||||  ||| || |||||| ||||||||||  | 
Sbjct  3148  TGGACCAGACTCCCGCAGGGTTTCAAAAACAGTCCCACCCTGTTTGATGAAGCCCTGCA-  3206

Query  3793  CAGGATTTGGACTCG----TTTCGCCAGAGCCATAATTCAG---TTACGCTCCTGCAGTA  3845
             ||||    |  ||||     ||  || || |||  |  |||   | |  || || |||||
Sbjct  3207  CAGG----GACCTCGCAGACTT--CCGGATCCAGCACCCAGACCTGATTCTGCTCCAGTA  3260

Query  3846  CGTAGATGACTTGCTTCTGGCGGCCCCCTCCGAAGCTGAATGCCGACAGGCCACTGGAGA  3905
              ||||||||||| || ||||| ||| | || ||   ||| || | ||| |  ||  | | 
Sbjct  3261  TGTAGATGACTTACTGCTGGCCGCCACTTCTGAGCTTGACTGTCAACAAGGTACGCGGGC  3320

Query  3906  CCTCATCCAGGAGCTGGGGCAGTTGGGCTATCGGGCCAGTGCAAAGAAGGCTCAAATATG  3965
             |||  | ||    || ||| |  | || |||||||||   || ||||| || ||||| ||
Sbjct  3321  CCTGTTACAAACCCTAGGGGACCTCGGATATCGGGCCTCGGCCAAGAAAGCCCAAATTTG  3380

Query  3966  CAGGCAAACA-GTCACCTACCTGGGGTATAAACTAAAAGAAGGAGCCAGATGGCTGACAG  4024
             |  | ||||| ||||  || |||||||||   |||||||| ||    ||||||||||| |
Sbjct  3381  CCAG-AAACAGGTCAAGTATCTGGGGTATCTTCTAAAAGAGGGTCAGAGATGGCTGACTG  3439

Query  4025  AGGCCATGAAAGAGACTATTCTTAGACTTCCAGTCCCGACCTCAGCACGAGAGGTCCGTG  4084
             ||||||  ||||||||| |  |  | |  ||    ||||   |  | ||| |  |  | |
Sbjct  3440  AGGCCAGAAAAGAGACTGTGATGGGGCAGCCTACTCCGAAGACCCCTCGACAACTAAGGG  3499

Query  4085  AGTTTTTAGGGACGACAGGCTACTGCCGGCTGTGGATTTTGGGGTATGCTGAAATAGCAA  4144
             ||||  |||||||| |||||| ||| || || |||||    |||| ||| ||||| ||| 
Sbjct  3500  AGTTCCTAGGGACGGCAGGCTTCTGTCGCCTCTGGATCCCTGGGTTTGCAGAAATGGCAG  3559

Query  4145  AACCTCTGTATGAGGCAACCAAGGATAAGGTCCCT-TGGGCCTGGGGGTCAGACCAACAG  4203
               ||  ||||       |||||  |   || | || |  |  |||||  ||||||| || 
Sbjct  3560  CCCCCTTGTACCCTCTCACCAA-AACGGGGACTCTGTTTGAGTGGGGCCCAGACCAGCAA  3618

Query  4204  AAGGCCTACGATGAACTCAAGGTCGCTCTCCTAAGAGCCCCGGCTCTGGCATTGCCAGAC  4263
             ||||||||| | ||  |||||   |||||| |||  ||||| || |||| ||||||||||
Sbjct  3619  AAGGCCTACCAAGAGATCAAGCAGGCTCTCTTAACTGCCCCTGCCCTGGGATTGCCAGAC  3678

Query  4264  CCCCTGAAGCCCTTCACTCTCTTTGTTGATGAGAGGAGGGGAATAGCGAAAGGGGTGCTA  4323
                   |||||||||   || |||||||| |||| |  |||    || ||||| || |||
Sbjct  3679  TTGACTAAGCCCTTCGAACTTTTTGTTGACGAGAAGCAGGGCTACGCCAAAGGTGTCCTA  3738

Query  4324  ATGCAGCGTCTGGGGCCCTGGAAACGTCCGGTTGCCTATTTATCCAAGAAGCTAGATCCA  4383
             | |||    |||||||| |||   || ||||| |||||  | ||||| |||||||| |||
Sbjct  3739  ACGCAAAAACTGGGGCCTTGGCGTCGGCCGGTGGCCTACCTGTCCAAAAAGCTAGACCCA  3798

Query  4384  GTTGCAGCAGGATGGCCCCCGTGCTTAAGGATCATTGCGGCAGTAGCCCTAATGGTGAAG  4443
             || ||||| || |||||||| ||| || ||||  | || ||  | ||| |  ||   || 
Sbjct  3799  GTGGCAGCTGGGTGGCCCCCTTGCCTACGGATGGTAGCAGCCATCGCCGTTCTGACCAAA  3858

Query  4444  GATGCTGATAAACTCACTTTTGGGCAACATCTGAAGGTAGTAACCCCCCATGCGATCGAG  4503
             || ||||  || |||||  | || || |  ||     |  |  ||||||||||  | |||
Sbjct  3859  GACGCTGGCAAGCTCACCATGGGACAGCCACTAGTCATTCTGGCCCCCCATGCAGTAGAG  3918

Query  4504  GGGGTCCTGAAATATCCCCCTGGTAGGTGGATGACTAATGCCCGACTAACCCATTACCA  4562
             |   |  | ||  | ||||||| | | ||| |  | || |||||| | ||||| |||||
Sbjct  3919  GCACTAGTTAAGCAACCCCCTGATCGCTGGCTCTCCAACGCCCGAATGACCCACTACCA  3977


 


Rhinolophus ferrumequinum scaffold_m29_p_1
Length=125954868

  = 11416 bits (12660),  Expect = 0.0
 Identities = 6330/6330 (100%), Gaps = 0/6330 (0%)
 Strand=Plus/Minus

Query  1         ACAGTGTAAGAGACTGTTAGCATGTGAACTGCTATCTTTAGGTCAGGGTTAACAGCCCCT  60
                 ||||||||||||||||||||||||||||||||||||||||||||||||||||||||||||
Sbjct  37276667  ACAGTGTAAGAGACTGTTAGCATGTGAACTGCTATCTTTAGGTCAGGGTTAACAGCCCCT  37276608

Query  61        AGCCTGAAACAACATAATTATAAAATTCCAGGATGTGGGCAGTTGCAGCATGGAGACTAG  120
                 ||||||||||||||||||||||||||||||||||||||||||||||||||||||||||||
Sbjct  37276607  AGCCTGAAACAACATAATTATAAAATTCCAGGATGTGGGCAGTTGCAGCATGGAGACTAG  37276548

Query  121       AAGTCCTGTAGCTTATCTTATACTCCTGGTCTCCTTGTCCTGTAGTAAATCTTATACTCT  180
                 ||||||||||||||||||||||||||||||||||||||||||||||||||||||||||||
Sbjct  37276547  AAGTCCTGTAGCTTATCTTATACTCCTGGTCTCCTTGTCCTGTAGTAAATCTTATACTCT  37276488

Query  181       TTGAAGCTATGTAAGTCCTGTAAGTTTATCTAGTACTCTCAGAAGCTATGGAAAGCCTTG  240
                 ||||||||||||||||||||||||||||||||||||||||||||||||||||||||||||
Sbjct  37276487  TTGAAGCTATGTAAGTCCTGTAAGTTTATCTAGTACTCTCAGAAGCTATGGAAAGCCTTG  37276428

Query  241       AAAATGCTATATAACCCCTTGGCTTTAAGTGTCTGGGGTCCTTGTTAAAACCCGCTGCGT  300
                 ||||||||||||||||||||||||||||||||||||||||||||||||||||||||||||
Sbjct  37276427  AAAATGCTATATAACCCCTTGGCTTTAAGTGTCTGGGGTCCTTGTTAAAACCCGCTGCGT  37276368

Query  301       CGGGCAGAGACTCGGACCCCAGCCGGCTGGAAATAAACCTCGCTGTGTGACTTGCATTAT  360
                 ||||||||||||||||||||||||||||||||||||||||||||||||||||||||||||
Sbjct  37276367  CGGGCAGAGACTCGGACCCCAGCCGGCTGGAAATAAACCTCGCTGTGTGACTTGCATTAT  37276308

Query  361       TGTGCGGGTTCTCTGTCTGTCTGAGGGGGACAATTCCGGACCTTAACATTTGGGGGCTTG  420
                 ||||||||||||||||||||||||||||||||||||||||||||||||||||||||||||
Sbjct  37276307  TGTGCGGGTTCTCTGTCTGTCTGAGGGGGACAATTCCGGACCTTAACATTTGGGGGCTTG  37276248

Query  421       CCCGGGACGcccccccccTCAGGGGAACAGACAACTCCCGATACCGAGGTTTACATAGGG  480
                 ||||||||||||||||||||||||||||||||||||||||||||||||||||||||||||
Sbjct  37276247  CCCGGGACGCCCCCCCCCTCAGGGGAACAGACAACTCCCGATACCGAGGTTTACATAGGG  37276188

Query  481       AACCGCGGAAGGAGGTTTGGCCACCTCCGATAGGGGAGGACTGAAACAGGTCCTCGACCG  540
                 ||||||||||||||||||||||||||||||||||||||||||||||||||||||||||||
Sbjct  37276187  AACCGCGGAAGGAGGTTTGGCCACCTCCGATAGGGGAGGACTGAAACAGGTCCTCGACCG  37276128

Query  541       GAGAGACTGAAACAGGTCTCTGCCCGGTCCCAAACAGGGGAGGACTGAAACAGGTCCTCG  600
                 ||||||||||||||||||||||||||||||||||||||||||||||||||||||||||||
Sbjct  37276127  GAGAGACTGAAACAGGTCTCTGCCCGGTCCCAAACAGGGGAGGACTGAAACAGGTCCTCG  37276068

Query  601       ACCAGAGAGACTGAAACAGGTCTCTGCCCGGTCCCAAACAGGGGAGGACTGAAACAGGTC  660
                 ||||||||||||||||||||||||||||||||||||||||||||||||||||||||||||
Sbjct  37276067  ACCAGAGAGACTGAAACAGGTCTCTGCCCGGTCCCAAACAGGGGAGGACTGAAACAGGTC  37276008

Query  661       CTCGACCGGAGAGACTGAAACAGGTCTCTGCCCGGTCCCAAACAGGGGAGGACTGAAACA  720
                 ||||||||||||||||||||||||||||||||||||||||||||||||||||||||||||
Sbjct  37276007  CTCGACCGGAGAGACTGAAACAGGTCTCTGCCCGGTCCCAAACAGGGGAGGACTGAAACA  37275948

Query  721       GGTCCTCGACTGGAGAGACTGAAACAGGTCTCTGCCCGGTCCCAGTTGAGAATTCTCACG  780
                 ||||||||||||||||||||||||||||||||||||||||||||||||||||||||||||
Sbjct  37275947  GGTCCTCGACTGGAGAGACTGAAACAGGTCTCTGCCCGGTCCCAGTTGAGAATTCTCACG  37275888

Query  781       GGAAGGAAAGTGCGGGTTACGACCCTGGAGGCTCCGTTACTTGAAGTCGTGGGAGACGTC  840
                 ||||||||||||||||||||||||||||||||||||||||||||||||||||||||||||
Sbjct  37275887  GGAAGGAAAGTGCGGGTTACGACCCTGGAGGCTCCGTTACTTGAAGTCGTGGGAGACGTC  37275828

Query  841       CCCGACGAGAAGGTGGCCCAGCGACGTCCGCAGTGGACGCCGTTTGGACGGGCCCTGGGT  900
                 ||||||||||||||||||||||||||||||||||||||||||||||||||||||||||||
Sbjct  37275827  CCCGACGAGAAGGTGGCCCAGCGACGTCCGCAGTGGACGCCGTTTGGACGGGCCCTGGGT  37275768

Query  901       AAGGATCTTGAGCGTGGTGAGACTGGTGTGATTGAAACGGCGCCTGTGGATGTGGTGTGG  960
                 ||||||||||||||||||||||||||||||||||||||||||||||||||||||||||||
Sbjct  37275767  AAGGATCTTGAGCGTGGTGAGACTGGTGTGATTGAAACGGCGCCTGTGGATGTGGTGTGG  37275708

Query  961       TTGACCGGCCGGTGGGTGTTGAAGAGTCCCGTGCAAAGTTGTGTATTTGCTGGCACTGTG  1020
                 ||||||||||||||||||||||||||||||||||||||||||||||||||||||||||||
Sbjct  37275707  TTGACCGGCCGGTGGGTGTTGAAGAGTCCCGTGCAAAGTTGTGTATTTGCTGGCACTGTG  37275648

Query  1021      TCTTTTGTCCTTTCTTTTGCCTTTTCTTGGTTTCTCTTTGTGACAATTATGGGACAGGTT  1080
                 ||||||||||||||||||||||||||||||||||||||||||||||||||||||||||||
Sbjct  37275647  TCTTTTGTCCTTTCTTTTGCCTTTTCTTGGTTTCTCTTTGTGACAATTATGGGACAGGTT  37275588

Query  1081      CAGGTAACACCTAAGACCCTGCTCCTGAACCACTTTCCTGAAATCCGCGCCAAGGCTCGT  1140
                 ||||||||||||||||||||||||||||||||||||||||||||||||||||||||||||
Sbjct  37275587  CAGGTAACACCTAAGACCCTGCTCCTGAACCACTTTCCTGAAATCCGCGCCAAGGCTCGT  37275528

Query  1141      AATCATGGTGTGGAAGTGAAGAAAGGTAAGTTTGATCAACATTCTGCTCTGCAGAATGGC  1200
                 ||||||||||||||||||||||||||||||||||||||||||||||||||||||||||||
Sbjct  37275527  AATCATGGTGTGGAAGTGAAGAAAGGTAAGTTTGATCAACATTCTGCTCTGCAGAATGGC  37275468

Query  1201      CTACTTTTAATGTGGGCTGGcccccccAGGGAACTTTTTCCCTAGACATTATTAAGAAGG  1260
                 ||||||||||||||||||||||||||||||||||||||||||||||||||||||||||||
Sbjct  37275467  CTACTTTTAATGTGGGCTGGCCCCCCCAGGGAACTTTTTCCCTAGACATTATTAAGAAGG  37275408

Query  1261      TCCGAGATATTATTAATCGGCGCCATCCGGACCAATATCCCTATATTTTGATGTGGCAAG  1320
                 ||||||||||||||||||||||||||||||||||||||||||||||||||||||||||||
Sbjct  37275407  TCCGAGATATTATTAATCGGCGCCATCCGGACCAATATCCCTATATTTTGATGTGGCAAG  37275348

Query  1321      CCTTAGTAGAGAGTCCTCCCTCCTGGCTTAAGCCCTTTATCCCCGACAAGCCAGAAGATC  1380
                 ||||||||||||||||||||||||||||||||||||||||||||||||||||||||||||
Sbjct  37275347  CCTTAGTAGAGAGTCCTCCCTCCTGGCTTAAGCCCTTTATCCCCGACAAGCCAGAAGATC  37275288

Query  1381      CCCTCCTCCCCCTTAAAGTCCTGACCGTTTCGGGACCCTCCCGCCAGCCGGCTGTGCCCA  1440
                 ||||||||||||||||||||||||||||||||||||||||||||||||||||||||||||
Sbjct  37275287  CCCTCCTCCCCCTTAAAGTCCTGACCGTTTCGGGACCCTCCCGCCAGCCGGCTGTGCCCA  37275228

Query  1441      AGGCCGGCCCGAAACCCCCGGAGAAGCCGACCCAGGACCCATCCTTCAGGAGGGGTCAGA  1500
                 ||||||||||||||||||||||||||||||||||||||||||||||||||||||||||||
Sbjct  37275227  AGGCCGGCCCGAAACCCCCGGAGAAGCCGACCCAGGACCCATCCTTCAGGAGGGGTCAGA  37275168

Query  1501      CATATACCCCTCCCTGATAGACCTAGATCTGGAAGAGACCCCCTCCTCCTTACGCGCCGG  1560
                 ||||||||||||||||||||||||||||||||||||||||||||||||||||||||||||
Sbjct  37275167  CATATACCCCTCCCTGATAGACCTAGATCTGGAAGAGACCCCCTCCTCCTTACGCGCCGG  37275108

Query  1561      TGGCGCCGCTCCAGCCGCGGCGCGCGCCCAGCCCGGTGGCGCTGCTCCTGCCTGAGGCTG  1620
                 ||||||||||||||||||||||||||||||||||||||||||||||||||||||||||||
Sbjct  37275107  TGGCGCCGCTCCAGCCGCGGCGCGCGCCCAGCCCGGTGGCGCTGCTCCTGCCTGAGGCTG  37275048

Query  1621      CCGCTCCTTCCGAGCTGCCTCACTCTACCGCCtccccaatggctccccctcccccgggtt  1680
                 ||||||||||||||||||||||||||||||||||||||||||||||||||||||||||||
Sbjct  37275047  CCGCTCCTTCCGAGCTGCCTCACTCTACCGCCTCCCCAATGGCTCCCCCTCCCCCGGGTT  37274988

Query  1681      cccctgccccAGCTCAAGGGCCGGCGAGGGGATTGAGGCCTCGCAGACGCCGGGAAGAGA  1740
                 ||||||||||||||||||||||||||||||||||||||||||||||||||||||||||||
Sbjct  37274987  CCCCTGCCCCAGCTCAAGGGCCGGCGAGGGGATTGAGGCCTCGCAGACGCCGGGAAGAGA  37274928

Query  1741      CCCCAGAGGAGGAACCGTCCTCCTCCACCTCCGCTGGGGCGCCGATTCTCCCCCCTGCGA  1800
                 ||||||||||||||||||||||||||||||||||||||||||||||||||||||||||||
Sbjct  37274927  CCCCAGAGGAGGAACCGTCCTCCTCCACCTCCGCTGGGGCGCCGATTCTCCCCCCTGCGA  37274868

Query  1801      GCACTAGGAGGAACTGGTCCAGATGGGGAGCGAGCATACCAGTACTGGCCTTTTTCTAGC  1860
                 ||||||||||||||||||||||||||||||||||||||||||||||||||||||||||||
Sbjct  37274867  GCACTAGGAGGAACTGGTCCAGATGGGGAGCGAGCATACCAGTACTGGCCTTTTTCTAGC  37274808

Query  1861      AGTGATCTGTACAACTGGAAGGCTCAAAACCCTCCTTTTTCTGAGGACCCGAAAGGCCTA  1920
                 ||||||||||||||||||||||||||||||||||||||||||||||||||||||||||||
Sbjct  37274807  AGTGATCTGTACAACTGGAAGGCTCAAAACCCTCCTTTTTCTGAGGACCCGAAAGGCCTA  37274748

Query  1921      ACTGACCTGTTCGAGTCTGTCATGCACACACACAGTCCCACTTGGGATGATTGCCAGCAG  1980
                 ||||||||||||||||||||||||||||||||||||||||||||||||||||||||||||
Sbjct  37274747  ACTGACCTGTTCGAGTCTGTCATGCACACACACAGTCCCACTTGGGATGATTGCCAGCAG  37274688

Query  1981      CTTCTTAAGACCTTATTCACCACCGAGGAGCGCGAGCGAATCCTCACCGAGGCCAGAAAA  2040
                 ||||||||||||||||||||||||||||||||||||||||||||||||||||||||||||
Sbjct  37274687  CTTCTTAAGACCTTATTCACCACCGAGGAGCGCGAGCGAATCCTCACCGAGGCCAGAAAA  37274628

Query  2041      AATGTCCCCGGCGACAACGGAAGACCGACGACCTTGCCGAACCTGATAGACGAGCGCTTT  2100
                 ||||||||||||||||||||||||||||||||||||||||||||||||||||||||||||
Sbjct  37274627  AATGTCCCCGGCGACAACGGAAGACCGACGACCTTGCCGAACCTGATAGACGAGCGCTTT  37274568

Query  2101      CCCCTGAATAGACCGGATTGGGACTTTGGGAACGCAGAAGGTAGGGATCGTCTCCGAGTC  2160
                 ||||||||||||||||||||||||||||||||||||||||||||||||||||||||||||
Sbjct  37274567  CCCCTGAATAGACCGGATTGGGACTTTGGGAACGCAGAAGGTAGGGATCGTCTCCGAGTC  37274508

Query  2161      TACCGCCAGACTCTTATGGCAGGTCTCCGAGCGGCGGCACGCCGCCCCACCAATTTGGCC  2220
                 ||||||||||||||||||||||||||||||||||||||||||||||||||||||||||||
Sbjct  37274507  TACCGCCAGACTCTTATGGCAGGTCTCCGAGCGGCGGCACGCCGCCCCACCAATTTGGCC  37274448

Query  2221      AAGGTAAAAGCTATAATGCAAGGGGAAAATGAAAGCCCGGCCGTGTTTTTAGAACGCCTC  2280
                 ||||||||||||||||||||||||||||||||||||||||||||||||||||||||||||
Sbjct  37274447  AAGGTAAAAGCTATAATGCAAGGGGAAAATGAAAGCCCGGCCGTGTTTTTAGAACGCCTC  37274388

Query  2281      TATGATGCTTACAGACAGTACACCCCGTTGGACCCCCTGGCAGAGGAAAACCAGTCGGCT  2340
                 ||||||||||||||||||||||||||||||||||||||||||||||||||||||||||||
Sbjct  37274387  TATGATGCTTACAGACAGTACACCCCGTTGGACCCCCTGGCAGAGGAAAACCAGTCGGCT  37274328

Query  2341      GTAATTATGTCCTTTATAAACCAGGCTGCCCCAGATATTAGGAAGAAATTGTACAAACAG  2400
                 ||||||||||||||||||||||||||||||||||||||||||||||||||||||||||||
Sbjct  37274327  GTAATTATGTCCTTTATAAACCAGGCTGCCCCAGATATTAGGAAGAAATTGTACAAACAG  37274268

Query  2401      GAGGGACTGGGAGAAATGTCTATTCGGGATTTAATGAAAGTAGCGGAGAGAGTCTTCAAC  2460
                 ||||||||||||||||||||||||||||||||||||||||||||||||||||||||||||
Sbjct  37274267  GAGGGACTGGGAGAAATGTCTATTCGGGATTTAATGAAAGTAGCGGAGAGAGTCTTCAAC  37274208

Query  2461      ACTCGAGAGACTCCCGAAGAAAGGGAGGATAGAATTAGAAAAGAAAATCAGGAATTACAG  2520
                 ||||||||||||||||||||||||||||||||||||||||||||||||||||||||||||
Sbjct  37274207  ACTCGAGAGACTCCCGAAGAAAGGGAGGATAGAATTAGAAAAGAAAATCAGGAATTACAG  37274148

Query  2521      GAACGAATCAGGAAGGAAGACAGAGAGCATCAGAGTAGGGAGAACAGGAGGCAGCAGAGG  2580
                 ||||||||||||||||||||||||||||||||||||||||||||||||||||||||||||
Sbjct  37274147  GAACGAATCAGGAAGGAAGACAGAGAGCATCAGAGTAGGGAGAACAGGAGGCAGCAGAGG  37274088

Query  2581      GAGACGGCCAAGATCTTGTTGGCAGGCGTGCAAAGCACAGTCAGGGTGGGACCGAGTCCG  2640
                 ||||||||||||||||||||||||||||||||||||||||||||||||||||||||||||
Sbjct  37274087  GAGACGGCCAAGATCTTGTTGGCAGGCGTGCAAAGCACAGTCAGGGTGGGACCGAGTCCG  37274028

Query  2641      GCCGGACCAGCCCGACCGTGGAGACCGCGGCCCCGACTGGATAGGGGACAGTGTGCAAAC  2700
                 ||||||||||||||||||||||||||||||||||||||||||||||||||||||||||||
Sbjct  37274027  GCCGGACCAGCCCGACCGTGGAGACCGCGGCCCCGACTGGATAGGGGACAGTGTGCAAAC  37273968

Query  2701      TGCAAAGAGTATGGACATTGGAAGAGGGAGTGCCCCAAGTGCCAGGGCCAAACAGGGCAA  2760
                 ||||||||||||||||||||||||||||||||||||||||||||||||||||||||||||
Sbjct  37273967  TGCAAAGAGTATGGACATTGGAAGAGGGAGTGCCCCAAGTGCCAGGGCCAAACAGGGCAA  37273908

Query  2761      GACGCACGGGTCCTGCTGGCGGGGATGGAGAGTGACTAGGGGAGACGGGACTCGGATCCC  2820
                 ||||||||||||||||||||||||||||||||||||||||||||||||||||||||||||
Sbjct  37273907  GACGCACGGGTCCTGCTGGCGGGGATGGAGAGTGACTAGGGGAGACGGGACTCGGATCCC  37273848

Query  2821      CTCCCCGAGTCTTGGGTAACTGCGTATGTGGAGGGGAAGCCAGTGGGATTCCTGGTAGAC  2880
                 ||||||||||||||||||||||||||||||||||||||||||||||||||||||||||||
Sbjct  37273847  CTCCCCGAGTCTTGGGTAACTGCGTATGTGGAGGGGAAGCCAGTGGGATTCCTGGTAGAC  37273788

Query  2881      ACAGGAGCCCAGTACTCAGTTTTGAATAAGCCCACAGAGCCCTTATCTCAGAAAACCAGT  2940
                 ||||||||||||||||||||||||||||||||||||||||||||||||||||||||||||
Sbjct  37273787  ACAGGAGCCCAGTACTCAGTTTTGAATAAGCCCACAGAGCCCTTATCTCAGAAAACCAGT  37273728

Query  2941      TTGGTGCAAGGGGCAACTGGGTCCAAGGCTTATCGGTGGACTAGTAGGCGCCAAGTGGAC  3000
                 ||||||||||||||||||||||||||||||||||||||||||||||||||||||||||||
Sbjct  37273727  TTGGTGCAAGGGGCAACTGGGTCCAAGGCTTATCGGTGGACTAGTAGGCGCCAAGTGGAC  37273668

Query  3001      TTAGGCCGCCACCAAGTGACCCACTCCTTCCTAGTTATCCCTGAATGCCCTGCCCCCTTA  3060
                 ||||||||||||||||||||||||||||||||||||||||||||||||||||||||||||
Sbjct  37273667  TTAGGCCGCCACCAAGTGACCCACTCCTTCCTAGTTATCCCTGAATGCCCTGCCCCCTTA  37273608

Query  3061      TTGGGGCGCGATCTCCTGACTAAGATCAGGGCTCAGATCCATTTTGAGCCGGATGGCATT  3120
                 ||||||||||||||||||||||||||||||||||||||||||||||||||||||||||||
Sbjct  37273607  TTGGGGCGCGATCTCCTGACTAAGATCAGGGCTCAGATCCATTTTGAGCCGGATGGCATT  37273548

Query  3121      AAGCTATTGGATGGCCAAGGACAGCCCCTCCACATTTTGACCCTGTCTCTTGTGGATGAA  3180
                 ||||||||||||||||||||||||||||||||||||||||||||||||||||||||||||
Sbjct  37273547  AAGCTATTGGATGGCCAAGGACAGCCCCTCCACATTTTGACCCTGTCTCTTGTGGATGAA  37273488

Query  3181      CATCGCCTGTTCGCCCTGCAGGACAACCCCTACAACCCTCCCTCTACAGAATGGCCCCGT  3240
                 ||||||||||||||||||||||||||||||||||||||||||||||||||||||||||||
Sbjct  37273487  CATCGCCTGTTCGCCCTGCAGGACAACCCCTACAACCCTCCCTCTACAGAATGGCCCCGT  37273428

Query  3241      GATATGGATTATTGGCTTAAAACGTACCCTCAGGCGTGGGCGGAAATAGCGGGTGTGGGC  3300
                 ||||||||||||||||||||||||||||||||||||||||||||||||||||||||||||
Sbjct  37273427  GATATGGATTATTGGCTTAAAACGTACCCTCAGGCGTGGGCGGAAATAGCGGGTGTGGGC  37273368

Query  3301      CGGGCGGCCCGCCGAGCACCAGTAGTGGTGGAACTTAAAGCCTCGGCCCAGCCTATCCGG  3360
                 ||||||||||||||||||||||||||||||||||||||||||||||||||||||||||||
Sbjct  37273367  CGGGCGGCCCGCCGAGCACCAGTAGTGGTGGAACTTAAAGCCTCGGCCCAGCCTATCCGG  37273308

Query  3361      ATCCGCCAGTACCCCATGTCTGCAGAGGCGCGGAAAGGGATTGCCCCGCACATTAACCGT  3420
                 ||||||||||||||||||||||||||||||||||||||||||||||||||||||||||||
Sbjct  37273307  ATCCGCCAGTACCCCATGTCTGCAGAGGCGCGGAAAGGGATTGCCCCGCACATTAACCGT  37273248

Query  3421      TTACTGGAAGCTGGAATACTGAAACCTTGCCATTCTGCCTGGAACACCCCACTTCTCCCC  3480
                 ||||||||||||||||||||||||||||||||||||||||||||||||||||||||||||
Sbjct  37273247  TTACTGGAAGCTGGAATACTGAAACCTTGCCATTCTGCCTGGAACACCCCACTTCTCCCC  37273188

Query  3481      GTTAAGAAACCGGGGGGAAAAGATTATAGGCCAGTCCAGGACTTGAGGGAAGTGAATAAG  3540
                 ||||||||||||||||||||||||||||||||||||||||||||||||||||||||||||
Sbjct  37273187  GTTAAGAAACCGGGGGGAAAAGATTATAGGCCAGTCCAGGACTTGAGGGAAGTGAATAAG  37273128

Query  3541      AGGGTTGAAGACATCCACCCCACGGTCCCCAACCCTTATACCTTACTAAGTCACTTGCCC  3600
                 ||||||||||||||||||||||||||||||||||||||||||||||||||||||||||||
Sbjct  37273127  AGGGTTGAAGACATCCACCCCACGGTCCCCAACCCTTATACCTTACTAAGTCACTTGCCC  37273068

Query  3601      CCTTCACATGTCTGGTATACTACCTTAGACCTAAAGGATGCGTTTTTTAGCATAGCCCTG  3660
                 ||||||||||||||||||||||||||||||||||||||||||||||||||||||||||||
Sbjct  37273067  CCTTCACATGTCTGGTATACTACCTTAGACCTAAAGGATGCGTTTTTTAGCATAGCCCTG  37273008

Query  3661      GCACCCAGCAGCCAACACATTTTTGCCTTCGAATGGAATGATGGCAATACGGGAACCCCC  3720
                 ||||||||||||||||||||||||||||||||||||||||||||||||||||||||||||
Sbjct  37273007  GCACCCAGCAGCCAACACATTTTTGCCTTCGAATGGAATGATGGCAATACGGGAACCCCC  37272948

Query  3721      GGGCAGCTGACCTGGACTAGACTACCGCAAGGCTTCAAAAACTCTCCAACTCTGTTTAAT  3780
                 ||||||||||||||||||||||||||||||||||||||||||||||||||||||||||||
Sbjct  37272947  GGGCAGCTGACCTGGACTAGACTACCGCAAGGCTTCAAAAACTCTCCAACTCTGTTTAAT  37272888

Query  3781      GAAGCCCTAAATCAGGATTTGGACTCGTTTCGCCAGAGCCATAATTCAGTTACGCTCCTG  3840
                 ||||||||||||||||||||||||||||||||||||||||||||||||||||||||||||
Sbjct  37272887  GAAGCCCTAAATCAGGATTTGGACTCGTTTCGCCAGAGCCATAATTCAGTTACGCTCCTG  37272828

Query  3841      CAGTACGTAGATGACTTGCTTCTGGCGGCCCCCTCCGAAGCTGAATGCCGACAGGCCACT  3900
                 ||||||||||||||||||||||||||||||||||||||||||||||||||||||||||||
Sbjct  37272827  CAGTACGTAGATGACTTGCTTCTGGCGGCCCCCTCCGAAGCTGAATGCCGACAGGCCACT  37272768

Query  3901      GGAGACCTCATCCAGGAGCTGGGGCAGTTGGGCTATCGGGCCAGTGCAAAGAAGGCTCAA  3960
                 ||||||||||||||||||||||||||||||||||||||||||||||||||||||||||||
Sbjct  37272767  GGAGACCTCATCCAGGAGCTGGGGCAGTTGGGCTATCGGGCCAGTGCAAAGAAGGCTCAA  37272708

Query  3961      ATATGCAGGCAAACAGTCACCTACCTGGGGTATAAACTAAAAGAAGGAGCCAGATGGCTG  4020
                 ||||||||||||||||||||||||||||||||||||||||||||||||||||||||||||
Sbjct  37272707  ATATGCAGGCAAACAGTCACCTACCTGGGGTATAAACTAAAAGAAGGAGCCAGATGGCTG  37272648

Query  4021      ACAGAGGCCATGAAAGAGACTATTCTTAGACTTCCAGTCCCGACCTCAGCACGAGAGGTC  4080
                 ||||||||||||||||||||||||||||||||||||||||||||||||||||||||||||
Sbjct  37272647  ACAGAGGCCATGAAAGAGACTATTCTTAGACTTCCAGTCCCGACCTCAGCACGAGAGGTC  37272588

Query  4081      CGTGAGTTTTTAGGGACGACAGGCTACTGCCGGCTGTGGATTTTGGGGTATGCTGAAATA  4140
                 ||||||||||||||||||||||||||||||||||||||||||||||||||||||||||||
Sbjct  37272587  CGTGAGTTTTTAGGGACGACAGGCTACTGCCGGCTGTGGATTTTGGGGTATGCTGAAATA  37272528

Query  4141      GCAAAACCTCTGTATGAGGCAACCAAGGATAAGGTCCCTTGGGCCTGGGGGTCAGACCAA  4200
                 ||||||||||||||||||||||||||||||||||||||||||||||||||||||||||||
Sbjct  37272527  GCAAAACCTCTGTATGAGGCAACCAAGGATAAGGTCCCTTGGGCCTGGGGGTCAGACCAA  37272468

Query  4201      CAGAAGGCCTACGATGAACTCAAGGTCGCTCTCCTAAGAGCCCCGGCTCTGGCATTGCCA  4260
                 ||||||||||||||||||||||||||||||||||||||||||||||||||||||||||||
Sbjct  37272467  CAGAAGGCCTACGATGAACTCAAGGTCGCTCTCCTAAGAGCCCCGGCTCTGGCATTGCCA  37272408

Query  4261      GACCCCCTGAAGCCCTTCACTCTCTTTGTTGATGAGAGGAGGGGAATAGCGAAAGGGGTG  4320
                 ||||||||||||||||||||||||||||||||||||||||||||||||||||||||||||
Sbjct  37272407  GACCCCCTGAAGCCCTTCACTCTCTTTGTTGATGAGAGGAGGGGAATAGCGAAAGGGGTG  37272348

Query  4321      CTAATGCAGCGTCTGGGGCCCTGGAAACGTCCGGTTGCCTATTTATCCAAGAAGCTAGAT  4380
                 ||||||||||||||||||||||||||||||||||||||||||||||||||||||||||||
Sbjct  37272347  CTAATGCAGCGTCTGGGGCCCTGGAAACGTCCGGTTGCCTATTTATCCAAGAAGCTAGAT  37272288

Query  4381      CCAGTTGCAGCAGGATGGCCCCCGTGCTTAAGGATCATTGCGGCAGTAGCCCTAATGGTG  4440
                 ||||||||||||||||||||||||||||||||||||||||||||||||||||||||||||
Sbjct  37272287  CCAGTTGCAGCAGGATGGCCCCCGTGCTTAAGGATCATTGCGGCAGTAGCCCTAATGGTG  37272228

Query  4441      AAGGATGCTGATAAACTCACTTTTGGGCAACATCTGAAGGTAGTAACCCCCCATGCGATC  4500
                 ||||||||||||||||||||||||||||||||||||||||||||||||||||||||||||
Sbjct  37272227  AAGGATGCTGATAAACTCACTTTTGGGCAACATCTGAAGGTAGTAACCCCCCATGCGATC  37272168

Query  4501      GAGGGGGTCCTGAAATATCCCCCTGGTAGGTGGATGACTAATGCCCGACTAACCCATTAC  4560
                 ||||||||||||||||||||||||||||||||||||||||||||||||||||||||||||
Sbjct  37272167  GAGGGGGTCCTGAAATATCCCCCTGGTAGGTGGATGACTAATGCCCGACTAACCCATTAC  37272108

Query  4561      CAAGGACTCTTGCTAGATGCACCCCGGATCATCTTCGCTGAACCCACCGCTCTGAATCCA  4620
                 ||||||||||||||||||||||||||||||||||||||||||||||||||||||||||||
Sbjct  37272107  CAAGGACTCTTGCTAGATGCACCCCGGATCATCTTCGCTGAACCCACCGCTCTGAATCCA  37272048

Query  4621      GCCACCCTGCTGCCGACCCCGGATCTGAGAGCTCCCCTGCATGATTGCCAAGAGATCATG  4680
                 ||||||||||||||||||||||||||||||||||||||||||||||||||||||||||||
Sbjct  37272047  GCCACCCTGCTGCCGACCCCGGATCTGAGAGCTCCCCTGCATGATTGCCAAGAGATCATG  37271988

Query  4681      GCAGAAGTCACCCAGGTGTGCCCCGACCTCCAGGACACCGCACTACCCAACAGTGAGTTG  4740
                 ||||||||||||||||||||||||||||||||||||||||||||||||||||||||||||
Sbjct  37271987  GCAGAAGTCACCCAGGTGTGCCCCGACCTCCAGGACACCGCACTACCCAACAGTGAGTTG  37271928

Query  4741      GTATGGTACACTGATGGAAGCAGCTTCGTTATAGATGGTGTGCGGAGGGCAGGCGCAGCG  4800
                 ||||||||||||||||||||||||||||||||||||||||||||||||||||||||||||
Sbjct  37271927  GTATGGTACACTGATGGAAGCAGCTTCGTTATAGATGGTGTGCGGAGGGCAGGCGCAGCG  37271868

Query  4801      GTGGTAGACCAAGGGGGAAACATCATTTGGAATGCCTCGCTTTCCCCGGGGACATCAGCA  4860
                 ||||||||||||||||||||||||||||||||||||||||||||||||||||||||||||
Sbjct  37271867  GTGGTAGACCAAGGGGGAAACATCATTTGGAATGCCTCGCTTTCCCCGGGGACATCAGCA  37271808

Query  4861      CAGAAGGCCGAACTGATTGCGCTGGCGGAGGCGCTGGAACGGGCCAAAGGGAGACGAGTG  4920
                 ||||||||||||||||||||||||||||||||||||||||||||||||||||||||||||
Sbjct  37271807  CAGAAGGCCGAACTGATTGCGCTGGCGGAGGCGCTGGAACGGGCCAAAGGGAGACGAGTG  37271748

Query  4921      ACTGTCTACACCGATAGCCGCTACGCCTTTGGCACTGTCCATGTGCATGGCGCTATCTAC  4980
                 ||||||||||||||||||||||||||||||||||||||||||||||||||||||||||||
Sbjct  37271747  ACTGTCTACACCGATAGCCGCTACGCCTTTGGCACTGTCCATGTGCATGGCGCTATCTAC  37271688

Query  4981      CGGGAAAGAGGCTTTGTTACAGCGGAAGGAAAGACTCTGCGAAATCTTCCTGAGGTACGA  5040
                 ||||||||||||||||||||||||||||||||||||||||||||||||||||||||||||
Sbjct  37271687  CGGGAAAGAGGCTTTGTTACAGCGGAAGGAAAGACTCTGCGAAATCTTCCTGAGGTACGA  37271628

Query  5041      AGACTGCTGATGGCTGTGCAAATGCCCCGGGCAGTCGCAGTTGTCCACATCCCTGGGCAC  5100
                 ||||||||||||||||||||||||||||||||||||||||||||||||||||||||||||
Sbjct  37271627  AGACTGCTGATGGCTGTGCAAATGCCCCGGGCAGTCGCAGTTGTCCACATCCCTGGGCAC  37271568

Query  5101      CAGTCTGCCCAGACCCCGGAAGCTGAAGGAAACTGGCGAGAGGATGAAGCCGCCAAGGCA  5160
                 ||||||||||||||||||||||||||||||||||||||||||||||||||||||||||||
Sbjct  37271567  CAGTCTGCCCAGACCCCGGAAGCTGAAGGAAACTGGCGAGAGGATGAAGCCGCCAAGGCA  37271508

Query  5161      GTGGCAGTAGCTTCATCAGCTTTAGCACTCACCCTGCCCACACCTGAGCTCCCTCGCCTG  5220
                 ||||||||||||||||||||||||||||||||||||||||||||||||||||||||||||
Sbjct  37271507  GTGGCAGTAGCTTCATCAGCTTTAGCACTCACCCTGCCCACACCTGAGCTCCCTCGCCTG  37271448

Query  5221      CACCCGCGACCTGACTACACTCCGGAAGACCTGCGATGGATCCAGAACCACCACTGCCCG  5280
                 ||||||||||||||||||||||||||||||||||||||||||||||||||||||||||||
Sbjct  37271447  CACCCGCGACCTGACTACACTCCGGAAGACCTGCGATGGATCCAGAACCACCACTGCCCG  37271388

Query  5281      GAATCTGATCAGCAGGGGTGGCATCGGGATACAGAAGGAAGATTGATACTGCCGGCACAG  5340
                 ||||||||||||||||||||||||||||||||||||||||||||||||||||||||||||
Sbjct  37271387  GAATCTGATCAGCAGGGGTGGCATCGGGATACAGAAGGAAGATTGATACTGCCGGCACAG  37271328

Query  5341      CTAGGACTGTTTCTTCTCTCCAACCTGCATCAAGCCACCCACTTAGGAAAAAAGAAGTTG  5400
                 ||||||||||||||||||||||||||||||||||||||||||||||||||||||||||||
Sbjct  37271327  CTAGGACTGTTTCTTCTCTCCAACCTGCATCAAGCCACCCACTTAGGAAAAAAGAAGTTG  37271268

Query  5401      CTGACAATTCTCGAGTCCGCCCGCCTCCGGTTTCCCCGACAAGCGGCTCAGATTCAAGAG  5460
                 ||||||||||||||||||||||||||||||||||||||||||||||||||||||||||||
Sbjct  37271267  CTGACAATTCTCGAGTCCGCCCGCCTCCGGTTTCCCCGACAAGCGGCTCAGATTCAAGAG  37271208

Query  5461      ATTGTAGATCAGTGCATTGGGTGCCAGGCTATGAGACCCAGTAGGAAAGGACCCCAACAT  5520
                 ||||||||||||||||||||||||||||||||||||||||||||||||||||||||||||
Sbjct  37271207  ATTGTAGATCAGTGCATTGGGTGCCAGGCTATGAGACCCAGTAGGAAAGGACCCCAACAT  37271148

Query  5521      ACAGGTACGAGGGTACGGGGAAGAGCGCCGGGATGGAGTTGGGAAGTGGATTTTACTGAG  5580
                 ||||||||||||||||||||||||||||||||||||||||||||||||||||||||||||
Sbjct  37271147  ACAGGTACGAGGGTACGGGGAAGAGCGCCGGGATGGAGTTGGGAAGTGGATTTTACTGAG  37271088

Query  5581      GTAAAGCCTGGGAGGTATGGGTATAAGTACTTGCTAGTAATGGTTGACACATTTTCGGGC  5640
                 ||||||||||||||||||||||||||||||||||||||||||||||||||||||||||||
Sbjct  37271087  GTAAAGCCTGGGAGGTATGGGTATAAGTACTTGCTAGTAATGGTTGACACATTTTCGGGC  37271028

Query  5641      TGGGTGGAAGCCTTCCCCACGAAACGGGAGACTGCCCAGGTGGTTGCTAAGGCGTTACTA  5700
                 ||||||||||||||||||||||||||||||||||||||||||||||||||||||||||||
Sbjct  37271027  TGGGTGGAAGCCTTCCCCACGAAACGGGAGACTGCCCAGGTGGTTGCTAAGGCGTTACTA  37270968

Query  5701      GAAGAAATTATTCCCAGATATGGGGTTCCCGAGGTTTTAGGCTCCGATAACGGCCCAGCT  5760
                 ||||||||||||||||||||||||||||||||||||||||||||||||||||||||||||
Sbjct  37270967  GAAGAAATTATTCCCAGATATGGGGTTCCCGAGGTTTTAGGCTCCGATAACGGCCCAGCT  37270908

Query  5761      TTCATCAGTAACGTCCTACAGGGACTAGCCCGGGCGATAGGGATCAATTGGAAGTTACAT  5820
                 ||||||||||||||||||||||||||||||||||||||||||||||||||||||||||||
Sbjct  37270907  TTCATCAGTAACGTCCTACAGGGACTAGCCCGGGCGATAGGGATCAATTGGAAGTTACAT  37270848

Query  5821      TGTGAATATAATCCCCAGAGCTCAGGGCAGGTAGAGAGAATGAATCGGACTCTAAAGGAG  5880
                 ||||||||||||||||||||||||||||||||||||||||||||||||||||||||||||
Sbjct  37270847  TGTGAATATAATCCCCAGAGCTCAGGGCAGGTAGAGAGAATGAATCGGACTCTAAAGGAG  37270788

Query  5881      ACCTTGTCCAAACTAGCCATCGAGACTGGCGGGGACTGGGTGACCCTCTTACCCTATGCC  5940
                 ||||||||||||||||||||||||||||||||||||||||||||||||||||||||||||
Sbjct  37270787  ACCTTGTCCAAACTAGCCATCGAGACTGGCGGGGACTGGGTGACCCTCTTACCCTATGCC  37270728

Query  5941      ATCTTCCGGGTCCGGAACTCACCATATGTACATGGTTTGACACCTTTCGAAATTCTGTAT  6000
                 ||||||||||||||||||||||||||||||||||||||||||||||||||||||||||||
Sbjct  37270727  ATCTTCCGGGTCCGGAACTCACCATATGTACATGGTTTGACACCTTTCGAAATTCTGTAT  37270668

Query  6001      GGGGCACCACCCCCCATTATTGTTCGTACTCTACCAGATCATGACCCCAATGTGGCCCCA  6060
                 ||||||||||||||||||||||||||||||||||||||||||||||||||||||||||||
Sbjct  37270667  GGGGCACCACCCCCCATTATTGTTCGTACTCTACCAGATCATGACCCCAATGTGGCCCCA  37270608

Query  6061      AGTTATCTGGCCAGTTTAAAGGCCCTACAAGGGGTCCAACATGAGATATGGCCCCTAGTG  6120
                 ||||||||||||||||||||||||||||||||||||||||||||||||||||||||||||
Sbjct  37270607  AGTTATCTGGCCAGTTTAAAGGCCCTACAAGGGGTCCAACATGAGATATGGCCCCTAGTG  37270548

Query  6121      AGTTCCCTGTATGAAATTAAGGACGCCCCGAACCCGGAACATGGCATCGTTCCAGGGGAT  6180
                 ||||||||||||||||||||||||||||||||||||||||||||||||||||||||||||
Sbjct  37270547  AGTTCCCTGTATGAAATTAAGGACGCCCCGAACCCGGAACATGGCATCGTTCCAGGGGAT  37270488

Query  6181      TGGGTATGGGTAAGGAGACACAGGTCCCGGACACTGGAGGAAAGATGGAAAGGTCCTTAT  6240
                 ||||||||||||||||||||||||||||||||||||||||||||||||||||||||||||
Sbjct  37270487  TGGGTATGGGTAAGGAGACACAGGTCCCGGACACTGGAGGAAAGATGGAAAGGTCCTTAT  37270428

Query  6241      GTGGTTATTCTGGTTACCCCCACTGCCTTAAAGGTTGACGGCATTGGGCCTTGGGTCCAT  6300
                 ||||||||||||||||||||||||||||||||||||||||||||||||||||||||||||
Sbjct  37270427  GTGGTTATTCTGGTTACCCCCACTGCCTTAAAGGTTGACGGCATTGGGCCTTGGGTCCAT  37270368

Query  6301      CACTCTCACGTGCGCCGAGCCAGCCAGCTG  6330
                 ||||||||||||||||||||||||||||||
Sbjct  37270367  CACTCTCACGTGCGCCGAGCCAGCCAGCTG  37270338


 

###########################################################################################################

scaffold_m29_p_1:39281889-39282094
: scaffold_m29_p_1:39281889-39282094(-), Hit seq: , Query_length:205, Query start: 11, Query end: 33
Hit start: 692828, Hit end: 692850
Nucs hit: 23, Identity:91, Score: 7, Evalue: 5.0, Gaps: 0


Query_seq: scaffold_m29_p_1:39281889-39282094(-), Hit seq: , Query_length:205, Query start: 1, Query end: 205
Nucs hit: 204

NC_036594.1 Orpheovirus IHUMI-LCC2 genome assembly, complete 
genome: monopartite
Length=1473573

  = 33.7 bits (36),  Expect = 5.0
 Identities = 21/23 (91%), Gaps = 0/23 (0%)
 Strand=Plus/Plus

Query  11      TATGCAAGTTCTGTAGCTTATCT  33
               |||||||||||| || |||||||
Sbjct  692828  TATGCAAGTTCTATATCTTATCT  692850


Rhinolophus ferrumequinum scaffold_m29_p_1
Length=125954868

  = 370 bits (410),  Expect = 8e-101
 Identities = 205/205 (100%), Gaps = 0/205 (0%)
 Strand=Plus/Minus

Query  1         TCCTTGTAGCTATGCAAGTTCTGTAGCTTATCTTATACCCCTGGTCTCCTTGTCCTGTAG  60
                 ||||||||||||||||||||||||||||||||||||||||||||||||||||||||||||
Sbjct  39282094  TCCTTGTAGCTATGCAAGTTCTGTAGCTTATCTTATACCCCTGGTCTCCTTGTCCTGTAG  39282035

Query  61        TAAATCTTATACTCTTTGAAGCTATGTAAGTCCTGTAGTTTATCTTGTACTCTCTGAAGC  120
                 ||||||||||||||||||||||||||||||||||||||||||||||||||||||||||||
Sbjct  39282034  TAAATCTTATACTCTTTGAAGCTATGTAAGTCCTGTAGTTTATCTTGTACTCTCTGAAGC  39281975

Query  121       TATGGAAAGCCTTGAAAATGCTATATAAACCCTTGGCTTTAAGTGTTTGGGGTCCTTGTT  180
                 ||||||||||||||||||||||||||||||||||||||||||||||||||||||||||||
Sbjct  39281974  TATGGAAAGCCTTGAAAATGCTATATAAACCCTTGGCTTTAAGTGTTTGGGGTCCTTGTT  39281915

Query  181       AAAACCCGCTGCGTCGGGCAGAGAC  205
                 |||||||||||||||||||||||||
Sbjct  39281914  AAAACCCGCTGCGTCGGGCAGAGAC  39281890


 

###########################################################################################################

scaffold_m29_p_1:38036117-38036733
: scaffold_m29_p_1:38036117-38036733(+), Hit seq: , Query_length:616, Query start: 225, Query end: 263
Hit start: 6910, Hit end: 6872
Nucs hit: 39, Identity:87, Score: 1, Evalue: 8e-04, Gaps: 0


Query_seq: scaffold_m29_p_1:38036117-38036733(+), Hit seq: , Query_length:616, Query start: 1, Query end: 616
Nucs hit: 615

NC_001885.3 Gibbon ape leukemia virus gag, pol, and env genes, 
complete cds
Length=8088

  = 49.1 bits (53),  Expect = 8e-04
 Identities = 34/39 (87%), Gaps = 0/39 (0%)
 Strand=Plus/Minus

Query  225   ATTAAAGACCGAGGTAGATAGGCACGGGGTGAGGCCAGT  263
             |||||| || ||||| || ||||| ||||||||||||||
Sbjct  6910  ATTAAAAACTGAGGTGGAGAGGCAAGGGGTGAGGCCAGT  6872


Rhinolophus ferrumequinum scaffold_m29_p_1
Length=125954868

  = 1112 bits (1232),  Expect = 0.0
 Identities = 616/616 (100%), Gaps = 0/616 (0%)
 Strand=Plus/Plus

Query  1         GCCCTTAGGGAGGTCATTCCTGATTGTTGAGTAGCCAGGGAAGCTATGCCGGTCCCGGCT  60
                 ||||||||||||||||||||||||||||||||||||||||||||||||||||||||||||
Sbjct  38022571  GCCCTTAGGGAGGTCATTCCTGATTGTTGAGTAGCCAGGGAAGCTATGCCGGTCCCGGCT  38022630

Query  61        CCAGCTATTCTCAAACTGAACAGGGTGGCAATGGTTAGTGCAGTAATGGGCTCTCTTTTA  120
                 ||||||||||||||||||||||||||||||||||||||||||||||||||||||||||||
Sbjct  38022631  CCAGCTATTCTCAAACTGAACAGGGTGGCAATGGTTAGTGCAGTAATGGGCTCTCTTTTA  38022690

Query  121       CTTCTCGTACTTGTGTCACTATCCCAATGCGAATACATACTCTCCTCAGGGTGATGGAGG  180
                 ||||||||||||||||||||||||||||||||||||||||||||||||||||||||||||
Sbjct  38022691  CTTCTCGTACTTGTGTCACTATCCCAATGCGAATACATACTCTCCTCAGGGTGATGGAGG  38022750

Query  181       ATACGGGGCAGCACAGTTACTAGGACACAGAATTCATTGGCGGCATTAAAGACCGAGGTA  240
                 ||||||||||||||||||||||||||||||||||||||||||||||||||||||||||||
Sbjct  38022751  ATACGGGGCAGCACAGTTACTAGGACACAGAATTCATTGGCGGCATTAAAGACCGAGGTA  38022810

Query  241       GATAGGCACGGGGTGAGGCCAGTCTTTGAACATATCCACCATCCATCAGTTCTGGGGATT  300
                 ||||||||||||||||||||||||||||||||||||||||||||||||||||||||||||
Sbjct  38022811  GATAGGCACGGGGTGAGGCCAGTCTTTGAACATATCCACCATCCATCAGTTCTGGGGATT  38022870

Query  301       AACCACTTAGTGTCACTTTTCCAACTAGGGGAGCTGTCTATGGAGGCACATAAACTTTGT  360
                 ||||||||||||||||||||||||||||||||||||||||||||||||||||||||||||
Sbjct  38022871  AACCACTTAGTGTCACTTTTCCAACTAGGGGAGCTGTCTATGGAGGCACATAAACTTTGT  38022930

Query  361       TTTGCCGGGGGCACTTTCCCTAGACAGGTCCCATTTCCGCTCACTAGTTGCATGGTTAAG  420
                 ||||||||||||||||||||||||||||||||||||||||||||||||||||||||||||
Sbjct  38022931  TTTGCCGGGGGCACTTTCCCTAGACAGGTCCCATTTCCGCTCACTAGTTGCATGGTTAAG  38022990

Query  421       CCAATTTTATGATTCCCCCATGAACACTGAGAGGGGTTCTTACCGTTAGAGGCGTTGTAA  480
                 ||||||||||||||||||||||||||||||||||||||||||||||||||||||||||||
Sbjct  38022991  CCAATTTTATGATTCCCCCATGAACACTGAGAGGGGTTCTTACCGTTAGAGGCGTTGTAA  38023050

Query  481       GTGGCATTAAGTCCTATTGCCTCATAGAACGGGGGCTTTACATCATAGCACAGCCAACAG  540
                 ||||||||||||||||||||||||||||||||||||||||||||||||||||||||||||
Sbjct  38023051  GTGGCATTAAGTCCTATTGCCTCATAGAACGGGGGCTTTACATCATAGCACAGCCAACAG  38023110

Query  541       GAGGTTGTGAGGTTAGGACTGGTGGCATTAAGGGTCTCGTATACAGTGCGCACCAGTTTC  600
                 ||||||||||||||||||||||||||||||||||||||||||||||||||||||||||||
Sbjct  38023111  GAGGTTGTGAGGTTAGGACTGGTGGCATTAAGGGTCTCGTATACAGTGCGCACCAGTTTC  38023170

Query  601       CGCAATGAGTCTTCGG  616
                 ||||||||||||||||
Sbjct  38023171  CGCAATGAGTCTTCGG  38023186


 

###########################################################################################################

scaffold_m29_p_1:45373774-45374321
: scaffold_m29_p_1:45373774-45374321(+), Hit seq: , Query_length:547, Query start: 396, Query end: 472
Hit start: 726, Hit end: 802
Nucs hit: 77, Identity:81, Score: 5, Evalue: 6e-11, Gaps: 0


Query_seq: scaffold_m29_p_1:45373774-45374321(+), Hit seq: , Query_length:547, Query start: 1, Query end: 547
Nucs hit: 546

NC_001362.1 Friend murine leukemia virus FB29 complete genome
Length=8323

  = 72.5 bits (79),  Expect = 6e-11
 Identities = 62/77 (81%), Gaps = 0/77 (0%)
 Strand=Plus/Plus

Query  396  TACATTCTGCTCTGCAGAATGGCCTACTTTTAATGTGGGCTGGcccccccAGGGAACTTT  455
            |||||||||||||||||||||||| || || || || || ||||| |   | || |||||
Sbjct  726  TACATTCTGCTCTGCAGAATGGCCAACCTTCAACGTCGGATGGCCACGAGACGGCACTTT  785

Query  456  TTCCCTAGACATTATTA  472
            |  || |||||||||||
Sbjct  786  TAACCCAGACATTATTA  802


Rhinolophus ferrumequinum scaffold_m29_p_1
Length=125954868

  = 987 bits (1094),  Expect = 0.0
 Identities = 547/547 (100%), Gaps = 0/547 (0%)
 Strand=Plus/Plus

Query  1         GGAAGGAAAGTGCGGGTTACGACCCTGGAGGCTCCGTTACTTGAAGTCGTGGGAGACGTC  60
                 ||||||||||||||||||||||||||||||||||||||||||||||||||||||||||||
Sbjct  45373775  GGAAGGAAAGTGCGGGTTACGACCCTGGAGGCTCCGTTACTTGAAGTCGTGGGAGACGTC  45373834

Query  61        CCCGACGAGAAGGTGGCCCAGCGACGTCCGCAGTGGACACCGTTTGGACGGGCCCTGGGT  120
                 ||||||||||||||||||||||||||||||||||||||||||||||||||||||||||||
Sbjct  45373835  CCCGACGAGAAGGTGGCCCAGCGACGTCCGCAGTGGACACCGTTTGGACGGGCCCTGGGT  45373894

Query  121       AAGGATCTTGAGCGTGGTGAGACTGGTGTGATTGAAACGGCGCCTGTGGATGTGGTGTGG  180
                 ||||||||||||||||||||||||||||||||||||||||||||||||||||||||||||
Sbjct  45373895  AAGGATCTTGAGCGTGGTGAGACTGGTGTGATTGAAACGGCGCCTGTGGATGTGGTGTGG  45373954

Query  181       TTGACCGGCCGGTGGGTATTGAAGAGTCCCGTGCAAAGTTGTGTATTTGATGGCACTGTG  240
                 ||||||||||||||||||||||||||||||||||||||||||||||||||||||||||||
Sbjct  45373955  TTGACCGGCCGGTGGGTATTGAAGAGTCCCGTGCAAAGTTGTGTATTTGATGGCACTGTG  45374014

Query  241       TCTTTTGTCCTTTCTTTTGCCTTTTCTTGGTTTCTCTTTGTGACAATTATGGGACAGGTT  300
                 ||||||||||||||||||||||||||||||||||||||||||||||||||||||||||||
Sbjct  45374015  TCTTTTGTCCTTTCTTTTGCCTTTTCTTGGTTTCTCTTTGTGACAATTATGGGACAGGTT  45374074

Query  301       CAGGTAACACCTAAGACCCTGCTCCTGAACCACTTTCCTGAAATCCGCGCCAAGGCTCGT  360
                 ||||||||||||||||||||||||||||||||||||||||||||||||||||||||||||
Sbjct  45374075  CAGGTAACACCTAAGACCCTGCTCCTGAACCACTTTCCTGAAATCCGCGCCAAGGCTCGT  45374134

Query  361       AATCATGGTGTGGAAGTGAAGAAAGGTAAGTTTGATACATTCTGCTCTGCAGAATGGCCT  420
                 ||||||||||||||||||||||||||||||||||||||||||||||||||||||||||||
Sbjct  45374135  AATCATGGTGTGGAAGTGAAGAAAGGTAAGTTTGATACATTCTGCTCTGCAGAATGGCCT  45374194

Query  421       ACTTTTAATGTGGGCTGGcccccccAGGGAACTTTTTCCCTAGACATTATTAAGAAGGTC  480
                 ||||||||||||||||||||||||||||||||||||||||||||||||||||||||||||
Sbjct  45374195  ACTTTTAATGTGGGCTGGCCCCCCCAGGGAACTTTTTCCCTAGACATTATTAAGAAGGTC  45374254

Query  481       CGAGATATTATTAATCGGCGCCATCCGGACCAATATCCCTATATTTTGATGTGGCAAGCC  540
                 ||||||||||||||||||||||||||||||||||||||||||||||||||||||||||||
Sbjct  45374255  CGAGATATTATTAATCGGCGCCATCCGGACCAATATCCCTATATTTTGATGTGGCAAGCC  45374314

Query  541       TTAGTAG  547
                 |||||||
Sbjct  45374315  TTAGTAG  45374321


 

###########################################################################################################

scaffold_m29_p_1:66484534-66484861
: scaffold_m29_p_1:66484534-66484861(-), Hit seq: , Query_length:327, Query start: 4, Query end: 39
Hit start: 28460, Hit end: 28421
Nucs hit: 40, Identity:83, Score: 5, Evalue: 2.4, Gaps: 4


Query_seq: scaffold_m29_p_1:66484534-66484861(-), Hit seq: , Query_length:327, Query start: 1, Query end: 327
Nucs hit: 326

NC_031247.1 Gordonia phage BetterKatz, complete genome
Length=50636

  = 36.5 bits (39),  Expect = 2.4
 Identities = 33/40 (83%), Gaps = 4/40 (10%)
 Strand=Plus/Minus

Query  4      ACAGACACAGAACACACACAAAAT-GCAAG---TCACACA  39
              ||| |||||  ||||||||||||| |||||   |||||||
Sbjct  28460  ACACACACATCACACACACAAAATCGCAAGCAATCACACA  28421


Rhinolophus ferrumequinum scaffold_m29_p_1
Length=125954868

  = 590 bits (654),  Expect = 8e-167
 Identities = 327/327 (100%), Gaps = 0/327 (0%)
 Strand=Plus/Minus

Query  1         CAGACAGACACAGAACACACACAAAATGCAAGTCACACAGCGAGGTTTATTTCCAGCCAG  60
                 ||||||||||||||||||||||||||||||||||||||||||||||||||||||||||||
Sbjct  66484861  CAGACAGACACAGAACACACACAAAATGCAAGTCACACAGCGAGGTTTATTTCCAGCCAG  66484802

Query  61        CTGGGGTCCGAGTCTCTGCCCGACGCAGCGGGTTTTAACAAGGACCCCAAACACTTAAAG  120
                 ||||||||||||||||||||||||||||||||||||||||||||||||||||||||||||
Sbjct  66484801  CTGGGGTCCGAGTCTCTGCCCGACGCAGCGGGTTTTAACAAGGACCCCAAACACTTAAAG  66484742

Query  121       CCAAGGGTTTATATAGCATTTTCAAGGCTTTCCATAGCTTCAGAGAGTACTAGATAAACT  180
                 ||||||||||||||||||||||||||||||||||||||||||||||||||||||||||||
Sbjct  66484741  CCAAGGGTTTATATAGCATTTTCAAGGCTTTCCATAGCTTCAGAGAGTACTAGATAAACT  66484682

Query  181       TACAGGACTTACATAGCTTCAAAGAGTATAAGATTTACTACAGGACAAGGCGACCAGGAG  240
                 ||||||||||||||||||||||||||||||||||||||||||||||||||||||||||||
Sbjct  66484681  TACAGGACTTACATAGCTTCAAAGAGTATAAGATTTACTACAGGACAAGGCGACCAGGAG  66484622

Query  241       TATAAGATAAGCTACAGGACTTCTAGTCTCCATGCTGCAACTGCCCACATCCTGGAATTT  300
                 ||||||||||||||||||||||||||||||||||||||||||||||||||||||||||||
Sbjct  66484621  TATAAGATAAGCTACAGGACTTCTAGTCTCCATGCTGCAACTGCCCACATCCTGGAATTT  66484562

Query  301       TATAATTATGTTGTTTCAGGCTAGGGG  327
                 |||||||||||||||||||||||||||
Sbjct  66484561  TATAATTATGTTGTTTCAGGCTAGGGG  66484535


 

###########################################################################################################

scaffold_m29_p_1:61398965-61404921
: scaffold_m29_p_1:61398965-61404921(+), Hit seq: , Query_length:5956, Query start: 557, Query end: 1686
Hit start: 2848, Hit end: 3977
Nucs hit: 1139, Identity:68, Score: 371, Evalue: 5e-100, Gaps: 18


Query_seq: scaffold_m29_p_1:61398965-61404921(+), Hit seq: , Query_length:5956, Query start: 1, Query end: 5956
Nucs hit: 5955

NC_001362.1 Friend murine leukemia virus FB29 complete genome
Length=8323

  = 371 bits (411),  Expect = 5e-100
 Identities = 771/1139 (68%), Gaps = 18/1139 (2%)
 Strand=Plus/Plus

Query  557   GGAATACTGAAACCTTGCCATTCTGCCTGGAACACCCCACTTCTCCCCGTTAAGAAACCG  616
             ||||| |||  ||| ||||| ||  |||||||||| || || || |||||||||||||||
Sbjct  2848  GGAATTCTGGTACCCTGCCAGTCCCCCTGGAACACGCCCCTGCTACCCGTTAAGAAACCG  2907

Query  617   GGGGGAAAAGATTATAGGCCAGTCCAGGACTTGAGGGAAGTAAATAAGAGGGTTGAAGAC  676
             |||   || ||||||||||| ||||||||  |||| ||||| || ||| |||| ||||||
Sbjct  2908  GGGACTAATGATTATAGGCCTGTCCAGGATCTGAGAGAAGTCAACAAGCGGGTGGAAGAC  2967

Query  677   ATCCATCCCACGGTCCCCAACCCTTATACCTTACTAAGTCACTTGCCCCCTTCACATGTC  736
             ||||| ||||| || ||||||||||| | | |  | ||     | || || || ||    
Sbjct  2968  ATCCACCCCACCGTGCCCAACCCTTACAACCTCTTGAGCGGGCTCCCACCGTCCCACCAG  3027

Query  737   TGGTATACTACCTTAGACCTAAAGGATGCGTTTTTTAGCATAGCCCTGGCACCCAGCAGC  796
             ||||| |||    | ||| |||| ||||| |||||  || |    ||    |||| ||| 
Sbjct  3028  TGGTACACTGTGCTTGACTTAAAAGATGCTTTTTTCTGCCTGAGACTCCACCCCACCAGT  3087

Query  797   CAACACATTTTTGCCTTCGAATGGAATGATGGCAATACGGGAACCCCCGGGCAGCTGACC  856
             ||     | || ||||| || ||||  |||    | | ||||| | | || ||  | |||
Sbjct  3088  CAGTCTCTCTTCGCCTTTGAGTGGAGAGATCCAGAGATGGGAATCTCAGGACAATTAACC  3147

Query  857   TGGACTAGACTACCGCAAGGCTTCAAAAACTCTCCAACTCTGTTTAATGAAGCCCTAAAT  916
             ||||| ||||| ||||| || |||||||||  ||| || |||||| ||||||||||  | 
Sbjct  3148  TGGACCAGACTCCCGCAGGGTTTCAAAAACAGTCCCACCCTGTTTGATGAAGCCCTGCA-  3206

Query  917   CAGGATTTGGACTCG----TTTCGCCAGAGCCATAATTCAG---TTACGCTCCTGCAGTA  969
             ||||    |  ||||     ||  || || |||  |  |||   | |  || || |||||
Sbjct  3207  CAGG----GACCTCGCAGACTT--CCGGATCCAGCACCCAGACCTGATTCTGCTCCAGTA  3260

Query  970   CGTAGATGACTTGCTTCTGGCGGCCCCCTCCGAAGCTGAATGCCGACAGGCCACTGGAGA  1029
              ||||||||||| || ||||| ||| | || ||   ||| || | ||| |  ||  | | 
Sbjct  3261  TGTAGATGACTTACTGCTGGCCGCCACTTCTGAGCTTGACTGTCAACAAGGTACGCGGGC  3320

Query  1030  CCTCCTCCAGGAGCTGGGGCAGTTGGGCTATCGGGCCAGTGCAAAGAAGGCTCAAATATG  1089
             |||  | ||    || ||| |  | || |||||||||   || ||||| || ||||| ||
Sbjct  3321  CCTGTTACAAACCCTAGGGGACCTCGGATATCGGGCCTCGGCCAAGAAAGCCCAAATTTG  3380

Query  1090  CAGGCAAACA-GTCACCTACCTGGGGTATAAACTAAAAGAAGGAGCCAGATGGCTGACAG  1148
             |  | ||||| ||||  || |||||||||   |||||||| ||    ||||||||||| |
Sbjct  3381  CCAG-AAACAGGTCAAGTATCTGGGGTATCTTCTAAAAGAGGGTCAGAGATGGCTGACTG  3439

Query  1149  AGGCCATGAAAGAGACTATTCTTAGACTTCCAGTCCCGACCTCAGCACGAGAGGTCCGTG  1208
             ||||||  ||||||||| |  |  | |  ||    ||||   |  | ||| |  |  | |
Sbjct  3440  AGGCCAGAAAAGAGACTGTGATGGGGCAGCCTACTCCGAAGACCCCTCGACAACTAAGGG  3499

Query  1209  AGTTTTTAGGGACGACAGGCTACTGCCGGCTGTGGATTTTGGGGTATGCTGAAATAGCAA  1268
             ||||  |||||||| |||||| ||| || || |||||    |||| ||| ||||| ||| 
Sbjct  3500  AGTTCCTAGGGACGGCAGGCTTCTGTCGCCTCTGGATCCCTGGGTTTGCAGAAATGGCAG  3559

Query  1269  AACCTCTGTATGAGGCAACCAAGGATAAGGTCCCT-TGGGCCTGGGGGTCAGACCAACAG  1327
               ||  ||||       |||||  |   || | || |  |  |||||  ||||||| || 
Sbjct  3560  CCCCCTTGTACCCTCTCACCAA-AACGGGGACTCTGTTTGAGTGGGGCCCAGACCAGCAA  3618

Query  1328  AAGGCCTACGATGAACTCAAGGTCGCTCTCCTAAGAGCCCCGGCTCTGGCATTGCCAGAC  1387
             ||||||||| | ||  |||||   |||||| |||  ||||| || |||| ||||||||||
Sbjct  3619  AAGGCCTACCAAGAGATCAAGCAGGCTCTCTTAACTGCCCCTGCCCTGGGATTGCCAGAC  3678

Query  1388  CCCCTGAAGCCCTTCACTCTCTTTGTTGATGAGAGGAGGGGAATAGCGAAAGGGGTGCTA  1447
                   |||||||||   || |||||||| |||| |  |||    || ||||| || |||
Sbjct  3679  TTGACTAAGCCCTTCGAACTTTTTGTTGACGAGAAGCAGGGCTACGCCAAAGGTGTCCTA  3738

Query  1448  ATGCAGCGTCTGGGGCCCTGGAAACGCCCGGTTGCCTATTTATCCAAGAAGCTAGATCCA  1507
             | |||    |||||||| |||   || ||||| |||||  | ||||| |||||||| |||
Sbjct  3739  ACGCAAAAACTGGGGCCTTGGCGTCGGCCGGTGGCCTACCTGTCCAAAAAGCTAGACCCA  3798

Query  1508  GTTGCAGCAGGATGGCCCCCGTGCTTAAGGATCATTGCGGCAGTAGCCCTAATGGTGAAG  1567
             || ||||| || |||||||| ||| || ||||  | || ||  | ||| |  ||   || 
Sbjct  3799  GTGGCAGCTGGGTGGCCCCCTTGCCTACGGATGGTAGCAGCCATCGCCGTTCTGACCAAA  3858

Query  1568  GATGCTGATAAACTCACTTTTGGGCAACATCTGAAGGTAGTAACCCCCCATGCGATCGAG  1627
             || ||||  || |||||  | || || |  ||     |  |  ||||||||||  | |||
Sbjct  3859  GACGCTGGCAAGCTCACCATGGGACAGCCACTAGTCATTCTGGCCCCCCATGCAGTAGAG  3918

Query  1628  GGGGTCCTGAAATATCCCCCTGGTAGGTGGATGACTAATGCCCGACTAACACATTACCA  1686
             |   |  | ||  | ||||||| | | ||| |  | || |||||| | || || |||||
Sbjct  3919  GCACTAGTTAAGCAACCCCCTGATCGCTGGCTCTCCAACGCCCGAATGACCCACTACCA  3977


 


Rhinolophus ferrumequinum scaffold_m29_p_1
Length=125954868

  = 10742 bits (11912),  Expect = 0.0
 Identities = 5956/5956 (100%), Gaps = 0/5956 (0%)
 Strand=Plus/Plus

Query  1         AGACACAGGAGCCCAGTACTCAGTTTTGAATAAGCCCACAGAGCCCTTATCTCAGAAAAC  60
                 ||||||||||||||||||||||||||||||||||||||||||||||||||||||||||||
Sbjct  61398966  AGACACAGGAGCCCAGTACTCAGTTTTGAATAAGCCCACAGAGCCCTTATCTCAGAAAAC  61399025

Query  61        CAGTTTGGTGCAAGGGGCAACTGGGTCCAAGGCTTATCGGTGGACTAGTAGGCGCCAAGT  120
                 ||||||||||||||||||||||||||||||||||||||||||||||||||||||||||||
Sbjct  61399026  CAGTTTGGTGCAAGGGGCAACTGGGTCCAAGGCTTATCGGTGGACTAGTAGGCGCCAAGT  61399085

Query  121       AGACTTAGGCCGCCACCAAGTGACCCACTCCTTCCTAGTTATCCCTGAATGCCCTGCCCC  180
                 ||||||||||||||||||||||||||||||||||||||||||||||||||||||||||||
Sbjct  61399086  AGACTTAGGCCGCCACCAAGTGACCCACTCCTTCCTAGTTATCCCTGAATGCCCTGCCCC  61399145

Query  181       CTTACTGGGGCGCGATCTCCTGACTAAGATCAGGGCTCAGATCCATTTTGAGCCGGATGG  240
                 ||||||||||||||||||||||||||||||||||||||||||||||||||||||||||||
Sbjct  61399146  CTTACTGGGGCGCGATCTCCTGACTAAGATCAGGGCTCAGATCCATTTTGAGCCGGATGG  61399205

Query  241       CATTAAGCTATTGGATGGCCAAGGACAGCCCCTCCACATTTTGACCCTGTCTCTTGTGGA  300
                 ||||||||||||||||||||||||||||||||||||||||||||||||||||||||||||
Sbjct  61399206  CATTAAGCTATTGGATGGCCAAGGACAGCCCCTCCACATTTTGACCCTGTCTCTTGTGGA  61399265

Query  301       TGAACATCGCCTGTTCGCCCTGCAGGACAACCCCTACAACCCTCCCTCTACAGAATGGCC  360
                 ||||||||||||||||||||||||||||||||||||||||||||||||||||||||||||
Sbjct  61399266  TGAACATCGCCTGTTCGCCCTGCAGGACAACCCCTACAACCCTCCCTCTACAGAATGGCC  61399325

Query  361       CCGTGATATGGATTATTGGCTTAAAACATACCCTCAGGCGTGGGCGGAAATAGCGGGTGT  420
                 ||||||||||||||||||||||||||||||||||||||||||||||||||||||||||||
Sbjct  61399326  CCGTGATATGGATTATTGGCTTAAAACATACCCTCAGGCGTGGGCGGAAATAGCGGGTGT  61399385

Query  421       GGGCCGGGCGGCCCGCCGAGCACCAGTAGTGGTGGAACTTAAAGCCTCAGCCCAGCCTAT  480
                 ||||||||||||||||||||||||||||||||||||||||||||||||||||||||||||
Sbjct  61399386  GGGCCGGGCGGCCCGCCGAGCACCAGTAGTGGTGGAACTTAAAGCCTCAGCCCAGCCTAT  61399445

Query  481       CCGGATCCGCCAGTACCCCATGTCTGCAGAGGCGCGGAAAGGGATTGCCCCGCACATTAA  540
                 ||||||||||||||||||||||||||||||||||||||||||||||||||||||||||||
Sbjct  61399446  CCGGATCCGCCAGTACCCCATGTCTGCAGAGGCGCGGAAAGGGATTGCCCCGCACATTAA  61399505

Query  541       CCGTTTACTGGAAGCTGGAATACTGAAACCTTGCCATTCTGCCTGGAACACCCCACTTCT  600
                 ||||||||||||||||||||||||||||||||||||||||||||||||||||||||||||
Sbjct  61399506  CCGTTTACTGGAAGCTGGAATACTGAAACCTTGCCATTCTGCCTGGAACACCCCACTTCT  61399565

Query  601       CCCCGTTAAGAAACCGGGGGGAAAAGATTATAGGCCAGTCCAGGACTTGAGGGAAGTAAA  660
                 ||||||||||||||||||||||||||||||||||||||||||||||||||||||||||||
Sbjct  61399566  CCCCGTTAAGAAACCGGGGGGAAAAGATTATAGGCCAGTCCAGGACTTGAGGGAAGTAAA  61399625

Query  661       TAAGAGGGTTGAAGACATCCATCCCACGGTCCCCAACCCTTATACCTTACTAAGTCACTT  720
                 ||||||||||||||||||||||||||||||||||||||||||||||||||||||||||||
Sbjct  61399626  TAAGAGGGTTGAAGACATCCATCCCACGGTCCCCAACCCTTATACCTTACTAAGTCACTT  61399685

Query  721       GCCCCCTTCACATGTCTGGTATACTACCTTAGACCTAAAGGATGCGTTTTTTAGCATAGC  780
                 ||||||||||||||||||||||||||||||||||||||||||||||||||||||||||||
Sbjct  61399686  GCCCCCTTCACATGTCTGGTATACTACCTTAGACCTAAAGGATGCGTTTTTTAGCATAGC  61399745

Query  781       CCTGGCACCCAGCAGCCAACACATTTTTGCCTTCGAATGGAATGATGGCAATACGGGAAC  840
                 ||||||||||||||||||||||||||||||||||||||||||||||||||||||||||||
Sbjct  61399746  CCTGGCACCCAGCAGCCAACACATTTTTGCCTTCGAATGGAATGATGGCAATACGGGAAC  61399805

Query  841       CCCCGGGCAGCTGACCTGGACTAGACTACCGCAAGGCTTCAAAAACTCTCCAACTCTGTT  900
                 ||||||||||||||||||||||||||||||||||||||||||||||||||||||||||||
Sbjct  61399806  CCCCGGGCAGCTGACCTGGACTAGACTACCGCAAGGCTTCAAAAACTCTCCAACTCTGTT  61399865

Query  901       TAATGAAGCCCTAAATCAGGATTTGGACTCGTTTCGCCAGAGCCATAATTCAGTTACGCT  960
                 ||||||||||||||||||||||||||||||||||||||||||||||||||||||||||||
Sbjct  61399866  TAATGAAGCCCTAAATCAGGATTTGGACTCGTTTCGCCAGAGCCATAATTCAGTTACGCT  61399925

Query  961       CCTGCAGTACGTAGATGACTTGCTTCTGGCGGCCCCCTCCGAAGCTGAATGCCGACAGGC  1020
                 ||||||||||||||||||||||||||||||||||||||||||||||||||||||||||||
Sbjct  61399926  CCTGCAGTACGTAGATGACTTGCTTCTGGCGGCCCCCTCCGAAGCTGAATGCCGACAGGC  61399985

Query  1021      CACTGGAGACCTCCTCCAGGAGCTGGGGCAGTTGGGCTATCGGGCCAGTGCAAAGAAGGC  1080
                 ||||||||||||||||||||||||||||||||||||||||||||||||||||||||||||
Sbjct  61399986  CACTGGAGACCTCCTCCAGGAGCTGGGGCAGTTGGGCTATCGGGCCAGTGCAAAGAAGGC  61400045

Query  1081      TCAAATATGCAGGCAAACAGTCACCTACCTGGGGTATAAACTAAAAGAAGGAGCCAGATG  1140
                 ||||||||||||||||||||||||||||||||||||||||||||||||||||||||||||
Sbjct  61400046  TCAAATATGCAGGCAAACAGTCACCTACCTGGGGTATAAACTAAAAGAAGGAGCCAGATG  61400105

Query  1141      GCTGACAGAGGCCATGAAAGAGACTATTCTTAGACTTCCAGTCCCGACCTCAGCACGAGA  1200
                 ||||||||||||||||||||||||||||||||||||||||||||||||||||||||||||
Sbjct  61400106  GCTGACAGAGGCCATGAAAGAGACTATTCTTAGACTTCCAGTCCCGACCTCAGCACGAGA  61400165

Query  1201      GGTCCGTGAGTTTTTAGGGACGACAGGCTACTGCCGGCTGTGGATTTTGGGGTATGCTGA  1260
                 ||||||||||||||||||||||||||||||||||||||||||||||||||||||||||||
Sbjct  61400166  GGTCCGTGAGTTTTTAGGGACGACAGGCTACTGCCGGCTGTGGATTTTGGGGTATGCTGA  61400225

Query  1261      AATAGCAAAACCTCTGTATGAGGCAACCAAGGATAAGGTCCCTTGGGCCTGGGGGTCAGA  1320
                 ||||||||||||||||||||||||||||||||||||||||||||||||||||||||||||
Sbjct  61400226  AATAGCAAAACCTCTGTATGAGGCAACCAAGGATAAGGTCCCTTGGGCCTGGGGGTCAGA  61400285

Query  1321      CCAACAGAAGGCCTACGATGAACTCAAGGTCGCTCTCCTAAGAGCCCCGGCTCTGGCATT  1380
                 ||||||||||||||||||||||||||||||||||||||||||||||||||||||||||||
Sbjct  61400286  CCAACAGAAGGCCTACGATGAACTCAAGGTCGCTCTCCTAAGAGCCCCGGCTCTGGCATT  61400345

Query  1381      GCCAGACCCCCTGAAGCCCTTCACTCTCTTTGTTGATGAGAGGAGGGGAATAGCGAAAGG  1440
                 ||||||||||||||||||||||||||||||||||||||||||||||||||||||||||||
Sbjct  61400346  GCCAGACCCCCTGAAGCCCTTCACTCTCTTTGTTGATGAGAGGAGGGGAATAGCGAAAGG  61400405

Query  1441      GGTGCTAATGCAGCGTCTGGGGCCCTGGAAACGCCCGGTTGCCTATTTATCCAAGAAGCT  1500
                 ||||||||||||||||||||||||||||||||||||||||||||||||||||||||||||
Sbjct  61400406  GGTGCTAATGCAGCGTCTGGGGCCCTGGAAACGCCCGGTTGCCTATTTATCCAAGAAGCT  61400465

Query  1501      AGATCCAGTTGCAGCAGGATGGCCCCCGTGCTTAAGGATCATTGCGGCAGTAGCCCTAAT  1560
                 ||||||||||||||||||||||||||||||||||||||||||||||||||||||||||||
Sbjct  61400466  AGATCCAGTTGCAGCAGGATGGCCCCCGTGCTTAAGGATCATTGCGGCAGTAGCCCTAAT  61400525

Query  1561      GGTGAAGGATGCTGATAAACTCACTTTTGGGCAACATCTGAAGGTAGTAACCCCCCATGC  1620
                 ||||||||||||||||||||||||||||||||||||||||||||||||||||||||||||
Sbjct  61400526  GGTGAAGGATGCTGATAAACTCACTTTTGGGCAACATCTGAAGGTAGTAACCCCCCATGC  61400585

Query  1621      GATCGAGGGGGTCCTGAAATATCCCCCTGGTAGGTGGATGACTAATGCCCGACTAACACA  1680
                 ||||||||||||||||||||||||||||||||||||||||||||||||||||||||||||
Sbjct  61400586  GATCGAGGGGGTCCTGAAATATCCCCCTGGTAGGTGGATGACTAATGCCCGACTAACACA  61400645

Query  1681      TTACCAAGGACTCTTGCTAGATGCACCCCGGATCATCTTCGCTGAACCCACCGCTCTGAA  1740
                 ||||||||||||||||||||||||||||||||||||||||||||||||||||||||||||
Sbjct  61400646  TTACCAAGGACTCTTGCTAGATGCACCCCGGATCATCTTCGCTGAACCCACCGCTCTGAA  61400705

Query  1741      TCCAGCCACCCTGCTGCCGACCCCGGATCTGAGAGCTCCCCTGCATGACTGCCAAGAGAT  1800
                 ||||||||||||||||||||||||||||||||||||||||||||||||||||||||||||
Sbjct  61400706  TCCAGCCACCCTGCTGCCGACCCCGGATCTGAGAGCTCCCCTGCATGACTGCCAAGAGAT  61400765

Query  1801      CATGGCAGAAGTCACCCAGGTGCGCCCCGACCTCCAGGACACCGCACTACCCAACAGTGA  1860
                 ||||||||||||||||||||||||||||||||||||||||||||||||||||||||||||
Sbjct  61400766  CATGGCAGAAGTCACCCAGGTGCGCCCCGACCTCCAGGACACCGCACTACCCAACAGTGA  61400825

Query  1861      GTTGGTATGGTACACTGATGGAAGCAGCTTCGTTATAGATGGTGTGCGGAGGGCAGGCGC  1920
                 ||||||||||||||||||||||||||||||||||||||||||||||||||||||||||||
Sbjct  61400826  GTTGGTATGGTACACTGATGGAAGCAGCTTCGTTATAGATGGTGTGCGGAGGGCAGGCGC  61400885

Query  1921      AGCGGTGGTAGACCAAGGGGGAAACATCATTTGGAATGCCTCGCTTTCCCCGGGGACATC  1980
                 ||||||||||||||||||||||||||||||||||||||||||||||||||||||||||||
Sbjct  61400886  AGCGGTGGTAGACCAAGGGGGAAACATCATTTGGAATGCCTCGCTTTCCCCGGGGACATC  61400945

Query  1981      AGCACAGAAGGCCGAACTGATCGCGCTGGCGGAGGCGCTGGAACGGGCCGAAGGGAGACG  2040
                 ||||||||||||||||||||||||||||||||||||||||||||||||||||||||||||
Sbjct  61400946  AGCACAGAAGGCCGAACTGATCGCGCTGGCGGAGGCGCTGGAACGGGCCGAAGGGAGACG  61401005

Query  2041      AGTGACTGTCTACACCGATAGCCGCTACGCCTTTGGCACTGTCCATGTGCATGGCGCTAT  2100
                 ||||||||||||||||||||||||||||||||||||||||||||||||||||||||||||
Sbjct  61401006  AGTGACTGTCTACACCGATAGCCGCTACGCCTTTGGCACTGTCCATGTGCATGGCGCTAT  61401065

Query  2101      CTACCGGGAAAGAGGCTTTGTTACAGCGGAAGGAAAGACTCTGCGCAATCTTCCTGAGGT  2160
                 ||||||||||||||||||||||||||||||||||||||||||||||||||||||||||||
Sbjct  61401066  CTACCGGGAAAGAGGCTTTGTTACAGCGGAAGGAAAGACTCTGCGCAATCTTCCTGAGGT  61401125

Query  2161      ACGAAGACTGCTGTTGGCTGTGCAAATGCCCCGGGCAGTTGCAGTTGTCCACATCCCTGG  2220
                 ||||||||||||||||||||||||||||||||||||||||||||||||||||||||||||
Sbjct  61401126  ACGAAGACTGCTGTTGGCTGTGCAAATGCCCCGGGCAGTTGCAGTTGTCCACATCCCTGG  61401185

Query  2221      GCACCAGTCTGCCCAGACCCCGGAAGCTGAAGGAAACCGGCGAGCGGATGAAGCCGCCAA  2280
                 ||||||||||||||||||||||||||||||||||||||||||||||||||||||||||||
Sbjct  61401186  GCACCAGTCTGCCCAGACCCCGGAAGCTGAAGGAAACCGGCGAGCGGATGAAGCCGCCAA  61401245

Query  2281      GGCAGTGGCAGTAGCTTCATCAGCTTTAGCACTCACCCTGCCCACACCTGAGCTCCCTCG  2340
                 ||||||||||||||||||||||||||||||||||||||||||||||||||||||||||||
Sbjct  61401246  GGCAGTGGCAGTAGCTTCATCAGCTTTAGCACTCACCCTGCCCACACCTGAGCTCCCTCG  61401305

Query  2341      CCTGCCCCCGCGACCTGACTACACTCCGGAAGACCTGCGATGGATCCAGAACCACCACTG  2400
                 ||||||||||||||||||||||||||||||||||||||||||||||||||||||||||||
Sbjct  61401306  CCTGCCCCCGCGACCTGACTACACTCCGGAAGACCTGCGATGGATCCAGAACCACCACTG  61401365

Query  2401      CCCGGAATCTGATCAGCAGGGGTGGCATCGGGATACAGAAGGAAGATTGATACTGCCGGC  2460
                 ||||||||||||||||||||||||||||||||||||||||||||||||||||||||||||
Sbjct  61401366  CCCGGAATCTGATCAGCAGGGGTGGCATCGGGATACAGAAGGAAGATTGATACTGCCGGC  61401425

Query  2461      ACAGCTAGGACTGTTTCTTCTCTCCAACCTGCATCAAGCCACCCACTTAGGAAAAAAGAA  2520
                 ||||||||||||||||||||||||||||||||||||||||||||||||||||||||||||
Sbjct  61401426  ACAGCTAGGACTGTTTCTTCTCTCCAACCTGCATCAAGCCACCCACTTAGGAAAAAAGAA  61401485

Query  2521      GTTGCTGACAATTCTCGAGTCCGCCCGCCTCCGGTTTCCCCGACAAGCGGCTCAGATTCA  2580
                 ||||||||||||||||||||||||||||||||||||||||||||||||||||||||||||
Sbjct  61401486  GTTGCTGACAATTCTCGAGTCCGCCCGCCTCCGGTTTCCCCGACAAGCGGCTCAGATTCA  61401545

Query  2581      AGAGATTGTAGATCAGTGCATTGGGTGCCAGGCTATGAGACCCAGTAGGAAAGGACCCCA  2640
                 ||||||||||||||||||||||||||||||||||||||||||||||||||||||||||||
Sbjct  61401546  AGAGATTGTAGATCAGTGCATTGGGTGCCAGGCTATGAGACCCAGTAGGAAAGGACCCCA  61401605

Query  2641      ACATACAGGTACGAGGGTACGGGGAAGAGCGCCGGGACGGAGTTGGGAAGTGGATTTTAC  2700
                 ||||||||||||||||||||||||||||||||||||||||||||||||||||||||||||
Sbjct  61401606  ACATACAGGTACGAGGGTACGGGGAAGAGCGCCGGGACGGAGTTGGGAAGTGGATTTTAC  61401665

Query  2701      TGAGGTAAAGCCTGGGAGGTATGGGTATAAGTACTTGCTAGTAATGGTTGACACATTTTC  2760
                 ||||||||||||||||||||||||||||||||||||||||||||||||||||||||||||
Sbjct  61401666  TGAGGTAAAGCCTGGGAGGTATGGGTATAAGTACTTGCTAGTAATGGTTGACACATTTTC  61401725

Query  2761      GGGCTGGGTGGAAGCCTTCCCCACGAAACGGGAGACTGCCCAAGTGGTTGCTAAGGCATT  2820
                 ||||||||||||||||||||||||||||||||||||||||||||||||||||||||||||
Sbjct  61401726  GGGCTGGGTGGAAGCCTTCCCCACGAAACGGGAGACTGCCCAAGTGGTTGCTAAGGCATT  61401785

Query  2821      ACTAGAAGAAATTATTCCCAGATATGGGGTTCCTGAGGTTTTAGGCTCCGATAACGGCCC  2880
                 ||||||||||||||||||||||||||||||||||||||||||||||||||||||||||||
Sbjct  61401786  ACTAGAAGAAATTATTCCCAGATATGGGGTTCCTGAGGTTTTAGGCTCCGATAACGGCCC  61401845

Query  2881      AGCTTTCATCAGTAACGTCCTACAGGGACTAGCCCGGGCGATAGGGACCAATTGGAAGTT  2940
                 ||||||||||||||||||||||||||||||||||||||||||||||||||||||||||||
Sbjct  61401846  AGCTTTCATCAGTAACGTCCTACAGGGACTAGCCCGGGCGATAGGGACCAATTGGAAGTT  61401905

Query  2941      ACATTGTGAATATAATCCCCAGAGCTCAGGGCAGGTAGAGAGAATGAATCGGACTCTAAA  3000
                 ||||||||||||||||||||||||||||||||||||||||||||||||||||||||||||
Sbjct  61401906  ACATTGTGAATATAATCCCCAGAGCTCAGGGCAGGTAGAGAGAATGAATCGGACTCTAAA  61401965

Query  3001      GGAGACCTTGTCCAAACTAGCCATCGAGACTGGCGGGGACTGGGTGACCCTCTTACCCTA  3060
                 ||||||||||||||||||||||||||||||||||||||||||||||||||||||||||||
Sbjct  61401966  GGAGACCTTGTCCAAACTAGCCATCGAGACTGGCGGGGACTGGGTGACCCTCTTACCCTA  61402025

Query  3061      TGCCATCTTCCGGGTCCGGAACTCACCATATGTACATGGTTTGACACCTTTCGAAATTCT  3120
                 ||||||||||||||||||||||||||||||||||||||||||||||||||||||||||||
Sbjct  61402026  TGCCATCTTCCGGGTCCGGAACTCACCATATGTACATGGTTTGACACCTTTCGAAATTCT  61402085

Query  3121      GTATGGGGCACCACCCCCCATTATTGTTCGTACTCTACCAGATCATGACCCCAATGTGGC  3180
                 ||||||||||||||||||||||||||||||||||||||||||||||||||||||||||||
Sbjct  61402086  GTATGGGGCACCACCCCCCATTATTGTTCGTACTCTACCAGATCATGACCCCAATGTGGC  61402145

Query  3181      CCCAAGTTATCTGGCCAGTTTAAAGGCCCTACAAGGGGTCCAACATGAGATATGGCCCCT  3240
                 ||||||||||||||||||||||||||||||||||||||||||||||||||||||||||||
Sbjct  61402146  CCCAAGTTATCTGGCCAGTTTAAAGGCCCTACAAGGGGTCCAACATGAGATATGGCCCCT  61402205

Query  3241      AGTGAGTTCCCTGTATGAAATTAAGGACACCCCGAACCCGGAACATGGCATCGTTCCAGG  3300
                 ||||||||||||||||||||||||||||||||||||||||||||||||||||||||||||
Sbjct  61402206  AGTGAGTTCCCTGTATGAAATTAAGGACACCCCGAACCCGGAACATGGCATCGTTCCAGG  61402265

Query  3301      GGATTGGGTATGGGTAAGGAGACACAGGTCCCGGACACTGGAGGAGAGATGGAAAGGTCC  3360
                 ||||||||||||||||||||||||||||||||||||||||||||||||||||||||||||
Sbjct  61402266  GGATTGGGTATGGGTAAGGAGACACAGGTCCCGGACACTGGAGGAGAGATGGAAAGGTCC  61402325

Query  3361      TTATGTGGTTATTCTGGTTACCCCCACTGCCTTAAAGGTTGACGGCATTGGGCCTTGGGT  3420
                 ||||||||||||||||||||||||||||||||||||||||||||||||||||||||||||
Sbjct  61402326  TTATGTGGTTATTCTGGTTACCCCCACTGCCTTAAAGGTTGACGGCATTGGGCCTTGGGT  61402385

Query  3421      CCATCACTCTCACGTGCGCCGAGCCAGCCAGCTGGAGAAGACGCAAGCTAAGGAGTGGAT  3480
                 ||||||||||||||||||||||||||||||||||||||||||||||||||||||||||||
Sbjct  61402386  CCATCACTCTCACGTGCGCCGAGCCAGCCAGCTGGAGAAGACGCAAGCTAAGGAGTGGAT  61402445

Query  3481      CGTACGGCGACACCCTGATAACCCTCTGAAGCTGCAGCTCTCCCGACCTCGGGGAAGCGT  3540
                 ||||||||||||||||||||||||||||||||||||||||||||||||||||||||||||
Sbjct  61402446  CGTACGGCGACACCCTGATAACCCTCTGAAGCTGCAGCTCTCCCGACCTCGGGGAAGCGT  61402505

Query  3541      CAAGCCCCCTGCCTCAGCTAACGATGGAATGGCTGCTAGCCCTAACTCTGCTCAACATCT  3600
                 ||||||||||||||||||||||||||||||||||||||||||||||||||||||||||||
Sbjct  61402506  CAAGCCCCCTGCCTCAGCTAACGATGGAATGGCTGCTAGCCCTAACTCTGCTCAACATCT  61402565

Query  3601      GGGAGAAGAGCCACGCGGGGATCAACCCACACCAACCCCATAAGCTAACATGGACCCTAA  3660
                 ||||||||||||||||||||||||||||||||||||||||||||||||||||||||||||
Sbjct  61402566  GGGAGAAGAGCCACGCGGGGATCAACCCACACCAACCCCATAAGCTAACATGGACCCTAA  61402625

Query  3661      CAGATGGACAGACCCAAACAACCCTTAATAGCACCACACATACTGCCCCCATCAATACGT  3720
                 ||||||||||||||||||||||||||||||||||||||||||||||||||||||||||||
Sbjct  61402626  CAGATGGACAGACCCAAACAACCCTTAATAGCACCACACATACTGCCCCCATCAATACGT  61402685

Query  3721      GGTGGCCAGACTTGTTTTTCGACCTGCGTGACATTTTCGGCACTAAACGTGGACGGCAGT  3780
                 ||||||||||||||||||||||||||||||||||||||||||||||||||||||||||||
Sbjct  61402686  GGTGGCCAGACTTGTTTTTCGACCTGCGTGACATTTTCGGCACTAAACGTGGACGGCAGT  61402745

Query  3781      ATGACTACTCAGTCAGGTCCAAGCGGGCTGTAATTGACACCTCTCAAGGACATAGTGCAC  3840
                 ||||||||||||||||||||||||||||||||||||||||||||||||||||||||||||
Sbjct  61402746  ATGACTACTCAGTCAGGTCCAAGCGGGCTGTAATTGACACCTCTCAAGGACATAGTGCAC  61402805

Query  3841      AAGGGTTTTGGGCCTGCCCAGGGAACCTAAGAAACAATTGGAAAACCTGTGGCGGCCCAG  3900
                 ||||||||||||||||||||||||||||||||||||||||||||||||||||||||||||
Sbjct  61402806  AAGGGTTTTGGGCCTGCCCAGGGAACCTAAGAAACAATTGGAAAACCTGTGGCGGCCCAG  61402865

Query  3901      ACCGCTACTATTGTGGTAGTTGGAGTTGTGTCACCTCCTATGACGGGCCCCGACAGTGGG  3960
                 ||||||||||||||||||||||||||||||||||||||||||||||||||||||||||||
Sbjct  61402866  ACCGCTACTATTGTGGTAGTTGGAGTTGTGTCACCTCCTATGACGGGCCCCGACAGTGGG  61402925

Query  3961      ACGTTGGGAACAGGGATCTAGTTAAATTCTCCTTTAGGGACCCCCACAACCGGGTGCCCC  4020
                 ||||||||||||||||||||||||||||||||||||||||||||||||||||||||||||
Sbjct  61402926  ACGTTGGGAACAGGGATCTAGTTAAATTCTCCTTTAGGGACCCCCACAACCGGGTGCCCC  61402985

Query  4021      AGGTACGTGTCCAGTTTAACCAAGACGTGGCGCGAAGAGAGCGTGGTTGGTTATCAGGAT  4080
                 ||||||||||||||||||||||||||||||||||||||||||||||||||||||||||||
Sbjct  61402986  AGGTACGTGTCCAGTTTAACCAAGACGTGGCGCGAAGAGAGCGTGGTTGGTTATCAGGAT  61403045

Query  4081      TAACTTGGGGGTTCCAATTAGATATAGGCCGTTGGGCATGGATAGGTCCCCACCCTGGCG  4140
                 ||||||||||||||||||||||||||||||||||||||||||||||||||||||||||||
Sbjct  61403046  TAACTTGGGGGTTCCAATTAGATATAGGCCGTTGGGCATGGATAGGTCCCCACCCTGGCG  61403105

Query  4141      GTCTCCTAACTATTCGACTATCGGTGGAAATGATCAGCACTCAGGTGGGTCCAAATAAGG  4200
                 ||||||||||||||||||||||||||||||||||||||||||||||||||||||||||||
Sbjct  61403106  GTCTCCTAACTATTCGACTATCGGTGGAAATGATCAGCACTCAGGTGGGTCCAAATAAGG  61403165

Query  4201      TGCTGGCCCCTCTCGTCCCTACCAAGAACCCAGGTATATCAAGGGATAAAAACACCGCAG  4260
                 ||||||||||||||||||||||||||||||||||||||||||||||||||||||||||||
Sbjct  61403166  TGCTGGCCCCTCTCGTCCCTACCAAGAACCCAGGTATATCAAGGGATAAAAACACCGCAG  61403225

Query  4261      GAGGGACTGCGGGAACCCAGCCAAAGACCTCTGTAACTCCTTTGACGCCTGCTACGCAGC  4320
                 ||||||||||||||||||||||||||||||||||||||||||||||||||||||||||||
Sbjct  61403226  GAGGGACTGCGGGAACCCAGCCAAAGACCTCTGTAACTCCTTTGACGCCTGCTACGCAGC  61403285

Query  4321      CAACCAAAGACTCATTGCGGAAACTGGTGCGCACTGTATACGAGACCCTTAATGCCACCA  4380
                 ||||||||||||||||||||||||||||||||||||||||||||||||||||||||||||
Sbjct  61403286  CAACCAAAGACTCATTGCGGAAACTGGTGCGCACTGTATACGAGACCCTTAATGCCACCA  61403345

Query  4381      GTCCTAACCTCACAACCTCCTGTTGGCTGTGCTATGATATAAAGCCCCCGTTCTATGAGG  4440
                 ||||||||||||||||||||||||||||||||||||||||||||||||||||||||||||
Sbjct  61403346  GTCCTAACCTCACAACCTCCTGTTGGCTGTGCTATGATATAAAGCCCCCGTTCTATGAGG  61403405

Query  4441      CAATAGGACTTAATGCCACTTACAACGCCTCTAACGGTAAGAACCCTTCTCAGTGTTCAT  4500
                 ||||||||||||||||||||||||||||||||||||||||||||||||||||||||||||
Sbjct  61403406  CAATAGGACTTAATGCCACTTACAACGCCTCTAACGGTAAGAACCCTTCTCAGTGTTCAT  61403465

Query  4501      GGGGAAATCGTAAAATTGGCTTAACCATGCAACTAGTGAGCGGCAATGGGACCTGTCTAG  4560
                 ||||||||||||||||||||||||||||||||||||||||||||||||||||||||||||
Sbjct  61403466  GGGGAAATCGTAAAATTGGCTTAACCATGCAACTAGTGAGCGGCAATGGGACCTGTCTAG  61403525

Query  4561      GGAAGGTGCCCCAGGCTAAACAAAGTTTATGTGCCTCCATAGACAGCTCCCCTAGTTGAA  4620
                 ||||||||||||||||||||||||||||||||||||||||||||||||||||||||||||
Sbjct  61403526  GGAAGGTGCCCCAGGCTAAACAAAGTTTATGTGCCTCCATAGACAGCTCCCCTAGTTGAA  61403585

Query  4621      AAAGTGACACTAAGTGGTTAATCCCCAGAACTGATGGATGGTGGATATGTTCAAAGACTG  4680
                 ||||||||||||||||||||||||||||||||||||||||||||||||||||||||||||
Sbjct  61403586  AAAGTGACACTAAGTGGTTAATCCCCAGAACTGATGGATGGTGGATATGTTCAAAGACTG  61403645

Query  4681      GCCTCACCCCGTGCTTATCTACCTCGGTCTTTAATGCCGCCAATGAATTCTGTGTCCTAG  4740
                 ||||||||||||||||||||||||||||||||||||||||||||||||||||||||||||
Sbjct  61403646  GCCTCACCCCGTGCTTATCTACCTCGGTCTTTAATGCCGCCAATGAATTCTGTGTCCTAG  61403705

Query  4741      TAACAGTGCTGCCCCGCATCCTCTATCACCCTGAGGAGAGTATGTATTCGCATTGGGATA  4800
                 ||||||||||||||||||||||||||||||||||||||||||||||||||||||||||||
Sbjct  61403706  TAACAGTGCTGCCCCGCATCCTCTATCACCCTGAGGAGAGTATGTATTCGCATTGGGATA  61403765

Query  4801      GTGACACAAGTATGAGAAGTAAAAGAGAGCCCATCACCGCACTAACCATTGCCACCCTGT  4860
                 ||||||||||||||||||||||||||||||||||||||||||||||||||||||||||||
Sbjct  61403766  GTGACACAAGTATGAGAAGTAAAAGAGAGCCCATCACCGCACTAACCATTGCCACCCTGT  61403825

Query  4861      TCAGTTTGGGAATAGCCGGAGCTGGGACCGGCATAGCTTCCCTGGCTACTCAACAATCAG  4920
                 ||||||||||||||||||||||||||||||||||||||||||||||||||||||||||||
Sbjct  61403826  TCAGTTTGGGAATAGCCGGAGCTGGGACCGGCATAGCTTCCCTGGCTACTCAACAATCAG  61403885

Query  4921      GAATGACCTCCCTAAGGGCGGCCATAGATGAGGACATAGAAAGGTTGGAAACCTCGATTA  4980
                 ||||||||||||||||||||||||||||||||||||||||||||||||||||||||||||
Sbjct  61403886  GAATGACCTCCCTAAGGGCGGCCATAGATGAGGACATAGAAAGGTTGGAAACCTCGATTA  61403945

Query  4981      GTCATTTAGAGAAGTCGCTCACCTCTCTATCCGAGGTAGTACTCCAGAATAGAAGAGGAC  5040
                 ||||||||||||||||||||||||||||||||||||||||||||||||||||||||||||
Sbjct  61403946  GTCATTTAGAGAAGTCGCTCACCTCTCTATCCGAGGTAGTACTCCAGAATAGAAGAGGAC  61404005

Query  5041      TTGATTTGTTGTTCCTCCAACAAGGGGGACTGTGTGCCGCGCTGGGGGAGGAATGTTGTT  5100
                 ||||||||||||||||||||||||||||||||||||||||||||||||||||||||||||
Sbjct  61404006  TTGATTTGTTGTTCCTCCAACAAGGGGGACTGTGTGCCGCGCTGGGGGAGGAATGTTGTT  61404065

Query  5101      TTTATGCTGACCATACTGGTGTGGTAAAAGAATCCATGGCAAAGGTGAGAAAAGGGTTAG  5160
                 ||||||||||||||||||||||||||||||||||||||||||||||||||||||||||||
Sbjct  61404066  TTTATGCTGACCATACTGGTGTGGTAAAAGAATCCATGGCAAAGGTGAGAAAAGGGTTAG  61404125

Query  5161      CTAAGAAAAAACGGGAAAGGGAAGCTCAGGAAAACTGGTTTGAGGCTTGGTTTAACAGAT  5220
                 ||||||||||||||||||||||||||||||||||||||||||||||||||||||||||||
Sbjct  61404126  CTAAGAAAAAACGGGAAAGGGAAGCTCAGGAAAACTGGTTTGAGGCTTGGTTTAACAGAT  61404185

Query  5221      CTCCTTGGCTCACCACCTTAGTATCTACCTTAGTGGGCCCAATTATCTTGCTTGTGCTTA  5280
                 ||||||||||||||||||||||||||||||||||||||||||||||||||||||||||||
Sbjct  61404186  CTCCTTGGCTCACCACCTTAGTATCTACCTTAGTGGGCCCAATTATCTTGCTTGTGCTTA  61404245

Query  5281      TTCTAACCTTGGGCCCTTGCATATTAAACAAGCTTATTAATTTTGTAAAAGATCGTGTTA  5340
                 ||||||||||||||||||||||||||||||||||||||||||||||||||||||||||||
Sbjct  61404246  TTCTAACCTTGGGCCCTTGCATATTAAACAAGCTTATTAATTTTGTAAAAGATCGTGTTA  61404305

Query  5341      ATACTGTCCAGCTCATGGTCCTAAGACAACAGTATGAGACAGTGCCCACCCGTGAGGACC  5400
                 ||||||||||||||||||||||||||||||||||||||||||||||||||||||||||||
Sbjct  61404306  ATACTGTCCAGCTCATGGTCCTAAGACAACAGTATGAGACAGTGCCCACCCGTGAGGACC  61404365

Query  5401      TCTACGGCTGGCCCGTACATGAGCAAGATTCCTCATTATGAACAACACACAGGGGGGAAA  5460
                 ||||||||||||||||||||||||||||||||||||||||||||||||||||||||||||
Sbjct  61404366  TCTACGGCTGGCCCGTACATGAGCAAGATTCCTCATTATGAACAACACACAGGGGGGAAA  61404425

Query  5461      TGTAAGAGACTGTTAGCATGTAAGAGACTGTTAGCATGAGAACTGCTATCTTCAGGTCAG  5520
                 ||||||||||||||||||||||||||||||||||||||||||||||||||||||||||||
Sbjct  61404426  TGTAAGAGACTGTTAGCATGTAAGAGACTGTTAGCATGAGAACTGCTATCTTCAGGTCAG  61404485

Query  5521      GGTTAACAGCCCCTAGCCTGAAACAACATAATTATAAAATTCCAGGATGTGGGCAGTTGC  5580
                 ||||||||||||||||||||||||||||||||||||||||||||||||||||||||||||
Sbjct  61404486  GGTTAACAGCCCCTAGCCTGAAACAACATAATTATAAAATTCCAGGATGTGGGCAGTTGC  61404545

Query  5581      AGCATGGCGACTAGAAGTCCTGTAGCTTATCTTATACTCCTGGTCTCCTTGTCCTGCAGT  5640
                 ||||||||||||||||||||||||||||||||||||||||||||||||||||||||||||
Sbjct  61404546  AGCATGGCGACTAGAAGTCCTGTAGCTTATCTTATACTCCTGGTCTCCTTGTCCTGCAGT  61404605

Query  5641      AAATCTTATACTCTTTGAAGCTATGCAAGTCCTGTAGCTTATCTTATACTCCTGGTCTCC  5700
                 ||||||||||||||||||||||||||||||||||||||||||||||||||||||||||||
Sbjct  61404606  AAATCTTATACTCTTTGAAGCTATGCAAGTCCTGTAGCTTATCTTATACTCCTGGTCTCC  61404665

Query  5701      TTGTCCTGTAGTAAATCTTATACTCTTTGAAACTATGTAAGTCCTGTAAGTTTATCTTGT  5760
                 ||||||||||||||||||||||||||||||||||||||||||||||||||||||||||||
Sbjct  61404666  TTGTCCTGTAGTAAATCTTATACTCTTTGAAACTATGTAAGTCCTGTAAGTTTATCTTGT  61404725

Query  5761      ACTCTCAGAAGCTATGGAAGGCCTTGAAAATGCTATATAACCCCTTGGCTTTAAGTGTTT  5820
                 ||||||||||||||||||||||||||||||||||||||||||||||||||||||||||||
Sbjct  61404726  ACTCTCAGAAGCTATGGAAGGCCTTGAAAATGCTATATAACCCCTTGGCTTTAAGTGTTT  61404785

Query  5821      GGGGTCCTTGTTAAAAACCCGCTGCGTCGGGCAGAGACGGGGACCCCAGCCGGCTGGTAA  5880
                 ||||||||||||||||||||||||||||||||||||||||||||||||||||||||||||
Sbjct  61404786  GGGGTCCTTGTTAAAAACCCGCTGCGTCGGGCAGAGACGGGGACCCCAGCCGGCTGGTAA  61404845

Query  5881      TAAACCTCGCTGTGTGACTTGCATTATTGTGCGGGTTCTCTGTCTGTCTGAGGGGGACAA  5940
                 ||||||||||||||||||||||||||||||||||||||||||||||||||||||||||||
Sbjct  61404846  TAAACCTCGCTGTGTGACTTGCATTATTGTGCGGGTTCTCTGTCTGTCTGAGGGGGACAA  61404905

Query  5941      TTCCGGATCTTAACAC  5956
                 ||||||||||||||||
Sbjct  61404906  TTCCGGATCTTAACAC  61404921


 

###########################################################################################################

scaffold_m29_p_2:3315538-3318625
: scaffold_m29_p_2:3315538-3318625(+), Hit seq: , Query_length:3087, Query start: 1785, Query end: 2353
Hit start: 1600, Hit end: 2168
Nucs hit: 578, Identity:69, Score: 216, Evalue: 1e-53, Gaps: 18


Query_seq: scaffold_m29_p_2:3315538-3318625(+), Hit seq: , Query_length:3087, Query start: 1, Query end: 3087
Nucs hit: 3086

NC_039228.1 Koala retrovirus gag protein (gag), pol protein (pol), 
and envelope protein (env) genes, complete cds
Length=8431

  = 216 bits (239),  Expect = 1e-53
 Identities = 401/578 (69%), Gaps = 18/578 (3%)
 Strand=Plus/Plus

Query  1785  CAGTACTGGCCTTTTTCT--AGCAGTGATCTGTACAACTGGAAGGCTCAAAACCCTCCTT  1842
             || || |||||||| ||   |||||  |||| || || |||||  || |  | ||| |||
Sbjct  1600  CAATATTGGCCTTTCTCCTCAGCAG--ATCTCTATAATTGGAAATCTAATCATCCTTCTT  1657

Query  1843  TTTCTGAGGACCCGAAAGGCCTAACTGACCTGTTCGAGTCTGTCATGCACACACACAGTC  1902
             |||| ||| | || | ||| || || |  ||  | |||||  |||||    | |||   |
Sbjct  1658  TTTCCGAGAATCCTACAGGACTTACGGGACTCCTTGAGTCCCTCATGTTTTCCCACCAGC  1717

Query  1903  CCACTTGGGATGATTGCCAGCAGCTTCTT-AAGACCTTATTCACCACCGAGGAGCGCGAG  1961
             | |||||||| |||||||||||||| ||  ||| |||  || |||||||||||  | || 
Sbjct  1718  CTACTTGGGACGATTGCCAGCAGCTCCTGCAAGTCCTCTTT-ACCACCGAGGAAAGAGAA  1776

Query  1962  CGAATCCTCACCGAGGCCAGAAAAAATGTCCCCGGCGACAACGGAAGACCGACG-ACCTT  2020
              | || ||    |||||  | ||||| ||||  || |  |||||    || ||  | || 
Sbjct  1777  AGGATTCTTTTGGAGGCTCGCAAAAACGTCCTTGGAGTTAACGGGGCCCCTACACAACTC  1836

Query  2021  GCCGAACCTGATAGACGAGCGCTTTCCCCTGAATAGACCGGATTGGGACTTTGGGAAC--  2078
             |  |||||| ||  | |||  ||| ||||| ||| ||||  | |||||   |   |||  
Sbjct  1837  GA-GAACCTCATTAATGAGGCCTTCCCCCTTAATCGACCTCAGTGGGA---TCACAACAC  1892

Query  2079  -GCAGAAGGTAGGGAGCGTCTCCGAGTCTACCGCCAGACTCTTATGGCAGGTCTCCGAGC  2137
              || |||||||||||||||||||  |||||||||| ||||||  |||| ||||||  || 
Sbjct  1893  GGCTGAAGGTAGGGAGCGTCTCCTGGTCTACCGCCGGACTCTAGTGGCGGGTCTCAAAGG  1952

Query  2138  GGCGGCACGCCGCCCCACCAATTTGGCCAAGGTAAAAGCTATAATGCAAGGGGATAATGA  2197
             ||| ||| | ||||||||||||||||||||||||| ||   |  |||| ||    |  ||
Sbjct  1953  GGCAGCAAGGCGCCCCACCAATTTGGCCAAGGTAAGAGAAGTCTTGCAGGGACCAACAGA  2012

Query  2198  AAGCCCGGCCGTGTTTTTAGAACGCCTCTATGATGCTTACAGACAGTACACCCCGTTGGA  2257
             |  |||| |||| ||| ||||||| ||    || ||||| ||    || ||||| || ||
Sbjct  2013  ACCCCCGTCCGTTTTTCTAGAACGTCTAATGGAGGCTTATAGGAGATATACCCCATTTGA  2072

Query  2258  CCCCCTGGCAGAGGAAAACCAGTCGGCTGTAATTATGTCCTTTATAAACCAGGCTGCCCC  2317
              |||    | |||| | |  || |||| ||    |||||||||||    ||| |||||||
Sbjct  2073  TCCCTCTTCTGAGGGACAAAAGGCGGCGGTGGCCATGTCCTTTATCGGGCAGTCTGCCCC  2132

Query  2318  AGATATTAGGAAGAAATTGTACAAA--CAGGAGGGACT  2353
              |||||||  |||||||  ||||||  | ||| |||||
Sbjct  2133  GGATATTAAAAAGAAAT--TACAAAGGCTGGAAGGACT  2168


 


Rhinolophus ferrumequinum scaffold_m29_p_2
Length=109721241

  = 5568 bits (6174),  Expect = 0.0
 Identities = 3087/3087 (100%), Gaps = 0/3087 (0%)
 Strand=Plus/Plus

Query  1        CTGTTAGCATGTAAGAGACTGTTAGCATGAGAACTGCTATCTTCAGGTCAGGGTTAACAG  60
                ||||||||||||||||||||||||||||||||||||||||||||||||||||||||||||
Sbjct  3315539  CTGTTAGCATGTAAGAGACTGTTAGCATGAGAACTGCTATCTTCAGGTCAGGGTTAACAG  3315598

Query  61       CCCCTAGCCTGAAACAACATAATTATAAAATTCCAGGATGTGGGCAGTTGCAGCATGGCG  120
                ||||||||||||||||||||||||||||||||||||||||||||||||||||||||||||
Sbjct  3315599  CCCCTAGCCTGAAACAACATAATTATAAAATTCCAGGATGTGGGCAGTTGCAGCATGGCG  3315658

Query  121      ACTAGAAGTCCTGTAGCTTATCTTATACTCCTGGTCTCCTTGTCCTGCAGTAAATCTTAT  180
                ||||||||||||||||||||||||||||||||||||||||||||||||||||||||||||
Sbjct  3315659  ACTAGAAGTCCTGTAGCTTATCTTATACTCCTGGTCTCCTTGTCCTGCAGTAAATCTTAT  3315718

Query  181      ACTCTTTGAAGCTATGCAAGTCCTGTAGCTTATCTTATACTCCTGGTCTCCTTGTCCTGT  240
                ||||||||||||||||||||||||||||||||||||||||||||||||||||||||||||
Sbjct  3315719  ACTCTTTGAAGCTATGCAAGTCCTGTAGCTTATCTTATACTCCTGGTCTCCTTGTCCTGT  3315778

Query  241      AGTAAATCTTATACTCTTTGAAACTATGTAAGTCCTGTAAGTTTATCTTGTACTCTCAGA  300
                ||||||||||||||||||||||||||||||||||||||||||||||||||||||||||||
Sbjct  3315779  AGTAAATCTTATACTCTTTGAAACTATGTAAGTCCTGTAAGTTTATCTTGTACTCTCAGA  3315838

Query  301      AGCTATGGAAGGCCTTGAAAATGCTATATAACCCCTTGGCTTTAAGTGTTTGGGGTCCTT  360
                ||||||||||||||||||||||||||||||||||||||||||||||||||||||||||||
Sbjct  3315839  AGCTATGGAAGGCCTTGAAAATGCTATATAACCCCTTGGCTTTAAGTGTTTGGGGTCCTT  3315898

Query  361      GTTAAAAACCCGCTGCGTCGGGCAGAGACGGGGACCCCAGCCGGCTGGTAATAAACCTCG  420
                ||||||||||||||||||||||||||||||||||||||||||||||||||||||||||||
Sbjct  3315899  GTTAAAAACCCGCTGCGTCGGGCAGAGACGGGGACCCCAGCCGGCTGGTAATAAACCTCG  3315958

Query  421      CTGTGTGACTTGCATTATTGTGCGGGTTCTCTGTCTGTCTGAGGGGGACAATTCCGGATC  480
                ||||||||||||||||||||||||||||||||||||||||||||||||||||||||||||
Sbjct  3315959  CTGTGTGACTTGCATTATTGTGCGGGTTCTCTGTCTGTCTGAGGGGGACAATTCCGGATC  3316018

Query  481      TTAACATTTGGGGGCTCGTCCGGGATGcccccccTCAGGGGAACAGACAACTCCCGATAC  540
                ||||||||||||||||||||||||||||||||||||||||||||||||||||||||||||
Sbjct  3316019  TTAACATTTGGGGGCTCGTCCGGGATGCCCCCCCTCAGGGGAACAGACAACTCCCGATAC  3316078

Query  541      CGAGGTTTACATAGGGAACCGCGGAAGGAGGTTTGGCCACCTCCAATAGGGGAGGACTGA  600
                ||||||||||||||||||||||||||||||||||||||||||||||||||||||||||||
Sbjct  3316079  CGAGGTTTACATAGGGAACCGCGGAAGGAGGTTTGGCCACCTCCAATAGGGGAGGACTGA  3316138

Query  601      AACAGGTCCTCGACCGGAGAGACTGAAACAGGTCTCTGCCCGGTCCCAAACAGGGGAGGA  660
                ||||||||||||||||||||||||||||||||||||||||||||||||||||||||||||
Sbjct  3316139  AACAGGTCCTCGACCGGAGAGACTGAAACAGGTCTCTGCCCGGTCCCAAACAGGGGAGGA  3316198

Query  661      CTGAAACAGGTCCTCGACCGGAGAGACTGAAACAGGTCTCTGCCCGGTCCCAGTTGAGAA  720
                ||||||||||||||||||||||||||||||||||||||||||||||||||||||||||||
Sbjct  3316199  CTGAAACAGGTCCTCGACCGGAGAGACTGAAACAGGTCTCTGCCCGGTCCCAGTTGAGAA  3316258

Query  721      TTCTCACGGGAAGGAAAGTGCAGGTTACGACCCTGGAGGCTTCGTTACTTGAAGTCGTGG  780
                ||||||||||||||||||||||||||||||||||||||||||||||||||||||||||||
Sbjct  3316259  TTCTCACGGGAAGGAAAGTGCAGGTTACGACCCTGGAGGCTTCGTTACTTGAAGTCGTGG  3316318

Query  781      GAGACGTCCCCGACGAGAAGGTGGCCCAGCGACGTCCACAGTGGACGCCGTTTGGACGGG  840
                ||||||||||||||||||||||||||||||||||||||||||||||||||||||||||||
Sbjct  3316319  GAGACGTCCCCGACGAGAAGGTGGCCCAGCGACGTCCACAGTGGACGCCGTTTGGACGGG  3316378

Query  841      CCCTAGGTAAGGATCTTGAGCGTGGTGAGACTGGTGTGATTGAAACGGCGCCTGTGGATG  900
                ||||||||||||||||||||||||||||||||||||||||||||||||||||||||||||
Sbjct  3316379  CCCTAGGTAAGGATCTTGAGCGTGGTGAGACTGGTGTGATTGAAACGGCGCCTGTGGATG  3316438

Query  901      TGGTGTGGTTGACCGGCCGGTGGGTGTTGAAGAGTCCTGTGCGAAGTTGTGTATTTGCTG  960
                ||||||||||||||||||||||||||||||||||||||||||||||||||||||||||||
Sbjct  3316439  TGGTGTGGTTGACCGGCCGGTGGGTGTTGAAGAGTCCTGTGCGAAGTTGTGTATTTGCTG  3316498

Query  961      GCACTGTGTCTTTTGTCCTTTCTTTTGCCTTTTCTTGGTTTCTCTTTGTGACAATTATGG  1020
                ||||||||||||||||||||||||||||||||||||||||||||||||||||||||||||
Sbjct  3316499  GCACTGTGTCTTTTGTCCTTTCTTTTGCCTTTTCTTGGTTTCTCTTTGTGACAATTATGG  3316558

Query  1021     GACAGGTTCAGGTAACACCTAAGACCCTGCTCCTGAACCACTTTCCTGAAATCCGCGCCA  1080
                ||||||||||||||||||||||||||||||||||||||||||||||||||||||||||||
Sbjct  3316559  GACAGGTTCAGGTAACACCTAAGACCCTGCTCCTGAACCACTTTCCTGAAATCCGCGCCA  3316618

Query  1081     AGGCTCGTAATCATGGTGTGGAAGTGAAGAAAGGTAAGTTTGATACATTCTGCTCTGCAG  1140
                ||||||||||||||||||||||||||||||||||||||||||||||||||||||||||||
Sbjct  3316619  AGGCTCGTAATCATGGTGTGGAAGTGAAGAAAGGTAAGTTTGATACATTCTGCTCTGCAG  3316678

Query  1141     AATGGCCTACTTTTAATGTGGGCTGGcccccccAGGGAACTTTTTCCCTAGACATTATTA  1200
                ||||||||||||||||||||||||||||||||||||||||||||||||||||||||||||
Sbjct  3316679  AATGGCCTACTTTTAATGTGGGCTGGCCCCCCCAGGGAACTTTTTCCCTAGACATTATTA  3316738

Query  1201     AGAAGGTCCGAGATATTATTAATCGGCGCCATCCGGACCAATATCCCTATATTTTGATGT  1260
                ||||||||||||||||||||||||||||||||||||||||||||||||||||||||||||
Sbjct  3316739  AGAAGGTCCGAGATATTATTAATCGGCGCCATCCGGACCAATATCCCTATATTTTGATGT  3316798

Query  1261     GGCAAGCCTTAGTAGAGAGTCCTCCCTCCTGGCTTAAGCCCTTTATCCCCGACAAGCCAG  1320
                ||||||||||||||||||||||||||||||||||||||||||||||||||||||||||||
Sbjct  3316799  GGCAAGCCTTAGTAGAGAGTCCTCCCTCCTGGCTTAAGCCCTTTATCCCCGACAAGCCAG  3316858

Query  1321     AAGATccccccctcccccTTAAAGTCCTGACCGTTTCGGGACCCTCCCGCCAGTCGGCAG  1380
                ||||||||||||||||||||||||||||||||||||||||||||||||||||||||||||
Sbjct  3316859  AAGATCCCCCCCTCCCCCTTAAAGTCCTGACCGTTTCGGGACCCTCCCGCCAGTCGGCAG  3316918

Query  1381     TGCCCACGGCCGGCCCGAAACCCCCGGAGAAGCCGACCCAGGGACCCATCCTTCAGGAGG  1440
                ||||||||||||||||||||||||||||||||||||||||||||||||||||||||||||
Sbjct  3316919  TGCCCACGGCCGGCCCGAAACCCCCGGAGAAGCCGACCCAGGGACCCATCCTTCAGGAGG  3316978

Query  1441     GGTCAGACATATACCCCTCCCTGATAGACCTAGATCTGGAAGAGAcccccccTCCTTAcg  1500
                ||||||||||||||||||||||||||||||||||||||||||||||||||||||||||||
Sbjct  3316979  GGTCAGACATATACCCCTCCCTGATAGACCTAGATCTGGAAGAGACCCCCCCTCCTTACG  3317038

Query  1501     cgccggtggcgccgctccagccgcggcgcgcgcccagcccgatggcgccgctcccgccTG  1560
                ||||||||||||||||||||||||||||||||||||||||||||||||||||||||||||
Sbjct  3317039  CGCCGGTGGCGCCGCTCCAGCCGCGGCGCGCGCCCAGCCCGATGGCGCCGCTCCCGCCTG  3317098

Query  1561     AGGCTGCCGCTCCTTCCGAGCTGCCTCACTCTACCGCCTCCCCAATGGCTCCCCCTCCCC  1620
                ||||||||||||||||||||||||||||||||||||||||||||||||||||||||||||
Sbjct  3317099  AGGCTGCCGCTCCTTCCGAGCTGCCTCACTCTACCGCCTCCCCAATGGCTCCCCCTCCCC  3317158

Query  1621     GGGGTTCCCCTGCCCCAGCTCAAGGGCCGGCGAGGGGATTGAGGCCTCGCAGACGCCGGG  1680
                ||||||||||||||||||||||||||||||||||||||||||||||||||||||||||||
Sbjct  3317159  GGGGTTCCCCTGCCCCAGCTCAAGGGCCGGCGAGGGGATTGAGGCCTCGCAGACGCCGGG  3317218

Query  1681     AAGAGACCCCAGAGGAGGAACCGTCCTCCTCCACCTCCGCTGGGGCGCCGATTCTCCCTG  1740
                ||||||||||||||||||||||||||||||||||||||||||||||||||||||||||||
Sbjct  3317219  AAGAGACCCCAGAGGAGGAACCGTCCTCCTCCACCTCCGCTGGGGCGCCGATTCTCCCTG  3317278

Query  1741     TGCGAGCACTAGGAGGAACTGGTCCAGATGGGGAGCGAGCATACCAGTACTGGCCTTTTT  1800
                ||||||||||||||||||||||||||||||||||||||||||||||||||||||||||||
Sbjct  3317279  TGCGAGCACTAGGAGGAACTGGTCCAGATGGGGAGCGAGCATACCAGTACTGGCCTTTTT  3317338

Query  1801     CTAGCAGTGATCTGTACAACTGGAAGGCTCAAAACCCTCCTTTTTCTGAGGACCCGAAAG  1860
                ||||||||||||||||||||||||||||||||||||||||||||||||||||||||||||
Sbjct  3317339  CTAGCAGTGATCTGTACAACTGGAAGGCTCAAAACCCTCCTTTTTCTGAGGACCCGAAAG  3317398

Query  1861     GCCTAACTGACCTGTTCGAGTCTGTCATGCACACACACAGTCCCACTTGGGATGATTGCC  1920
                ||||||||||||||||||||||||||||||||||||||||||||||||||||||||||||
Sbjct  3317399  GCCTAACTGACCTGTTCGAGTCTGTCATGCACACACACAGTCCCACTTGGGATGATTGCC  3317458

Query  1921     AGCAGCTTCTTAAGACCTTATTCACCACCGAGGAGCGCGAGCGAATCCTCACCGAGGCCA  1980
                ||||||||||||||||||||||||||||||||||||||||||||||||||||||||||||
Sbjct  3317459  AGCAGCTTCTTAAGACCTTATTCACCACCGAGGAGCGCGAGCGAATCCTCACCGAGGCCA  3317518

Query  1981     GAAAAAATGTCCCCGGCGACAACGGAAGACCGACGACCTTGCCGAACCTGATAGACGAGC  2040
                ||||||||||||||||||||||||||||||||||||||||||||||||||||||||||||
Sbjct  3317519  GAAAAAATGTCCCCGGCGACAACGGAAGACCGACGACCTTGCCGAACCTGATAGACGAGC  3317578

Query  2041     GCTTTCCCCTGAATAGACCGGATTGGGACTTTGGGAACGCAGAAGGTAGGGAGCGTCTCC  2100
                ||||||||||||||||||||||||||||||||||||||||||||||||||||||||||||
Sbjct  3317579  GCTTTCCCCTGAATAGACCGGATTGGGACTTTGGGAACGCAGAAGGTAGGGAGCGTCTCC  3317638

Query  2101     GAGTCTACCGCCAGACTCTTATGGCAGGTCTCCGAGCGGCGGCACGCCGCCCCACCAATT  2160
                ||||||||||||||||||||||||||||||||||||||||||||||||||||||||||||
Sbjct  3317639  GAGTCTACCGCCAGACTCTTATGGCAGGTCTCCGAGCGGCGGCACGCCGCCCCACCAATT  3317698

Query  2161     TGGCCAAGGTAAAAGCTATAATGCAAGGGGATAATGAAAGCCCGGCCGTGTTTTTAGAAC  2220
                ||||||||||||||||||||||||||||||||||||||||||||||||||||||||||||
Sbjct  3317699  TGGCCAAGGTAAAAGCTATAATGCAAGGGGATAATGAAAGCCCGGCCGTGTTTTTAGAAC  3317758

Query  2221     GCCTCTATGATGCTTACAGACAGTACACCCCGTTGGACCCCCTGGCAGAGGAAAACCAGT  2280
                ||||||||||||||||||||||||||||||||||||||||||||||||||||||||||||
Sbjct  3317759  GCCTCTATGATGCTTACAGACAGTACACCCCGTTGGACCCCCTGGCAGAGGAAAACCAGT  3317818

Query  2281     CGGCTGTAATTATGTCCTTTATAAACCAGGCTGCCCCAGATATTAGGAAGAAATTGTACA  2340
                ||||||||||||||||||||||||||||||||||||||||||||||||||||||||||||
Sbjct  3317819  CGGCTGTAATTATGTCCTTTATAAACCAGGCTGCCCCAGATATTAGGAAGAAATTGTACA  3317878

Query  2341     AACAGGAGGGACTGGGAGAAATGTCTATCCGGGATTTAATGAAAGTAGCGGAGAGAGTCT  2400
                ||||||||||||||||||||||||||||||||||||||||||||||||||||||||||||
Sbjct  3317879  AACAGGAGGGACTGGGAGAAATGTCTATCCGGGATTTAATGAAAGTAGCGGAGAGAGTCT  3317938

Query  2401     TCAACACTCGAGAGACTCCCGAAGAAAGGGAGGATAGAATTAGAAAAGAAAATCAGGAAT  2460
                ||||||||||||||||||||||||||||||||||||||||||||||||||||||||||||
Sbjct  3317939  TCAACACTCGAGAGACTCCCGAAGAAAGGGAGGATAGAATTAGAAAAGAAAATCAGGAAT  3317998

Query  2461     TACAGGAACGAATCAGGAAGGAAGACAGAGAGCATCAGAGTAGGGAGAACAGGAGGCAGC  2520
                ||||||||||||||||||||||||||||||||||||||||||||||||||||||||||||
Sbjct  3317999  TACAGGAACGAATCAGGAAGGAAGACAGAGAGCATCAGAGTAGGGAGAACAGGAGGCAGC  3318058

Query  2521     AGAGGGAGATGGCCAAGATCTTGTTGGCAGGCGTGCAAAGCACAGTCAGGGTGGGACCGA  2580
                ||||||||||||||||||||||||||||||||||||||||||||||||||||||||||||
Sbjct  3318059  AGAGGGAGATGGCCAAGATCTTGTTGGCAGGCGTGCAAAGCACAGTCAGGGTGGGACCGA  3318118

Query  2581     GTCCGGCCGGACCAGCCCGACCGTGGAGACCGCGGCCCCGACTGGATAGGGGACAGTGTG  2640
                ||||||||||||||||||||||||||||||||||||||||||||||||||||||||||||
Sbjct  3318119  GTCCGGCCGGACCAGCCCGACCGTGGAGACCGCGGCCCCGACTGGATAGGGGACAGTGTG  3318178

Query  2641     CAAACTGCAAAGAGTATGGACATTGGAAGAGGGAGTGCCCCAAGCGCCAGGGCCAAACAG  2700
                ||||||||||||||||||||||||||||||||||||||||||||||||||||||||||||
Sbjct  3318179  CAAACTGCAAAGAGTATGGACATTGGAAGAGGGAGTGCCCCAAGCGCCAGGGCCAAACAG  3318238

Query  2701     GGCAAGACGCACGGGTCCTGCTGGTGGGGATGGAGAGTGACTAGGGGAGACGGGACTCGG  2760
                ||||||||||||||||||||||||||||||||||||||||||||||||||||||||||||
Sbjct  3318239  GGCAAGACGCACGGGTCCTGCTGGTGGGGATGGAGAGTGACTAGGGGAGACGGGACTCGG  3318298

Query  2761     ATCCCCTCCCCGAGTCTTGGGTAACTGCGTATGTGGAGGGGAAGCCAGTAGGATTCCTGG  2820
                ||||||||||||||||||||||||||||||||||||||||||||||||||||||||||||
Sbjct  3318299  ATCCCCTCCCCGAGTCTTGGGTAACTGCGTATGTGGAGGGGAAGCCAGTAGGATTCCTGG  3318358

Query  2821     TAGACACAGGAGCCCAGTACTCAGTTTTGAATAAGCCCACAGAGCCCTTATCTCAGAAAA  2880
                ||||||||||||||||||||||||||||||||||||||||||||||||||||||||||||
Sbjct  3318359  TAGACACAGGAGCCCAGTACTCAGTTTTGAATAAGCCCACAGAGCCCTTATCTCAGAAAA  3318418

Query  2881     CCAGTTTGGTGCAAGGGGCAACTGGGTCCAAGGCTTATCGGTGGACTAGTAGGCGCCAAG  2940
                ||||||||||||||||||||||||||||||||||||||||||||||||||||||||||||
Sbjct  3318419  CCAGTTTGGTGCAAGGGGCAACTGGGTCCAAGGCTTATCGGTGGACTAGTAGGCGCCAAG  3318478

Query  2941     TAGACTTAGGCCGCCACCAAGTGACCCACTCCTTCCTAGTTATCCCTGAATGCCCTGCCC  3000
                ||||||||||||||||||||||||||||||||||||||||||||||||||||||||||||
Sbjct  3318479  TAGACTTAGGCCGCCACCAAGTGACCCACTCCTTCCTAGTTATCCCTGAATGCCCTGCCC  3318538

Query  3001     CCTTACTGGGGCGCGATCTCCTGACTAAGATCAGGGCTCAGATCCATTTTGAGCCGGATG  3060
                ||||||||||||||||||||||||||||||||||||||||||||||||||||||||||||
Sbjct  3318539  CCTTACTGGGGCGCGATCTCCTGACTAAGATCAGGGCTCAGATCCATTTTGAGCCGGATG  3318598

Query  3061     GCATTAAGCTATTGGATGGCCAAGGAC  3087
                |||||||||||||||||||||||||||
Sbjct  3318599  GCATTAAGCTATTGGATGGCCAAGGAC  3318625


 

###########################################################################################################

scaffold_m29_p_2:3320256-3322112
: scaffold_m29_p_2:3320256-3322112(+), Hit seq: , Query_length:1856, Query start: 1441, Query end: 1786
Hit start: 7268, Hit end: 7613
Nucs hit: 351, Identity:70, Score: 142, Evalue: 1e-31, Gaps: 10


Query_seq: scaffold_m29_p_2:3320256-3322112(+), Hit seq: , Query_length:1856, Query start: 1, Query end: 1856
Nucs hit: 1855

NC_007815.2 PreXMRV-1 provirus, complete genome
Length=8197

  = 142 bits (157),  Expect = 1e-31
 Identities = 246/351 (70%), Gaps = 10/351 (3%)
 Strand=Plus/Plus

Query  1441  TAGAGAAGTCGCTCACCTCTCTATCCGAGGTAGTACTCCAGAATAGAAGAGGACTTGATT  1500
             |||| || || || |||||  ||||||||||||| || || ||  |||||||  | || |
Sbjct  7268  TAGAAAAATCCCTGACCTCGTTATCCGAGGTAGTCCTGCAAAACCGAAGAGGGTTAGACT  7327

Query  1501  TGTTGTTCCTCCAACAAGGGGGACTGTGTGCCGCGCTGGGGGAGGAATGTTGTTTTTATG  1560
             |  | || ||  || ||||||||||||||||||| ||    || ||||| ||||| ||||
Sbjct  7328  TACTATTTCTAAAAGAAGGGGGACTGTGTGCCGCCCTAAAAGAAGAATGCTGTTTCTATG  7387

Query  1561  CTGACCATACTGGTGTGGTAAAAGAATCCATGGCAAAGGTGAGAGAAGGGTT--AGCTAA  1618
             | ||||| ||||| || |||| |||   |||||| ||| | |||||| || |  | || |
Sbjct  7388  CAGACCACACTGGCGTAGTAAGAGATAGCATGGCTAAGCTAAGAGAAAGGCTAAACCTGA  7447

Query  1619  GAGAAAACGGGAAAGGGAAGCTCAGGAGAA--CTGGTTTGAGGCTTGGTTTAACAGATCT  1676
             || ||||   |     |||  |||||| ||   ||||||||||    ||||||||| || 
Sbjct  7448  GACAAAAATTG--TTCGAA--TCAGGACAAGGGTGGTTTGAGGGACTGTTTAACAGGTCC  7503

Query  1677  CCTTGGCTCACCACCTTAGTATCTACCTTAGTGGGCCCAATTATCTTGCTTGTGCTTATT  1736
             || ||| |||| ||| |  |||| ||| |  |||||||  | ||  | ||| |  | || 
Sbjct  7504  CCATGGTTCACGACCCTGATATCCACCATTATGGGCCCTCTGATAGTACTTTTATTAATC  7563

Query  1737  CTAACCTTGGGCCCTTGCATATTAAACAAGCTT-ATTAATTTTGTAAAAGA  1786
             |||  | | || || |||||  | |||  ||||  |  | |||||||||||
Sbjct  7564  CTACTCCTCGGACCCTGCATTCTCAAC-CGCTTGGTCCAGTTTGTAAAAGA  7613


Rhinolophus ferrumequinum scaffold_m29_p_2
Length=109721241

  = 3348 bits (3712),  Expect = 0.0
 Identities = 1856/1856 (100%), Gaps = 0/1856 (0%)
 Strand=Plus/Plus

Query  1        CCCTGCCTCAGCTAACGATGGAATGGCTGCTAGCCCTAACTCTGCTCAACATCTGGGAGA  60
                ||||||||||||||||||||||||||||||||||||||||||||||||||||||||||||
Sbjct  3320257  CCCTGCCTCAGCTAACGATGGAATGGCTGCTAGCCCTAACTCTGCTCAACATCTGGGAGA  3320316

Query  61       AGAGCCACGCGGGGATCAACCCACACCAACCCCATAAGCTAACATGGACCCTAACAGATG  120
                ||||||||||||||||||||||||||||||||||||||||||||||||||||||||||||
Sbjct  3320317  AGAGCCACGCGGGGATCAACCCACACCAACCCCATAAGCTAACATGGACCCTAACAGATG  3320376

Query  121      GACAGACCCAAACAACCCTTAATAGCACCACACATACTGCCCCCATCAATACGTGGTGGC  180
                ||||||||||||||||||||||||||||||||||||||||||||||||||||||||||||
Sbjct  3320377  GACAGACCCAAACAACCCTTAATAGCACCACACATACTGCCCCCATCAATACGTGGTGGC  3320436

Query  181      CAGACTTGTTTTTCGACCTGCGTGACATTTTCGGCACTAAACGTGGACGGCAGTATGACT  240
                ||||||||||||||||||||||||||||||||||||||||||||||||||||||||||||
Sbjct  3320437  CAGACTTGTTTTTCGACCTGCGTGACATTTTCGGCACTAAACGTGGACGGCAGTATGACT  3320496

Query  241      ACTCAGTCAGGTCCAAGCGGGCTGTAATTGACACCTCTCAAGGACATAGTGCACAAGGGT  300
                ||||||||||||||||||||||||||||||||||||||||||||||||||||||||||||
Sbjct  3320497  ACTCAGTCAGGTCCAAGCGGGCTGTAATTGACACCTCTCAAGGACATAGTGCACAAGGGT  3320556

Query  301      TTTGGGCCTGCCCAGGGAACCTAAGAAACAATTGGAAAACCTGTGGCGGCCCAGACCGCT  360
                ||||||||||||||||||||||||||||||||||||||||||||||||||||||||||||
Sbjct  3320557  TTTGGGCCTGCCCAGGGAACCTAAGAAACAATTGGAAAACCTGTGGCGGCCCAGACCGCT  3320616

Query  361      ACTATTGTGGTAGTTGGAGTTGTGTCACCTCCTATGACGGGCCCCGACAGTGGGACGTTG  420
                ||||||||||||||||||||||||||||||||||||||||||||||||||||||||||||
Sbjct  3320617  ACTATTGTGGTAGTTGGAGTTGTGTCACCTCCTATGACGGGCCCCGACAGTGGGACGTTG  3320676

Query  421      GGAACAGGGATCTAGTTAAATTCTCCTTTAGGGACCCCCACAACCGGGTGCCCCAGGTAC  480
                ||||||||||||||||||||||||||||||||||||||||||||||||||||||||||||
Sbjct  3320677  GGAACAGGGATCTAGTTAAATTCTCCTTTAGGGACCCCCACAACCGGGTGCCCCAGGTAC  3320736

Query  481      GTGTCCAGTTTAACCAAGACGTGGCGCGAAGAGAGCGTGGTTGGTTATCAGGATTAACTT  540
                ||||||||||||||||||||||||||||||||||||||||||||||||||||||||||||
Sbjct  3320737  GTGTCCAGTTTAACCAAGACGTGGCGCGAAGAGAGCGTGGTTGGTTATCAGGATTAACTT  3320796

Query  541      GGGGGTTCCAATTAGATATAGGCCGTTGGGCATGGATAGGTCCCCACCCCGGCGGTCTCC  600
                ||||||||||||||||||||||||||||||||||||||||||||||||||||||||||||
Sbjct  3320797  GGGGGTTCCAATTAGATATAGGCCGTTGGGCATGGATAGGTCCCCACCCCGGCGGTCTCC  3320856

Query  601      TAACTATTCGACTATCGGTGGAAATGATCAGCACTCAGGTGGGTCCAAATAAGGTGCTGG  660
                ||||||||||||||||||||||||||||||||||||||||||||||||||||||||||||
Sbjct  3320857  TAACTATTCGACTATCGGTGGAAATGATCAGCACTCAGGTGGGTCCAAATAAGGTGCTGG  3320916

Query  661      CCCCTCTCGTCCCTACCAAGAACCCAGGTATATCAAGGGATAAAAACACCGCAGGAGGGA  720
                ||||||||||||||||||||||||||||||||||||||||||||||||||||||||||||
Sbjct  3320917  CCCCTCTCGTCCCTACCAAGAACCCAGGTATATCAAGGGATAAAAACACCGCAGGAGGGA  3320976

Query  721      CTGCGGGAACCCAGCCAAAGACCTCTGTAACTCCTTTGACGCCTGCTACGCAGCCAACCA  780
                ||||||||||||||||||||||||||||||||||||||||||||||||||||||||||||
Sbjct  3320977  CTGCGGGAACCCAGCCAAAGACCTCTGTAACTCCTTTGACGCCTGCTACGCAGCCAACCA  3321036

Query  781      AAGACTCATTGCGGAAACTGGTGCGCACTGTATACGAGACACTTAATGCCACCAGTCCTA  840
                ||||||||||||||||||||||||||||||||||||||||||||||||||||||||||||
Sbjct  3321037  AAGACTCATTGCGGAAACTGGTGCGCACTGTATACGAGACACTTAATGCCACCAGTCCTA  3321096

Query  841      ACCTCACAACCTCCTGTTGGCTGTGCTATGATATAAAGCCCCCGTTCTATGAGGCAATAG  900
                ||||||||||||||||||||||||||||||||||||||||||||||||||||||||||||
Sbjct  3321097  ACCTCACAACCTCCTGTTGGCTGTGCTATGATATAAAGCCCCCGTTCTATGAGGCAATAG  3321156

Query  901      GACTTAATGCCACTTACAACGCCTCTAACGGTAAGAACCCTTCTCAGTGTTCATGGGGAA  960
                ||||||||||||||||||||||||||||||||||||||||||||||||||||||||||||
Sbjct  3321157  GACTTAATGCCACTTACAACGCCTCTAACGGTAAGAACCCTTCTCAGTGTTCATGGGGAA  3321216

Query  961      ATCGTAAAATTGGCTTAACCATGCAACTAGTGAGCGGCAATGGGACCTGTCTAGGGAAGG  1020
                ||||||||||||||||||||||||||||||||||||||||||||||||||||||||||||
Sbjct  3321217  ATCGTAAAATTGGCTTAACCATGCAACTAGTGAGCGGCAATGGGACCTGTCTAGGGAAGG  3321276

Query  1021     TGCCCCAGGCTAAACAAAGTTTATGTGCCTCCATAGACAGCTCCCCTAGTTGGAAAAGTG  1080
                ||||||||||||||||||||||||||||||||||||||||||||||||||||||||||||
Sbjct  3321277  TGCCCCAGGCTAAACAAAGTTTATGTGCCTCCATAGACAGCTCCCCTAGTTGGAAAAGTG  3321336

Query  1081     ACACTAAGTGGTTAATCCCCAGAACTGATGGATGGTGGATATGTTCAAAGACTGGCCTCA  1140
                ||||||||||||||||||||||||||||||||||||||||||||||||||||||||||||
Sbjct  3321337  ACACTAAGTGGTTAATCCCCAGAACTGATGGATGGTGGATATGTTCAAAGACTGGCCTCA  3321396

Query  1141     CCCCGTGCTTATCTACCTCGGTCTTTAATGCCGCCAATGAATTCTGTGTCCTAGTAACAG  1200
                ||||||||||||||||||||||||||||||||||||||||||||||||||||||||||||
Sbjct  3321397  CCCCGTGCTTATCTACCTCGGTCTTTAATGCCGCCAATGAATTCTGTGTCCTAGTAACAG  3321456

Query  1201     TGCTGCCCCGCATCCTCTATCACCCTGAGGAGAGTATGTATTCGCATTGGGATAGTGACA  1260
                ||||||||||||||||||||||||||||||||||||||||||||||||||||||||||||
Sbjct  3321457  TGCTGCCCCGCATCCTCTATCACCCTGAGGAGAGTATGTATTCGCATTGGGATAGTGACA  3321516

Query  1261     CAAGTATGAGAAGTAAAAGAGAGCCCATCACCGCACTAACCATTGCCACCCTGTTCAGTT  1320
                ||||||||||||||||||||||||||||||||||||||||||||||||||||||||||||
Sbjct  3321517  CAAGTATGAGAAGTAAAAGAGAGCCCATCACCGCACTAACCATTGCCACCCTGTTCAGTT  3321576

Query  1321     TGGGAATAGCCGGAGCTGGGACCGGCATAGCTTCCCTGGCTACTCAACAATCAGGAATGA  1380
                ||||||||||||||||||||||||||||||||||||||||||||||||||||||||||||
Sbjct  3321577  TGGGAATAGCCGGAGCTGGGACCGGCATAGCTTCCCTGGCTACTCAACAATCAGGAATGA  3321636

Query  1381     CCTCCCTAAGGGCGGCCATAGACGAGGACATAGAAAGGTTGGAAACCTCGATTAGTCATT  1440
                ||||||||||||||||||||||||||||||||||||||||||||||||||||||||||||
Sbjct  3321637  CCTCCCTAAGGGCGGCCATAGACGAGGACATAGAAAGGTTGGAAACCTCGATTAGTCATT  3321696

Query  1441     TAGAGAAGTCGCTCACCTCTCTATCCGAGGTAGTACTCCAGAATAGAAGAGGACTTGATT  1500
                ||||||||||||||||||||||||||||||||||||||||||||||||||||||||||||
Sbjct  3321697  TAGAGAAGTCGCTCACCTCTCTATCCGAGGTAGTACTCCAGAATAGAAGAGGACTTGATT  3321756

Query  1501     TGTTGTTCCTCCAACAAGGGGGACTGTGTGCCGCGCTGGGGGAGGAATGTTGTTTTTATG  1560
                ||||||||||||||||||||||||||||||||||||||||||||||||||||||||||||
Sbjct  3321757  TGTTGTTCCTCCAACAAGGGGGACTGTGTGCCGCGCTGGGGGAGGAATGTTGTTTTTATG  3321816

Query  1561     CTGACCATACTGGTGTGGTAAAAGAATCCATGGCAAAGGTGAGAGAAGGGTTAGCTAAGA  1620
                ||||||||||||||||||||||||||||||||||||||||||||||||||||||||||||
Sbjct  3321817  CTGACCATACTGGTGTGGTAAAAGAATCCATGGCAAAGGTGAGAGAAGGGTTAGCTAAGA  3321876

Query  1621     GAAAACGGGAAAGGGAAGCTCAGGAGAACTGGTTTGAGGCTTGGTTTAACAGATCTCCTT  1680
                ||||||||||||||||||||||||||||||||||||||||||||||||||||||||||||
Sbjct  3321877  GAAAACGGGAAAGGGAAGCTCAGGAGAACTGGTTTGAGGCTTGGTTTAACAGATCTCCTT  3321936

Query  1681     GGCTCACCACCTTAGTATCTACCTTAGTGGGCCCAATTATCTTGCTTGTGCTTATTCTAA  1740
                ||||||||||||||||||||||||||||||||||||||||||||||||||||||||||||
Sbjct  3321937  GGCTCACCACCTTAGTATCTACCTTAGTGGGCCCAATTATCTTGCTTGTGCTTATTCTAA  3321996

Query  1741     CCTTGGGCCCTTGCATATTAAACAAGCTTATTAATTTTGTAAAAGATCGTGTTAATACTG  1800
                ||||||||||||||||||||||||||||||||||||||||||||||||||||||||||||
Sbjct  3321997  CCTTGGGCCCTTGCATATTAAACAAGCTTATTAATTTTGTAAAAGATCGTGTTAATACTG  3322056

Query  1801     TCCAGCTCATGGTCCTAAGACAACAGTATGAGACAGTGCCCACCCGTGAGGACCTC  1856
                ||||||||||||||||||||||||||||||||||||||||||||||||||||||||
Sbjct  3322057  TCCAGCTCATGGTCCTAAGACAACAGTATGAGACAGTGCCCACCCGTGAGGACCTC  3322112


 

###########################################################################################################

scaffold_m29_p_2:51338796-51346761
: scaffold_m29_p_2:51338796-51346761(+), Hit seq: , Query_length:7965, Query start: 2695, Query end: 4027
Hit start: 2849, Hit end: 4180
Nucs hit: 1352, Identity:67, Score: 328, Evalue: 7e-87, Gaps: 39


Query_seq: scaffold_m29_p_2:51338796-51346761(+), Hit seq: , Query_length:7965, Query start: 1, Query end: 7965
Nucs hit: 7964

NC_007815.2 PreXMRV-1 provirus, complete genome
Length=8197

  = 328 bits (363),  Expect = 7e-87
 Identities = 900/1352 (67%), Gaps = 39/1352 (3%)
 Strand=Plus/Plus

Query  2695  GGAATACTGAAACCTTGCCATTCTGCCTGGAACACCCCACTTCTCCCCGTTAAGAAACCG  2754
             |||||| ||  ||| ||||| | | ||||||| || || || || |||||||||||||| 
Sbjct  2849  GGAATATTGGTACCCTGCCAGTATCCCTGGAATACACCCCTGCTGCCCGTTAAGAAACCA  2908

Query  2755  GGGGAAAA-GATTATAGGCCAGTCCAGGACCTGAGGGAAGTGAATAAGAGGGTCGAAGAC  2813
             |||   || ||||| ||||| |||||||| ||||| ||||| || ||| |||| || || 
Sbjct  2909  GGGACTAATGATTACAGGCCTGTCCAGGATCTGAGAGAAGTCAACAAGCGGGTGGAGGAT  2968

Query  2814  ATCCACCCCACGGTCCCCAACCCTTATACCTTGCTAAGTCACTTGCCCCCTTCACATGTC  2873
             ||||||||||| |  ||||| ||||||| | |  |||||    | || || || ||    
Sbjct  2969  ATCCACCCCACCGGGCCCAATCCTTATAACCTCTTAAGTGGACTCCCTCCGTCCCACCAG  3028

Query  2874  TGATATACTACCTTAGACCTAAAGGATGCATTTTTTAGCATAGCCCTGGCAACCAGCAGC  2933
             || || |||    | ||  |||||||||| |||||  || |    ||     ||| ||| 
Sbjct  3029  TGGTACACTGTGCTTGATTTAAAGGATGCCTTTTTCTGCCTGAGACTCCACCCCACCAGT  3088

Query  2934  CAACACATTTTTGCCTTCGAATGGCATGATGGCAATACGGGAACCCCCGGGCAGCTGACC  2993
             || |   | || ||||| || |||   |||    | | ||||| | | || ||  |||||
Sbjct  3089  CAGCCTCTCTTCGCCTTTGAGTGGAGAGATCCAGAAATGGGAATCTCTGGACAATTGACC  3148

Query  2994  TGGACTAGACTACTGCAAGGCTTCAAAAACTCTCCAACTCTGTTTAATGAAGCCCTAAAT  3053
             ||||| ||||| |  || || |||||||||  ||| || |||||| |||| || ||  | 
Sbjct  3149  TGGACCAGACTCCCACAGGGTTTCAAAAACAGTCCCACCCTGTTTGATGAGGCACTGCA-  3207

Query  3054  CAG-GATTTG---GACTCGTTTCTCCAGAGCCATAATTCAG---TTACGCTCCTGCATCA  3106
             ||| ||  ||   ||||      ||| || |||  |  |||   | |  || || ||  |
Sbjct  3208  CAGAGACCTGGCAGACT------TCCGGATCCAGCACCCAGACTTGATCCTGCTACAGTA  3261

Query  3107  CGTAGATGACTTGCTTCTGGCGGC-CCCTCCGAAGCCGAATGCCAACAGGCCACTGGAGA  3165
             |||||||||||| || ||||| ||  | ||||||   || |||||||| |  ||| | | 
Sbjct  3262  CGTAGATGACTTACTGCTGGCCGCTACTTCCGAACTAGACTGCCAACAAGGTACTCGGGC  3321

Query  3166  CCTCCTCCAGGAGTTGGGGCAGTTGGGCTATCGGGCCAGTGCAAAGAAGGCTCAAATATG  3225
             ||| || ||     | ||| |  | || || ||||||   || ||||| || ||||| ||
Sbjct  3322  CCTACTACAAACCCTAGGGGACCTCGGATACCGGGCCTCGGCCAAGAAAGCCCAAATCTG  3381

Query  3226  CAGGCAAACA-GTCACCTACCTGGGATATAACCTGAAAGAAGGAACCAGATGGCTGACAG  3284
             |  | ||||| ||||  |||||||| ||    ||||  || ||    ||||||||||| |
Sbjct  3382  CCAG-AAACAGGTCAAATACCTGGGGTACCTTCTGAGGGAGGGTCAGAGATGGCTGACTG  3440

Query  3285  AGGCCATGAAAGAGACTATTCTTAGACTTCCAGTCCCGACCTCAGCCCGAGAGGTCCGCG  3344
             |||| |  ||||||||| |  |  | |  || || || |   |  | ||| |  |  | |
Sbjct  3441  AGGCTAGAAAAGAGACTGTGATGGGGCAACCCGTTCCAAAGACTCCTCGACAACTAAGGG  3500

Query  3345  AGTTTTTAGGGACGACAGGCTACTGCCGGCTGTGGATTCTGGGGTATGCTGAAATAGCGA  3404
             ||||  |||||||| |||||| |||||| || ||||| |  |||| ||| ||||| ||| 
Sbjct  3501  AGTTCCTAGGGACGGCAGGCTTCTGCCGCCTCTGGATCCCTGGGTTTGCGGAAATGGCGG  3560

Query  3405  AGCCTCTGTATGAGGCAACCAAGGATAAGGTCCCT-TGGGCCTGGGGGTCAGACAAACAG  3463
               ||  | ||   |   ||||| ||   || | || |     |||||  ||||  | |||
Sbjct  3561  CCCCCTTATACCCGCTCACCAA-GACTGGGACTCTGTTTAAGTGGGGCCCAGATCAGCAG  3619

Query  3464  AAGGCCTATGATGAACTCAAGGTCGCTCTCTTGAGAGCCCCGGCCCTGGCATTGCCAGAC  3523
             | ||||||| | ||| ||||    || ||| |||  ||||| ||||||| ||||||||||
Sbjct  3620  AGGGCCTATCAAGAAATCAAACAGGCCCTCCTGACGGCCCCCGCCCTGGGATTGCCAGAC  3679

Query  3524  CCCCTGAAGCCCTT--CACTTTCTTTGTTGATG-AGAGAAGGGAAATAGCGAAAGGGGTG  3580
                   ||||||||   ||||  ||||| |||| | || ||||  |  || |||||||| 
Sbjct  3680  TTGACCAAGCCCTTTGAACTT--TTTGTCGATGAAAAGCAGGGCTA-CGCCAAAGGGGTC  3736

Query  3581  CTAATGTAGCATCTGGGGCCCTGGAAATGTCCGGTTGCCTATTTATCCAAGAAGCTAGAT  3640
             |||| | || | ||||| || |||    | || || |||||  | ||||| ||||| || 
Sbjct  3737  CTAACGCAGAAACTGGGACCTTGGCGCCGGCCTGTGGCCTACCTGTCCAAAAAGCTGGAC  3796

Query  3641  CCAGTTGCAGCAGGATGGCCCCGGTGCTTAAGGATCATTGCGGCAGTAGTCCTAATGGTG  3700
             ||||| ||||| || |||||||  |||||| ||||  | || ||  | | | |  ||   
Sbjct  3797  CCAGTGGCAGCCGGGTGGCCCCCCTGCTTACGGATGGTAGCAGCCATTGCCGTTCTGACA  3856

Query  3701  AAAGATGCAGATAAACTCACTTTCAGGCAACATCTGAAGGTGGTGACCCCCCATGCGATC  3760
             || |||||||  ||||| ||  |  | || |   |     |  || ||||||||||| | 
Sbjct  3857  AAGGATGCAGGCAAACTAACGATGGGACAGCCGTTAGTCATCTTGGCCCCCCATGCGGTA  3916

Query  3761  GAGGGGGTCCTGAAATATCCCCCTGGTAGGTGGATGACCAATGCCCGCCTAACCCATTAC  3820
             || |   |  | ||| | |||||||   | ||| |  ||||||||||| | ||||| || 
Sbjct  3917  GAAGCACTGGTCAAACAACCCCCTGACCGTTGGCTATCCAATGCCCGCATGACCCACTAT  3976

Query  3821  CAAGGACTCTTGCTAGATGCA-CCCGGGATCATCTTCGCTGAAC--CCACCGCTCTGAAT  3877
             || | | |  | || ||| ||  ||||| |||  ||||  || |       || || || 
Sbjct  3977  CAGGCAATGCTCCTGGATACAGACCGGGTTCA-GTTCG--GACCGGTGGTGGCCCTCAAC  4033

Query  3878  CCAGCCACCCTGCTGCCGACCCCGGATCTGGAAGCTCCCCTGCATGATTGCCAAGACATC  3937
             || ||||||||||| ||    |||||   |||||| |||   ||||| ||||  || |||
Sbjct  4034  CCGGCCACCCTGCTCCCCCTACCGGAAAAGGAAGCCCCC---CATGACTGCCTCGAGATC  4090

Query  3938  ATGGCAGAAGTCACCCAGGTGC-GCCCCGACCTCCAAGACACCGCACTACCCA-ACAGTG  3995
              |||| | || | | | |   | | || ||||||   ||| | || |  |||| ||  ||
Sbjct  4091  TTGGCTG-AGACGCACGGAACCAGACCGGACCTCACGGAC-CAGCCCATCCCAGACGCTG  4148

Query  3996  AGTTGGTATGGTACACTGATGGAAGCAGCTTC  4027
             | |     |||||||| |||||||||||||||
Sbjct  4149  ATTACACTTGGTACACAGATGGAAGCAGCTTC  4180


 


Rhinolophus ferrumequinum scaffold_m29_p_2
Length=109721241

  = 14365 bits (15930),  Expect = 0.0
 Identities = 7965/7965 (100%), Gaps = 0/7965 (0%)
 Strand=Plus/Plus

Query  1         GAGGTTTACATAGGGAACCGCGGTAGGAGGTTTGGCCACCTCCGAGAGGAGAGGACTGAA  60
                 ||||||||||||||||||||||||||||||||||||||||||||||||||||||||||||
Sbjct  51338797  GAGGTTTACATAGGGAACCGCGGTAGGAGGTTTGGCCACCTCCGAGAGGAGAGGACTGAA  51338856

Query  61        ACAGGTCCTCGACCGGAGAGACTGAAACAGGTCTCTGCCCGGTCCCAATTGAGAATTCTC  120
                 ||||||||||||||||||||||||||||||||||||||||||||||||||||||||||||
Sbjct  51338857  ACAGGTCCTCGACCGGAGAGACTGAAACAGGTCTCTGCCCGGTCCCAATTGAGAATTCTC  51338916

Query  121       ATGGGAAGGAAGGAGCGGGTTACGACCCTGGAGGCTCCATTACTGGAAGTCGTGGGAGAC  180
                 ||||||||||||||||||||||||||||||||||||||||||||||||||||||||||||
Sbjct  51338917  ATGGGAAGGAAGGAGCGGGTTACGACCCTGGAGGCTCCATTACTGGAAGTCGTGGGAGAC  51338976

Query  181       GTCCCCGACGAGAAGGTGGCCCAGCAACGTCCGCAGTGGACGCCGTTTGGAGGGGCCCTG  240
                 ||||||||||||||||||||||||||||||||||||||||||||||||||||||||||||
Sbjct  51338977  GTCCCCGACGAGAAGGTGGCCCAGCAACGTCCGCAGTGGACGCCGTTTGGAGGGGCCCTG  51339036

Query  241       GGTAAGGATCCTGAACGTGGTGTGACTGGTGTGATTGAAACGGCGCCTGTGGATGTGGTG  300
                 ||||||||||||||||||||||||||||||||||||||||||||||||||||||||||||
Sbjct  51339037  GGTAAGGATCCTGAACGTGGTGTGACTGGTGTGATTGAAACGGCGCCTGTGGATGTGGTG  51339096

Query  301       TGGTTGACCGGCTGGTGGGTGTTGAAAAGTCCCGTGCGAAGTTGTGTATTTGCTGGCACT  360
                 ||||||||||||||||||||||||||||||||||||||||||||||||||||||||||||
Sbjct  51339097  TGGTTGACCGGCTGGTGGGTGTTGAAAAGTCCCGTGCGAAGTTGTGTATTTGCTGGCACT  51339156

Query  361       GtgtcttttgtcctttcttttgtcttttcttggtttctctttgtGACCATTATGGGACAG  420
                 ||||||||||||||||||||||||||||||||||||||||||||||||||||||||||||
Sbjct  51339157  GTGTCTTTTGTCCTTTCTTTTGTCTTTTCTTGGTTTCTCTTTGTGACCATTATGGGACAG  51339216

Query  421       GCTCAGGTAACACCTAAGACCCTGCTCCTGAACCACTTTCCTGAAATCCGCGCCAAGGCT  480
                 ||||||||||||||||||||||||||||||||||||||||||||||||||||||||||||
Sbjct  51339217  GCTCAGGTAACACCTAAGACCCTGCTCCTGAACCACTTTCCTGAAATCCGCGCCAAGGCT  51339276

Query  481       CGTAATTATGGCGTGGAAGTGAAGAAAGGTAAGTTTGATACCTTCTGCTCTGCAGAATGG  540
                 ||||||||||||||||||||||||||||||||||||||||||||||||||||||||||||
Sbjct  51339277  CGTAATTATGGCGTGGAAGTGAAGAAAGGTAAGTTTGATACCTTCTGCTCTGCAGAATGG  51339336

Query  541       CCTACTTTTAATGTGGGCTGGCTCCCCCAGGGGACTTTTTCCCTAGACATTATTAAGAAG  600
                 ||||||||||||||||||||||||||||||||||||||||||||||||||||||||||||
Sbjct  51339337  CCTACTTTTAATGTGGGCTGGCTCCCCCAGGGGACTTTTTCCCTAGACATTATTAAGAAG  51339396

Query  601       GTCCGAGATATTATTAATCGGCGCCATCTGGACCAATATCCCTATATTTTGATGTGGCAA  660
                 ||||||||||||||||||||||||||||||||||||||||||||||||||||||||||||
Sbjct  51339397  GTCCGAGATATTATTAATCGGCGCCATCTGGACCAATATCCCTATATTTTGATGTGGCAA  51339456

Query  661       GCCTTAGTAGAGAGTCTTCCCTCCTGGCTTAAACCCTTTATTCCCGAAAAGCCGGAAGAT  720
                 ||||||||||||||||||||||||||||||||||||||||||||||||||||||||||||
Sbjct  51339457  GCCTTAGTAGAGAGTCTTCCCTCCTGGCTTAAACCCTTTATTCCCGAAAAGCCGGAAGAT  51339516

Query  721       cccccccccccccTTAAGGTCCTGACCGTTTCGGGACCCTCCCGCCAGCCAGGCGGTGCC  780
                 ||||||||||||||||||||||||||||||||||||||||||||||||||||||||||||
Sbjct  51339517  CCCCCCCCCCCCCTTAAGGTCCTGACCGTTTCGGGACCCTCCCGCCAGCCAGGCGGTGCC  51339576

Query  781       CACGGCCGGCCCGAAACCCCCGGAGAAGCCGACCCAAAGACCCATTCTGCAGGAAGGGGC  840
                 ||||||||||||||||||||||||||||||||||||||||||||||||||||||||||||
Sbjct  51339577  CACGGCCGGCCCGAAACCCCCGGAGAAGCCGACCCAAAGACCCATTCTGCAGGAAGGGGC  51339636

Query  841       AGACATATATCCCTCCCTGATAGACCTAGATCTGGAAGAGAccccccccTCCTTCCGAGC  900
                 ||||||||||||||||||||||||||||||||||||||||||||||||||||||||||||
Sbjct  51339637  AGACATATATCCCTCCCTGATAGACCTAGATCTGGAAGAGACCCCCCCCTCCTTCCGAGC  51339696

Query  901       CTGTGGCGCCGCTCCTGCCTGAGGCTGTCGCCCCTTCCGAGCTTCCTCACTCAACCGCCT  960
                 ||||||||||||||||||||||||||||||||||||||||||||||||||||||||||||
Sbjct  51339697  CTGTGGCGCCGCTCCTGCCTGAGGCTGTCGCCCCTTCCGAGCTTCCTCACTCAACCGCCT  51339756

Query  961       CCCTGATGGCTccccctcccccgggtccccctgccccagcccAAGGACCAGCGAGGGGAT  1020
                 ||||||||||||||||||||||||||||||||||||||||||||||||||||||||||||
Sbjct  51339757  CCCTGATGGCTCCCCCTCCCCCGGGTCCCCCTGCCCCAGCCCAAGGACCAGCGAGGGGAT  51339816

Query  1021      TGAGGCCTCGTAGACACCGGGAGGAAACCCCAGAGGAGGAACCGTCCTCCTCCACCTCCG  1080
                 ||||||||||||||||||||||||||||||||||||||||||||||||||||||||||||
Sbjct  51339817  TGAGGCCTCGTAGACACCGGGAGGAAACCCCAGAGGAGGAACCGTCCTCCTCCACCTCCG  51339876

Query  1081      CTGGGGCGCCGATTCTCCCCGTGCGAGCACTAGGAGGGACTGGTCCAGATGGGGAGCGAG  1140
                 ||||||||||||||||||||||||||||||||||||||||||||||||||||||||||||
Sbjct  51339877  CTGGGGCGCCGATTCTCCCCGTGCGAGCACTAGGAGGGACTGGTCCAGATGGGGAGCGAG  51339936

Query  1141      CATACCAGTATTGGCCCTTTACAAGCAGTGAGTGATCTGTACAACTGGAAGGCCCAAAAC  1200
                 ||||||||||||||||||||||||||||||||||||||||||||||||||||||||||||
Sbjct  51339937  CATACCAGTATTGGCCCTTTACAAGCAGTGAGTGATCTGTACAACTGGAAGGCCCAAAAC  51339996

Query  1201      CCTCCTTTTTCTGAGGACCCGAAAGGCCTAACTGACCTGTTCGAGTCTGCCAGAAGCTTC  1260
                 ||||||||||||||||||||||||||||||||||||||||||||||||||||||||||||
Sbjct  51339997  CCTCCTTTTTCTGAGGACCCGAAAGGCCTAACTGACCTGTTCGAGTCTGCCAGAAGCTTC  51340056

Query  1261      TTAAGACCTTATTTACCACCGAGGAGCGCGAGCGGATCCTCACCGAGGCCAGAAAGAATG  1320
                 ||||||||||||||||||||||||||||||||||||||||||||||||||||||||||||
Sbjct  51340057  TTAAGACCTTATTTACCACCGAGGAGCGCGAGCGGATCCTCACCGAGGCCAGAAAGAATG  51340116

Query  1321      TCCCCGGCGACAACGGGCGGCCAACGACCTTGCCGAACCTGATCAATGAGCGCTTTCCCC  1380
                 ||||||||||||||||||||||||||||||||||||||||||||||||||||||||||||
Sbjct  51340117  TCCCCGGCGACAACGGGCGGCCAACGACCTTGCCGAACCTGATCAATGAGCGCTTTCCCC  51340176

Query  1381      TGAATAGACCGGATTGGGACTTTGGGGACGCAGAAGGTAGAGAGTGTCTCCGAGTCTACC  1440
                 ||||||||||||||||||||||||||||||||||||||||||||||||||||||||||||
Sbjct  51340177  TGAATAGACCGGATTGGGACTTTGGGGACGCAGAAGGTAGAGAGTGTCTCCGAGTCTACC  51340236

Query  1441      GCCAGACTCTTACGGCAGGTCTCCGAGCGGCGGCACGCCGCCCCACCAATTTGGCCAAGG  1500
                 ||||||||||||||||||||||||||||||||||||||||||||||||||||||||||||
Sbjct  51340237  GCCAGACTCTTACGGCAGGTCTCCGAGCGGCGGCACGCCGCCCCACCAATTTGGCCAAGG  51340296

Query  1501      TAAAAGCTATAATGCAAGGGGAAAATGAAAGCCCGGCCGTGTTTTTAGAATGCCTCTATG  1560
                 ||||||||||||||||||||||||||||||||||||||||||||||||||||||||||||
Sbjct  51340297  TAAAAGCTATAATGCAAGGGGAAAATGAAAGCCCGGCCGTGTTTTTAGAATGCCTCTATG  51340356

Query  1561      ACACCCCGTTGGACCCCCTGGCAGAGGAAAACCAGTCGGCTGTAATTATGTCCTTTATAA  1620
                 ||||||||||||||||||||||||||||||||||||||||||||||||||||||||||||
Sbjct  51340357  ACACCCCGTTGGACCCCCTGGCAGAGGAAAACCAGTCGGCTGTAATTATGTCCTTTATAA  51340416

Query  1621      ACCAGGCTGCCCCAAATATTAGGAAGAAATTGTATAAACAGGAGGGACTGGGAGAGATGT  1680
                 ||||||||||||||||||||||||||||||||||||||||||||||||||||||||||||
Sbjct  51340417  ACCAGGCTGCCCCAAATATTAGGAAGAAATTGTATAAACAGGAGGGACTGGGAGAGATGT  51340476

Query  1681      CCATTCGGGATTTGATGAAAGTAGTGGAGAGAGTCTTCAACACTCAAGAGACTCCCGAAG  1740
                 ||||||||||||||||||||||||||||||||||||||||||||||||||||||||||||
Sbjct  51340477  CCATTCGGGATTTGATGAAAGTAGTGGAGAGAGTCTTCAACACTCAAGAGACTCCCGAAG  51340536

Query  1741      AAAGGGAGGATAGAATTAGGAAAGAAAATCAGGAGTTACAGGAACGAATCAGGAAGGAAG  1800
                 ||||||||||||||||||||||||||||||||||||||||||||||||||||||||||||
Sbjct  51340537  AAAGGGAGGATAGAATTAGGAAAGAAAATCAGGAGTTACAGGAACGAATCAGGAAGGAAG  51340596

Query  1801      ATACAGAGCATCAGAGTAGGGAAAACAGGAGGCAGCAGAGGGAAATGGCCAAGATCTTGT  1860
                 ||||||||||||||||||||||||||||||||||||||||||||||||||||||||||||
Sbjct  51340597  ATACAGAGCATCAGAGTAGGGAAAACAGGAGGCAGCAGAGGGAAATGGCCAAGATCTTGT  51340656

Query  1861      TGGCAGGCATGCAAGGCACAGTCAGGCTGGGACCGAGTCCAGCCGGACCAGCCCGACCGT  1920
                 ||||||||||||||||||||||||||||||||||||||||||||||||||||||||||||
Sbjct  51340657  TGGCAGGCATGCAAGGCACAGTCAGGCTGGGACCGAGTCCAGCCGGACCAGCCCGACCGT  51340716

Query  1921      GGAGACCGCGGCCCCAACTGGATGCGGGACAGTGTGCAAACTGCAAAGAATATGGACATT  1980
                 ||||||||||||||||||||||||||||||||||||||||||||||||||||||||||||
Sbjct  51340717  GGAGACCGCGGCCCCAACTGGATGCGGGACAGTGTGCAAACTGCAAAGAATATGGACATT  51340776

Query  1981      GGAAGAGGGAGTGCCCCAAGCGCCAGGGCCAGACCGGGCAGGACGCACGGGTTCTGCTGG  2040
                 ||||||||||||||||||||||||||||||||||||||||||||||||||||||||||||
Sbjct  51340777  GGAAGAGGGAGTGCCCCAAGCGCCAGGGCCAGACCGGGCAGGACGCACGGGTTCTGCTGG  51340836

Query  2041      CGGGAATGGACAGTGACTAGGGGGGACGGGACTCGGATCCCCTCCCCGAGTCTTGGGTAA  2100
                 ||||||||||||||||||||||||||||||||||||||||||||||||||||||||||||
Sbjct  51340837  CGGGAATGGACAGTGACTAGGGGGGACGGGACTCGGATCCCCTCCCCGAGTCTTGGGTAA  51340896

Query  2101      CTGCGTATGTGGAGGGGAAGCCAGTAGGATTCATGGTAGACACAGGAGCCCAGTACTTAG  2160
                 ||||||||||||||||||||||||||||||||||||||||||||||||||||||||||||
Sbjct  51340897  CTGCGTATGTGGAGGGGAAGCCAGTAGGATTCATGGTAGACACAGGAGCCCAGTACTTAG  51340956

Query  2161      TTTTGAACAAGCCTACGGAGCCCTTATCTCAGAAAACCAGTTTGGTGCAAGGGGCAACTG  2220
                 ||||||||||||||||||||||||||||||||||||||||||||||||||||||||||||
Sbjct  51340957  TTTTGAACAAGCCTACGGAGCCCTTATCTCAGAAAACCAGTTTGGTGCAAGGGGCAACTG  51341016

Query  2221      GGTCCAAGGCTTATCGGTGGACCAGTAGGCGCCAAGTGGACTTAGGCCGCCACCAAGTGA  2280
                 ||||||||||||||||||||||||||||||||||||||||||||||||||||||||||||
Sbjct  51341017  GGTCCAAGGCTTATCGGTGGACCAGTAGGCGCCAAGTGGACTTAGGCCGCCACCAAGTGA  51341076

Query  2281      CCCACTCCTTCCTGGTTATTCCTGAATGCCCTGCCCCCTTATTGGGGCGCGATCTCCTGA  2340
                 ||||||||||||||||||||||||||||||||||||||||||||||||||||||||||||
Sbjct  51341077  CCCACTCCTTCCTGGTTATTCCTGAATGCCCTGCCCCCTTATTGGGGCGCGATCTCCTGA  51341136

Query  2341      CTAAGATCAGGGCCCAGATCCATTTTGAGCCGGACGGCATCAAGGTATTGGATGGCCAGG  2400
                 ||||||||||||||||||||||||||||||||||||||||||||||||||||||||||||
Sbjct  51341137  CTAAGATCAGGGCCCAGATCCATTTTGAGCCGGACGGCATCAAGGTATTGGATGGCCAGG  51341196

Query  2401      GACAGCCCCTCCATATTTTGACCCTGTCTCTTGCGGATGAACATTGCCTGTTCGCCCTGC  2460
                 ||||||||||||||||||||||||||||||||||||||||||||||||||||||||||||
Sbjct  51341197  GACAGCCCCTCCATATTTTGACCCTGTCTCTTGCGGATGAACATTGCCTGTTCGCCCTGC  51341256

Query  2461      AGGACAATCCCTACAACCGTCCCTCTACAGAATGGCCCCGTGATATGGATTATTGGCTTA  2520
                 ||||||||||||||||||||||||||||||||||||||||||||||||||||||||||||
Sbjct  51341257  AGGACAATCCCTACAACCGTCCCTCTACAGAATGGCCCCGTGATATGGATTATTGGCTTA  51341316

Query  2521      AAACGTACCCTCAGGCATGGGCGGAAATAGCGGGTGTGGGTCGGGCGGCCCGCCTGAGCA  2580
                 ||||||||||||||||||||||||||||||||||||||||||||||||||||||||||||
Sbjct  51341317  AAACGTACCCTCAGGCATGGGCGGAAATAGCGGGTGTGGGTCGGGCGGCCCGCCTGAGCA  51341376

Query  2581      CCAGTAGTGGTCGAACTTAAAGCCTCGGCCCAGCCTATCCGGATCCGCCAGTACCCCATG  2640
                 ||||||||||||||||||||||||||||||||||||||||||||||||||||||||||||
Sbjct  51341377  CCAGTAGTGGTCGAACTTAAAGCCTCGGCCCAGCCTATCCGGATCCGCCAGTACCCCATG  51341436

Query  2641      TCCGCCGAGGCGCGGAAAGGGATTGCCCTGCACATTAACCGTCTACTGGAAGCTGGAATA  2700
                 ||||||||||||||||||||||||||||||||||||||||||||||||||||||||||||
Sbjct  51341437  TCCGCCGAGGCGCGGAAAGGGATTGCCCTGCACATTAACCGTCTACTGGAAGCTGGAATA  51341496

Query  2701      CTGAAACCTTGCCATTCTGCCTGGAACACCCCACTTCTCCCCGTTAAGAAACCGGGGGAA  2760
                 ||||||||||||||||||||||||||||||||||||||||||||||||||||||||||||
Sbjct  51341497  CTGAAACCTTGCCATTCTGCCTGGAACACCCCACTTCTCCCCGTTAAGAAACCGGGGGAA  51341556

Query  2761      AAGATTATAGGCCAGTCCAGGACCTGAGGGAAGTGAATAAGAGGGTCGAAGACATCCACC  2820
                 ||||||||||||||||||||||||||||||||||||||||||||||||||||||||||||
Sbjct  51341557  AAGATTATAGGCCAGTCCAGGACCTGAGGGAAGTGAATAAGAGGGTCGAAGACATCCACC  51341616

Query  2821      CCACGGTCCCCAACCCTTATACCTTGCTAAGTCACTTGCCCCCTTCACATGTCTGATATA  2880
                 ||||||||||||||||||||||||||||||||||||||||||||||||||||||||||||
Sbjct  51341617  CCACGGTCCCCAACCCTTATACCTTGCTAAGTCACTTGCCCCCTTCACATGTCTGATATA  51341676

Query  2881      CTACCTTAGACCTAAAGGATGCATTTTTTAGCATAGCCCTGGCAACCAGCAGCCAACACA  2940
                 ||||||||||||||||||||||||||||||||||||||||||||||||||||||||||||
Sbjct  51341677  CTACCTTAGACCTAAAGGATGCATTTTTTAGCATAGCCCTGGCAACCAGCAGCCAACACA  51341736

Query  2941      TTTTTGCCTTCGAATGGCATGATGGCAATACGGGAACCCCCGGGCAGCTGACCTGGACTA  3000
                 ||||||||||||||||||||||||||||||||||||||||||||||||||||||||||||
Sbjct  51341737  TTTTTGCCTTCGAATGGCATGATGGCAATACGGGAACCCCCGGGCAGCTGACCTGGACTA  51341796

Query  3001      GACTACTGCAAGGCTTCAAAAACTCTCCAACTCTGTTTAATGAAGCCCTAAATCAGGATT  3060
                 ||||||||||||||||||||||||||||||||||||||||||||||||||||||||||||
Sbjct  51341797  GACTACTGCAAGGCTTCAAAAACTCTCCAACTCTGTTTAATGAAGCCCTAAATCAGGATT  51341856

Query  3061      TGGACTCGTTTCTCCAGAGCCATAATTCAGTTACGCTCCTGCATCACGTAGATGACTTGC  3120
                 ||||||||||||||||||||||||||||||||||||||||||||||||||||||||||||
Sbjct  51341857  TGGACTCGTTTCTCCAGAGCCATAATTCAGTTACGCTCCTGCATCACGTAGATGACTTGC  51341916

Query  3121      TTCTGGCGGCCCCTCCGAAGCCGAATGCCAACAGGCCACTGGAGACCTCCTCCAGGAGTT  3180
                 ||||||||||||||||||||||||||||||||||||||||||||||||||||||||||||
Sbjct  51341917  TTCTGGCGGCCCCTCCGAAGCCGAATGCCAACAGGCCACTGGAGACCTCCTCCAGGAGTT  51341976

Query  3181      GGGGCAGTTGGGCTATCGGGCCAGTGCAAAGAAGGCTCAAATATGCAGGCAAACAGTCAC  3240
                 ||||||||||||||||||||||||||||||||||||||||||||||||||||||||||||
Sbjct  51341977  GGGGCAGTTGGGCTATCGGGCCAGTGCAAAGAAGGCTCAAATATGCAGGCAAACAGTCAC  51342036

Query  3241      CTACCTGGGATATAACCTGAAAGAAGGAACCAGATGGCTGACAGAGGCCATGAAAGAGAC  3300
                 ||||||||||||||||||||||||||||||||||||||||||||||||||||||||||||
Sbjct  51342037  CTACCTGGGATATAACCTGAAAGAAGGAACCAGATGGCTGACAGAGGCCATGAAAGAGAC  51342096

Query  3301      TATTCTTAGACTTCCAGTCCCGACCTCAGCCCGAGAGGTCCGCGAGTTTTTAGGGACGAC  3360
                 ||||||||||||||||||||||||||||||||||||||||||||||||||||||||||||
Sbjct  51342097  TATTCTTAGACTTCCAGTCCCGACCTCAGCCCGAGAGGTCCGCGAGTTTTTAGGGACGAC  51342156

Query  3361      AGGCTACTGCCGGCTGTGGATTCTGGGGTATGCTGAAATAGCGAAGCCTCTGTATGAGGC  3420
                 ||||||||||||||||||||||||||||||||||||||||||||||||||||||||||||
Sbjct  51342157  AGGCTACTGCCGGCTGTGGATTCTGGGGTATGCTGAAATAGCGAAGCCTCTGTATGAGGC  51342216

Query  3421      AACCAAGGATAAGGTCCCTTGGGCCTGGGGGTCAGACAAACAGAAGGCCTATGATGAACT  3480
                 ||||||||||||||||||||||||||||||||||||||||||||||||||||||||||||
Sbjct  51342217  AACCAAGGATAAGGTCCCTTGGGCCTGGGGGTCAGACAAACAGAAGGCCTATGATGAACT  51342276

Query  3481      CAAGGTCGCTCTCTTGAGAGCCCCGGCCCTGGCATTGCCAGACCCCCTGAAGCCCTTCAC  3540
                 ||||||||||||||||||||||||||||||||||||||||||||||||||||||||||||
Sbjct  51342277  CAAGGTCGCTCTCTTGAGAGCCCCGGCCCTGGCATTGCCAGACCCCCTGAAGCCCTTCAC  51342336

Query  3541      TTTCTTTGTTGATGAGAGAAGGGAAATAGCGAAAGGGGTGCTAATGTAGCATCTGGGGCC  3600
                 ||||||||||||||||||||||||||||||||||||||||||||||||||||||||||||
Sbjct  51342337  TTTCTTTGTTGATGAGAGAAGGGAAATAGCGAAAGGGGTGCTAATGTAGCATCTGGGGCC  51342396

Query  3601      CTGGAAATGTCCGGTTGCCTATTTATCCAAGAAGCTAGATCCAGTTGCAGCAGGATGGCC  3660
                 ||||||||||||||||||||||||||||||||||||||||||||||||||||||||||||
Sbjct  51342397  CTGGAAATGTCCGGTTGCCTATTTATCCAAGAAGCTAGATCCAGTTGCAGCAGGATGGCC  51342456

Query  3661      CCGGTGCTTAAGGATCATTGCGGCAGTAGTCCTAATGGTGAAAGATGCAGATAAACTCAC  3720
                 ||||||||||||||||||||||||||||||||||||||||||||||||||||||||||||
Sbjct  51342457  CCGGTGCTTAAGGATCATTGCGGCAGTAGTCCTAATGGTGAAAGATGCAGATAAACTCAC  51342516

Query  3721      TTTCAGGCAACATCTGAAGGTGGTGACCCCCCATGCGATCGAGGGGGTCCTGAAATATCC  3780
                 ||||||||||||||||||||||||||||||||||||||||||||||||||||||||||||
Sbjct  51342517  TTTCAGGCAACATCTGAAGGTGGTGACCCCCCATGCGATCGAGGGGGTCCTGAAATATCC  51342576

Query  3781      CCCTGGTAGGTGGATGACCAATGCCCGCCTAACCCATTACCAAGGACTCTTGCTAGATGC  3840
                 ||||||||||||||||||||||||||||||||||||||||||||||||||||||||||||
Sbjct  51342577  CCCTGGTAGGTGGATGACCAATGCCCGCCTAACCCATTACCAAGGACTCTTGCTAGATGC  51342636

Query  3841      ACCCGGGATCATCTTCGCTGAACCCACCGCTCTGAATCCAGCCACCCTGCTGCCGACCCC  3900
                 ||||||||||||||||||||||||||||||||||||||||||||||||||||||||||||
Sbjct  51342637  ACCCGGGATCATCTTCGCTGAACCCACCGCTCTGAATCCAGCCACCCTGCTGCCGACCCC  51342696

Query  3901      GGATCTGGAAGCTCCCCTGCATGATTGCCAAGACATCATGGCAGAAGTCACCCAGGTGCG  3960
                 ||||||||||||||||||||||||||||||||||||||||||||||||||||||||||||
Sbjct  51342697  GGATCTGGAAGCTCCCCTGCATGATTGCCAAGACATCATGGCAGAAGTCACCCAGGTGCG  51342756

Query  3961      CCCCGACCTCCAAGACACCGCACTACCCAACAGTGAGTTGGTATGGTACACTGATGGAAG  4020
                 ||||||||||||||||||||||||||||||||||||||||||||||||||||||||||||
Sbjct  51342757  CCCCGACCTCCAAGACACCGCACTACCCAACAGTGAGTTGGTATGGTACACTGATGGAAG  51342816

Query  4021      CAGCTTCGTTATAGACGGTGTGCGGAGGGTGGGCACGGCGGTGGTAGACCAAGGCGGGAG  4080
                 ||||||||||||||||||||||||||||||||||||||||||||||||||||||||||||
Sbjct  51342817  CAGCTTCGTTATAGACGGTGTGCGGAGGGTGGGCACGGCGGTGGTAGACCAAGGCGGGAG  51342876

Query  4081      CATCATTTGGAGTGCCTCGCTTTCCCCGGGGACCTCAGCCCAGAAGGCCGAACTGATCGC  4140
                 ||||||||||||||||||||||||||||||||||||||||||||||||||||||||||||
Sbjct  51342877  CATCATTTGGAGTGCCTCGCTTTCCCCGGGGACCTCAGCCCAGAAGGCCGAACTGATCGC  51342936

Query  4141      TCTGGCGGAGGCGCTGGAACGGGCCAAAGGGAGACCAGTAACTGTCTACACCGATAGCCG  4200
                 ||||||||||||||||||||||||||||||||||||||||||||||||||||||||||||
Sbjct  51342937  TCTGGCGGAGGCGCTGGAACGGGCCAAAGGGAGACCAGTAACTGTCTACACCGATAGCCG  51342996

Query  4201      CTACGCTTTTGGTACTGTCCATGTGCATGGCGCTATCTACCGGGAGAGAGGCTTTGTTAC  4260
                 ||||||||||||||||||||||||||||||||||||||||||||||||||||||||||||
Sbjct  51342997  CTACGCTTTTGGTACTGTCCATGTGCATGGCGCTATCTACCGGGAGAGAGGCTTTGTTAC  51343056

Query  4261      AGCGGAAGGAAAGTTTCTGCGCAATCTCCCTGAGGTACAAAGACTGCTGATGGCCGTGCA  4320
                 ||||||||||||||||||||||||||||||||||||||||||||||||||||||||||||
Sbjct  51343057  AGCGGAAGGAAAGTTTCTGCGCAATCTCCCTGAGGTACAAAGACTGCTGATGGCCGTGCA  51343116

Query  4321      AATGCCCCGGGCAGTCGCAGTTGTCCACATCCCTGGGCACCAGTCTGCCCAGACCCTGGA  4380
                 ||||||||||||||||||||||||||||||||||||||||||||||||||||||||||||
Sbjct  51343117  AATGCCCCGGGCAGTCGCAGTTGTCCACATCCCTGGGCACCAGTCTGCCCAGACCCTGGA  51343176

Query  4381      AGCTAAAGGAAACCGGCGAGCGGATGAAGCCGCCAAGGCAGTGGCAGTAGCTTCATCAGC  4440
                 ||||||||||||||||||||||||||||||||||||||||||||||||||||||||||||
Sbjct  51343177  AGCTAAAGGAAACCGGCGAGCGGATGAAGCCGCCAAGGCAGTGGCAGTAGCTTCATCAGC  51343236

Query  4441      TTTAGCACTCACCCTGCCCACACCTGAGCTCCCGCGCCTGCCCCCGCGACCTGACTACAC  4500
                 ||||||||||||||||||||||||||||||||||||||||||||||||||||||||||||
Sbjct  51343237  TTTAGCACTCACCCTGCCCACACCTGAGCTCCCGCGCCTGCCCCCGCGACCTGACTACAC  51343296

Query  4501      TCCAGAAGACCTGCGATGGATCCAGAACCACCACTGCCCGGAATCTGATCAGCAGGGGTG  4560
                 ||||||||||||||||||||||||||||||||||||||||||||||||||||||||||||
Sbjct  51343297  TCCAGAAGACCTGCGATGGATCCAGAACCACCACTGCCCGGAATCTGATCAGCAGGGGTG  51343356

Query  4561      GCATCGGGATACAGAAGGAAGATTGATACTGCCGGCACAGCTAGGACTGTTTCTTCTCTC  4620
                 ||||||||||||||||||||||||||||||||||||||||||||||||||||||||||||
Sbjct  51343357  GCATCGGGATACAGAAGGAAGATTGATACTGCCGGCACAGCTAGGACTGTTTCTTCTCTC  51343416

Query  4621      CAACCTGCATCAAGCCACCCACTTAGGAAAAAAGAAGTTGCTGACGATTCTCGAGTCTGC  4680
                 ||||||||||||||||||||||||||||||||||||||||||||||||||||||||||||
Sbjct  51343417  CAACCTGCATCAAGCCACCCACTTAGGAAAAAAGAAGTTGCTGACGATTCTCGAGTCTGC  51343476

Query  4681      CCGCCTCCGGTTTCCCCGACAAGCAGCTCAGATCCAGGAGATCGTAGATCAGTGCGTTGG  4740
                 ||||||||||||||||||||||||||||||||||||||||||||||||||||||||||||
Sbjct  51343477  CCGCCTCCGGTTTCCCCGACAAGCAGCTCAGATCCAGGAGATCGTAGATCAGTGCGTTGG  51343536

Query  4741      GTGCCAGGCTATGAAACCCAGTAGGAAAGGACCCCAACATACAGGTATGAGGGTACGGGG  4800
                 ||||||||||||||||||||||||||||||||||||||||||||||||||||||||||||
Sbjct  51343537  GTGCCAGGCTATGAAACCCAGTAGGAAAGGACCCCAACATACAGGTATGAGGGTACGGGG  51343596

Query  4801      AAGAGCGCCGGGATGGAATTGGGAAGTGGATTTTACTGAGGTAAAGCCTGGGAGGTATGG  4860
                 ||||||||||||||||||||||||||||||||||||||||||||||||||||||||||||
Sbjct  51343597  AAGAGCGCCGGGATGGAATTGGGAAGTGGATTTTACTGAGGTAAAGCCTGGGAGGTATGG  51343656

Query  4861      GTATAAGTACTTGCTAGTAATGGTTGACACATTTTCGGGCTGGGTAGAAGCCTTCCCCAC  4920
                 ||||||||||||||||||||||||||||||||||||||||||||||||||||||||||||
Sbjct  51343657  GTATAAGTACTTGCTAGTAATGGTTGACACATTTTCGGGCTGGGTAGAAGCCTTCCCCAC  51343716

Query  4921      GAAACGGCAGACTGCCCAGGTTGTTGCTAAGGCGTTACTAGAAGAAATTATTCCCAGATA  4980
                 ||||||||||||||||||||||||||||||||||||||||||||||||||||||||||||
Sbjct  51343717  GAAACGGCAGACTGCCCAGGTTGTTGCTAAGGCGTTACTAGAAGAAATTATTCCCAGATA  51343776

Query  4981      TGGGGTCTCCAAGGTTTTAGGCTCCGATAATGGCCCAGCTTTCATCAGTAACGTTCTACA  5040
                 ||||||||||||||||||||||||||||||||||||||||||||||||||||||||||||
Sbjct  51343777  TGGGGTCTCCAAGGTTTTAGGCTCCGATAATGGCCCAGCTTTCATCAGTAACGTTCTACA  51343836

Query  5041      GGGACTGGCCCGAGCGATAGGGACCAATTGGAAGTTACATTGTGAATATAATCCCCAGAG  5100
                 ||||||||||||||||||||||||||||||||||||||||||||||||||||||||||||
Sbjct  51343837  GGGACTGGCCCGAGCGATAGGGACCAATTGGAAGTTACATTGTGAATATAATCCCCAGAG  51343896

Query  5101      CTCAGGGCAGGTAGAGAGAATGAATCGGACTCTAAAGGTGACCTTGTCCAAACTGGCCAT  5160
                 ||||||||||||||||||||||||||||||||||||||||||||||||||||||||||||
Sbjct  51343897  CTCAGGGCAGGTAGAGAGAATGAATCGGACTCTAAAGGTGACCTTGTCCAAACTGGCCAT  51343956

Query  5161      CGAGACTGGCGGGGACTGGGTGACCCTCTTACCCTATGCTATCTTCCGGGTTCGGAACTC  5220
                 ||||||||||||||||||||||||||||||||||||||||||||||||||||||||||||
Sbjct  51343957  CGAGACTGGCGGGGACTGGGTGACCCTCTTACCCTATGCTATCTTCCGGGTTCGGAACTC  51344016

Query  5221      ACCATATGTACGTGGTTTGACACCTTTCGAAATTCTGTATGGAGCACCACCCCCCATTAT  5280
                 ||||||||||||||||||||||||||||||||||||||||||||||||||||||||||||
Sbjct  51344017  ACCATATGTACGTGGTTTGACACCTTTCGAAATTCTGTATGGAGCACCACCCCCCATTAT  51344076

Query  5281      TGTTCGCACTCTACCAGATCATGACCCCAATGTGGCTCCAAGTTATCTGGCCAGTTTAAA  5340
                 ||||||||||||||||||||||||||||||||||||||||||||||||||||||||||||
Sbjct  51344077  TGTTCGCACTCTACCAGATCATGACCCCAATGTGGCTCCAAGTTATCTGGCCAGTTTAAA  51344136

Query  5341      GGCCCTGCAGGGGGTCCAGCATGAGATATGGCCCCTAGTGCGTTCCCTGTATGAAATTAA  5400
                 ||||||||||||||||||||||||||||||||||||||||||||||||||||||||||||
Sbjct  51344137  GGCCCTGCAGGGGGTCCAGCATGAGATATGGCCCCTAGTGCGTTCCCTGTATGAAATTAA  51344196

Query  5401      GGACGCACCGAACCCGGAACATGGCATCGTTCCAGGGGATTGGGTGTGGGTAAGGAGACA  5460
                 ||||||||||||||||||||||||||||||||||||||||||||||||||||||||||||
Sbjct  51344197  GGACGCACCGAACCCGGAACATGGCATCGTTCCAGGGGATTGGGTGTGGGTAAGGAGACA  51344256

Query  5461      CAGGTCCCGGACACTGGAGGAAAGGTGGAAAGGTCCTTATGTGGTTATTCTGGTTACCCC  5520
                 ||||||||||||||||||||||||||||||||||||||||||||||||||||||||||||
Sbjct  51344257  CAGGTCCCGGACACTGGAGGAAAGGTGGAAAGGTCCTTATGTGGTTATTCTGGTTACCCC  51344316

Query  5521      CACTGCCTTAAAGGTTGACGGCATCGGGCCTTGGGTCCATCACTCTCACGTGCGCCGAGC  5580
                 ||||||||||||||||||||||||||||||||||||||||||||||||||||||||||||
Sbjct  51344317  CACTGCCTTAAAGGTTGACGGCATCGGGCCTTGGGTCCATCACTCTCACGTGCGCCGAGC  51344376

Query  5581      CAACCAGCTGGAGCAGACACAAGCTGAGGAGTGGACCGTGCGGCGACACCCTGATAACCC  5640
                 ||||||||||||||||||||||||||||||||||||||||||||||||||||||||||||
Sbjct  51344377  CAACCAGCTGGAGCAGACACAAGCTGAGGAGTGGACCGTGCGGCGACACCCTGATAACCC  51344436

Query  5641      TCTGAAGCTGCAGCTCTCCCGACCTCAGGGAAGCGTCAAGCCCCCTGCCTCAGCCAACGA  5700
                 ||||||||||||||||||||||||||||||||||||||||||||||||||||||||||||
Sbjct  51344437  TCTGAAGCTGCAGCTCTCCCGACCTCAGGGAAGCGTCAAGCCCCCTGCCTCAGCCAACGA  51344496

Query  5701      TGAAATGGCTGCTAGCCCTAACTCTGCTCAACATCTGGGAGAAGAGACACGCGGGGATTA  5760
                 ||||||||||||||||||||||||||||||||||||||||||||||||||||||||||||
Sbjct  51344497  TGAAATGGCTGCTAGCCCTAACTCTGCTCAACATCTGGGAGAAGAGACACGCGGGGATTA  51344556

Query  5761      ACCCACACCAACCCCATAAGCTAACATGGACCCTAATGGACGGACAGACCCAAACAACCC  5820
                 ||||||||||||||||||||||||||||||||||||||||||||||||||||||||||||
Sbjct  51344557  ACCCACACCAACCCCATAAGCTAACATGGACCCTAATGGACGGACAGACCCAAACAACCC  51344616

Query  5821      TTAATAGCACTACACATACTGCCCCAGTCAATACGTGGTGGCCAGACTTGTTTTTCGACC  5880
                 ||||||||||||||||||||||||||||||||||||||||||||||||||||||||||||
Sbjct  51344617  TTAATAGCACTACACATACTGCCCCAGTCAATACGTGGTGGCCAGACTTGTTTTTCGACC  51344676

Query  5881      TGCGTGATATTTTCGGCTCTAAACATGGACGGCAGTATGACTACTCATTCAGGTCCAAGC  5940
                 ||||||||||||||||||||||||||||||||||||||||||||||||||||||||||||
Sbjct  51344677  TGCGTGATATTTTCGGCTCTAAACATGGACGGCAGTATGACTACTCATTCAGGTCCAAGC  51344736

Query  5941      GGGCCGTAATAGACACCTCTCAAGGACATAGTGCACAAAGGTTTTGGGCTTGCCCAGGGA  6000
                 ||||||||||||||||||||||||||||||||||||||||||||||||||||||||||||
Sbjct  51344737  GGGCCGTAATAGACACCTCTCAAGGACATAGTGCACAAAGGTTTTGGGCTTGCCCAGGGA  51344796

Query  6001      ACCTAAGAAACAATTGGAAAACCTGTGGCGGCCCAGACCGCTACTATTGTGGTAGTTGGA  6060
                 ||||||||||||||||||||||||||||||||||||||||||||||||||||||||||||
Sbjct  51344797  ACCTAAGAAACAATTGGAAAACCTGTGGCGGCCCAGACCGCTACTATTGTGGTAGTTGGA  51344856

Query  6061      GTTGTGTCACCTCCAATGACGGGCCCCGACAGTGGGACGTTGGGAACAGGGATCTAGTCA  6120
                 ||||||||||||||||||||||||||||||||||||||||||||||||||||||||||||
Sbjct  51344857  GTTGTGTCACCTCCAATGACGGGCCCCGACAGTGGGACGTTGGGAACAGGGATCTAGTCA  51344916

Query  6121      AATTCTCCTTTAGGGACCCCCACAACCAGGTACCCCAGGTACGTGTCCAATTTAACCAAG  6180
                 ||||||||||||||||||||||||||||||||||||||||||||||||||||||||||||
Sbjct  51344917  AATTCTCCTTTAGGGACCCCCACAACCAGGTACCCCAGGTACGTGTCCAATTTAACCAAG  51344976

Query  6181      ACGCAGCACGAAAGGAGCGTGGTTGGTTATCAGCATTAACTTGGGTGTTCCAATTAGATA  6240
                 ||||||||||||||||||||||||||||||||||||||||||||||||||||||||||||
Sbjct  51344977  ACGCAGCACGAAAGGAGCGTGGTTGGTTATCAGCATTAACTTGGGTGTTCCAATTAGATA  51345036

Query  6241      TAGGCCGTTGGGCATGGATAGGCCCCCACCCCGGCGGTCTTCTAACTATTCGACTATGGG  6300
                 ||||||||||||||||||||||||||||||||||||||||||||||||||||||||||||
Sbjct  51345037  TAGGCCGTTGGGCATGGATAGGCCCCCACCCCGGCGGTCTTCTAACTATTCGACTATGGG  51345096

Query  6301      TCGAAACGATCAGCACTCAGGTAGGTCCAAGTAAGGTACTGGCCCCTCTCGTCCCTACCA  6360
                 ||||||||||||||||||||||||||||||||||||||||||||||||||||||||||||
Sbjct  51345097  TCGAAACGATCAGCACTCAGGTAGGTCCAAGTAAGGTACTGGCCCCTCTCGTCCCTACCA  51345156

Query  6361      AGAACCCAGGTATATCAAGGGATAAGGACACTGCAGGAGGGATCACAGGAACCCAGCCAA  6420
                 ||||||||||||||||||||||||||||||||||||||||||||||||||||||||||||
Sbjct  51345157  AGAACCCAGGTATATCAAGGGATAAGGACACTGCAGGAGGGATCACAGGAACCCAGCCAA  51345216

Query  6421      AGACCTCTGTAACTCCTTCGACACCTGCTACGCAGGCAGCCGAAGACTCATTGCGGAAAC  6480
                 ||||||||||||||||||||||||||||||||||||||||||||||||||||||||||||
Sbjct  51345217  AGACCTCTGTAACTCCTTCGACACCTGCTACGCAGGCAGCCGAAGACTCATTGCGGAAAC  51345276

Query  6481      TGGTGCGCACTGTATATGAGACCCTTAATGCCACCAGTCCTAACCTCACAACCTCCTGTT  6540
                 ||||||||||||||||||||||||||||||||||||||||||||||||||||||||||||
Sbjct  51345277  TGGTGCGCACTGTATATGAGACCCTTAATGCCACCAGTCCTAACCTCACAACCTCCTGTT  51345336

Query  6541      GGCTGTGCTATGATGTAAAGCCCCCGTTCTATGAGGCAATAGGACTTAATGCCACTTACA  6600
                 ||||||||||||||||||||||||||||||||||||||||||||||||||||||||||||
Sbjct  51345337  GGCTGTGCTATGATGTAAAGCCCCCGTTCTATGAGGCAATAGGACTTAATGCCACTTACA  51345396

Query  6601      ACGCCTCTAACGGTAAGAACCCCTCTCAGTGTTCATGGGGGGATCGTAAAATTGGCTTAA  6660
                 ||||||||||||||||||||||||||||||||||||||||||||||||||||||||||||
Sbjct  51345397  ACGCCTCTAACGGTAAGAACCCCTCTCAGTGTTCATGGGGGGATCGTAAAATTGGCTTAA  51345456

Query  6661      CCCTGCAACTAGTGAGCGGCAATGGGACCTGTCTAGGGAAGGTGCCCCAGGCTAAACAAA  6720
                 ||||||||||||||||||||||||||||||||||||||||||||||||||||||||||||
Sbjct  51345457  CCCTGCAACTAGTGAGCGGCAATGGGACCTGTCTAGGGAAGGTGCCCCAGGCTAAACAAA  51345516

Query  6721      GTTTATGTGCCTCCATAGACAGCTCCCCTAGTTGGAAAAGTGACACTAAGTAGTTAATCC  6780
                 ||||||||||||||||||||||||||||||||||||||||||||||||||||||||||||
Sbjct  51345517  GTTTATGTGCCTCCATAGACAGCTCCCCTAGTTGGAAAAGTGACACTAAGTAGTTAATCC  51345576

Query  6781      CCAGAACTGATGGATGGTGGATATGTTCAAAGACTGGCCTCACCCCGTGCCTATCTACCT  6840
                 ||||||||||||||||||||||||||||||||||||||||||||||||||||||||||||
Sbjct  51345577  CCAGAACTGATGGATGGTGGATATGTTCAAAGACTGGCCTCACCCCGTGCCTATCTACCT  51345636

Query  6841      CGGTCTTTAATACCGCCAATGAATTCTGTGTCCTAGTAACTGTGCTGCCCCGCATCCTCT  6900
                 ||||||||||||||||||||||||||||||||||||||||||||||||||||||||||||
Sbjct  51345637  CGGTCTTTAATACCGCCAATGAATTCTGTGTCCTAGTAACTGTGCTGCCCCGCATCCTCT  51345696

Query  6901      ATCACCCTGAGGAGAGTATGTATTCGCATTGGGATGGTGACACAAGTACGAGAAGTAAAA  6960
                 ||||||||||||||||||||||||||||||||||||||||||||||||||||||||||||
Sbjct  51345697  ATCACCCTGAGGAGAGTATGTATTCGCATTGGGATGGTGACACAAGTACGAGAAGTAAAA  51345756

Query  6961      GAGAGTCCATCACTGCACTAACCATTGCCACCCTGTTCAGTTTGGGAATAGCCGGAGCTG  7020
                 ||||||||||||||||||||||||||||||||||||||||||||||||||||||||||||
Sbjct  51345757  GAGAGTCCATCACTGCACTAACCATTGCCACCCTGTTCAGTTTGGGAATAGCCGGAGCTG  51345816

Query  7021      GGACCGGCATAGCTTCCCTGGCTACTCAACAATCAGGAATGACCTCCCTAAGGGCGGCCA  7080
                 ||||||||||||||||||||||||||||||||||||||||||||||||||||||||||||
Sbjct  51345817  GGACCGGCATAGCTTCCCTGGCTACTCAACAATCAGGAATGACCTCCCTAAGGGCGGCCA  51345876

Query  7081      TAGATGAGGACATAGAAAGATTGGAAACCTCGATTAGTCATTTAGAGAAGTCGCTCACCT  7140
                 ||||||||||||||||||||||||||||||||||||||||||||||||||||||||||||
Sbjct  51345877  TAGATGAGGACATAGAAAGATTGGAAACCTCGATTAGTCATTTAGAGAAGTCGCTCACCT  51345936

Query  7141      CTCTATCCGAGGTAGTACTCCAGAATAGAAGAGGACTTGATTTGTTGTTCCTCCAACAAG  7200
                 ||||||||||||||||||||||||||||||||||||||||||||||||||||||||||||
Sbjct  51345937  CTCTATCCGAGGTAGTACTCCAGAATAGAAGAGGACTTGATTTGTTGTTCCTCCAACAAG  51345996

Query  7201      GGGGACTGTGTGTCGCGCTAGAAGAGGAATGTTGTTTTTATGCTGACCATACTGGTGTAG  7260
                 ||||||||||||||||||||||||||||||||||||||||||||||||||||||||||||
Sbjct  51345997  GGGGACTGTGTGTCGCGCTAGAAGAGGAATGTTGTTTTTATGCTGACCATACTGGTGTAG  51346056

Query  7261      TAAAAGAATCCATGGCAAAAGTGAGAGAAGGGTTAGCCAAGAGAAAACGGGAAAGGGAAG  7320
                 ||||||||||||||||||||||||||||||||||||||||||||||||||||||||||||
Sbjct  51346057  TAAAAGAATCCATGGCAAAAGTGAGAGAAGGGTTAGCCAAGAGAAAACGGGAAAGGGAAG  51346116

Query  7321      GTGAGGAGAATTGGTTTGAGGCTTGGTTTAATAGATCCCCCTGGTTCACCACCTTAGTAT  7380
                 ||||||||||||||||||||||||||||||||||||||||||||||||||||||||||||
Sbjct  51346117  GTGAGGAGAATTGGTTTGAGGCTTGGTTTAATAGATCCCCCTGGTTCACCACCTTAGTAT  51346176

Query  7381      CTACCTTAGTGGGCCCGGTTATCTTGCTTGTGCTTATTTTAACCTTTGGCCCTTGCATAT  7440
                 ||||||||||||||||||||||||||||||||||||||||||||||||||||||||||||
Sbjct  51346177  CTACCTTAGTGGGCCCGGTTATCTTGCTTGTGCTTATTTTAACCTTTGGCCCTTGCATAT  51346236

Query  7441      TGAACAAGCTTATTAATTTTGTGAAAGATCGTGTTAATACCATCCAGCTCATGGTCCTAA  7500
                 ||||||||||||||||||||||||||||||||||||||||||||||||||||||||||||
Sbjct  51346237  TGAACAAGCTTATTAATTTTGTGAAAGATCGTGTTAATACCATCCAGCTCATGGTCCTAA  51346296

Query  7501      GACAACAGTATGAGAGAGTGCCCACCCCTGAGGACCTCTACGGCTGGCCCGCACATGAGC  7560
                 ||||||||||||||||||||||||||||||||||||||||||||||||||||||||||||
Sbjct  51346297  GACAACAGTATGAGAGAGTGCCCACCCCTGAGGACCTCTACGGCTGGCCCGCACATGAGC  51346356

Query  7561      AAGATTCCTCATTATAAACAACAAACAGGGGGGAAATGTAAGAGACCGTTAGCATGAGAA  7620
                 ||||||||||||||||||||||||||||||||||||||||||||||||||||||||||||
Sbjct  51346357  AAGATTCCTCATTATAAACAACAAACAGGGGGGAAATGTAAGAGACCGTTAGCATGAGAA  51346416

Query  7621      CTGCTATCTTAAGGTCAGGGTTAACAGCCCCTGGCTTGAAACACAACCTAATTGTAAATT  7680
                 ||||||||||||||||||||||||||||||||||||||||||||||||||||||||||||
Sbjct  51346417  CTGCTATCTTAAGGTCAGGGTTAACAGCCCCTGGCTTGAAACACAACCTAATTGTAAATT  51346476

Query  7681      CCAGGATGTGGGCAGTTGCAGCGTGGAGACCAGAGGTCCTGTAGCTTATCTTATACTCTT  7740
                 ||||||||||||||||||||||||||||||||||||||||||||||||||||||||||||
Sbjct  51346477  CCAGGATGTGGGCAGTTGCAGCGTGGAGACCAGAGGTCCTGTAGCTTATCTTATACTCTT  51346536

Query  7741      TGAAGCTGTGTAAGTCCTGTAGCTTATCTTATACTCTTTGAAGCTATGTAAGTCCTATAG  7800
                 ||||||||||||||||||||||||||||||||||||||||||||||||||||||||||||
Sbjct  51346537  TGAAGCTGTGTAAGTCCTGTAGCTTATCTTATACTCTTTGAAGCTATGTAAGTCCTATAG  51346596

Query  7801      TTTATCTTATACTCCTTGAAGCTATGTAAGTCCTGTAGTTTATCTTGTACTCTCTGAAGC  7860
                 ||||||||||||||||||||||||||||||||||||||||||||||||||||||||||||
Sbjct  51346597  TTTATCTTATACTCCTTGAAGCTATGTAAGTCCTGTAGTTTATCTTGTACTCTCTGAAGC  51346656

Query  7861      TATGGAAAATTACTGAGTGCCTTGAAAATGCTATATAAACCCTTGGCTTTAAGTGTTTGG  7920
                 ||||||||||||||||||||||||||||||||||||||||||||||||||||||||||||
Sbjct  51346657  TATGGAAAATTACTGAGTGCCTTGAAAATGCTATATAAACCCTTGGCTTTAAGTGTTTGG  51346716

Query  7921      GGTCCTTGTTAAAACCCGCTGCGTCGGGCAGAGACTCGGACCCCA  7965
                 |||||||||||||||||||||||||||||||||||||||||||||
Sbjct  51346717  GGTCCTTGTTAAAACCCGCTGCGTCGGGCAGAGACTCGGACCCCA  51346761


 

###########################################################################################################

scaffold_m29_p_2:51341912-51344458
: scaffold_m29_p_2:51341912-51344458(+), Hit seq: , Query_length:2546, Query start: 1704, Query end: 2161
Hit start: 4831, Hit end: 5291
Nucs hit: 464, Identity:70, Score: 201, Evalue: 2e-49, Gaps: 9


Query_seq: scaffold_m29_p_2:51341912-51344458(+), Hit seq: , Query_length:2546, Query start: 1, Query end: 2546
Nucs hit: 2545

NC_001885.3 Gibbon ape leukemia virus gag, pol, and env genes, 
complete cds
Length=8088

  = 201 bits (222),  Expect = 2e-49
 Identities = 324/464 (70%), Gaps = 9/464 (2%)
 Strand=Plus/Plus

Query  1704  TGGGAAGTGGATTTTACTGAGGTAAAGCCTGGGAGGTATGGGTATAAGTACTTGCTAGTA  1763
             ||||| || || || || ||  ||||||||||  |||||||  | |||||  || |||||
Sbjct  4831  TGGGAGGTAGACTTCACAGAAATAAAGCCTGGTCGGTATGGAAACAAGTATCTGTTAGTA  4890

Query  1764  ATGGTTGACACATTTTCGGGCTGGGTAGAAGCCTTCCCCACGAAACGGCAGACTGCCCAG  1823
              |  | || || || || || ||||||||||| || || || |||    | || ||||  
Sbjct  4891  TTCATAGATACTTTCTCCGGATGGGTAGAAGCTTTTCCTACCAAAACTGAAACGGCCCTA  4950

Query  1824  GTTGTTGCTAAGGCGTTACTAGAAGAAATTATTCCCAGATATGGGGTCTCCAAGGTTTTA  1883
              | ||   |||     || ||||||||||| | ||| | |  ||| || | |||||  | 
Sbjct  4951  ATCGTCTGTAAAAAAATATTAGAAGAAATTCTACCCCGCTTCGGGATCCCTAAGGTACTC  5010

Query  1884  GGCTCCGATAATGGCCCAGCTTTCATCAGTAACGTTCTACAGGGACTGGCCCGAGCGATA  1943
             || || || |||||||| || ||  |   | | ||    ||||||||||||       | 
Sbjct  5011  GGGTCAGACAATGGCCCGGCCTTTGTTGCTCAGGTAAGTCAGGGACTGGCCACTCAACTG  5070

Query  1944  GGGACCAATTGGAAGTTACATTGTGAATATAATCCCCAGAGCTCAGGGCAGGTAGAGAGA  2003
             ||||  |||||||||||||||||||  ||||  |||||||||||||| |||||||| |||
Sbjct  5071  GGGATAAATTGGAAGTTACATTGTGCGTATAGACCCCAGAGCTCAGGTCAGGTAGAAAGA  5130

Query  2004  ATGAATCGGACTCTAAAGGTGACCTTGTCCAAACTGGCCATCGAGACTGGCGG---GGAC  2060
             |||||  | ||  | || | ||||||| ||||| | ||| | ||||| || ||    |||
Sbjct  5131  ATGAACAGAACAATTAAAGAGACCTTGACCAAATTAGCCTTAGAGACCGGTGGAAAAGAC  5190

Query  2061  TGGGTGACCCTCTTACCCTATGCTATCTTCCGGGTTCGGAACTCACCATATGTACG---T  2117
             |||||||||||| | ||||  ||  |  |  |||   ||||  | ||   ||  ||   |
Sbjct  5191  TGGGTGACCCTCCTTCCCTTAGCGCTGCTTAGGGCCAGGAATACCCC---TGGCCGGTTT  5247

Query  2118  GGTTTGACACCTTTCGAAATTCTGTATGGAGCACCACCCCCCAT  2161
             ||||| || ||||  |||||||| ||||||| ||||||||||||
Sbjct  5248  GGTTTAACTCCTTATGAAATTCTCTATGGAGGACCACCCCCCAT  5291


 


Rhinolophus ferrumequinum scaffold_m29_p_2
Length=109721241

  = 4592 bits (5092),  Expect = 0.0
 Identities = 2546/2546 (100%), Gaps = 0/2546 (0%)
 Strand=Plus/Plus

Query  1         TTGCTTCTGGCGGCCCCTCCGAAGCCGAATGCCAACAGGCCACTGGAGACCTCCTCCAGG  60
                 ||||||||||||||||||||||||||||||||||||||||||||||||||||||||||||
Sbjct  51341913  TTGCTTCTGGCGGCCCCTCCGAAGCCGAATGCCAACAGGCCACTGGAGACCTCCTCCAGG  51341972

Query  61        AGTTGGGGCAGTTGGGCTATCGGGCCAGTGCAAAGAAGGCTCAAATATGCAGGCAAACAG  120
                 ||||||||||||||||||||||||||||||||||||||||||||||||||||||||||||
Sbjct  51341973  AGTTGGGGCAGTTGGGCTATCGGGCCAGTGCAAAGAAGGCTCAAATATGCAGGCAAACAG  51342032

Query  121       TCACCTACCTGGGATATAACCTGAAAGAAGGAACCAGATGGCTGACAGAGGCCATGAAAG  180
                 ||||||||||||||||||||||||||||||||||||||||||||||||||||||||||||
Sbjct  51342033  TCACCTACCTGGGATATAACCTGAAAGAAGGAACCAGATGGCTGACAGAGGCCATGAAAG  51342092

Query  181       AGACTATTCTTAGACTTCCAGTCCCGACCTCAGCCCGAGAGGTCCGCGAGTTTTTAGGGA  240
                 ||||||||||||||||||||||||||||||||||||||||||||||||||||||||||||
Sbjct  51342093  AGACTATTCTTAGACTTCCAGTCCCGACCTCAGCCCGAGAGGTCCGCGAGTTTTTAGGGA  51342152

Query  241       CGACAGGCTACTGCCGGCTGTGGATTCTGGGGTATGCTGAAATAGCGAAGCCTCTGTATG  300
                 ||||||||||||||||||||||||||||||||||||||||||||||||||||||||||||
Sbjct  51342153  CGACAGGCTACTGCCGGCTGTGGATTCTGGGGTATGCTGAAATAGCGAAGCCTCTGTATG  51342212

Query  301       AGGCAACCAAGGATAAGGTCCCTTGGGCCTGGGGGTCAGACAAACAGAAGGCCTATGATG  360
                 ||||||||||||||||||||||||||||||||||||||||||||||||||||||||||||
Sbjct  51342213  AGGCAACCAAGGATAAGGTCCCTTGGGCCTGGGGGTCAGACAAACAGAAGGCCTATGATG  51342272

Query  361       AACTCAAGGTCGCTCTCTTGAGAGCCCCGGCCCTGGCATTGCCAGACCCCCTGAAGCCCT  420
                 ||||||||||||||||||||||||||||||||||||||||||||||||||||||||||||
Sbjct  51342273  AACTCAAGGTCGCTCTCTTGAGAGCCCCGGCCCTGGCATTGCCAGACCCCCTGAAGCCCT  51342332

Query  421       TCACTTTCTTTGTTGATGAGAGAAGGGAAATAGCGAAAGGGGTGCTAATGTAGCATCTGG  480
                 ||||||||||||||||||||||||||||||||||||||||||||||||||||||||||||
Sbjct  51342333  TCACTTTCTTTGTTGATGAGAGAAGGGAAATAGCGAAAGGGGTGCTAATGTAGCATCTGG  51342392

Query  481       GGCCCTGGAAATGTCCGGTTGCCTATTTATCCAAGAAGCTAGATCCAGTTGCAGCAGGAT  540
                 ||||||||||||||||||||||||||||||||||||||||||||||||||||||||||||
Sbjct  51342393  GGCCCTGGAAATGTCCGGTTGCCTATTTATCCAAGAAGCTAGATCCAGTTGCAGCAGGAT  51342452

Query  541       GGCCCCGGTGCTTAAGGATCATTGCGGCAGTAGTCCTAATGGTGAAAGATGCAGATAAAC  600
                 ||||||||||||||||||||||||||||||||||||||||||||||||||||||||||||
Sbjct  51342453  GGCCCCGGTGCTTAAGGATCATTGCGGCAGTAGTCCTAATGGTGAAAGATGCAGATAAAC  51342512

Query  601       TCACTTTCAGGCAACATCTGAAGGTGGTGACCCCCCATGCGATCGAGGGGGTCCTGAAAT  660
                 ||||||||||||||||||||||||||||||||||||||||||||||||||||||||||||
Sbjct  51342513  TCACTTTCAGGCAACATCTGAAGGTGGTGACCCCCCATGCGATCGAGGGGGTCCTGAAAT  51342572

Query  661       ATCCCCCTGGTAGGTGGATGACCAATGCCCGCCTAACCCATTACCAAGGACTCTTGCTAG  720
                 ||||||||||||||||||||||||||||||||||||||||||||||||||||||||||||
Sbjct  51342573  ATCCCCCTGGTAGGTGGATGACCAATGCCCGCCTAACCCATTACCAAGGACTCTTGCTAG  51342632

Query  721       ATGCACCCGGGATCATCTTCGCTGAACCCACCGCTCTGAATCCAGCCACCCTGCTGCCGA  780
                 ||||||||||||||||||||||||||||||||||||||||||||||||||||||||||||
Sbjct  51342633  ATGCACCCGGGATCATCTTCGCTGAACCCACCGCTCTGAATCCAGCCACCCTGCTGCCGA  51342692

Query  781       CCCCGGATCTGGAAGCTCCCCTGCATGATTGCCAAGACATCATGGCAGAAGTCACCCAGG  840
                 ||||||||||||||||||||||||||||||||||||||||||||||||||||||||||||
Sbjct  51342693  CCCCGGATCTGGAAGCTCCCCTGCATGATTGCCAAGACATCATGGCAGAAGTCACCCAGG  51342752

Query  841       TGCGCCCCGACCTCCAAGACACCGCACTACCCAACAGTGAGTTGGTATGGTACACTGATG  900
                 ||||||||||||||||||||||||||||||||||||||||||||||||||||||||||||
Sbjct  51342753  TGCGCCCCGACCTCCAAGACACCGCACTACCCAACAGTGAGTTGGTATGGTACACTGATG  51342812

Query  901       GAAGCAGCTTCGTTATAGACGGTGTGCGGAGGGTGGGCACGGCGGTGGTAGACCAAGGCG  960
                 ||||||||||||||||||||||||||||||||||||||||||||||||||||||||||||
Sbjct  51342813  GAAGCAGCTTCGTTATAGACGGTGTGCGGAGGGTGGGCACGGCGGTGGTAGACCAAGGCG  51342872

Query  961       GGAGCATCATTTGGAGTGCCTCGCTTTCCCCGGGGACCTCAGCCCAGAAGGCCGAACTGA  1020
                 ||||||||||||||||||||||||||||||||||||||||||||||||||||||||||||
Sbjct  51342873  GGAGCATCATTTGGAGTGCCTCGCTTTCCCCGGGGACCTCAGCCCAGAAGGCCGAACTGA  51342932

Query  1021      TCGCTCTGGCGGAGGCGCTGGAACGGGCCAAAGGGAGACCAGTAACTGTCTACACCGATA  1080
                 ||||||||||||||||||||||||||||||||||||||||||||||||||||||||||||
Sbjct  51342933  TCGCTCTGGCGGAGGCGCTGGAACGGGCCAAAGGGAGACCAGTAACTGTCTACACCGATA  51342992

Query  1081      GCCGCTACGCTTTTGGTACTGTCCATGTGCATGGCGCTATCTACCGGGAGAGAGGCTTTG  1140
                 ||||||||||||||||||||||||||||||||||||||||||||||||||||||||||||
Sbjct  51342993  GCCGCTACGCTTTTGGTACTGTCCATGTGCATGGCGCTATCTACCGGGAGAGAGGCTTTG  51343052

Query  1141      TTACAGCGGAAGGAAAGTTTCTGCGCAATCTCCCTGAGGTACAAAGACTGCTGATGGCCG  1200
                 ||||||||||||||||||||||||||||||||||||||||||||||||||||||||||||
Sbjct  51343053  TTACAGCGGAAGGAAAGTTTCTGCGCAATCTCCCTGAGGTACAAAGACTGCTGATGGCCG  51343112

Query  1201      TGCAAATGCCCCGGGCAGTCGCAGTTGTCCACATCCCTGGGCACCAGTCTGCCCAGACCC  1260
                 ||||||||||||||||||||||||||||||||||||||||||||||||||||||||||||
Sbjct  51343113  TGCAAATGCCCCGGGCAGTCGCAGTTGTCCACATCCCTGGGCACCAGTCTGCCCAGACCC  51343172

Query  1261      TGGAAGCTAAAGGAAACCGGCGAGCGGATGAAGCCGCCAAGGCAGTGGCAGTAGCTTCAT  1320
                 ||||||||||||||||||||||||||||||||||||||||||||||||||||||||||||
Sbjct  51343173  TGGAAGCTAAAGGAAACCGGCGAGCGGATGAAGCCGCCAAGGCAGTGGCAGTAGCTTCAT  51343232

Query  1321      CAGCTTTAGCACTCACCCTGCCCACACCTGAGCTCCCGCGCCTGCCCCCGCGACCTGACT  1380
                 ||||||||||||||||||||||||||||||||||||||||||||||||||||||||||||
Sbjct  51343233  CAGCTTTAGCACTCACCCTGCCCACACCTGAGCTCCCGCGCCTGCCCCCGCGACCTGACT  51343292

Query  1381      ACACTCCAGAAGACCTGCGATGGATCCAGAACCACCACTGCCCGGAATCTGATCAGCAGG  1440
                 ||||||||||||||||||||||||||||||||||||||||||||||||||||||||||||
Sbjct  51343293  ACACTCCAGAAGACCTGCGATGGATCCAGAACCACCACTGCCCGGAATCTGATCAGCAGG  51343352

Query  1441      GGTGGCATCGGGATACAGAAGGAAGATTGATACTGCCGGCACAGCTAGGACTGTTTCTTC  1500
                 ||||||||||||||||||||||||||||||||||||||||||||||||||||||||||||
Sbjct  51343353  GGTGGCATCGGGATACAGAAGGAAGATTGATACTGCCGGCACAGCTAGGACTGTTTCTTC  51343412

Query  1501      TCTCCAACCTGCATCAAGCCACCCACTTAGGAAAAAAGAAGTTGCTGACGATTCTCGAGT  1560
                 ||||||||||||||||||||||||||||||||||||||||||||||||||||||||||||
Sbjct  51343413  TCTCCAACCTGCATCAAGCCACCCACTTAGGAAAAAAGAAGTTGCTGACGATTCTCGAGT  51343472

Query  1561      CTGCCCGCCTCCGGTTTCCCCGACAAGCAGCTCAGATCCAGGAGATCGTAGATCAGTGCG  1620
                 ||||||||||||||||||||||||||||||||||||||||||||||||||||||||||||
Sbjct  51343473  CTGCCCGCCTCCGGTTTCCCCGACAAGCAGCTCAGATCCAGGAGATCGTAGATCAGTGCG  51343532

Query  1621      TTGGGTGCCAGGCTATGAAACCCAGTAGGAAAGGACCCCAACATACAGGTATGAGGGTAC  1680
                 ||||||||||||||||||||||||||||||||||||||||||||||||||||||||||||
Sbjct  51343533  TTGGGTGCCAGGCTATGAAACCCAGTAGGAAAGGACCCCAACATACAGGTATGAGGGTAC  51343592

Query  1681      GGGGAAGAGCGCCGGGATGGAATTGGGAAGTGGATTTTACTGAGGTAAAGCCTGGGAGGT  1740
                 ||||||||||||||||||||||||||||||||||||||||||||||||||||||||||||
Sbjct  51343593  GGGGAAGAGCGCCGGGATGGAATTGGGAAGTGGATTTTACTGAGGTAAAGCCTGGGAGGT  51343652

Query  1741      ATGGGTATAAGTACTTGCTAGTAATGGTTGACACATTTTCGGGCTGGGTAGAAGCCTTCC  1800
                 ||||||||||||||||||||||||||||||||||||||||||||||||||||||||||||
Sbjct  51343653  ATGGGTATAAGTACTTGCTAGTAATGGTTGACACATTTTCGGGCTGGGTAGAAGCCTTCC  51343712

Query  1801      CCACGAAACGGCAGACTGCCCAGGTTGTTGCTAAGGCGTTACTAGAAGAAATTATTCCCA  1860
                 ||||||||||||||||||||||||||||||||||||||||||||||||||||||||||||
Sbjct  51343713  CCACGAAACGGCAGACTGCCCAGGTTGTTGCTAAGGCGTTACTAGAAGAAATTATTCCCA  51343772

Query  1861      GATATGGGGTCTCCAAGGTTTTAGGCTCCGATAATGGCCCAGCTTTCATCAGTAACGTTC  1920
                 ||||||||||||||||||||||||||||||||||||||||||||||||||||||||||||
Sbjct  51343773  GATATGGGGTCTCCAAGGTTTTAGGCTCCGATAATGGCCCAGCTTTCATCAGTAACGTTC  51343832

Query  1921      TACAGGGACTGGCCCGAGCGATAGGGACCAATTGGAAGTTACATTGTGAATATAATCCCC  1980
                 ||||||||||||||||||||||||||||||||||||||||||||||||||||||||||||
Sbjct  51343833  TACAGGGACTGGCCCGAGCGATAGGGACCAATTGGAAGTTACATTGTGAATATAATCCCC  51343892

Query  1981      AGAGCTCAGGGCAGGTAGAGAGAATGAATCGGACTCTAAAGGTGACCTTGTCCAAACTGG  2040
                 ||||||||||||||||||||||||||||||||||||||||||||||||||||||||||||
Sbjct  51343893  AGAGCTCAGGGCAGGTAGAGAGAATGAATCGGACTCTAAAGGTGACCTTGTCCAAACTGG  51343952

Query  2041      CCATCGAGACTGGCGGGGACTGGGTGACCCTCTTACCCTATGCTATCTTCCGGGTTCGGA  2100
                 ||||||||||||||||||||||||||||||||||||||||||||||||||||||||||||
Sbjct  51343953  CCATCGAGACTGGCGGGGACTGGGTGACCCTCTTACCCTATGCTATCTTCCGGGTTCGGA  51344012

Query  2101      ACTCACCATATGTACGTGGTTTGACACCTTTCGAAATTCTGTATGGAGCACCACCCCCCA  2160
                 ||||||||||||||||||||||||||||||||||||||||||||||||||||||||||||
Sbjct  51344013  ACTCACCATATGTACGTGGTTTGACACCTTTCGAAATTCTGTATGGAGCACCACCCCCCA  51344072

Query  2161      TTATTGTTCGCACTCTACCAGATCATGACCCCAATGTGGCTCCAAGTTATCTGGCCAGTT  2220
                 ||||||||||||||||||||||||||||||||||||||||||||||||||||||||||||
Sbjct  51344073  TTATTGTTCGCACTCTACCAGATCATGACCCCAATGTGGCTCCAAGTTATCTGGCCAGTT  51344132

Query  2221      TAAAGGCCCTGCAGGGGGTCCAGCATGAGATATGGCCCCTAGTGCGTTCCCTGTATGAAA  2280
                 ||||||||||||||||||||||||||||||||||||||||||||||||||||||||||||
Sbjct  51344133  TAAAGGCCCTGCAGGGGGTCCAGCATGAGATATGGCCCCTAGTGCGTTCCCTGTATGAAA  51344192

Query  2281      TTAAGGACGCACCGAACCCGGAACATGGCATCGTTCCAGGGGATTGGGTGTGGGTAAGGA  2340
                 ||||||||||||||||||||||||||||||||||||||||||||||||||||||||||||
Sbjct  51344193  TTAAGGACGCACCGAACCCGGAACATGGCATCGTTCCAGGGGATTGGGTGTGGGTAAGGA  51344252

Query  2341      GACACAGGTCCCGGACACTGGAGGAAAGGTGGAAAGGTCCTTATGTGGTTATTCTGGTTA  2400
                 ||||||||||||||||||||||||||||||||||||||||||||||||||||||||||||
Sbjct  51344253  GACACAGGTCCCGGACACTGGAGGAAAGGTGGAAAGGTCCTTATGTGGTTATTCTGGTTA  51344312

Query  2401      CCCCCACTGCCTTAAAGGTTGACGGCATCGGGCCTTGGGTCCATCACTCTCACGTGCGCC  2460
                 ||||||||||||||||||||||||||||||||||||||||||||||||||||||||||||
Sbjct  51344313  CCCCCACTGCCTTAAAGGTTGACGGCATCGGGCCTTGGGTCCATCACTCTCACGTGCGCC  51344372

Query  2461      GAGCCAACCAGCTGGAGCAGACACAAGCTGAGGAGTGGACCGTGCGGCGACACCCTGATA  2520
                 ||||||||||||||||||||||||||||||||||||||||||||||||||||||||||||
Sbjct  51344373  GAGCCAACCAGCTGGAGCAGACACAAGCTGAGGAGTGGACCGTGCGGCGACACCCTGATA  51344432

Query  2521      ACCCTCTGAAGCTGCAGCTCTCCCGA  2546
                 ||||||||||||||||||||||||||
Sbjct  51344433  ACCCTCTGAAGCTGCAGCTCTCCCGA  51344458


 

###########################################################################################################

scaffold_m29_p_2:86623673-86623964
: scaffold_m29_p_2:86623673-86623964(-), Hit seq: , Query_length:291, Query start: 116, Query end: 137
Hit start: 22998, Hit end: 23019
Nucs hit: 22, Identity:95, Score: 5, Evalue: 2.1, Gaps: 0


Query_seq: scaffold_m29_p_2:86623673-86623964(-), Hit seq: , Query_length:291, Query start: 1, Query end: 291
Nucs hit: 290

JX565563.1 Myxoma virus isolate BRK 12-2-93, complete genome
Length=161496

  = 36.5 bits (39),  Expect = 2.1
 Identities = 21/22 (95%), Gaps = 0/22 (0%)
 Strand=Plus/Plus

Query  116    TAGGATGGATAGGATAGACATG  137
              ||||||||||||||||||| ||
Sbjct  22998  TAGGATGGATAGGATAGACTTG  23019


CM024386.1 Rhinolophus ferrumequinum isolate mRhiFer1 mitochondrion, 
complete sequence, whole genome shotgun sequence
Length=16886

  = 526 bits (582),  Expect = 9e-147
 Identities = 291/291 (100%), Gaps = 0/291 (0%)
 Strand=Plus/Plus

Query  1      GTGCTATGGTGGGGTTGTAGGCTATGATGGCTGTCATTCATCCTATGTGGGCAATTGAGG  60
              ||||||||||||||||||||||||||||||||||||||||||||||||||||||||||||
Sbjct  15432  GTGCTATGGTGGGGTTGTAGGCTATGATGGCTGTCATTCATCCTATGTGGGCAATTGAGG  15491

Query  61     AGTATGCCAGGATTTTTCGTAGTTGGGTTTGGTTAAGTCCTCCTCATCCTCCGACTAGGA  120
              ||||||||||||||||||||||||||||||||||||||||||||||||||||||||||||
Sbjct  15492  AGTATGCCAGGATTTTTCGTAGTTGGGTTTGGTTAAGTCCTCCTCATCCTCCGACTAGGA  15551

Query  121    TGGATAGGATAGACATGGAGAGTAAGATGTCTAGGTTGATTGAGTGTGAGATTTGGTAGA  180
              ||||||||||||||||||||||||||||||||||||||||||||||||||||||||||||
Sbjct  15552  TGGATAGGATAGACATGGAGAGTAAGATGTCTAGGTTGATTGAGTGTGAGATTTGGTAGA  15611

Query  181    GGATTGACAAGGGGGCTAGTTTTTGTCATGTGAGGAGGATAAGGCCTGATGATAGGGGAA  240
              ||||||||||||||||||||||||||||||||||||||||||||||||||||||||||||
Sbjct  15612  GGATTGACAAGGGGGCTAGTTTTTGTCATGTGAGGAGGATAAGGCCTGATGATAGGGGAA  15671

Query  241    TGCCTTGTGTTACTTCGGGGACTCAGAAGTGGAATGGAGATAGGCCTAGTT  291
              |||||||||||||||||||||||||||||||||||||||||||||||||||
Sbjct  15672  TGCCTTGTGTTACTTCGGGGACTCAGAAGTGGAATGGAGATAGGCCTAGTT  15722


Rhinolophus ferrumequinum scaffold_m29_p_27
Length=27509160

  = 526 bits (582),  Expect = 2e-147
 Identities = 291/291 (100%), Gaps = 0/291 (0%)
 Strand=Plus/Plus

Query  1         GTGCTATGGTGGGGTTGTAGGCTATGATGGCTGTCATTCATCCTATGTGGGCAATTGAGG  60
                 ||||||||||||||||||||||||||||||||||||||||||||||||||||||||||||
Sbjct  22405790  GTGCTATGGTGGGGTTGTAGGCTATGATGGCTGTCATTCATCCTATGTGGGCAATTGAGG  22405849

Query  61        AGTATGCCAGGATTTTTCGTAGTTGGGTTTGGTTAAGTCCTCCTCATCCTCCGACTAGGA  120
                 ||||||||||||||||||||||||||||||||||||||||||||||||||||||||||||
Sbjct  22405850  AGTATGCCAGGATTTTTCGTAGTTGGGTTTGGTTAAGTCCTCCTCATCCTCCGACTAGGA  22405909

Query  121       TGGATAGGATAGACATGGAGAGTAAGATGTCTAGGTTGATTGAGTGTGAGATTTGGTAGA  180
                 ||||||||||||||||||||||||||||||||||||||||||||||||||||||||||||
Sbjct  22405910  TGGATAGGATAGACATGGAGAGTAAGATGTCTAGGTTGATTGAGTGTGAGATTTGGTAGA  22405969

Query  181       GGATTGACAAGGGGGCTAGTTTTTGTCATGTGAGGAGGATAAGGCCTGATGATAGGGGAA  240
                 ||||||||||||||||||||||||||||||||||||||||||||||||||||||||||||
Sbjct  22405970  GGATTGACAAGGGGGCTAGTTTTTGTCATGTGAGGAGGATAAGGCCTGATGATAGGGGAA  22406029

Query  241       TGCCTTGTGTTACTTCGGGGACTCAGAAGTGGAATGGAGATAGGCCTAGTT  291
                 |||||||||||||||||||||||||||||||||||||||||||||||||||
Sbjct  22406030  TGCCTTGTGTTACTTCGGGGACTCAGAAGTGGAATGGAGATAGGCCTAGTT  22406080


###########################################################################################################

scaffold_m29_p_2:86623147-86623388
: scaffold_m29_p_2:86623147-86623388(-), Hit seq: , Query_length:241, Query start: 128, Query end: 163
Hit start: 24465, Hit end: 24429
Nucs hit: 37, Identity:84, Score: 4, Evalue: 0.49, Gaps: 1


Query_seq: scaffold_m29_p_2:86623147-86623388(-), Hit seq: , Query_length:241, Query start: 1, Query end: 241
Nucs hit: 240

NC_028094.1 Chrysochromulina ericina virus isolate CeV-01B, complete 
genome
Length=473558

  = 37.4 bits (40),  Expect = 0.49
 Identities = 31/37 (84%), Gaps = 1/37 (3%)
 Strand=Plus/Minus

Query  128    GATTTTTG-AAGTCTTAGGAGCAGGTTCAATTCCTGT  163
              |||||| | |||  |||||||||||||| ||||| ||
Sbjct  24465  GATTTTGGGAAGCATTAGGAGCAGGTTCTATTCCAGT  24429


 

CM024386.1 Rhinolophus ferrumequinum isolate mRhiFer1 mitochondrion, 
complete sequence, whole genome shotgun sequence
Length=16886

  = 435 bits (482),  Expect = 1e-119
 Identities = 241/241 (100%), Gaps = 0/241 (0%)
 Strand=Plus/Plus

Query  1      AAATTGTAGTGAAGATGAGTGGGTTTATTAGTACGGGAAGGGTGTGAACCAACATTTTCG  60
              ||||||||||||||||||||||||||||||||||||||||||||||||||||||||||||
Sbjct  16008  AAATTGTAGTGAAGATGAGTGGGTTTATTAGTACGGGAAGGGTGTGAACCAACATTTTCG  16067

Query  61     GGGTATGGGCCCGATAGCTTACTTAGCTGACCTTACTGTAGAATGTGGTGTAATATGGTA  120
              ||||||||||||||||||||||||||||||||||||||||||||||||||||||||||||
Sbjct  16068  GGGTATGGGCCCGATAGCTTACTTAGCTGACCTTACTGTAGAATGTGGTGTAATATGGTA  16127

Query  121    GCACGAGGATTTTTGAAGTCTTAGGAGCAGGTTCAATTCCTGTAGTTCTAGAAATAAGGG  180
              ||||||||||||||||||||||||||||||||||||||||||||||||||||||||||||
Sbjct  16128  GCACGAGGATTTTTGAAGTCTTAGGAGCAGGTTCAATTCCTGTAGTTCTAGAAATAAGGG  16187

Query  181    GGCTTGAACCCCTATGGTTTACTCTATCAAAGTAACTCTTTTGTCAGACATATTTCTTAT  240
              ||||||||||||||||||||||||||||||||||||||||||||||||||||||||||||
Sbjct  16188  GGCTTGAACCCCTATGGTTTACTCTATCAAAGTAACTCTTTTGTCAGACATATTTCTTAT  16247

Query  241    G  241
              |
Sbjct  16248  G  16248


Rhinolophus ferrumequinum scaffold_m29_p_27
Length=27509160

  = 435 bits (482),  Expect = 3e-120
 Identities = 241/241 (100%), Gaps = 0/241 (0%)
 Strand=Plus/Plus

Query  1         AAATTGTAGTGAAGATGAGTGGGTTTATTAGTACGGGAAGGGTGTGAACCAACATTTTCG  60
                 ||||||||||||||||||||||||||||||||||||||||||||||||||||||||||||
Sbjct  22406366  AAATTGTAGTGAAGATGAGTGGGTTTATTAGTACGGGAAGGGTGTGAACCAACATTTTCG  22406425

Query  61        GGGTATGGGCCCGATAGCTTACTTAGCTGACCTTACTGTAGAATGTGGTGTAATATGGTA  120
                 ||||||||||||||||||||||||||||||||||||||||||||||||||||||||||||
Sbjct  22406426  GGGTATGGGCCCGATAGCTTACTTAGCTGACCTTACTGTAGAATGTGGTGTAATATGGTA  22406485

Query  121       GCACGAGGATTTTTGAAGTCTTAGGAGCAGGTTCAATTCCTGTAGTTCTAGAAATAAGGG  180
                 ||||||||||||||||||||||||||||||||||||||||||||||||||||||||||||
Sbjct  22406486  GCACGAGGATTTTTGAAGTCTTAGGAGCAGGTTCAATTCCTGTAGTTCTAGAAATAAGGG  22406545

Query  181       GGCTTGAACCCCTATGGTTTACTCTATCAAAGTAACTCTTTTGTCAGACATATTTCTTAT  240
                 ||||||||||||||||||||||||||||||||||||||||||||||||||||||||||||
Sbjct  22406546  GGCTTGAACCCCTATGGTTTACTCTATCAAAGTAACTCTTTTGTCAGACATATTTCTTAT  22406605

Query  241       G  241
                 |
Sbjct  22406606  G  22406606


###########################################################################################################

scaffold_m29_p_2:86621751-86622066
: scaffold_m29_p_2:86621751-86622066(+), Hit seq: , Query_length:315, Query start: 27, Query end: 302
Hit start: 39571, Hit end: 39297
Nucs hit: 278, Identity:92, Score: 385, Evalue: 1e-105, Gaps: 5


Query_seq: scaffold_m29_p_2:86621751-86622066(+), Hit seq: , Query_length:315, Query start: 1, Query end: 315
Nucs hit: 314

NC_041925.1 Proteus phage VB_PmiS-Isfahan, complete genome
Length=54836

  = 385 bits (426),  Expect = 1e-105
 Identities = 256/278 (92%), Gaps = 5/278 (2%)
 Strand=Plus/Minus

Query  27     ATTGATCCAA-AATTTGATCAACGGAACAAGTTACCCTAGGGATAACAGCGCAATCCTAT  85
              |||||||||| || |||| |||||||||||||||||||||||||||||||||||||||||
Sbjct  39571  ATTGATCCAATAACTTGACCAACGGAACAAGTTACCCTAGGGATAACAGCGCAATCCTAT  39512

Query  86     TTAAGAGTCCATATCGACAATTAGGGTTTACGACCTCGATGTTGGATCAGGACATCCTAA  145
              |  |||||||||||| ||||| |||||||||||||||||||||||||||||||||||  |
Sbjct  39511  TCTAGAGTCCATATCAACAAT-AGGGTTTACGACCTCGATGTTGGATCAGGACATCCCGA  39453

Query  146    TGGTGCAGCCGCTATTAACGGTTCGTTTGTTCAACGATTAAAGTCCTACGTGATCTGAGT  205
              |||||||||||||||||| |||||||||||||||||||||||||||||||||||||||||
Sbjct  39452  TGGTGCAGCCGCTATTAAAGGTTCGTTTGTTCAACGATTAAAGTCCTACGTGATCTGAGT  39393

Query  206    TCAGACCGGAGTAATCCAGGTCGGTTTCTATCTG-TTCTAAGCCTCTCCCAGTACGAAAG  264
              |||||||||||||||||||||||||||||||||  ||| ||  | ||||| |||||||||
Sbjct  39392  TCAGACCGGAGTAATCCAGGTCGGTTTCTATCTACTTCAAATTC-CTCCCTGTACGAAAG  39334

Query  265    GACAAGAGAAGCAAGGCCCACTTTACTAAAGCGCCTTC  302
              ||||||||||  |||||| |||| || |||||||||||
Sbjct  39333  GACAAGAGAAATAAGGCCTACTTCAC-AAAGCGCCTTC  39297


CM024386.1 Rhinolophus ferrumequinum isolate mRhiFer1 mitochondrion, 
complete sequence, whole genome shotgun sequence
Length=16886

  = 569 bits (630),  Expect = 9e-160
 Identities = 315/315 (100%), Gaps = 0/315 (0%)
 Strand=Plus/Minus

Query  1    TAACCAGTCAAAACATAACATCACTTATTGATCCAAAATTTGATCAACGGAACAAGTTAC  60
            ||||||||||||||||||||||||||||||||||||||||||||||||||||||||||||
Sbjct  758  TAACCAGTCAAAACATAACATCACTTATTGATCCAAAATTTGATCAACGGAACAAGTTAC  699

Query  61   CCTAGGGATAACAGCGCAATCCTATTTAAGAGTCCATATCGACAATTAGGGTTTACGACC  120
            ||||||||||||||||||||||||||||||||||||||||||||||||||||||||||||
Sbjct  698  CCTAGGGATAACAGCGCAATCCTATTTAAGAGTCCATATCGACAATTAGGGTTTACGACC  639

Query  121  TCGATGTTGGATCAGGACATCCTAATGGTGCAGCCGCTATTAACGGTTCGTTTGTTCAAC  180
            ||||||||||||||||||||||||||||||||||||||||||||||||||||||||||||
Sbjct  638  TCGATGTTGGATCAGGACATCCTAATGGTGCAGCCGCTATTAACGGTTCGTTTGTTCAAC  579

Query  181  GATTAAAGTCCTACGTGATCTGAGTTCAGACCGGAGTAATCCAGGTCGGTTTCTATCTGT  240
            ||||||||||||||||||||||||||||||||||||||||||||||||||||||||||||
Sbjct  578  GATTAAAGTCCTACGTGATCTGAGTTCAGACCGGAGTAATCCAGGTCGGTTTCTATCTGT  519

Query  241  TCTAAGCCTCTCCCAGTACGAAAGGACAAGAGAAGCAAGGCCCACTTTACTAAAGCGCCT  300
            ||||||||||||||||||||||||||||||||||||||||||||||||||||||||||||
Sbjct  518  TCTAAGCCTCTCCCAGTACGAAAGGACAAGAGAAGCAAGGCCCACTTTACTAAAGCGCCT  459

Query  301  TCAAGCTAATAGATG  315
            |||||||||||||||
Sbjct  458  TCAAGCTAATAGATG  444


Rhinolophus ferrumequinum scaffold_m29_p_27
Length=27509160

  = 569 bits (630),  Expect = 2e-160
 Identities = 315/315 (100%), Gaps = 0/315 (0%)
 Strand=Plus/Minus

Query  1         TAACCAGTCAAAACATAACATCACTTATTGATCCAAAATTTGATCAACGGAACAAGTTAC  60
                 ||||||||||||||||||||||||||||||||||||||||||||||||||||||||||||
Sbjct  22408002  TAACCAGTCAAAACATAACATCACTTATTGATCCAAAATTTGATCAACGGAACAAGTTAC  22407943

Query  61        CCTAGGGATAACAGCGCAATCCTATTTAAGAGTCCATATCGACAATTAGGGTTTACGACC  120
                 ||||||||||||||||||||||||||||||||||||||||||||||||||||||||||||
Sbjct  22407942  CCTAGGGATAACAGCGCAATCCTATTTAAGAGTCCATATCGACAATTAGGGTTTACGACC  22407883

Query  121       TCGATGTTGGATCAGGACATCCTAATGGTGCAGCCGCTATTAACGGTTCGTTTGTTCAAC  180
                 ||||||||||||||||||||||||||||||||||||||||||||||||||||||||||||
Sbjct  22407882  TCGATGTTGGATCAGGACATCCTAATGGTGCAGCCGCTATTAACGGTTCGTTTGTTCAAC  22407823

Query  181       GATTAAAGTCCTACGTGATCTGAGTTCAGACCGGAGTAATCCAGGTCGGTTTCTATCTGT  240
                 ||||||||||||||||||||||||||||||||||||||||||||||||||||||||||||
Sbjct  22407822  GATTAAAGTCCTACGTGATCTGAGTTCAGACCGGAGTAATCCAGGTCGGTTTCTATCTGT  22407763

Query  241       TCTAAGCCTCTCCCAGTACGAAAGGACAAGAGAAGCAAGGCCCACTTTACTAAAGCGCCT  300
                 ||||||||||||||||||||||||||||||||||||||||||||||||||||||||||||
Sbjct  22407762  TCTAAGCCTCTCCCAGTACGAAAGGACAAGAGAAGCAAGGCCCACTTTACTAAAGCGCCT  22407703

Query  301       TCAAGCTAATAGATG  315
                 |||||||||||||||
Sbjct  22407702  TCAAGCTAATAGATG  22407688


###########################################################################################################

scaffold_m29_p_2:86624509-86624747
: scaffold_m29_p_2:86624509-86624747(-), Hit seq: , Query_length:238, Query start: 45, Query end: 76
Hit start: 3332, Hit end: 3300
Nucs hit: 33, Identity:85, Score: 6, Evalue: 5.9, Gaps: 1


Query_seq: scaffold_m29_p_2:86624509-86624747(-), Hit seq: , Query_length:238, Query start: 1, Query end: 238
Nucs hit: 237

NC_034399.1 Jeju virus strain 10-11 RNA-dependent RNA polymerase 
gene, complete cds
Length=6588

  = 34.6 bits (37),  Expect = 5.9
 Identities = 28/33 (85%), Gaps = 1/33 (3%)
 Strand=Plus/Minus

Query  45    ATCA-CATATTGAATTGCAAATTCAAAGAAGCA  76
             |||| || | |||  ||||||||||||||||||
Sbjct  3332  ATCATCAGAATGATGTGCAAATTCAAAGAAGCA  3300


CM024386.1 Rhinolophus ferrumequinum isolate mRhiFer1 mitochondrion, 
complete sequence, whole genome shotgun sequence
Length=16886

  = 430 bits (476),  Expect = 4e-118
 Identities = 238/238 (100%), Gaps = 0/238 (0%)
 Strand=Plus/Plus

Query  1      GTACAGGGGTTTAAGTCCCCTTTTTACCAAGCCTCGTAGTGTATATCACATATTGAATTG  60
              ||||||||||||||||||||||||||||||||||||||||||||||||||||||||||||
Sbjct  14649  GTACAGGGGTTTAAGTCCCCTTTTTACCAAGCCTCGTAGTGTATATCACATATTGAATTG  14708

Query  61     CAAATTCAAAGAAGCAGCTTCAATCCTGCCGGGGCTTCTCCCGCCtttttttCTACGCGG  120
              ||||||||||||||||||||||||||||||||||||||||||||||||||||||||||||
Sbjct  14709  CAAATTCAAAGAAGCAGCTTCAATCCTGCCGGGGCTTCTCCCGCCTTTTTTTCTACGCGG  14768

Query  121    CGGGAGAAGTAGATTGAAGCCAGTTGATTAGGGTATTTAGCTGTTAACTAAAATTTCGTG  180
              ||||||||||||||||||||||||||||||||||||||||||||||||||||||||||||
Sbjct  14769  CGGGAGAAGTAGATTGAAGCCAGTTGATTAGGGTATTTAGCTGTTAACTAAAATTTCGTG  14828

Query  181    GGATACAAGCCCACCAGTCTAGAAGGGCTTAGCTTAATTAAAGTGATTGATTTGCATT  238
              ||||||||||||||||||||||||||||||||||||||||||||||||||||||||||
Sbjct  14829  GGATACAAGCCCACCAGTCTAGAAGGGCTTAGCTTAATTAAAGTGATTGATTTGCATT  14886


Rhinolophus ferrumequinum scaffold_m29_p_2
Length=109721241

  = 430 bits (476),  Expect = 1e-118
 Identities = 238/238 (100%), Gaps = 0/238 (0%)
 Strand=Plus/Minus

Query  1         GTACAGGGGTTTAAGTCCCCTTTTTACCAAGCCTCGTAGTGTATATCACATATTGAATTG  60
                 ||||||||||||||||||||||||||||||||||||||||||||||||||||||||||||
Sbjct  86624747  GTACAGGGGTTTAAGTCCCCTTTTTACCAAGCCTCGTAGTGTATATCACATATTGAATTG  86624688

Query  61        CAAATTCAAAGAAGCAGCTTCAATCCTGCCGGGGCTTCTCCCGCCtttttttCTACGCGG  120
                 ||||||||||||||||||||||||||||||||||||||||||||||||||||||||||||
Sbjct  86624687  CAAATTCAAAGAAGCAGCTTCAATCCTGCCGGGGCTTCTCCCGCCTTTTTTTCTACGCGG  86624628

Query  121       CGGGAGAAGTAGATTGAAGCCAGTTGATTAGGGTATTTAGCTGTTAACTAAAATTTCGTG  180
                 ||||||||||||||||||||||||||||||||||||||||||||||||||||||||||||
Sbjct  86624627  CGGGAGAAGTAGATTGAAGCCAGTTGATTAGGGTATTTAGCTGTTAACTAAAATTTCGTG  86624568

Query  181       GGATACAAGCCCACCAGTCTAGAAGGGCTTAGCTTAATTAAAGTGATTGATTTGCATT  238
                 ||||||||||||||||||||||||||||||||||||||||||||||||||||||||||
Sbjct  86624567  GGATACAAGCCCACCAGTCTAGAAGGGCTTAGCTTAATTAAAGTGATTGATTTGCATT  86624510


 

###########################################################################################################

scaffold_m29_p_2:86625188-86625556
: scaffold_m29_p_2:86625188-86625556(+), Hit seq: , Query_length:368, Query start: 84, Query end: 112
Hit start: 12097, Hit end: 12124
Nucs hit: 29, Identity:90, Score: 5, Evalue: 2.7, Gaps: 1


Query_seq: scaffold_m29_p_2:86625188-86625556(+), Hit seq: , Query_length:368, Query start: 1, Query end: 368
Nucs hit: 367

NC_035468.1 Murmansk poxvirus strain LEIV-11411, complete genome
Length=204055

  = 36.5 bits (39),  Expect = 2.7
 Identities = 26/29 (90%), Gaps = 1/29 (3%)
 Strand=Plus/Plus

Query  84     TAATTTCATCACTACAATTATCAACATAA  112
              || |||||| |||||||||||||| ||||
Sbjct  12097  TAGTTTCAT-ACTACAATTATCAATATAA  12124


CM024386.1 Rhinolophus ferrumequinum isolate mRhiFer1 mitochondrion, 
complete sequence, whole genome shotgun sequence
Length=16886

  = 664 bits (736),  Expect = 0.0
 Identities = 368/368 (100%), Gaps = 0/368 (0%)
 Strand=Plus/Minus

Query  1      AATTTGGCCCACGCAGGAGCTTCTGTAGACCTGGCCATCTTCTCTCTCCACTTAGCAGGG  60
              ||||||||||||||||||||||||||||||||||||||||||||||||||||||||||||
Sbjct  14207  AATTTGGCCCACGCAGGAGCTTCTGTAGACCTGGCCATCTTCTCTCTCCACTTAGCAGGG  14148

Query  61     GTCTCCTCTATCTTAGGGGCAATTAATTTCATCACTACAATTATCAACATAAAACCCCCT  120
              ||||||||||||||||||||||||||||||||||||||||||||||||||||||||||||
Sbjct  14147  GTCTCCTCTATCTTAGGGGCAATTAATTTCATCACTACAATTATCAACATAAAACCCCCT  14088

Query  121    GCTCTCTCCCAATACCAAACACCACTCTTCGTATGATCTGTCCTAATCACAGCCGTGCTC  180
              ||||||||||||||||||||||||||||||||||||||||||||||||||||||||||||
Sbjct  14087  GCTCTCTCCCAATACCAAACACCACTCTTCGTATGATCTGTCCTAATCACAGCCGTGCTC  14028

Query  181    CTTTTACTATCTCTTCCTGTCCTAGCTGCCGGAATTACCATGTTACTAACAGACCGTAAC  240
              ||||||||||||||||||||||||||||||||||||||||||||||||||||||||||||
Sbjct  14027  CTTTTACTATCTCTTCCTGTCCTAGCTGCCGGAATTACCATGTTACTAACAGACCGTAAC  13968

Query  241    CTAAACACTACTTTCTTTGACCCCGCAGGAGGAGGAGACCCCATCCTGTACCAACACCTG  300
              ||||||||||||||||||||||||||||||||||||||||||||||||||||||||||||
Sbjct  13967  CTAAACACTACTTTCTTTGACCCCGCAGGAGGAGGAGACCCCATCCTGTACCAACACCTG  13908

Query  301    TTCTGATTCTTCGGCCATCCTGAAGTATATATTCTTATCCTGCCAGGATTTGGAATCATC  360
              ||||||||||||||||||||||||||||||||||||||||||||||||||||||||||||
Sbjct  13907  TTCTGATTCTTCGGCCATCCTGAAGTATATATTCTTATCCTGCCAGGATTTGGAATCATC  13848

Query  361    TCCCACAT  368
              ||||||||
Sbjct  13847  TCCCACAT  13840


Rhinolophus ferrumequinum scaffold_m29_p_27
Length=27509160

  = 664 bits (736),  Expect = 0.0
 Identities = 368/368 (100%), Gaps = 0/368 (0%)
 Strand=Plus/Minus

Query  1         AATTTGGCCCACGCAGGAGCTTCTGTAGACCTGGCCATCTTCTCTCTCCACTTAGCAGGG  60
                 ||||||||||||||||||||||||||||||||||||||||||||||||||||||||||||
Sbjct  22404564  AATTTGGCCCACGCAGGAGCTTCTGTAGACCTGGCCATCTTCTCTCTCCACTTAGCAGGG  22404505

Query  61        GTCTCCTCTATCTTAGGGGCAATTAATTTCATCACTACAATTATCAACATAAAACCCCCT  120
                 ||||||||||||||||||||||||||||||||||||||||||||||||||||||||||||
Sbjct  22404504  GTCTCCTCTATCTTAGGGGCAATTAATTTCATCACTACAATTATCAACATAAAACCCCCT  22404445

Query  121       GCTCTCTCCCAATACCAAACACCACTCTTCGTATGATCTGTCCTAATCACAGCCGTGCTC  180
                 ||||||||||||||||||||||||||||||||||||||||||||||||||||||||||||
Sbjct  22404444  GCTCTCTCCCAATACCAAACACCACTCTTCGTATGATCTGTCCTAATCACAGCCGTGCTC  22404385

Query  181       CTTTTACTATCTCTTCCTGTCCTAGCTGCCGGAATTACCATGTTACTAACAGACCGTAAC  240
                 ||||||||||||||||||||||||||||||||||||||||||||||||||||||||||||
Sbjct  22404384  CTTTTACTATCTCTTCCTGTCCTAGCTGCCGGAATTACCATGTTACTAACAGACCGTAAC  22404325

Query  241       CTAAACACTACTTTCTTTGACCCCGCAGGAGGAGGAGACCCCATCCTGTACCAACACCTG  300
                 ||||||||||||||||||||||||||||||||||||||||||||||||||||||||||||
Sbjct  22404324  CTAAACACTACTTTCTTTGACCCCGCAGGAGGAGGAGACCCCATCCTGTACCAACACCTG  22404265

Query  301       TTCTGATTCTTCGGCCATCCTGAAGTATATATTCTTATCCTGCCAGGATTTGGAATCATC  360
                 ||||||||||||||||||||||||||||||||||||||||||||||||||||||||||||
Sbjct  22404264  TTCTGATTCTTCGGCCATCCTGAAGTATATATTCTTATCCTGCCAGGATTTGGAATCATC  22404205

Query  361       TCCCACAT  368
                 ||||||||
Sbjct  22404204  TCCCACAT  22404197


###########################################################################################################

scaffold_m29_p_3:7379147-7382620
: scaffold_m29_p_3:7379147-7382620(+), Hit seq: , Query_length:3473, Query start: 510, Query end: 1639
Hit start: 2848, Hit end: 3977
Nucs hit: 1139, Identity:68, Score: 367, Evalue: 4e-99, Gaps: 18


Query_seq: scaffold_m29_p_3:7379147-7382620(+), Hit seq: , Query_length:3473, Query start: 1, Query end: 3473
Nucs hit: 3472

NC_001362.1 Friend murine leukemia virus FB29 complete genome
Length=8323

  = 367 bits (406),  Expect = 4e-99
 Identities = 770/1139 (68%), Gaps = 18/1139 (2%)
 Strand=Plus/Plus

Query  510   GGAATACTGAAACCTTGCCATTCTGCCTGGAACACCCCACTTCTCCCCGTTAAGAAACCG  569
             ||||| |||  ||| ||||| ||  |||||||||| || || || |||||||||||||||
Sbjct  2848  GGAATTCTGGTACCCTGCCAGTCCCCCTGGAACACGCCCCTGCTACCCGTTAAGAAACCG  2907

Query  570   GGGGGAAAAGATTATAGGCCAGTCCAGGACTTGAGGGAAGTAAATAAGAGGGTTGAAGAC  629
             |||   || ||||||||||| ||||||||  |||| ||||| || ||| |||| ||||||
Sbjct  2908  GGGACTAATGATTATAGGCCTGTCCAGGATCTGAGAGAAGTCAACAAGCGGGTGGAAGAC  2967

Query  630   ATCCATCCCACGGTCCCCAACCCTTATACTTTACTAAGTCACTTGCCCCCTTCACATGTC  689
             ||||| ||||| || ||||||||||| |   |  | ||     | || || || ||    
Sbjct  2968  ATCCACCCCACCGTGCCCAACCCTTACAACCTCTTGAGCGGGCTCCCACCGTCCCACCAG  3027

Query  690   TGGTATACTACCTTAGACCTAAAGGATGCGTTTTTTAGCATAGCCCTGGCACCCAGCAGC  749
             ||||| |||    | ||| |||| ||||| |||||  || |    ||    |||| ||| 
Sbjct  3028  TGGTACACTGTGCTTGACTTAAAAGATGCTTTTTTCTGCCTGAGACTCCACCCCACCAGT  3087

Query  750   CAACACATTTTTGCCTTCGAATGGAATGATGGCAATACGGGAACCCCCGGGCAGCTGACC  809
             ||     | || ||||| || ||||  |||    | | ||||| | | || ||  | |||
Sbjct  3088  CAGTCTCTCTTCGCCTTTGAGTGGAGAGATCCAGAGATGGGAATCTCAGGACAATTAACC  3147

Query  810   TGGACTAGACTACCGCAAGGCTTCAAAAACTCTCCAACTCTGTTTAATGAAGCCCTAAAT  869
             ||||| ||||| ||||| || |||||||||  ||| || |||||| ||||||||||  | 
Sbjct  3148  TGGACCAGACTCCCGCAGGGTTTCAAAAACAGTCCCACCCTGTTTGATGAAGCCCTGCA-  3206

Query  870   CAGGATTTGGACTCG----TTTCGCCAGAGCCATAATTCAG---TTACGCTCCTGCAGTA  922
             ||||    |  ||||     ||  || || |||  |  |||   | |  || || |||||
Sbjct  3207  CAGG----GACCTCGCAGACTT--CCGGATCCAGCACCCAGACCTGATTCTGCTCCAGTA  3260

Query  923   CGTAGATGACTTGCTTCTGGCAGCCCCCTCCGAAGCTGAATGCCGACAGGCCACTGGAGA  982
              ||||||||||| || ||||| ||| | || ||   ||| || | ||| |  ||  | | 
Sbjct  3261  TGTAGATGACTTACTGCTGGCCGCCACTTCTGAGCTTGACTGTCAACAAGGTACGCGGGC  3320

Query  983   CCTCCTCCAGGAGCTGGGGCAGTTGGGCTATCGGGCCAGTGCAAAGAAGGCTCAAATATG  1042
             |||  | ||    || ||| |  | || |||||||||   || ||||| || ||||| ||
Sbjct  3321  CCTGTTACAAACCCTAGGGGACCTCGGATATCGGGCCTCGGCCAAGAAAGCCCAAATTTG  3380

Query  1043  CAGGCAAACA-GTCACCTACCTGGGGTATAAACTAAAAGAAGGAGCCAGATGGCTGACAG  1101
             |  | ||||| ||||  || |||||||||   |||||||| ||    ||||||||||| |
Sbjct  3381  CCAG-AAACAGGTCAAGTATCTGGGGTATCTTCTAAAAGAGGGTCAGAGATGGCTGACTG  3439

Query  1102  AGGCCATGAAAGAGACTATTCTTAGACTTCCAGTCCCGACCTCAGCACGAGAGGTCCGTG  1161
             ||||||  ||||||||| |  |  | |  ||    ||||   |  | ||| |  |  | |
Sbjct  3440  AGGCCAGAAAAGAGACTGTGATGGGGCAGCCTACTCCGAAGACCCCTCGACAACTAAGGG  3499

Query  1162  AGTTTTTAGGGACGACAGGCTACTGCCGGCTGTGGATTTTGGGGTATGCTGAAATAGCAA  1221
             ||||  |||||||| |||||| ||| || || |||||    |||| ||| ||||| ||| 
Sbjct  3500  AGTTCCTAGGGACGGCAGGCTTCTGTCGCCTCTGGATCCCTGGGTTTGCAGAAATGGCAG  3559

Query  1222  AACCTCTGTATGAGGCAACCAAGGATAAGGTCCCT-TGGGCCTGGGGGTCAGACCAACAG  1280
               ||  ||||       |||||  |   || | || |  |  |||||  ||||||| || 
Sbjct  3560  CCCCCTTGTACCCTCTCACCAA-AACGGGGACTCTGTTTGAGTGGGGCCCAGACCAGCAA  3618

Query  1281  AAGGCCTACGATGAACTCAAGGTCGCTCTCCTAAGAGCCCCGGCTCTGGCATTGCCAGAC  1340
             ||||||||| | ||  |||||   |||||| |||  ||||| || |||| ||||||||||
Sbjct  3619  AAGGCCTACCAAGAGATCAAGCAGGCTCTCTTAACTGCCCCTGCCCTGGGATTGCCAGAC  3678

Query  1341  CCCCTGAAGCCCTTCACTCTCTTTGTTGATGAGAGGAGGGGAATAGCGAAAGGGGTGCTA  1400
                   |||||||||   || |||||||| |||| |  |||    || ||||| || |||
Sbjct  3679  TTGACTAAGCCCTTCGAACTTTTTGTTGACGAGAAGCAGGGCTACGCCAAAGGTGTCCTA  3738

Query  1401  ATGCAGCGTCTGGGGCCCTGGAAACGCCCGGTTGCCTATTTATCCAAGAAGCTAGATCCA  1460
             | |||    |||||||| |||   || ||||| |||||  | ||||| |||||||| |||
Sbjct  3739  ACGCAAAAACTGGGGCCTTGGCGTCGGCCGGTGGCCTACCTGTCCAAAAAGCTAGACCCA  3798

Query  1461  GTTGCAGCAGGATGGCCCCCGTGCTTAAGGATCATTGCGGCAGTAGCCCTAATGGTGAAG  1520
             || ||||| || |||||||| ||| || ||||  | || ||  | ||| |  ||   || 
Sbjct  3799  GTGGCAGCTGGGTGGCCCCCTTGCCTACGGATGGTAGCAGCCATCGCCGTTCTGACCAAA  3858

Query  1521  GATGCTGATAAACTCACTTTTGGGCAACATCTGAAGGTAGTAACCCCCCATGCGATCGAG  1580
             || ||||  || |||||  | || || |  ||     |  |  ||||||||||  | |||
Sbjct  3859  GACGCTGGCAAGCTCACCATGGGACAGCCACTAGTCATTCTGGCCCCCCATGCAGTAGAG  3918

Query  1581  GGGGTCCTGAAATATCCCCCTGGTAGGTGGATGACTAATGCCCGCCTAACCCATTACCA  1639
             |   |  | ||  | ||||||| | | ||| |  | || |||||  | ||||| |||||
Sbjct  3919  GCACTAGTTAAGCAACCCCCTGATCGCTGGCTCTCCAACGCCCGAATGACCCACTACCA  3977


 


Rhinolophus ferrumequinum scaffold_m29_p_3
Length=106384171

  = 6264 bits (6946),  Expect = 0.0
 Identities = 3473/3473 (100%), Gaps = 0/3473 (0%)
 Strand=Plus/Plus

Query  1        TATCTCAGAAAACCAGTTTGGTGCAAGGGGCAACTGGGTCCAAGGCTTATCGGTGGACTA  60
                ||||||||||||||||||||||||||||||||||||||||||||||||||||||||||||
Sbjct  7379148  TATCTCAGAAAACCAGTTTGGTGCAAGGGGCAACTGGGTCCAAGGCTTATCGGTGGACTA  7379207

Query  61       GTAGGCGCCAAGTAGACTTAGGCCGCCACCAAGTGACCCACTCCTTCCTAGTTATCCCTG  120
                ||||||||||||||||||||||||||||||||||||||||||||||||||||||||||||
Sbjct  7379208  GTAGGCGCCAAGTAGACTTAGGCCGCCACCAAGTGACCCACTCCTTCCTAGTTATCCCTG  7379267

Query  121      AATGCCCTGCCCCCTTACTGGGGCGCGATCTCCTGACTAAGATCAGGGCTCAGATCCATT  180
                ||||||||||||||||||||||||||||||||||||||||||||||||||||||||||||
Sbjct  7379268  AATGCCCTGCCCCCTTACTGGGGCGCGATCTCCTGACTAAGATCAGGGCTCAGATCCATT  7379327

Query  181      TTGAGCCGGATGGCATTAAGCTATTGGATGGCCAAGGACAGCCCCTCCACATTTTGACCC  240
                ||||||||||||||||||||||||||||||||||||||||||||||||||||||||||||
Sbjct  7379328  TTGAGCCGGATGGCATTAAGCTATTGGATGGCCAAGGACAGCCCCTCCACATTTTGACCC  7379387

Query  241      TGTCTCTTGTGGATGAACATCGCCTGTTCGCCCTGCAGGACAACCCCTACAACCCTCCCT  300
                ||||||||||||||||||||||||||||||||||||||||||||||||||||||||||||
Sbjct  7379388  TGTCTCTTGTGGATGAACATCGCCTGTTCGCCCTGCAGGACAACCCCTACAACCCTCCCT  7379447

Query  301      CTACAGAATGGCCCCGTGATATGGATTATTGGCTTAAAACATACCCTCAGGCGTGGGCGG  360
                ||||||||||||||||||||||||||||||||||||||||||||||||||||||||||||
Sbjct  7379448  CTACAGAATGGCCCCGTGATATGGATTATTGGCTTAAAACATACCCTCAGGCGTGGGCGG  7379507

Query  361      AAATAGCGGGTGTGGGCCGGGCGGCCCGCCGAGCACCAGTAGTGGTGGAACTTAAAGCCT  420
                ||||||||||||||||||||||||||||||||||||||||||||||||||||||||||||
Sbjct  7379508  AAATAGCGGGTGTGGGCCGGGCGGCCCGCCGAGCACCAGTAGTGGTGGAACTTAAAGCCT  7379567

Query  421      CAGCCCAGCCTATCCGGATCCGCCAGTACCCCATGTCTGCAGAGGCGCGGAAAGGGATTG  480
                ||||||||||||||||||||||||||||||||||||||||||||||||||||||||||||
Sbjct  7379568  CAGCCCAGCCTATCCGGATCCGCCAGTACCCCATGTCTGCAGAGGCGCGGAAAGGGATTG  7379627

Query  481      CCCCGCACATTAACCGTTTACTGGAAGCTGGAATACTGAAACCTTGCCATTCTGCCTGGA  540
                ||||||||||||||||||||||||||||||||||||||||||||||||||||||||||||
Sbjct  7379628  CCCCGCACATTAACCGTTTACTGGAAGCTGGAATACTGAAACCTTGCCATTCTGCCTGGA  7379687

Query  541      ACACCCCACTTCTCCCCGTTAAGAAACCGGGGGGAAAAGATTATAGGCCAGTCCAGGACT  600
                ||||||||||||||||||||||||||||||||||||||||||||||||||||||||||||
Sbjct  7379688  ACACCCCACTTCTCCCCGTTAAGAAACCGGGGGGAAAAGATTATAGGCCAGTCCAGGACT  7379747

Query  601      TGAGGGAAGTAAATAAGAGGGTTGAAGACATCCATCCCACGGTCCCCAACCCTTATACTT  660
                ||||||||||||||||||||||||||||||||||||||||||||||||||||||||||||
Sbjct  7379748  TGAGGGAAGTAAATAAGAGGGTTGAAGACATCCATCCCACGGTCCCCAACCCTTATACTT  7379807

Query  661      TACTAAGTCACTTGCCCCCTTCACATGTCTGGTATACTACCTTAGACCTAAAGGATGCGT  720
                ||||||||||||||||||||||||||||||||||||||||||||||||||||||||||||
Sbjct  7379808  TACTAAGTCACTTGCCCCCTTCACATGTCTGGTATACTACCTTAGACCTAAAGGATGCGT  7379867

Query  721      TTTTTAGCATAGCCCTGGCACCCAGCAGCCAACACATTTTTGCCTTCGAATGGAATGATG  780
                ||||||||||||||||||||||||||||||||||||||||||||||||||||||||||||
Sbjct  7379868  TTTTTAGCATAGCCCTGGCACCCAGCAGCCAACACATTTTTGCCTTCGAATGGAATGATG  7379927

Query  781      GCAATACGGGAACCCCCGGGCAGCTGACCTGGACTAGACTACCGCAAGGCTTCAAAAACT  840
                ||||||||||||||||||||||||||||||||||||||||||||||||||||||||||||
Sbjct  7379928  GCAATACGGGAACCCCCGGGCAGCTGACCTGGACTAGACTACCGCAAGGCTTCAAAAACT  7379987

Query  841      CTCCAACTCTGTTTAATGAAGCCCTAAATCAGGATTTGGACTCGTTTCGCCAGAGCCATA  900
                ||||||||||||||||||||||||||||||||||||||||||||||||||||||||||||
Sbjct  7379988  CTCCAACTCTGTTTAATGAAGCCCTAAATCAGGATTTGGACTCGTTTCGCCAGAGCCATA  7380047

Query  901      ATTCAGTTACGCTCCTGCAGTACGTAGATGACTTGCTTCTGGCAGCCCCCTCCGAAGCTG  960
                ||||||||||||||||||||||||||||||||||||||||||||||||||||||||||||
Sbjct  7380048  ATTCAGTTACGCTCCTGCAGTACGTAGATGACTTGCTTCTGGCAGCCCCCTCCGAAGCTG  7380107

Query  961      AATGCCGACAGGCCACTGGAGACCTCCTCCAGGAGCTGGGGCAGTTGGGCTATCGGGCCA  1020
                ||||||||||||||||||||||||||||||||||||||||||||||||||||||||||||
Sbjct  7380108  AATGCCGACAGGCCACTGGAGACCTCCTCCAGGAGCTGGGGCAGTTGGGCTATCGGGCCA  7380167

Query  1021     GTGCAAAGAAGGCTCAAATATGCAGGCAAACAGTCACCTACCTGGGGTATAAACTAAAAG  1080
                ||||||||||||||||||||||||||||||||||||||||||||||||||||||||||||
Sbjct  7380168  GTGCAAAGAAGGCTCAAATATGCAGGCAAACAGTCACCTACCTGGGGTATAAACTAAAAG  7380227

Query  1081     AAGGAGCCAGATGGCTGACAGAGGCCATGAAAGAGACTATTCTTAGACTTCCAGTCCCGA  1140
                ||||||||||||||||||||||||||||||||||||||||||||||||||||||||||||
Sbjct  7380228  AAGGAGCCAGATGGCTGACAGAGGCCATGAAAGAGACTATTCTTAGACTTCCAGTCCCGA  7380287

Query  1141     CCTCAGCACGAGAGGTCCGTGAGTTTTTAGGGACGACAGGCTACTGCCGGCTGTGGATTT  1200
                ||||||||||||||||||||||||||||||||||||||||||||||||||||||||||||
Sbjct  7380288  CCTCAGCACGAGAGGTCCGTGAGTTTTTAGGGACGACAGGCTACTGCCGGCTGTGGATTT  7380347

Query  1201     TGGGGTATGCTGAAATAGCAAAACCTCTGTATGAGGCAACCAAGGATAAGGTCCCTTGGG  1260
                ||||||||||||||||||||||||||||||||||||||||||||||||||||||||||||
Sbjct  7380348  TGGGGTATGCTGAAATAGCAAAACCTCTGTATGAGGCAACCAAGGATAAGGTCCCTTGGG  7380407

Query  1261     CCTGGGGGTCAGACCAACAGAAGGCCTACGATGAACTCAAGGTCGCTCTCCTAAGAGCCC  1320
                ||||||||||||||||||||||||||||||||||||||||||||||||||||||||||||
Sbjct  7380408  CCTGGGGGTCAGACCAACAGAAGGCCTACGATGAACTCAAGGTCGCTCTCCTAAGAGCCC  7380467

Query  1321     CGGCTCTGGCATTGCCAGACCCCCTGAAGCCCTTCACTCTCTTTGTTGATGAGAGGAGGG  1380
                ||||||||||||||||||||||||||||||||||||||||||||||||||||||||||||
Sbjct  7380468  CGGCTCTGGCATTGCCAGACCCCCTGAAGCCCTTCACTCTCTTTGTTGATGAGAGGAGGG  7380527

Query  1381     GAATAGCGAAAGGGGTGCTAATGCAGCGTCTGGGGCCCTGGAAACGCCCGGTTGCCTATT  1440
                ||||||||||||||||||||||||||||||||||||||||||||||||||||||||||||
Sbjct  7380528  GAATAGCGAAAGGGGTGCTAATGCAGCGTCTGGGGCCCTGGAAACGCCCGGTTGCCTATT  7380587

Query  1441     TATCCAAGAAGCTAGATCCAGTTGCAGCAGGATGGCCCCCGTGCTTAAGGATCATTGCGG  1500
                ||||||||||||||||||||||||||||||||||||||||||||||||||||||||||||
Sbjct  7380588  TATCCAAGAAGCTAGATCCAGTTGCAGCAGGATGGCCCCCGTGCTTAAGGATCATTGCGG  7380647

Query  1501     CAGTAGCCCTAATGGTGAAGGATGCTGATAAACTCACTTTTGGGCAACATCTGAAGGTAG  1560
                ||||||||||||||||||||||||||||||||||||||||||||||||||||||||||||
Sbjct  7380648  CAGTAGCCCTAATGGTGAAGGATGCTGATAAACTCACTTTTGGGCAACATCTGAAGGTAG  7380707

Query  1561     TAACCCCCCATGCGATCGAGGGGGTCCTGAAATATCCCCCTGGTAGGTGGATGACTAATG  1620
                ||||||||||||||||||||||||||||||||||||||||||||||||||||||||||||
Sbjct  7380708  TAACCCCCCATGCGATCGAGGGGGTCCTGAAATATCCCCCTGGTAGGTGGATGACTAATG  7380767

Query  1621     CCCGCCTAACCCATTACCAAGGACTCTTGCTAGATGCACCCCGGATCATCTTCGCTGAAC  1680
                ||||||||||||||||||||||||||||||||||||||||||||||||||||||||||||
Sbjct  7380768  CCCGCCTAACCCATTACCAAGGACTCTTGCTAGATGCACCCCGGATCATCTTCGCTGAAC  7380827

Query  1681     CCACCGCTCTGAATCCAGCCACCCTGCTGCCGACCCCGGATCTGAGAGCTCCCCTGCATG  1740
                ||||||||||||||||||||||||||||||||||||||||||||||||||||||||||||
Sbjct  7380828  CCACCGCTCTGAATCCAGCCACCCTGCTGCCGACCCCGGATCTGAGAGCTCCCCTGCATG  7380887

Query  1741     ACTGCCAAGAGATCATGGCAGAAGTCACCCAGGTGCGCCCCGACCTCCAGGACACCGCAC  1800
                ||||||||||||||||||||||||||||||||||||||||||||||||||||||||||||
Sbjct  7380888  ACTGCCAAGAGATCATGGCAGAAGTCACCCAGGTGCGCCCCGACCTCCAGGACACCGCAC  7380947

Query  1801     TACCCAACAGTGAGTTGGTATGGTACACTGATGGAAGCAGCTTCGTTATAGATGGTGTGC  1860
                ||||||||||||||||||||||||||||||||||||||||||||||||||||||||||||
Sbjct  7380948  TACCCAACAGTGAGTTGGTATGGTACACTGATGGAAGCAGCTTCGTTATAGATGGTGTGC  7381007

Query  1861     GGAGGGCAGGCGCAGCGGTGGTAGACCAAGGGGGAAACATCATTTGGAATGCCTCGCTTT  1920
                ||||||||||||||||||||||||||||||||||||||||||||||||||||||||||||
Sbjct  7381008  GGAGGGCAGGCGCAGCGGTGGTAGACCAAGGGGGAAACATCATTTGGAATGCCTCGCTTT  7381067

Query  1921     CCCCGGGGACATCAGCACAGAAGGCCGAACTGATCGCGCTGGCGGAGGCGCTGGAACGGG  1980
                ||||||||||||||||||||||||||||||||||||||||||||||||||||||||||||
Sbjct  7381068  CCCCGGGGACATCAGCACAGAAGGCCGAACTGATCGCGCTGGCGGAGGCGCTGGAACGGG  7381127

Query  1981     CCAAAGGGAGACGGGTGACTGTCTACACCGATAGCCGCTACGCCTTTGGCACTGTCCATG  2040
                ||||||||||||||||||||||||||||||||||||||||||||||||||||||||||||
Sbjct  7381128  CCAAAGGGAGACGGGTGACTGTCTACACCGATAGCCGCTACGCCTTTGGCACTGTCCATG  7381187

Query  2041     TGCATGGCGCTATCTACCGGGAAAGAGGCTTTGTTACAGCGGAAGGAAAGGCTCTGCGCA  2100
                ||||||||||||||||||||||||||||||||||||||||||||||||||||||||||||
Sbjct  7381188  TGCATGGCGCTATCTACCGGGAAAGAGGCTTTGTTACAGCGGAAGGAAAGGCTCTGCGCA  7381247

Query  2101     ATCTTCCTGAGGTACGAAGACTGCTGATGGCTGTGCAAATGCCCCGGGCAGTCGCAGTTG  2160
                ||||||||||||||||||||||||||||||||||||||||||||||||||||||||||||
Sbjct  7381248  ATCTTCCTGAGGTACGAAGACTGCTGATGGCTGTGCAAATGCCCCGGGCAGTCGCAGTTG  7381307

Query  2161     TCCACATCCCTGGGCACCAGTCTGCCCAGACCCCGGAAGCTGAAGGAAACCGGCGAGCGG  2220
                ||||||||||||||||||||||||||||||||||||||||||||||||||||||||||||
Sbjct  7381308  TCCACATCCCTGGGCACCAGTCTGCCCAGACCCCGGAAGCTGAAGGAAACCGGCGAGCGG  7381367

Query  2221     ATGAAGCCGCCAAGACAGCGGCAGTAGCTTCATCAGCTTTAGCACTCACCCTGCCCACAC  2280
                ||||||||||||||||||||||||||||||||||||||||||||||||||||||||||||
Sbjct  7381368  ATGAAGCCGCCAAGACAGCGGCAGTAGCTTCATCAGCTTTAGCACTCACCCTGCCCACAC  7381427

Query  2281     CTGAGCTCCCTCGCCTGCCCCCGCGACCTGACTACACTCCGGAAGACCTGCGATGGATCC  2340
                ||||||||||||||||||||||||||||||||||||||||||||||||||||||||||||
Sbjct  7381428  CTGAGCTCCCTCGCCTGCCCCCGCGACCTGACTACACTCCGGAAGACCTGCGATGGATCC  7381487

Query  2341     AGAACCACCACTGCCCGGAATCTGATCAGCAGGGGTGGCATCGGGATACAGAAGGAAGAT  2400
                ||||||||||||||||||||||||||||||||||||||||||||||||||||||||||||
Sbjct  7381488  AGAACCACCACTGCCCGGAATCTGATCAGCAGGGGTGGCATCGGGATACAGAAGGAAGAT  7381547

Query  2401     TGATACTGCCGGCACAGCTAGGACTGTTTCTTCTCTCCAACCTGCATCAAGCCACCCACT  2460
                ||||||||||||||||||||||||||||||||||||||||||||||||||||||||||||
Sbjct  7381548  TGATACTGCCGGCACAGCTAGGACTGTTTCTTCTCTCCAACCTGCATCAAGCCACCCACT  7381607

Query  2461     TAGGAAAAAAGAAGTTGCTGACAATTCTCGAGTCCGCCCGCCTCCGGTTTCCCCGACAAG  2520
                ||||||||||||||||||||||||||||||||||||||||||||||||||||||||||||
Sbjct  7381608  TAGGAAAAAAGAAGTTGCTGACAATTCTCGAGTCCGCCCGCCTCCGGTTTCCCCGACAAG  7381667

Query  2521     CGGCTCAGATTCAAGAGATTGTAGATCAGTGCATTGGGTGCCAGGCTATGAGACCCAGTA  2580
                ||||||||||||||||||||||||||||||||||||||||||||||||||||||||||||
Sbjct  7381668  CGGCTCAGATTCAAGAGATTGTAGATCAGTGCATTGGGTGCCAGGCTATGAGACCCAGTA  7381727

Query  2581     GGAAAGGACCCCAACATACAGGTACGAGGGTACGGGGAAGAGCGCCGGGACGGAGTTGGG  2640
                ||||||||||||||||||||||||||||||||||||||||||||||||||||||||||||
Sbjct  7381728  GGAAAGGACCCCAACATACAGGTACGAGGGTACGGGGAAGAGCGCCGGGACGGAGTTGGG  7381787

Query  2641     AAGTGGATTTTACTGAGGTAAAGCCTGGGAGGTATGGGTATAAGTACTTGCTAGTAATGG  2700
                ||||||||||||||||||||||||||||||||||||||||||||||||||||||||||||
Sbjct  7381788  AAGTGGATTTTACTGAGGTAAAGCCTGGGAGGTATGGGTATAAGTACTTGCTAGTAATGG  7381847

Query  2701     TTGACACATTTTCGGGCTGGGTGGAAGCCTTCCCCACGAAACGGGAGACTGCCCAAGTGG  2760
                ||||||||||||||||||||||||||||||||||||||||||||||||||||||||||||
Sbjct  7381848  TTGACACATTTTCGGGCTGGGTGGAAGCCTTCCCCACGAAACGGGAGACTGCCCAAGTGG  7381907

Query  2761     TTGCTAAGGCATTACTAGAAGAAATTATTCCCAGATATGGGGTTCCTGAGGTTTTAGGCT  2820
                ||||||||||||||||||||||||||||||||||||||||||||||||||||||||||||
Sbjct  7381908  TTGCTAAGGCATTACTAGAAGAAATTATTCCCAGATATGGGGTTCCTGAGGTTTTAGGCT  7381967

Query  2821     CCGATAACGGCCCAGCTTTCATCAGTAACGTCCTACAGGGACTAGCCCGAGCGATAGGGA  2880
                ||||||||||||||||||||||||||||||||||||||||||||||||||||||||||||
Sbjct  7381968  CCGATAACGGCCCAGCTTTCATCAGTAACGTCCTACAGGGACTAGCCCGAGCGATAGGGA  7382027

Query  2881     TCAATTGGAAGTTACATTGTGAATATAATCCCCAGAGCTCAGGGCAGGTAGAGAGAATGA  2940
                ||||||||||||||||||||||||||||||||||||||||||||||||||||||||||||
Sbjct  7382028  TCAATTGGAAGTTACATTGTGAATATAATCCCCAGAGCTCAGGGCAGGTAGAGAGAATGA  7382087

Query  2941     ATCGGACTCTAAAGGAGACCTTGTCCAAACTAGCCATCGAGACTGGCGGGGACTGGGTGA  3000
                ||||||||||||||||||||||||||||||||||||||||||||||||||||||||||||
Sbjct  7382088  ATCGGACTCTAAAGGAGACCTTGTCCAAACTAGCCATCGAGACTGGCGGGGACTGGGTGA  7382147

Query  3001     CCCTCTTACCCTATGCCATCTTCCGGGTCCGGAACTCACCATATGTACATGGTTTGACAC  3060
                ||||||||||||||||||||||||||||||||||||||||||||||||||||||||||||
Sbjct  7382148  CCCTCTTACCCTATGCCATCTTCCGGGTCCGGAACTCACCATATGTACATGGTTTGACAC  7382207

Query  3061     CTTTCGAAATTCTGTATGGGGCACCACCCCCCATTATTGTTCGTACTCTACCAGATCATG  3120
                ||||||||||||||||||||||||||||||||||||||||||||||||||||||||||||
Sbjct  7382208  CTTTCGAAATTCTGTATGGGGCACCACCCCCCATTATTGTTCGTACTCTACCAGATCATG  7382267

Query  3121     ACCCCAATGTGGCCCCAAGTTATCTGGCCAGTTTAAAGGCCCTACAAGGGGTCCAACATG  3180
                ||||||||||||||||||||||||||||||||||||||||||||||||||||||||||||
Sbjct  7382268  ACCCCAATGTGGCCCCAAGTTATCTGGCCAGTTTAAAGGCCCTACAAGGGGTCCAACATG  7382327

Query  3181     AGATATGGCCCCTAGTGAGTTCCCTGTATGAAATTAAGGACGCCCCGAACCCGGAACATG  3240
                ||||||||||||||||||||||||||||||||||||||||||||||||||||||||||||
Sbjct  7382328  AGATATGGCCCCTAGTGAGTTCCCTGTATGAAATTAAGGACGCCCCGAACCCGGAACATG  7382387

Query  3241     GCATCGTTCCAGGGGATTGGGTATGGGTAAGGAGACACAGGTCCCGGACACTGGAGGAAA  3300
                ||||||||||||||||||||||||||||||||||||||||||||||||||||||||||||
Sbjct  7382388  GCATCGTTCCAGGGGATTGGGTATGGGTAAGGAGACACAGGTCCCGGACACTGGAGGAAA  7382447

Query  3301     GATGGAAAGGTCCTTATGTGGTTATTCTGGTTACCCCCACTGCCTTAAAGGTTGACGGCA  3360
                ||||||||||||||||||||||||||||||||||||||||||||||||||||||||||||
Sbjct  7382448  GATGGAAAGGTCCTTATGTGGTTATTCTGGTTACCCCCACTGCCTTAAAGGTTGACGGCA  7382507

Query  3361     TTGGGCCTTGGGTCCATCACTCTCACGTGCGCCGAGCCAGCCAGCTGGAGAAGACGCGAG  3420
                ||||||||||||||||||||||||||||||||||||||||||||||||||||||||||||
Sbjct  7382508  TTGGGCCTTGGGTCCATCACTCTCACGTGCGCCGAGCCAGCCAGCTGGAGAAGACGCGAG  7382567

Query  3421     CTGAGGAGTGGATCGTACGGCGACACCCTGATAACCCTCTGAAGCTGCAGCTC  3473
                |||||||||||||||||||||||||||||||||||||||||||||||||||||
Sbjct  7382568  CTGAGGAGTGGATCGTACGGCGACACCCTGATAACCCTCTGAAGCTGCAGCTC  7382620


 

###########################################################################################################

scaffold_m29_p_3:9721391-9727225
: scaffold_m29_p_3:9721391-9727225(-), Hit seq: , Query_length:5834, Query start: 559, Query end: 1688
Hit start: 2848, Hit end: 3977
Nucs hit: 1139, Identity:68, Score: 376, Evalue: 1e-101, Gaps: 18


Query_seq: scaffold_m29_p_3:9721391-9727225(-), Hit seq: , Query_length:5834, Query start: 1, Query end: 5834
Nucs hit: 5833

NC_001362.1 Friend murine leukemia virus FB29 complete genome
Length=8323

  = 376 bits (416),  Expect = 1e-101
 Identities = 772/1139 (68%), Gaps = 18/1139 (2%)
 Strand=Plus/Plus

Query  559   GGAATACTGAAACCTTGCCATTCTGCCTGGAACACCCCACTTCTCCCCGTTAAGAAACCG  618
             ||||| |||  ||| ||||| ||  |||||||||| || || || |||||||||||||||
Sbjct  2848  GGAATTCTGGTACCCTGCCAGTCCCCCTGGAACACGCCCCTGCTACCCGTTAAGAAACCG  2907

Query  619   GGGGGAAAAGATTATAGGCCAGTCCAGGACTTGAGGGAAGTAAATAAGAGGGTTGAAGAC  678
             |||   || ||||||||||| ||||||||  |||| ||||| || ||| |||| ||||||
Sbjct  2908  GGGACTAATGATTATAGGCCTGTCCAGGATCTGAGAGAAGTCAACAAGCGGGTGGAAGAC  2967

Query  679   ATCCATCCCACGGTCCCCAACCCTTATACCTTACTAAGTCACTTGCCCCCTTCACATGTC  738
             ||||| ||||| || ||||||||||| | | |  | ||     | || || || ||    
Sbjct  2968  ATCCACCCCACCGTGCCCAACCCTTACAACCTCTTGAGCGGGCTCCCACCGTCCCACCAG  3027

Query  739   TGGTATACTACCTTAGACCTAAAGGATGCGTTTTTTAGCATAGCCCTGGCACCCAGCAGC  798
             ||||| |||    | ||| |||| ||||| |||||  || |    ||    |||| ||| 
Sbjct  3028  TGGTACACTGTGCTTGACTTAAAAGATGCTTTTTTCTGCCTGAGACTCCACCCCACCAGT  3087

Query  799   CAACACATTTTTGCCTTCGAATGGAATGATGGCAATACGGGAACCCCCGGGCAGCTGACC  858
             ||     | || ||||| || ||||  |||    | | ||||| | | || ||  | |||
Sbjct  3088  CAGTCTCTCTTCGCCTTTGAGTGGAGAGATCCAGAGATGGGAATCTCAGGACAATTAACC  3147

Query  859   TGGACTAGACTACCGCAAGGCTTCAAAAACTCTCCAACTCTGTTTAATGAAGCCCTAAAT  918
             ||||| ||||| ||||| || |||||||||  ||| || |||||| ||||||||||  | 
Sbjct  3148  TGGACCAGACTCCCGCAGGGTTTCAAAAACAGTCCCACCCTGTTTGATGAAGCCCTGCA-  3206

Query  919   CAGGATTTGGACTCG----TTTCGCCAGAGCCATAATTCAG---TTACGCTCCTGCAGTA  971
             ||||    |  ||||     ||  || || |||  |  |||   | |  || || |||||
Sbjct  3207  CAGG----GACCTCGCAGACTT--CCGGATCCAGCACCCAGACCTGATTCTGCTCCAGTA  3260

Query  972   CGTAGATGACTTGCTTCTGGCGGCCCCCTCCGAAGCTGAATGCCGACAGGCCACTGGAGA  1031
              ||||||||||| || ||||| ||| | || ||   ||| || | ||| |  ||  | | 
Sbjct  3261  TGTAGATGACTTACTGCTGGCCGCCACTTCTGAGCTTGACTGTCAACAAGGTACGCGGGC  3320

Query  1032  CCTCCTCCAGGAGCTGGGGCAGTTGGGCTATCGGGCCAGTGCAAAGAAGGCTCAAATATG  1091
             |||  | ||    || ||| |  | || |||||||||   || ||||| || ||||| ||
Sbjct  3321  CCTGTTACAAACCCTAGGGGACCTCGGATATCGGGCCTCGGCCAAGAAAGCCCAAATTTG  3380

Query  1092  CAGGCAAACA-GTCACCTACCTGGGGTATAAACTAAAAGAAGGAGCCAGATGGCTGACAG  1150
             |  | ||||| ||||  || |||||||||   |||||||| ||    ||||||||||| |
Sbjct  3381  CCAG-AAACAGGTCAAGTATCTGGGGTATCTTCTAAAAGAGGGTCAGAGATGGCTGACTG  3439

Query  1151  AGGCCATGAAAGAGACTATTCTTAGACTTCCAGTCCCGACCTCAGCACGAGAGGTCCGTG  1210
             ||||||  ||||||||| |  |  | |  ||    ||||   |  | ||| |  |  | |
Sbjct  3440  AGGCCAGAAAAGAGACTGTGATGGGGCAGCCTACTCCGAAGACCCCTCGACAACTAAGGG  3499

Query  1211  AGTTTTTAGGGACGACAGGCTACTGCCGGCTGTGGATTTTGGGGTATGCTGAAATAGCAA  1270
             ||||  |||||||| |||||| ||| || || |||||    |||| ||| ||||| ||| 
Sbjct  3500  AGTTCCTAGGGACGGCAGGCTTCTGTCGCCTCTGGATCCCTGGGTTTGCAGAAATGGCAG  3559

Query  1271  AACCTCTGTATGAGGCAACCAAGGATAAGGTCCCT-TGGGCCTGGGGGTCAGACCAACAG  1329
               ||  ||||       |||||  |   || | || |  |  |||||  ||||||| || 
Sbjct  3560  CCCCCTTGTACCCTCTCACCAA-AACGGGGACTCTGTTTGAGTGGGGCCCAGACCAGCAA  3618

Query  1330  AAGGCCTACGATGAACTCAAGGTCGCTCTCCTAAGAGCCCCGGCTCTGGCATTGCCAGAC  1389
             ||||||||| | ||  |||||   |||||| |||  ||||| || |||| ||||||||||
Sbjct  3619  AAGGCCTACCAAGAGATCAAGCAGGCTCTCTTAACTGCCCCTGCCCTGGGATTGCCAGAC  3678

Query  1390  CCCCTGAAGCCCTTCACTCTCTTTGTTGATGAGAGGAGGGGAATAGCGAAAGGGGTGCTA  1449
                   |||||||||   || |||||||| |||| |  |||    || ||||| || |||
Sbjct  3679  TTGACTAAGCCCTTCGAACTTTTTGTTGACGAGAAGCAGGGCTACGCCAAAGGTGTCCTA  3738

Query  1450  ATGCAGCGTCTGGGGCCCTGGAAACGCCCGGTTGCCTATTTATCCAAGAAGCTAGATCCA  1509
             | |||    |||||||| |||   || ||||| |||||  | ||||| |||||||| |||
Sbjct  3739  ACGCAAAAACTGGGGCCTTGGCGTCGGCCGGTGGCCTACCTGTCCAAAAAGCTAGACCCA  3798

Query  1510  GTTGCAGCAGGATGGCCCCCGTGCTTAAGGATCATTGCGGCAGTAGCCCTAATGGTGAAG  1569
             || ||||| || |||||||| ||| || ||||  | || ||  | ||| |  ||   || 
Sbjct  3799  GTGGCAGCTGGGTGGCCCCCTTGCCTACGGATGGTAGCAGCCATCGCCGTTCTGACCAAA  3858

Query  1570  GATGCTGATAAACTCACTTTTGGGCAACATCTAAAGGTAGTAACCCCCCATGCGATCGAG  1629
             || ||||  || |||||  | || || |  |||    |  |  ||||||||||  | |||
Sbjct  3859  GACGCTGGCAAGCTCACCATGGGACAGCCACTAGTCATTCTGGCCCCCCATGCAGTAGAG  3918

Query  1630  GGGGTCCTGAAATATCCCCCTGGTAGGTGGATGACTAATGCCCGACTAACACATTACCA  1688
             |   |  | ||  | ||||||| | | ||| |  | || |||||| | || || |||||
Sbjct  3919  GCACTAGTTAAGCAACCCCCTGATCGCTGGCTCTCCAACGCCCGAATGACCCACTACCA  3977


 


Rhinolophus ferrumequinum scaffold_m29_p_3
Length=106384171

  = 10522 bits (11668),  Expect = 0.0
 Identities = 5834/5834 (100%), Gaps = 0/5834 (0%)
 Strand=Plus/Minus

Query  1        GTAGACACAGGAGCCCAGTACTCAGTTTTGAATAAGCCCACAGAGCCCTTATCTCAGAAA  60
                ||||||||||||||||||||||||||||||||||||||||||||||||||||||||||||
Sbjct  9727225  GTAGACACAGGAGCCCAGTACTCAGTTTTGAATAAGCCCACAGAGCCCTTATCTCAGAAA  9727166

Query  61       ACCAGTTTGGTGCAAGGGGCAACTGGGTCCAAGGCTTATCGGTGGACTAGTAGGCGCCAA  120
                ||||||||||||||||||||||||||||||||||||||||||||||||||||||||||||
Sbjct  9727165  ACCAGTTTGGTGCAAGGGGCAACTGGGTCCAAGGCTTATCGGTGGACTAGTAGGCGCCAA  9727106

Query  121      GTAGACTTAGGCCGCCACCAAGTGACCCACTCCTTCCTAGTTATCCCTGAATGCCCTGCC  180
                ||||||||||||||||||||||||||||||||||||||||||||||||||||||||||||
Sbjct  9727105  GTAGACTTAGGCCGCCACCAAGTGACCCACTCCTTCCTAGTTATCCCTGAATGCCCTGCC  9727046

Query  181      CCCTTACTGGGGCGCGATCTCCTGACTAAGATCAGGGCTCAGATCCATTTTGAGCCGGAT  240
                ||||||||||||||||||||||||||||||||||||||||||||||||||||||||||||
Sbjct  9727045  CCCTTACTGGGGCGCGATCTCCTGACTAAGATCAGGGCTCAGATCCATTTTGAGCCGGAT  9726986

Query  241      GGCATTAAGCTATTGGATGGCCAAGGACAGCCCCTCCACATTTTGACCCTGTCTCTTGTG  300
                ||||||||||||||||||||||||||||||||||||||||||||||||||||||||||||
Sbjct  9726985  GGCATTAAGCTATTGGATGGCCAAGGACAGCCCCTCCACATTTTGACCCTGTCTCTTGTG  9726926

Query  301      GATGAACATCGCCTGTTCGCCCTGCAGGACAACCCCTACAACCCTCCCTCTACAGAATGG  360
                ||||||||||||||||||||||||||||||||||||||||||||||||||||||||||||
Sbjct  9726925  GATGAACATCGCCTGTTCGCCCTGCAGGACAACCCCTACAACCCTCCCTCTACAGAATGG  9726866

Query  361      CCCCGTGATATGGATTATTGGCTTAAAACATACCCTCAGGCGTGGGCGGAAATAGCGGGT  420
                ||||||||||||||||||||||||||||||||||||||||||||||||||||||||||||
Sbjct  9726865  CCCCGTGATATGGATTATTGGCTTAAAACATACCCTCAGGCGTGGGCGGAAATAGCGGGT  9726806

Query  421      GTGGGCCGGGCGGCCCGCCGAGCACCAGTAGTGGTGGAACTTAAAGCCTCAGCCCAGCCT  480
                ||||||||||||||||||||||||||||||||||||||||||||||||||||||||||||
Sbjct  9726805  GTGGGCCGGGCGGCCCGCCGAGCACCAGTAGTGGTGGAACTTAAAGCCTCAGCCCAGCCT  9726746

Query  481      ATCCGGATCCGCCAGTACCCCATGTCTGCAGAGGCGCGGAAAGGGATTGCCCCGCACATT  540
                ||||||||||||||||||||||||||||||||||||||||||||||||||||||||||||
Sbjct  9726745  ATCCGGATCCGCCAGTACCCCATGTCTGCAGAGGCGCGGAAAGGGATTGCCCCGCACATT  9726686

Query  541      AACCGTTTACTGGAAGCTGGAATACTGAAACCTTGCCATTCTGCCTGGAACACCCCACTT  600
                ||||||||||||||||||||||||||||||||||||||||||||||||||||||||||||
Sbjct  9726685  AACCGTTTACTGGAAGCTGGAATACTGAAACCTTGCCATTCTGCCTGGAACACCCCACTT  9726626

Query  601      CTCCCCGTTAAGAAACCGGGGGGAAAAGATTATAGGCCAGTCCAGGACTTGAGGGAAGTA  660
                ||||||||||||||||||||||||||||||||||||||||||||||||||||||||||||
Sbjct  9726625  CTCCCCGTTAAGAAACCGGGGGGAAAAGATTATAGGCCAGTCCAGGACTTGAGGGAAGTA  9726566

Query  661      AATAAGAGGGTTGAAGACATCCATCCCACGGTCCCCAACCCTTATACCTTACTAAGTCAC  720
                ||||||||||||||||||||||||||||||||||||||||||||||||||||||||||||
Sbjct  9726565  AATAAGAGGGTTGAAGACATCCATCCCACGGTCCCCAACCCTTATACCTTACTAAGTCAC  9726506

Query  721      TTGCCCCCTTCACATGTCTGGTATACTACCTTAGACCTAAAGGATGCGTTTTTTAGCATA  780
                ||||||||||||||||||||||||||||||||||||||||||||||||||||||||||||
Sbjct  9726505  TTGCCCCCTTCACATGTCTGGTATACTACCTTAGACCTAAAGGATGCGTTTTTTAGCATA  9726446

Query  781      GCCCTGGCACCCAGCAGCCAACACATTTTTGCCTTCGAATGGAATGATGGCAATACGGGA  840
                ||||||||||||||||||||||||||||||||||||||||||||||||||||||||||||
Sbjct  9726445  GCCCTGGCACCCAGCAGCCAACACATTTTTGCCTTCGAATGGAATGATGGCAATACGGGA  9726386

Query  841      ACCCCCGGGCAGCTGACCTGGACTAGACTACCGCAAGGCTTCAAAAACTCTCCAACTCTG  900
                ||||||||||||||||||||||||||||||||||||||||||||||||||||||||||||
Sbjct  9726385  ACCCCCGGGCAGCTGACCTGGACTAGACTACCGCAAGGCTTCAAAAACTCTCCAACTCTG  9726326

Query  901      TTTAATGAAGCCCTAAATCAGGATTTGGACTCGTTTCGCCAGAGCCATAATTCAGTTACG  960
                ||||||||||||||||||||||||||||||||||||||||||||||||||||||||||||
Sbjct  9726325  TTTAATGAAGCCCTAAATCAGGATTTGGACTCGTTTCGCCAGAGCCATAATTCAGTTACG  9726266

Query  961      CTCCTGCAGTACGTAGATGACTTGCTTCTGGCGGCCCCCTCCGAAGCTGAATGCCGACAG  1020
                ||||||||||||||||||||||||||||||||||||||||||||||||||||||||||||
Sbjct  9726265  CTCCTGCAGTACGTAGATGACTTGCTTCTGGCGGCCCCCTCCGAAGCTGAATGCCGACAG  9726206

Query  1021     GCCACTGGAGACCTCCTCCAGGAGCTGGGGCAGTTGGGCTATCGGGCCAGTGCAAAGAAG  1080
                ||||||||||||||||||||||||||||||||||||||||||||||||||||||||||||
Sbjct  9726205  GCCACTGGAGACCTCCTCCAGGAGCTGGGGCAGTTGGGCTATCGGGCCAGTGCAAAGAAG  9726146

Query  1081     GCTCAAATATGCAGGCAAACAGTCACCTACCTGGGGTATAAACTAAAAGAAGGAGCCAGA  1140
                ||||||||||||||||||||||||||||||||||||||||||||||||||||||||||||
Sbjct  9726145  GCTCAAATATGCAGGCAAACAGTCACCTACCTGGGGTATAAACTAAAAGAAGGAGCCAGA  9726086

Query  1141     TGGCTGACAGAGGCCATGAAAGAGACTATTCTTAGACTTCCAGTCCCGACCTCAGCACGA  1200
                ||||||||||||||||||||||||||||||||||||||||||||||||||||||||||||
Sbjct  9726085  TGGCTGACAGAGGCCATGAAAGAGACTATTCTTAGACTTCCAGTCCCGACCTCAGCACGA  9726026

Query  1201     GAGGTCCGTGAGTTTTTAGGGACGACAGGCTACTGCCGGCTGTGGATTTTGGGGTATGCT  1260
                ||||||||||||||||||||||||||||||||||||||||||||||||||||||||||||
Sbjct  9726025  GAGGTCCGTGAGTTTTTAGGGACGACAGGCTACTGCCGGCTGTGGATTTTGGGGTATGCT  9725966

Query  1261     GAAATAGCAAAACCTCTGTATGAGGCAACCAAGGATAAGGTCCCTTGGGCCTGGGGGTCA  1320
                ||||||||||||||||||||||||||||||||||||||||||||||||||||||||||||
Sbjct  9725965  GAAATAGCAAAACCTCTGTATGAGGCAACCAAGGATAAGGTCCCTTGGGCCTGGGGGTCA  9725906

Query  1321     GACCAACAGAAGGCCTACGATGAACTCAAGGTCGCTCTCCTAAGAGCCCCGGCTCTGGCA  1380
                ||||||||||||||||||||||||||||||||||||||||||||||||||||||||||||
Sbjct  9725905  GACCAACAGAAGGCCTACGATGAACTCAAGGTCGCTCTCCTAAGAGCCCCGGCTCTGGCA  9725846

Query  1381     TTGCCAGACCCCCTGAAGCCCTTCACTCTCTTTGTTGATGAGAGGAGGGGAATAGCGAAA  1440
                ||||||||||||||||||||||||||||||||||||||||||||||||||||||||||||
Sbjct  9725845  TTGCCAGACCCCCTGAAGCCCTTCACTCTCTTTGTTGATGAGAGGAGGGGAATAGCGAAA  9725786

Query  1441     GGGGTGCTAATGCAGCGTCTGGGGCCCTGGAAACGCCCGGTTGCCTATTTATCCAAGAAG  1500
                ||||||||||||||||||||||||||||||||||||||||||||||||||||||||||||
Sbjct  9725785  GGGGTGCTAATGCAGCGTCTGGGGCCCTGGAAACGCCCGGTTGCCTATTTATCCAAGAAG  9725726

Query  1501     CTAGATCCAGTTGCAGCAGGATGGCCCCCGTGCTTAAGGATCATTGCGGCAGTAGCCCTA  1560
                ||||||||||||||||||||||||||||||||||||||||||||||||||||||||||||
Sbjct  9725725  CTAGATCCAGTTGCAGCAGGATGGCCCCCGTGCTTAAGGATCATTGCGGCAGTAGCCCTA  9725666

Query  1561     ATGGTGAAGGATGCTGATAAACTCACTTTTGGGCAACATCTAAAGGTAGTAACCCCCCAT  1620
                ||||||||||||||||||||||||||||||||||||||||||||||||||||||||||||
Sbjct  9725665  ATGGTGAAGGATGCTGATAAACTCACTTTTGGGCAACATCTAAAGGTAGTAACCCCCCAT  9725606

Query  1621     GCGATCGAGGGGGTCCTGAAATATCCCCCTGGTAGGTGGATGACTAATGCCCGACTAACA  1680
                ||||||||||||||||||||||||||||||||||||||||||||||||||||||||||||
Sbjct  9725605  GCGATCGAGGGGGTCCTGAAATATCCCCCTGGTAGGTGGATGACTAATGCCCGACTAACA  9725546

Query  1681     CATTACCAAGGACTCTTGCTAGATGCACCCCGGATCATCTTCGCTGAACCCACCGCTCTG  1740
                ||||||||||||||||||||||||||||||||||||||||||||||||||||||||||||
Sbjct  9725545  CATTACCAAGGACTCTTGCTAGATGCACCCCGGATCATCTTCGCTGAACCCACCGCTCTG  9725486

Query  1741     AATCCAGCCACCCTGCTGCCGACCCCGGATCTGAGAGCTCCCCTGCATGACTGCCAAGAG  1800
                ||||||||||||||||||||||||||||||||||||||||||||||||||||||||||||
Sbjct  9725485  AATCCAGCCACCCTGCTGCCGACCCCGGATCTGAGAGCTCCCCTGCATGACTGCCAAGAG  9725426

Query  1801     ATCATGGCAGAAGTCACCCAGGTGCGCCCCGACCTCCAGGACACCGCACTACCCAACAGT  1860
                ||||||||||||||||||||||||||||||||||||||||||||||||||||||||||||
Sbjct  9725425  ATCATGGCAGAAGTCACCCAGGTGCGCCCCGACCTCCAGGACACCGCACTACCCAACAGT  9725366

Query  1861     GAGTTGGTATGGTACACTGATGGAAGCAGCTTCGTTATAGATGGTGTGCGGAGGGCAGGC  1920
                ||||||||||||||||||||||||||||||||||||||||||||||||||||||||||||
Sbjct  9725365  GAGTTGGTATGGTACACTGATGGAAGCAGCTTCGTTATAGATGGTGTGCGGAGGGCAGGC  9725306

Query  1921     GCAGCGGTGGTAGACCAAGGGGGAAACATCATTTGGAATGCCTCGCTTTCCCCGGGGACA  1980
                ||||||||||||||||||||||||||||||||||||||||||||||||||||||||||||
Sbjct  9725305  GCAGCGGTGGTAGACCAAGGGGGAAACATCATTTGGAATGCCTCGCTTTCCCCGGGGACA  9725246

Query  1981     TCAGCACAGAAGGCCGAACTGATCGCGCTGGCGGAGGCGCTGGAACGGGCCGAAGGGAGA  2040
                ||||||||||||||||||||||||||||||||||||||||||||||||||||||||||||
Sbjct  9725245  TCAGCACAGAAGGCCGAACTGATCGCGCTGGCGGAGGCGCTGGAACGGGCCGAAGGGAGA  9725186

Query  2041     CGAGTGACTGTCTACACCGATAGCCGCTACGCCTTTGGCACTGTCCATGTGCATGGCGCT  2100
                ||||||||||||||||||||||||||||||||||||||||||||||||||||||||||||
Sbjct  9725185  CGAGTGACTGTCTACACCGATAGCCGCTACGCCTTTGGCACTGTCCATGTGCATGGCGCT  9725126

Query  2101     ATCTACCGGGAAAGAGGCTTTGTTACAGCGGAAGGAAAGACTCTGCGCAATCTTCCTGAG  2160
                ||||||||||||||||||||||||||||||||||||||||||||||||||||||||||||
Sbjct  9725125  ATCTACCGGGAAAGAGGCTTTGTTACAGCGGAAGGAAAGACTCTGCGCAATCTTCCTGAG  9725066

Query  2161     GTACGAAGACTGCTGTTGGCTGTGCAAATGCCCCGGGCAGTCGCAGTTGTCCACATCCCT  2220
                ||||||||||||||||||||||||||||||||||||||||||||||||||||||||||||
Sbjct  9725065  GTACGAAGACTGCTGTTGGCTGTGCAAATGCCCCGGGCAGTCGCAGTTGTCCACATCCCT  9725006

Query  2221     GGGCACCAGTCTGCCCAGACCCCGGAAGCTGAAGGAAACCGGCGAGCGGATGAAGCCGCC  2280
                ||||||||||||||||||||||||||||||||||||||||||||||||||||||||||||
Sbjct  9725005  GGGCACCAGTCTGCCCAGACCCCGGAAGCTGAAGGAAACCGGCGAGCGGATGAAGCCGCC  9724946

Query  2281     AAGGCAGTGGCAGTAGCTTCATCAGCTTTAGCACTCACCCTGCCCACACCTGAGCTCCCG  2340
                ||||||||||||||||||||||||||||||||||||||||||||||||||||||||||||
Sbjct  9724945  AAGGCAGTGGCAGTAGCTTCATCAGCTTTAGCACTCACCCTGCCCACACCTGAGCTCCCG  9724886

Query  2341     CGCCTGCCCCCGCGACCTGACTACACTCCAGAAGACCTGCGATGGATCCAGAACCACCAC  2400
                ||||||||||||||||||||||||||||||||||||||||||||||||||||||||||||
Sbjct  9724885  CGCCTGCCCCCGCGACCTGACTACACTCCAGAAGACCTGCGATGGATCCAGAACCACCAC  9724826

Query  2401     TGCCCGGAATCTGATCAGCAGGGGTGGCATCGGGATACAGAAGGAAGATTGATACTGCCG  2460
                ||||||||||||||||||||||||||||||||||||||||||||||||||||||||||||
Sbjct  9724825  TGCCCGGAATCTGATCAGCAGGGGTGGCATCGGGATACAGAAGGAAGATTGATACTGCCG  9724766

Query  2461     GCACAGCTAGGACTGTTTCTTCTCTCCAACCTGCATCAAGCCACCCACTTAGGAAAAAAG  2520
                ||||||||||||||||||||||||||||||||||||||||||||||||||||||||||||
Sbjct  9724765  GCACAGCTAGGACTGTTTCTTCTCTCCAACCTGCATCAAGCCACCCACTTAGGAAAAAAG  9724706

Query  2521     AAGTTGCTGACAATTCTCGAGTCCGCCCGCCTCCGGTTTCCCCGACAAGCGGCTCAGATT  2580
                ||||||||||||||||||||||||||||||||||||||||||||||||||||||||||||
Sbjct  9724705  AAGTTGCTGACAATTCTCGAGTCCGCCCGCCTCCGGTTTCCCCGACAAGCGGCTCAGATT  9724646

Query  2581     CAAGAGATTGTAGATCAGTGCATTGGGTGCCAGGCTATGAGACCCAGTAGGAAAGGACCC  2640
                ||||||||||||||||||||||||||||||||||||||||||||||||||||||||||||
Sbjct  9724645  CAAGAGATTGTAGATCAGTGCATTGGGTGCCAGGCTATGAGACCCAGTAGGAAAGGACCC  9724586

Query  2641     CAACATACAGGTACGAGGGTACGGGGAAGAGCGCCGGGACGGAGTTGGGAAGTGGACTTT  2700
                ||||||||||||||||||||||||||||||||||||||||||||||||||||||||||||
Sbjct  9724585  CAACATACAGGTACGAGGGTACGGGGAAGAGCGCCGGGACGGAGTTGGGAAGTGGACTTT  9724526

Query  2701     ACTGAGGTAAAGCCTGGGAGGTATGGGTATAAGTACTTGCTAGTAATGGTTGACACATTT  2760
                ||||||||||||||||||||||||||||||||||||||||||||||||||||||||||||
Sbjct  9724525  ACTGAGGTAAAGCCTGGGAGGTATGGGTATAAGTACTTGCTAGTAATGGTTGACACATTT  9724466

Query  2761     TCGGGCTGGGTGGAAGCCTTCCCCACGAAACGGGAGACTGCCCAAGTGGTTGCTAAGGCA  2820
                ||||||||||||||||||||||||||||||||||||||||||||||||||||||||||||
Sbjct  9724465  TCGGGCTGGGTGGAAGCCTTCCCCACGAAACGGGAGACTGCCCAAGTGGTTGCTAAGGCA  9724406

Query  2821     TTACTAGAAGAAATTATTCCCAGATATGGGGTTCCTGAGGTTTTAGGCTCCGATAACGGC  2880
                ||||||||||||||||||||||||||||||||||||||||||||||||||||||||||||
Sbjct  9724405  TTACTAGAAGAAATTATTCCCAGATATGGGGTTCCTGAGGTTTTAGGCTCCGATAACGGC  9724346

Query  2881     CCAGCTTTCATCAGTAACGTCCTACAGGGACTAGCCCGAGCGATAGGGACCAATTGGAAG  2940
                ||||||||||||||||||||||||||||||||||||||||||||||||||||||||||||
Sbjct  9724345  CCAGCTTTCATCAGTAACGTCCTACAGGGACTAGCCCGAGCGATAGGGACCAATTGGAAG  9724286

Query  2941     TTACATTGTGAATATAATCCCCAGAGCTCAGGGCAGGTAGAGAGAATGAATCGGACTCTA  3000
                ||||||||||||||||||||||||||||||||||||||||||||||||||||||||||||
Sbjct  9724285  TTACATTGTGAATATAATCCCCAGAGCTCAGGGCAGGTAGAGAGAATGAATCGGACTCTA  9724226

Query  3001     AAGGAGACCTTGTCCAAACTAGCCATCGAGACTGGCGGGGACTGGGTGACCCTCTTACCC  3060
                ||||||||||||||||||||||||||||||||||||||||||||||||||||||||||||
Sbjct  9724225  AAGGAGACCTTGTCCAAACTAGCCATCGAGACTGGCGGGGACTGGGTGACCCTCTTACCC  9724166

Query  3061     TATGCCATCTTCCGGGTCCGGAACTCACCATATGTACATGGTTTGACACCTTTCGAAATT  3120
                ||||||||||||||||||||||||||||||||||||||||||||||||||||||||||||
Sbjct  9724165  TATGCCATCTTCCGGGTCCGGAACTCACCATATGTACATGGTTTGACACCTTTCGAAATT  9724106

Query  3121     CTGTATGGGGCACCACCCCCCATTATTGTTCGTACTCTACCAGATCATGACCCCAATGTG  3180
                ||||||||||||||||||||||||||||||||||||||||||||||||||||||||||||
Sbjct  9724105  CTGTATGGGGCACCACCCCCCATTATTGTTCGTACTCTACCAGATCATGACCCCAATGTG  9724046

Query  3181     GCCCCAAGTTATCTGGCCAGTTTAAAGGCCCTACAAGGGGTCCAACATGAGATATGGCCC  3240
                ||||||||||||||||||||||||||||||||||||||||||||||||||||||||||||
Sbjct  9724045  GCCCCAAGTTATCTGGCCAGTTTAAAGGCCCTACAAGGGGTCCAACATGAGATATGGCCC  9723986

Query  3241     CTAGTGAGTTCCCTGTATGAAATTAAGGACGCCCCGAACCCGGAACATGGCATCGTTCCA  3300
                ||||||||||||||||||||||||||||||||||||||||||||||||||||||||||||
Sbjct  9723985  CTAGTGAGTTCCCTGTATGAAATTAAGGACGCCCCGAACCCGGAACATGGCATCGTTCCA  9723926

Query  3301     GGGGATTGGGTATGGGTAAGGAGACACAGGTCCCGGACACTGGAGGAAAGATGGAAAGGT  3360
                ||||||||||||||||||||||||||||||||||||||||||||||||||||||||||||
Sbjct  9723925  GGGGATTGGGTATGGGTAAGGAGACACAGGTCCCGGACACTGGAGGAAAGATGGAAAGGT  9723866

Query  3361     CCTTATGTGGTTATTCTGGTTACCCCCACTGCCTTAAAGGTTGACGGCATTGGGCCTTGG  3420
                ||||||||||||||||||||||||||||||||||||||||||||||||||||||||||||
Sbjct  9723865  CCTTATGTGGTTATTCTGGTTACCCCCACTGCCTTAAAGGTTGACGGCATTGGGCCTTGG  9723806

Query  3421     GTCCATCACTCTCACGTGCGCCGAGCCAGCCAGCTGGAGAAGACGCAAGCTAAGGAGTGG  3480
                ||||||||||||||||||||||||||||||||||||||||||||||||||||||||||||
Sbjct  9723805  GTCCATCACTCTCACGTGCGCCGAGCCAGCCAGCTGGAGAAGACGCAAGCTAAGGAGTGG  9723746

Query  3481     ATCGTACGGCGACACCCTGATAACCCTCTGAAGCTGCAGCTCTCCCGACCTCGGGGAAGC  3540
                ||||||||||||||||||||||||||||||||||||||||||||||||||||||||||||
Sbjct  9723745  ATCGTACGGCGACACCCTGATAACCCTCTGAAGCTGCAGCTCTCCCGACCTCGGGGAAGC  9723686

Query  3541     GTCAAGCCCCCTGCCTCAGCTAATGATGGAATGGCTGCTAGCCCTAACTCTGCTCAACAT  3600
                ||||||||||||||||||||||||||||||||||||||||||||||||||||||||||||
Sbjct  9723685  GTCAAGCCCCCTGCCTCAGCTAATGATGGAATGGCTGCTAGCCCTAACTCTGCTCAACAT  9723626

Query  3601     CTGGGAGAAGAGCCACGCGGGGATCAACCCACACCAACCCCATAAGCTAACATGGACCCT  3660
                ||||||||||||||||||||||||||||||||||||||||||||||||||||||||||||
Sbjct  9723625  CTGGGAGAAGAGCCACGCGGGGATCAACCCACACCAACCCCATAAGCTAACATGGACCCT  9723566

Query  3661     AACAGATGGACAGACCCAAACAACCCTTAATAGCACCACACATACTGCCCCCATCAATAC  3720
                ||||||||||||||||||||||||||||||||||||||||||||||||||||||||||||
Sbjct  9723565  AACAGATGGACAGACCCAAACAACCCTTAATAGCACCACACATACTGCCCCCATCAATAC  9723506

Query  3721     GTGGTGGCCAGACTTGTTTTTCGACCTGCGTGACATTTTCGGCACTAAACGTGGACGGCA  3780
                ||||||||||||||||||||||||||||||||||||||||||||||||||||||||||||
Sbjct  9723505  GTGGTGGCCAGACTTGTTTTTCGACCTGCGTGACATTTTCGGCACTAAACGTGGACGGCA  9723446

Query  3781     GTATGACTACTCAGTCAGGTCCAAGCGGGCTGTAATTGACACCTCTCAAGGACATAGTGC  3840
                ||||||||||||||||||||||||||||||||||||||||||||||||||||||||||||
Sbjct  9723445  GTATGACTACTCAGTCAGGTCCAAGCGGGCTGTAATTGACACCTCTCAAGGACATAGTGC  9723386

Query  3841     ACAAGGGTTTTGGGCCTGCCCAGGGAACCTGAGAAACAATTGGAAAACCTGTGGCGGCCC  3900
                ||||||||||||||||||||||||||||||||||||||||||||||||||||||||||||
Sbjct  9723385  ACAAGGGTTTTGGGCCTGCCCAGGGAACCTGAGAAACAATTGGAAAACCTGTGGCGGCCC  9723326

Query  3901     AGACCGCTACTATTGTGGTAGTTGGAGTTGTGTCACCTCCTATGACGGGCCCCGACAGTG  3960
                ||||||||||||||||||||||||||||||||||||||||||||||||||||||||||||
Sbjct  9723325  AGACCGCTACTATTGTGGTAGTTGGAGTTGTGTCACCTCCTATGACGGGCCCCGACAGTG  9723266

Query  3961     GGACGTTGGGAACAGGGATCTAGTTAAATTCTCCTTTAGGGACCCCCACAACCGGGTGCC  4020
                ||||||||||||||||||||||||||||||||||||||||||||||||||||||||||||
Sbjct  9723265  GGACGTTGGGAACAGGGATCTAGTTAAATTCTCCTTTAGGGACCCCCACAACCGGGTGCC  9723206

Query  4021     CCAGGTACGTGTCCAGTTTAACCAAGACGTGGCGCGAAGAGAGCGTGGTTGGTTATCAGG  4080
                ||||||||||||||||||||||||||||||||||||||||||||||||||||||||||||
Sbjct  9723205  CCAGGTACGTGTCCAGTTTAACCAAGACGTGGCGCGAAGAGAGCGTGGTTGGTTATCAGG  9723146

Query  4081     ATTAACTTGGGGGTTCCAATTAGATATAGGCCGTTGGGCATGGATAGGTCCCCACCCCGG  4140
                ||||||||||||||||||||||||||||||||||||||||||||||||||||||||||||
Sbjct  9723145  ATTAACTTGGGGGTTCCAATTAGATATAGGCCGTTGGGCATGGATAGGTCCCCACCCCGG  9723086

Query  4141     CGGTCTCCTAACTATTCGACTATCGGTGGAAACGATCAGCACTCAGGTGGGTCCAAATAA  4200
                ||||||||||||||||||||||||||||||||||||||||||||||||||||||||||||
Sbjct  9723085  CGGTCTCCTAACTATTCGACTATCGGTGGAAACGATCAGCACTCAGGTGGGTCCAAATAA  9723026

Query  4201     GGTGCTGGCCCCTCTCGTCCCTACCAAGAACCCAGGTATATCAAGGGATAAAAACACCGC  4260
                ||||||||||||||||||||||||||||||||||||||||||||||||||||||||||||
Sbjct  9723025  GGTGCTGGCCCCTCTCGTCCCTACCAAGAACCCAGGTATATCAAGGGATAAAAACACCGC  9722966

Query  4261     AGGAGGGACTGCGGGAACCCAGCCAAAGACCTCTGTAACTCCTTTGACGCCTGCTACGCA  4320
                ||||||||||||||||||||||||||||||||||||||||||||||||||||||||||||
Sbjct  9722965  AGGAGGGACTGCGGGAACCCAGCCAAAGACCTCTGTAACTCCTTTGACGCCTGCTACGCA  9722906

Query  4321     GCCAACCGAAGACTCATTGCGGAAACTGGTGCGCACTGTATACGAGACCCTTAATGCCAC  4380
                ||||||||||||||||||||||||||||||||||||||||||||||||||||||||||||
Sbjct  9722905  GCCAACCGAAGACTCATTGCGGAAACTGGTGCGCACTGTATACGAGACCCTTAATGCCAC  9722846

Query  4381     CAGTCCTAACCTCACAACCTCCTGTTGGCTGTGCTATGATATAAAGCCCCCGTTCTATGA  4440
                ||||||||||||||||||||||||||||||||||||||||||||||||||||||||||||
Sbjct  9722845  CAGTCCTAACCTCACAACCTCCTGTTGGCTGTGCTATGATATAAAGCCCCCGTTCTATGA  9722786

Query  4441     GGCAATAGGACTTAATGCCACTTACAACGCCTCTAACGGTAAGAACCCTTCTCAGTGTTC  4500
                ||||||||||||||||||||||||||||||||||||||||||||||||||||||||||||
Sbjct  9722785  GGCAATAGGACTTAATGCCACTTACAACGCCTCTAACGGTAAGAACCCTTCTCAGTGTTC  9722726

Query  4501     ATGGGGAAATCGTAAAATTGGCTTAACCATGCAACTAGTGAGCGGCAATGGGACCTGTCT  4560
                ||||||||||||||||||||||||||||||||||||||||||||||||||||||||||||
Sbjct  9722725  ATGGGGAAATCGTAAAATTGGCTTAACCATGCAACTAGTGAGCGGCAATGGGACCTGTCT  9722666

Query  4561     AGGGAAGGTGCCCCAGGCTAAACAAAGTTTATGTGCCTCCATAGACAGCTCCCCTAGTTG  4620
                ||||||||||||||||||||||||||||||||||||||||||||||||||||||||||||
Sbjct  9722665  AGGGAAGGTGCCCCAGGCTAAACAAAGTTTATGTGCCTCCATAGACAGCTCCCCTAGTTG  9722606

Query  4621     GAAAAGTGACACTAAGTGGTTAATCCCCAGAACTGATGGATGGTGGATATGTTCAAAGAC  4680
                ||||||||||||||||||||||||||||||||||||||||||||||||||||||||||||
Sbjct  9722605  GAAAAGTGACACTAAGTGGTTAATCCCCAGAACTGATGGATGGTGGATATGTTCAAAGAC  9722546

Query  4681     TGGCCTCACCCCGTGCTTATCTACCTCGGTCTTTAATGCCGCCAATGAATTCTGTGTCCT  4740
                ||||||||||||||||||||||||||||||||||||||||||||||||||||||||||||
Sbjct  9722545  TGGCCTCACCCCGTGCTTATCTACCTCGGTCTTTAATGCCGCCAATGAATTCTGTGTCCT  9722486

Query  4741     AGTAACAGTGCTGCCCCGCATCCTCTATCACCCTGAGGAGAGTATGTATTCGCATTGGGA  4800
                ||||||||||||||||||||||||||||||||||||||||||||||||||||||||||||
Sbjct  9722485  AGTAACAGTGCTGCCCCGCATCCTCTATCACCCTGAGGAGAGTATGTATTCGCATTGGGA  9722426

Query  4801     TAGTGACACAAGTATGAGAAGTAAAAGAGAGCCCATCACCGCACTAACCATTGCCACCCT  4860
                ||||||||||||||||||||||||||||||||||||||||||||||||||||||||||||
Sbjct  9722425  TAGTGACACAAGTATGAGAAGTAAAAGAGAGCCCATCACCGCACTAACCATTGCCACCCT  9722366

Query  4861     GTTCAGTTTGGGAATAGCCAGAGCTGGGACCGGCATAGCTTCCCTGGCTACTCAACAATC  4920
                ||||||||||||||||||||||||||||||||||||||||||||||||||||||||||||
Sbjct  9722365  GTTCAGTTTGGGAATAGCCAGAGCTGGGACCGGCATAGCTTCCCTGGCTACTCAACAATC  9722306

Query  4921     AGGAATGACCTCCCTAAGGGCGGCCATAGATGAGGACATAGAAAGGTTGGAAACCTCGAT  4980
                ||||||||||||||||||||||||||||||||||||||||||||||||||||||||||||
Sbjct  9722305  AGGAATGACCTCCCTAAGGGCGGCCATAGATGAGGACATAGAAAGGTTGGAAACCTCGAT  9722246

Query  4981     TAGTCATTTAGAGAAGTCGCTCACCTCTCTATCCGAGGTAGTACTCCAGAATAGAAGAGG  5040
                ||||||||||||||||||||||||||||||||||||||||||||||||||||||||||||
Sbjct  9722245  TAGTCATTTAGAGAAGTCGCTCACCTCTCTATCCGAGGTAGTACTCCAGAATAGAAGAGG  9722186

Query  5041     ACTTGATTTGTTGTTCCTCCAACAAGGGGGACTGTGTGCCGCGCTGGGGGAGGAATGTTG  5100
                ||||||||||||||||||||||||||||||||||||||||||||||||||||||||||||
Sbjct  9722185  ACTTGATTTGTTGTTCCTCCAACAAGGGGGACTGTGTGCCGCGCTGGGGGAGGAATGTTG  9722126

Query  5101     TTTTTATGCTGACCATACTGGTGTGGTAAAAGAATCCATGGCAAAGGTGAGAGAAGGGTT  5160
                ||||||||||||||||||||||||||||||||||||||||||||||||||||||||||||
Sbjct  9722125  TTTTTATGCTGACCATACTGGTGTGGTAAAAGAATCCATGGCAAAGGTGAGAGAAGGGTT  9722066

Query  5161     AGCTAAGAGAAAACGGGAAAGGGAAGCTCAGGAGAACTGGTTTGAGGCTTGGTTTAACAG  5220
                ||||||||||||||||||||||||||||||||||||||||||||||||||||||||||||
Sbjct  9722065  AGCTAAGAGAAAACGGGAAAGGGAAGCTCAGGAGAACTGGTTTGAGGCTTGGTTTAACAG  9722006

Query  5221     ATCTCCTTGGCTCACCACCTTAGTATCTACCTTAGTGGGCCCAATTATCTTGCTTGTGCT  5280
                ||||||||||||||||||||||||||||||||||||||||||||||||||||||||||||
Sbjct  9722005  ATCTCCTTGGCTCACCACCTTAGTATCTACCTTAGTGGGCCCAATTATCTTGCTTGTGCT  9721946

Query  5281     TATTCTAACCTTGGGCCCTTGCATATTAAACAAGCTTATTAATTTTGTAAAAGATCGTGT  5340
                ||||||||||||||||||||||||||||||||||||||||||||||||||||||||||||
Sbjct  9721945  TATTCTAACCTTGGGCCCTTGCATATTAAACAAGCTTATTAATTTTGTAAAAGATCGTGT  9721886

Query  5341     TAATACTGTCCAGCTCATGGTCCTAAGACAACAGTATGAGACAGTGCCCACCCGTGAGGA  5400
                ||||||||||||||||||||||||||||||||||||||||||||||||||||||||||||
Sbjct  9721885  TAATACTGTCCAGCTCATGGTCCTAAGACAACAGTATGAGACAGTGCCCACCCGTGAGGA  9721826

Query  5401     CCTCTACGGCTGGCCCGTACATGAGCAAGATTCCTCATTATGAACAACACACAGGGGGGA  5460
                ||||||||||||||||||||||||||||||||||||||||||||||||||||||||||||
Sbjct  9721825  CCTCTACGGCTGGCCCGTACATGAGCAAGATTCCTCATTATGAACAACACACAGGGGGGA  9721766

Query  5461     AATGTAAGAGACTGTTAGCATGTAAGAGACTGTTAGCATGAGAACTGCTATCTTCAGGTC  5520
                ||||||||||||||||||||||||||||||||||||||||||||||||||||||||||||
Sbjct  9721765  AATGTAAGAGACTGTTAGCATGTAAGAGACTGTTAGCATGAGAACTGCTATCTTCAGGTC  9721706

Query  5521     AGGGTTAACAGCCCCTAGCCTGAAACAACATAATTATAAAATTCCAGGATGTGGGCAGTT  5580
                ||||||||||||||||||||||||||||||||||||||||||||||||||||||||||||
Sbjct  9721705  AGGGTTAACAGCCCCTAGCCTGAAACAACATAATTATAAAATTCCAGGATGTGGGCAGTT  9721646

Query  5581     GCAGCATGGCGACTAGAAGTCCTGTAGCTTATCTTATACTCCTGGTCTCCTTGTCCTGCA  5640
                ||||||||||||||||||||||||||||||||||||||||||||||||||||||||||||
Sbjct  9721645  GCAGCATGGCGACTAGAAGTCCTGTAGCTTATCTTATACTCCTGGTCTCCTTGTCCTGCA  9721586

Query  5641     GTAAATCTTATACTCTTTGAAACTATGTAAGTCCTGTAAGTTTATCTTGTACTCTCAGAA  5700
                ||||||||||||||||||||||||||||||||||||||||||||||||||||||||||||
Sbjct  9721585  GTAAATCTTATACTCTTTGAAACTATGTAAGTCCTGTAAGTTTATCTTGTACTCTCAGAA  9721526

Query  5701     GCTATGGAAGGCCTTGAAAATGCTATATAACCCCTTGGCTTTAAGTGTTTGGGGTCCTTG  5760
                ||||||||||||||||||||||||||||||||||||||||||||||||||||||||||||
Sbjct  9721525  GCTATGGAAGGCCTTGAAAATGCTATATAACCCCTTGGCTTTAAGTGTTTGGGGTCCTTG  9721466

Query  5761     TTAAAAACCCGCTGCGTCGGGCAGAGACGGGGACCCCAGCCGGCTGGTAATAAACCTCGC  5820
                ||||||||||||||||||||||||||||||||||||||||||||||||||||||||||||
Sbjct  9721465  TTAAAAACCCGCTGCGTCGGGCAGAGACGGGGACCCCAGCCGGCTGGTAATAAACCTCGC  9721406

Query  5821     TGTGTGACTTGCAT  5834
                ||||||||||||||
Sbjct  9721405  TGTGTGACTTGCAT  9721392


 

###########################################################################################################

scaffold_m29_p_3:20115911-20120920
: scaffold_m29_p_3:20115911-20120920(+), Hit seq: , Query_length:5009, Query start: 1333, Query end: 2347
Hit start: 2586, Hit end: 3601
Nucs hit: 1022, Identity:68, Score: 354, Evalue: 3e-95, Gaps: 13


Query_seq: scaffold_m29_p_3:20115911-20120920(+), Hit seq: , Query_length:5009, Query start: 1, Query end: 5009
Nucs hit: 5008

NC_001501.1 Moloney murine leukemia virus, complete genome
Length=8332

  = 354 bits (392),  Expect = 3e-95
 Identities = 698/1022 (68%), Gaps = 13/1022 (1%)
 Strand=Plus/Plus

Query  1333  GGAATACTGAAACCTTGCCATTCTGCCTGGAACACCCCACTTCTCCCCGTTAAGAAACTG  1392
             |||||||||  ||| ||||| ||  |||||||||| || || || |||||||||||||  
Sbjct  2586  GGAATACTGGTACCCTGCCAGTCCCCCTGGAACACGCCCCTGCTACCCGTTAAGAAACCA  2645

Query  1393  GGGGGAAAAGATTATAGGCCAGTCCAGGACTTGAGGGAAGTGAATAAGAGGGTTGAAGAC  1452
             |||   || ||||||||||| ||||||||  |||| ||||| || ||| |||| ||||||
Sbjct  2646  GGGACTAATGATTATAGGCCTGTCCAGGATCTGAGAGAAGTCAACAAGCGGGTGGAAGAC  2705

Query  1453  ATCCACCCCACGGTCCCCAACCCTTATACCTTACTAAGTCACTTGCCCCCTTCACATGTC  1512
             ||||||||||| || ||||||||||| | | |  | ||     | || || || ||    
Sbjct  2706  ATCCACCCCACCGTGCCCAACCCTTACAACCTCTTGAGCGGGCTCCCACCGTCCCACCAG  2765

Query  1513  TGGTATACTACCTTAGACCTAAAGGATGCGTTTTT-AGCATAGCCCTGGCACCCAGCAGC  1571
             ||||| |||    | ||  |||||||||| |||||  || |    ||    |||| ||| 
Sbjct  2766  TGGTACACTGTGCTTGATTTAAAGGATGCCTTTTTCTGCCTGAGACTCCACCCCACCAGT  2825

Query  1572  CAACACATTTTTGCCTTCGAATGGAATGATGGCAATACGGGAACCCCCGGGCAGCTGACC  1631
             || |   | || ||||| || ||||  |||    | | ||||| | | || ||  |||||
Sbjct  2826  CAGCCTCTCTTCGCCTTTGAGTGGAGAGATCCAGAGATGGGAATCTCAGGACAATTGACC  2885

Query  1632  TGGACTAGACTACCACAAGGCTTCAAAAACTCTCCAACTCTGTTTAATGAAGCCCTAAAT  1691
             ||||| ||||| ||||| || |||||||||  ||| || |||||| |||| || ||  | 
Sbjct  2886  TGGACCAGACTCCCACAGGGTTTCAAAAACAGTCCCACCCTGTTTGATGAGGCACTGCAC  2945

Query  1692  CAAGATTTGGACTCGTTTCGCCAGAGCCATAATTCAG---TTACGCTCCTGCAGTACGTA  1748
               |||  | |     ||   || || |||  |  |||   | |  || || |||||||| 
Sbjct  2946  AGAGACCTAGCAGACTT---CCGGATCCAGCACCCAGACTTGATCCTGCTACAGTACGTG  3002

Query  1749  GATGACTTGCTTCTGGCGGCCCCCTCCGAAGCT-GAATGCCGACAGGCCACTGAAGACCT  1807
             |||||||| || ||||| ||| | || | |||| || |||| ||| |  |||   | |||
Sbjct  3003  GATGACTTACTGCTGGCCGCCACTTCTG-AGCTAGACTGCCAACAAGGTACTCGGGCCCT  3061

Query  1808  CCTCCAGGAGCTGGGGCAGTTGGGCTATCGGGCCAGTGCAAAGAAGGCTCAAATATGCAG  1867
               | ||    || ||| |  | || |||||||||   || ||||| || ||||| |||  
Sbjct  3062  GTTACAAACCCTAGGGAACCTCGGGTATCGGGCCTCGGCCAAGAAAGCCCAAATTTGCCA  3121

Query  1868  GCAAACA-GTCACCTACCTGGGGTATAAACTAAAAGAAGGAGCCAGATGGCTGACAGAGG  1926
             | ||||| ||||  || |||||||||   |||||||| ||    ||||||||||| ||||
Sbjct  3122  G-AAACAGGTCAAGTATCTGGGGTATCTTCTAAAAGAGGGTCAGAGATGGCTGACTGAGG  3180

Query  1927  CCATGAAAGAGACTATTCTTAGACTTCCAGTCCCGACCTCAGCACGAGAGGTCCGTGAGT  1986
             |||  ||||||||| |  |  | |  ||    ||||   |  | ||| |  |  | ||||
Sbjct  3181  CCAGAAAAGAGACTGTGATGGGGCAGCCTACTCCGAAGACCCCTCGACAACTAAGGGAGT  3240

Query  1987  TTTTAGCGACGACAGGCTACTGCCGGCTGTGGATTTTGGGGTATGCTGAAATAGCAAAAC  2046
             |  ||| |||| |||||| ||| || || |||||    |||| ||| ||||| |||   |
Sbjct  3241  TCCTAGGGACGGCAGGCTTCTGTCGCCTCTGGATCCCTGGGTTTGCAGAAATGGCAGCCC  3300

Query  2047  CTCTGTATGAGGCAACCAAGGATAAGGTCCCT-TGGGCCTGGGGGTCAGACCAACAGAAG  2105
             |  ||||       |||||  |   || | || |     |||||  |||||||||| |||
Sbjct  3301  CCTTGTACCCTCTCACCAA-AACGGGGACTCTGTTTAATTGGGGCCCAGACCAACAAAAG  3359

Query  2106  GCCTACGATGAACTCAAGGTCGCTCTCCTAAGAGCCCCGGCTCTGGCATTGCCAGACCCC  2165
             |||||  | ||| |||||   ||||| ||||  ||||| || ||||  ||||||||    
Sbjct  3360  GCCTATCAAGAAATCAAGCAAGCTCTTCTAACTGCCCCAGCCCTGGGGTTGCCAGATTTG  3419

Query  2166  CTGAAGCCCTTCACTCTCTTTGTTGATGAGAGGAGGGGAATAGCGAAAGGGGTGCTAATG  2225
                ||||||||    |||||||| || |||| |  |||    || ||||| || |||| |
Sbjct  3420  ACTAAGCCCTTTGAACTCTTTGTCGACGAGAAGCAGGGCTACGCCAAAGGTGTCCTAACG  3479

Query  2226  CAGCGTCTGGGGCCCTGGAAACGTCCGGTTGCCTATTTATCCAAGAAGCTAGATCCAGTT  2285
             ||    ||||| || |||   || ||||| |||||  | ||||| |||||||| ||||| 
Sbjct  3480  CAAAAACTGGGACCTTGGCGTCGGCCGGTGGCCTACCTGTCCAAAAAGCTAGACCCAGTA  3539

Query  2286  GCAGCAGGATGGCCCCCGTGCTTAAGGATCATTGCGGCAGTAGCCCTAATGGTAAAGGAT  2345
             ||||| || |||||||| ||| || ||||  | || ||  | ||| || ||  |||||||
Sbjct  3540  GCAGCTGGGTGGCCCCCTTGCCTACGGATGGTAGCAGCCATTGCCGTACTGACAAAGGAT  3599

Query  2346  GC  2347
             ||
Sbjct  3600  GC  3601


 


Rhinolophus ferrumequinum scaffold_m29_p_3
Length=106384171

  = 9034 bits (10018),  Expect = 0.0
 Identities = 5009/5009 (100%), Gaps = 0/5009 (0%)
 Strand=Plus/Plus

Query  1         GAATAGACCGGATTGGGACTTTGGGAACGCAGAAGGTAGGGAGCGTCTCCGAGTCTACCG  60
                 ||||||||||||||||||||||||||||||||||||||||||||||||||||||||||||
Sbjct  20115912  GAATAGACCGGATTGGGACTTTGGGAACGCAGAAGGTAGGGAGCGTCTCCGAGTCTACCG  20115971

Query  61        CCAGACTCTTATGGCAGGTCTCCGAGCGGCGGCACGCCGCCCCACCAATTTGGCCAAGGT  120
                 ||||||||||||||||||||||||||||||||||||||||||||||||||||||||||||
Sbjct  20115972  CCAGACTCTTATGGCAGGTCTCCGAGCGGCGGCACGCCGCCCCACCAATTTGGCCAAGGT  20116031

Query  121       AAAGGCTATAATGCAAGGGGAAAATGAAAGCCCGGCCGTGTTTTTAAAACGCCTCTATGA  180
                 ||||||||||||||||||||||||||||||||||||||||||||||||||||||||||||
Sbjct  20116032  AAAGGCTATAATGCAAGGGGAAAATGAAAGCCCGGCCGTGTTTTTAAAACGCCTCTATGA  20116091

Query  181       TGCTTACAGACAGTACACCCCGTTGGACCCCCTGGCAGAGGAAAACCAGTCGGCTGTAAT  240
                 ||||||||||||||||||||||||||||||||||||||||||||||||||||||||||||
Sbjct  20116092  TGCTTACAGACAGTACACCCCGTTGGACCCCCTGGCAGAGGAAAACCAGTCGGCTGTAAT  20116151

Query  241       TATGTCCTTTATAAACCAGGCTGCCCCAGATATTAAAAAGAAATTGTACAAACAGGAGGG  300
                 ||||||||||||||||||||||||||||||||||||||||||||||||||||||||||||
Sbjct  20116152  TATGTCCTTTATAAACCAGGCTGCCCCAGATATTAAAAAGAAATTGTACAAACAGGAGGG  20116211

Query  301       ACTGGGAGAAATGTCTATCCGGAATTTAATAAAAGTAGCGGAGAGAGTATTCAACACTCG  360
                 ||||||||||||||||||||||||||||||||||||||||||||||||||||||||||||
Sbjct  20116212  ACTGGGAGAAATGTCTATCCGGAATTTAATAAAAGTAGCGGAGAGAGTATTCAACACTCG  20116271

Query  361       AGAGACTCCCAAAGAAAGGGAGGATAGAATTAGAAAAGAAAATCAGAAATTACAGAAACG  420
                 ||||||||||||||||||||||||||||||||||||||||||||||||||||||||||||
Sbjct  20116272  AGAGACTCCCAAAGAAAGGGAGGATAGAATTAGAAAAGAAAATCAGAAATTACAGAAACG  20116331

Query  421       AATCAGGAAGGAAGACAGAGAGCATCAGAGTAGGGAGAACAGGAGGCAGCAGGAGAACAG  480
                 ||||||||||||||||||||||||||||||||||||||||||||||||||||||||||||
Sbjct  20116332  AATCAGGAAGGAAGACAGAGAGCATCAGAGTAGGGAGAACAGGAGGCAGCAGGAGAACAG  20116391

Query  481       GAGATGGCCAAGATCTTGTTGGCAGGCGTGCAAAGCACAGTCAGGGTGGGACCGAGTCCG  540
                 ||||||||||||||||||||||||||||||||||||||||||||||||||||||||||||
Sbjct  20116392  GAGATGGCCAAGATCTTGTTGGCAGGCGTGCAAAGCACAGTCAGGGTGGGACCGAGTCCG  20116451

Query  541       GCCGGACCAGCCCGACCGTGGAGACCGCGGCCCCGACTGGATAGGGGACAGTGTGCAAAC  600
                 ||||||||||||||||||||||||||||||||||||||||||||||||||||||||||||
Sbjct  20116452  GCCGGACCAGCCCGACCGTGGAGACCGCGGCCCCGACTGGATAGGGGACAGTGTGCAAAC  20116511

Query  601       TGCAAAGAGTATGGACATTGGAAGAGGGAGTGCCCCAAGCGCCAGGGCCAAACAGGGCAA  660
                 ||||||||||||||||||||||||||||||||||||||||||||||||||||||||||||
Sbjct  20116512  TGCAAAGAGTATGGACATTGGAAGAGGGAGTGCCCCAAGCGCCAGGGCCAAACAGGGCAA  20116571

Query  661       GACACACGGGTCCTGCTGGCGGGGATGGAGAGTGACTAGGGGAGACGGGACTCGGATCCC  720
                 ||||||||||||||||||||||||||||||||||||||||||||||||||||||||||||
Sbjct  20116572  GACACACGGGTCCTGCTGGCGGGGATGGAGAGTGACTAGGGGAGACGGGACTCGGATCCC  20116631

Query  721       CTCCCCGAGTCTTGGGTAACTGCGTATGTAGAGGGGAAGCCAGTAGGATTCCTGGTAGAC  780
                 ||||||||||||||||||||||||||||||||||||||||||||||||||||||||||||
Sbjct  20116632  CTCCCCGAGTCTTGGGTAACTGCGTATGTAGAGGGGAAGCCAGTAGGATTCCTGGTAGAC  20116691

Query  781       ACAGGAGCCCAGTACTCAGTTTTGAATAAGCCCACAGAGCCCTTATCTCAGAAAACCAGT  840
                 ||||||||||||||||||||||||||||||||||||||||||||||||||||||||||||
Sbjct  20116692  ACAGGAGCCCAGTACTCAGTTTTGAATAAGCCCACAGAGCCCTTATCTCAGAAAACCAGT  20116751

Query  841       TTGGTACAAGGGGCAACTGGGTCCAAGGCTTATCGGTGGACTAGTAGGCGCCAAGTGGAC  900
                 ||||||||||||||||||||||||||||||||||||||||||||||||||||||||||||
Sbjct  20116752  TTGGTACAAGGGGCAACTGGGTCCAAGGCTTATCGGTGGACTAGTAGGCGCCAAGTGGAC  20116811

Query  901       TTAGGCCGCCACCAAGTGACCCACTCCTTCTTAGTTATCCCTGAATGCCCTGCCCCCTTA  960
                 ||||||||||||||||||||||||||||||||||||||||||||||||||||||||||||
Sbjct  20116812  TTAGGCCGCCACCAAGTGACCCACTCCTTCTTAGTTATCCCTGAATGCCCTGCCCCCTTA  20116871

Query  961       TTGGGGCGCGATCTCCTGACTAAGATCAGGGCTCAGATCCATTTTGAGCCGGATGGCATT  1020
                 ||||||||||||||||||||||||||||||||||||||||||||||||||||||||||||
Sbjct  20116872  TTGGGGCGCGATCTCCTGACTAAGATCAGGGCTCAGATCCATTTTGAGCCGGATGGCATT  20116931

Query  1021      AAGCTATTGGATGGCCAAGGACAGCCCCTCCACATTTTGACCCTGTCTCTTGTGGATGAA  1080
                 ||||||||||||||||||||||||||||||||||||||||||||||||||||||||||||
Sbjct  20116932  AAGCTATTGGATGGCCAAGGACAGCCCCTCCACATTTTGACCCTGTCTCTTGTGGATGAA  20116991

Query  1081      CATCGCCTGTTCGCCCTACAGGACAACCCCTACAACCCTCCCTCTACAGAATGGCCCCGT  1140
                 ||||||||||||||||||||||||||||||||||||||||||||||||||||||||||||
Sbjct  20116992  CATCGCCTGTTCGCCCTACAGGACAACCCCTACAACCCTCCCTCTACAGAATGGCCCCGT  20117051

Query  1141      GATATGGATTATTGGCTTAAAACATACCCTCAGGCGTGGGCGGAAATAGCGGGTGTGGGC  1200
                 ||||||||||||||||||||||||||||||||||||||||||||||||||||||||||||
Sbjct  20117052  GATATGGATTATTGGCTTAAAACATACCCTCAGGCGTGGGCGGAAATAGCGGGTGTGGGC  20117111

Query  1201      CGGGCGGCCCGCCGAGCACCAGTAGTGGTGGAACTTAAAGCCTCGGCCCAGCCTATCCGG  1260
                 ||||||||||||||||||||||||||||||||||||||||||||||||||||||||||||
Sbjct  20117112  CGGGCGGCCCGCCGAGCACCAGTAGTGGTGGAACTTAAAGCCTCGGCCCAGCCTATCCGG  20117171

Query  1261      ATCCGCCAGTACCCCATGTCTGCAGAGGCGCGGAAAGGGATTGCCCCGCACATTAACCGT  1320
                 ||||||||||||||||||||||||||||||||||||||||||||||||||||||||||||
Sbjct  20117172  ATCCGCCAGTACCCCATGTCTGCAGAGGCGCGGAAAGGGATTGCCCCGCACATTAACCGT  20117231

Query  1321      TTACTGGAAGCTGGAATACTGAAACCTTGCCATTCTGCCTGGAACACCCCACTTCTCCCC  1380
                 ||||||||||||||||||||||||||||||||||||||||||||||||||||||||||||
Sbjct  20117232  TTACTGGAAGCTGGAATACTGAAACCTTGCCATTCTGCCTGGAACACCCCACTTCTCCCC  20117291

Query  1381      GTTAAGAAACTGGGGGGAAAAGATTATAGGCCAGTCCAGGACTTGAGGGAAGTGAATAAG  1440
                 ||||||||||||||||||||||||||||||||||||||||||||||||||||||||||||
Sbjct  20117292  GTTAAGAAACTGGGGGGAAAAGATTATAGGCCAGTCCAGGACTTGAGGGAAGTGAATAAG  20117351

Query  1441      AGGGTTGAAGACATCCACCCCACGGTCCCCAACCCTTATACCTTACTAAGTCACTTGCCC  1500
                 ||||||||||||||||||||||||||||||||||||||||||||||||||||||||||||
Sbjct  20117352  AGGGTTGAAGACATCCACCCCACGGTCCCCAACCCTTATACCTTACTAAGTCACTTGCCC  20117411

Query  1501      CCTTCACATGTCTGGTATACTACCTTAGACCTAAAGGATGCGTTTTTAGCATAGCCCTGG  1560
                 ||||||||||||||||||||||||||||||||||||||||||||||||||||||||||||
Sbjct  20117412  CCTTCACATGTCTGGTATACTACCTTAGACCTAAAGGATGCGTTTTTAGCATAGCCCTGG  20117471

Query  1561      CACCCAGCAGCCAACACATTTTTGCCTTCGAATGGAATGATGGCAATACGGGAACCCCCG  1620
                 ||||||||||||||||||||||||||||||||||||||||||||||||||||||||||||
Sbjct  20117472  CACCCAGCAGCCAACACATTTTTGCCTTCGAATGGAATGATGGCAATACGGGAACCCCCG  20117531

Query  1621      GGCAGCTGACCTGGACTAGACTACCACAAGGCTTCAAAAACTCTCCAACTCTGTTTAATG  1680
                 ||||||||||||||||||||||||||||||||||||||||||||||||||||||||||||
Sbjct  20117532  GGCAGCTGACCTGGACTAGACTACCACAAGGCTTCAAAAACTCTCCAACTCTGTTTAATG  20117591

Query  1681      AAGCCCTAAATCAAGATTTGGACTCGTTTCGCCAGAGCCATAATTCAGTTACGCTCCTGC  1740
                 ||||||||||||||||||||||||||||||||||||||||||||||||||||||||||||
Sbjct  20117592  AAGCCCTAAATCAAGATTTGGACTCGTTTCGCCAGAGCCATAATTCAGTTACGCTCCTGC  20117651

Query  1741      AGTACGTAGATGACTTGCTTCTGGCGGCCCCCTCCGAAGCTGAATGCCGACAGGCCACTG  1800
                 ||||||||||||||||||||||||||||||||||||||||||||||||||||||||||||
Sbjct  20117652  AGTACGTAGATGACTTGCTTCTGGCGGCCCCCTCCGAAGCTGAATGCCGACAGGCCACTG  20117711

Query  1801      AAGACCTCCTCCAGGAGCTGGGGCAGTTGGGCTATCGGGCCAGTGCAAAGAAGGCTCAAA  1860
                 ||||||||||||||||||||||||||||||||||||||||||||||||||||||||||||
Sbjct  20117712  AAGACCTCCTCCAGGAGCTGGGGCAGTTGGGCTATCGGGCCAGTGCAAAGAAGGCTCAAA  20117771

Query  1861      TATGCAGGCAAACAGTCACCTACCTGGGGTATAAACTAAAAGAAGGAGCCAGATGGCTGA  1920
                 ||||||||||||||||||||||||||||||||||||||||||||||||||||||||||||
Sbjct  20117772  TATGCAGGCAAACAGTCACCTACCTGGGGTATAAACTAAAAGAAGGAGCCAGATGGCTGA  20117831

Query  1921      CAGAGGCCATGAAAGAGACTATTCTTAGACTTCCAGTCCCGACCTCAGCACGAGAGGTCC  1980
                 ||||||||||||||||||||||||||||||||||||||||||||||||||||||||||||
Sbjct  20117832  CAGAGGCCATGAAAGAGACTATTCTTAGACTTCCAGTCCCGACCTCAGCACGAGAGGTCC  20117891

Query  1981      GTGAGTTTTTAGCGACGACAGGCTACTGCCGGCTGTGGATTTTGGGGTATGCTGAAATAG  2040
                 ||||||||||||||||||||||||||||||||||||||||||||||||||||||||||||
Sbjct  20117892  GTGAGTTTTTAGCGACGACAGGCTACTGCCGGCTGTGGATTTTGGGGTATGCTGAAATAG  20117951

Query  2041      CAAAACCTCTGTATGAGGCAACCAAGGATAAGGTCCCTTGGGCCTGGGGGTCAGACCAAC  2100
                 ||||||||||||||||||||||||||||||||||||||||||||||||||||||||||||
Sbjct  20117952  CAAAACCTCTGTATGAGGCAACCAAGGATAAGGTCCCTTGGGCCTGGGGGTCAGACCAAC  20118011

Query  2101      AGAAGGCCTACGATGAACTCAAGGTCGCTCTCCTAAGAGCCCCGGCTCTGGCATTGCCAG  2160
                 ||||||||||||||||||||||||||||||||||||||||||||||||||||||||||||
Sbjct  20118012  AGAAGGCCTACGATGAACTCAAGGTCGCTCTCCTAAGAGCCCCGGCTCTGGCATTGCCAG  20118071

Query  2161      ACCCCCTGAAGCCCTTCACTCTCTTTGTTGATGAGAGGAGGGGAATAGCGAAAGGGGTGC  2220
                 ||||||||||||||||||||||||||||||||||||||||||||||||||||||||||||
Sbjct  20118072  ACCCCCTGAAGCCCTTCACTCTCTTTGTTGATGAGAGGAGGGGAATAGCGAAAGGGGTGC  20118131

Query  2221      TAATGCAGCGTCTGGGGCCCTGGAAACGTCCGGTTGCCTATTTATCCAAGAAGCTAGATC  2280
                 ||||||||||||||||||||||||||||||||||||||||||||||||||||||||||||
Sbjct  20118132  TAATGCAGCGTCTGGGGCCCTGGAAACGTCCGGTTGCCTATTTATCCAAGAAGCTAGATC  20118191

Query  2281      CAGTTGCAGCAGGATGGCCCCCGTGCTTAAGGATCATTGCGGCAGTAGCCCTAATGGTAA  2340
                 ||||||||||||||||||||||||||||||||||||||||||||||||||||||||||||
Sbjct  20118192  CAGTTGCAGCAGGATGGCCCCCGTGCTTAAGGATCATTGCGGCAGTAGCCCTAATGGTAA  20118251

Query  2341      AGGATGCTGATAAACTCACTTTTGGGCAACATCTGAAGGTAGTAACCCCCCATGCGATCG  2400
                 ||||||||||||||||||||||||||||||||||||||||||||||||||||||||||||
Sbjct  20118252  AGGATGCTGATAAACTCACTTTTGGGCAACATCTGAAGGTAGTAACCCCCCATGCGATCG  20118311

Query  2401      AGGGGGTCCTAAAATATCCCCCTGGTAGGTGGATGACTAATGCCCGCCTAACCCATTACC  2460
                 ||||||||||||||||||||||||||||||||||||||||||||||||||||||||||||
Sbjct  20118312  AGGGGGTCCTAAAATATCCCCCTGGTAGGTGGATGACTAATGCCCGCCTAACCCATTACC  20118371

Query  2461      AAGGACTCTTGCTAGATGCACCCCGGATCATCTTCGCTGAACCCACCGCTCTGAATCCAG  2520
                 ||||||||||||||||||||||||||||||||||||||||||||||||||||||||||||
Sbjct  20118372  AAGGACTCTTGCTAGATGCACCCCGGATCATCTTCGCTGAACCCACCGCTCTGAATCCAG  20118431

Query  2521      CCACCCTGATGCTGACCCTGGATCTGGGAGCTCCCCTGCATGATTGCCAAGAGATCATGG  2580
                 ||||||||||||||||||||||||||||||||||||||||||||||||||||||||||||
Sbjct  20118432  CCACCCTGATGCTGACCCTGGATCTGGGAGCTCCCCTGCATGATTGCCAAGAGATCATGG  20118491

Query  2581      CAGAAGTCACCCAGGTGCGCCCCGACCTCCAGGACACCGCACTACCCAACAGTGAGTTGG  2640
                 ||||||||||||||||||||||||||||||||||||||||||||||||||||||||||||
Sbjct  20118492  CAGAAGTCACCCAGGTGCGCCCCGACCTCCAGGACACCGCACTACCCAACAGTGAGTTGG  20118551

Query  2641      TATGGTACACTGATGGAAGCAGCTTCGTTATAGATGGTGTGCGGAGGACAGGCGCAGCGG  2700
                 ||||||||||||||||||||||||||||||||||||||||||||||||||||||||||||
Sbjct  20118552  TATGGTACACTGATGGAAGCAGCTTCGTTATAGATGGTGTGCGGAGGACAGGCGCAGCGG  20118611

Query  2701      TGGTAGACCAAGGGGGAAACATCATTTGGAATGCCTCGCTTTCCCCGGGGACATCAGCAC  2760
                 ||||||||||||||||||||||||||||||||||||||||||||||||||||||||||||
Sbjct  20118612  TGGTAGACCAAGGGGGAAACATCATTTGGAATGCCTCGCTTTCCCCGGGGACATCAGCAC  20118671

Query  2761      AGAAGGCCGAACTGATTGCGCTGGCGGAGGCGCTGGAACGGGCCAAAGGGAGACGAGTGA  2820
                 ||||||||||||||||||||||||||||||||||||||||||||||||||||||||||||
Sbjct  20118672  AGAAGGCCGAACTGATTGCGCTGGCGGAGGCGCTGGAACGGGCCAAAGGGAGACGAGTGA  20118731

Query  2821      CTGTCTACACCGATAGCCGCTACGCCTTTGGCACTGTCCATGTGCATGGCGCTATCTACC  2880
                 ||||||||||||||||||||||||||||||||||||||||||||||||||||||||||||
Sbjct  20118732  CTGTCTACACCGATAGCCGCTACGCCTTTGGCACTGTCCATGTGCATGGCGCTATCTACC  20118791

Query  2881      GGGAAAGAGGCTTTGTTACAGCGGAAGGAAAGACTCTGCGCAATCTTCCTGAGGTACGAA  2940
                 ||||||||||||||||||||||||||||||||||||||||||||||||||||||||||||
Sbjct  20118792  GGGAAAGAGGCTTTGTTACAGCGGAAGGAAAGACTCTGCGCAATCTTCCTGAGGTACGAA  20118851

Query  2941      GACTGCTGATGGCTGTGCAAATGCCCCGGGCAGTCGCAGTTGTCCACATCCCTGGGCACC  3000
                 ||||||||||||||||||||||||||||||||||||||||||||||||||||||||||||
Sbjct  20118852  GACTGCTGATGGCTGTGCAAATGCCCCGGGCAGTCGCAGTTGTCCACATCCCTGGGCACC  20118911

Query  3001      AGTCTGCCCAGACCCCGGAAGCTGAAGGAAACTGGCGAGCGGATGAAGCCGCCAAGGCAG  3060
                 ||||||||||||||||||||||||||||||||||||||||||||||||||||||||||||
Sbjct  20118912  AGTCTGCCCAGACCCCGGAAGCTGAAGGAAACTGGCGAGCGGATGAAGCCGCCAAGGCAG  20118971

Query  3061      TGGCAGTAGCTTCATCAGCTTTAGCACTCACCCTGCCCACACCCGAGCTCCCGCGCCTGC  3120
                 ||||||||||||||||||||||||||||||||||||||||||||||||||||||||||||
Sbjct  20118972  TGGCAGTAGCTTCATCAGCTTTAGCACTCACCCTGCCCACACCCGAGCTCCCGCGCCTGC  20119031

Query  3121      CCCCGCGACCTGACTACACTCCGGAAGACCTGCGATGGATCCAGAGCCACCACTGCCCGG  3180
                 ||||||||||||||||||||||||||||||||||||||||||||||||||||||||||||
Sbjct  20119032  CCCCGCGACCTGACTACACTCCGGAAGACCTGCGATGGATCCAGAGCCACCACTGCCCGG  20119091

Query  3181      AGTCTGATCAGCAGGGGTGGCATCGGGATACAGAAGGAAGATTGATACTGCCGGCACAGC  3240
                 ||||||||||||||||||||||||||||||||||||||||||||||||||||||||||||
Sbjct  20119092  AGTCTGATCAGCAGGGGTGGCATCGGGATACAGAAGGAAGATTGATACTGCCGGCACAGC  20119151

Query  3241      TAGGACTGTTTCTTCTCTCCAACCTGCATCAAGCCACCCACTTAGGAAAAAAGAAGTTGC  3300
                 ||||||||||||||||||||||||||||||||||||||||||||||||||||||||||||
Sbjct  20119152  TAGGACTGTTTCTTCTCTCCAACCTGCATCAAGCCACCCACTTAGGAAAAAAGAAGTTGC  20119211

Query  3301      TGACAATTCTCGAGTCCGCCCGCCTCCGGTTTCCCCGACAAGCGGCTCAGATTCAAGAGA  3360
                 ||||||||||||||||||||||||||||||||||||||||||||||||||||||||||||
Sbjct  20119212  TGACAATTCTCGAGTCCGCCCGCCTCCGGTTTCCCCGACAAGCGGCTCAGATTCAAGAGA  20119271

Query  3361      TTGTAGATCAGTGCATTGGGTGCCAGGCTATGAGACCCAGTAGGAAAGGACCCCAACATA  3420
                 ||||||||||||||||||||||||||||||||||||||||||||||||||||||||||||
Sbjct  20119272  TTGTAGATCAGTGCATTGGGTGCCAGGCTATGAGACCCAGTAGGAAAGGACCCCAACATA  20119331

Query  3421      CAGGTACGAGGGTACGGGGAAGAGTGCCGGGACGGAGTTGGGAAGTGGATTTTACTGAGG  3480
                 ||||||||||||||||||||||||||||||||||||||||||||||||||||||||||||
Sbjct  20119332  CAGGTACGAGGGTACGGGGAAGAGTGCCGGGACGGAGTTGGGAAGTGGATTTTACTGAGG  20119391

Query  3481      TAAAGCCTGGGAGGTGTGGGTATAAGTACTTGCTAGTAATGGTTGACACATTTTCGGGCT  3540
                 ||||||||||||||||||||||||||||||||||||||||||||||||||||||||||||
Sbjct  20119392  TAAAGCCTGGGAGGTGTGGGTATAAGTACTTGCTAGTAATGGTTGACACATTTTCGGGCT  20119451

Query  3541      GGGTGGAAGCCTTCCCCACGAAACGGGAGACTGCCCAAGTGGTTGCTAAGGCATTACTAG  3600
                 ||||||||||||||||||||||||||||||||||||||||||||||||||||||||||||
Sbjct  20119452  GGGTGGAAGCCTTCCCCACGAAACGGGAGACTGCCCAAGTGGTTGCTAAGGCATTACTAG  20119511

Query  3601      AAGAAATTATTCCCAGATATGGGGTTCCTGAGGTTTTAGGCTCCGATAACGGCCCAGCTT  3660
                 ||||||||||||||||||||||||||||||||||||||||||||||||||||||||||||
Sbjct  20119512  AAGAAATTATTCCCAGATATGGGGTTCCTGAGGTTTTAGGCTCCGATAACGGCCCAGCTT  20119571

Query  3661      TCATCAGTAACGTCCTACAGGGACTAGCCCGAGCGATAGGGATCAATTGGAAGTTACATT  3720
                 ||||||||||||||||||||||||||||||||||||||||||||||||||||||||||||
Sbjct  20119572  TCATCAGTAACGTCCTACAGGGACTAGCCCGAGCGATAGGGATCAATTGGAAGTTACATT  20119631

Query  3721      GTGAATATAATCCCCAGAGCTCAGGGCAGGTAGAGAGAATGAATCGGACTCTAAAGGAGA  3780
                 ||||||||||||||||||||||||||||||||||||||||||||||||||||||||||||
Sbjct  20119632  GTGAATATAATCCCCAGAGCTCAGGGCAGGTAGAGAGAATGAATCGGACTCTAAAGGAGA  20119691

Query  3781      CCTTGTCCAAACTAGCCATCGAGACTGGCGGGGACTGGGTGACCCTCTTACCCTATGCCA  3840
                 ||||||||||||||||||||||||||||||||||||||||||||||||||||||||||||
Sbjct  20119692  CCTTGTCCAAACTAGCCATCGAGACTGGCGGGGACTGGGTGACCCTCTTACCCTATGCCA  20119751

Query  3841      TCTTCCGGGTCCGGAACTCACCATATGTACATGGTTTGACACCTTTCGAAATTCTGTATG  3900
                 ||||||||||||||||||||||||||||||||||||||||||||||||||||||||||||
Sbjct  20119752  TCTTCCGGGTCCGGAACTCACCATATGTACATGGTTTGACACCTTTCGAAATTCTGTATG  20119811

Query  3901      GGACACCACCCCCCATTATTGTTCGTACTCTACCAGATCATGACCCCAATGTGGCCCCAA  3960
                 ||||||||||||||||||||||||||||||||||||||||||||||||||||||||||||
Sbjct  20119812  GGACACCACCCCCCATTATTGTTCGTACTCTACCAGATCATGACCCCAATGTGGCCCCAA  20119871

Query  3961      GTTATCTGGCCAGTTTAAAGGCCCTACAAGGGGTCCAACATGAGATATGGCCCCTAGTGA  4020
                 ||||||||||||||||||||||||||||||||||||||||||||||||||||||||||||
Sbjct  20119872  GTTATCTGGCCAGTTTAAAGGCCCTACAAGGGGTCCAACATGAGATATGGCCCCTAGTGA  20119931

Query  4021      GTTCCCTGTATGAAATTAAGGACGCCCCAAACCCGGAACATGGCATCGTTCCAGGGGATT  4080
                 ||||||||||||||||||||||||||||||||||||||||||||||||||||||||||||
Sbjct  20119932  GTTCCCTGTATGAAATTAAGGACGCCCCAAACCCGGAACATGGCATCGTTCCAGGGGATT  20119991

Query  4081      GGGTATGGGTAAGGAGACACAGGTCCCGGACACTGGAGGAAAGATGAAAAGGTCCTTATG  4140
                 ||||||||||||||||||||||||||||||||||||||||||||||||||||||||||||
Sbjct  20119992  GGGTATGGGTAAGGAGACACAGGTCCCGGACACTGGAGGAAAGATGAAAAGGTCCTTATG  20120051

Query  4141      TGGTTATTCTGGTTACCCCCACTGCCTTAAAGGTTGACGGCATTGGGCCTTGGGTCCATC  4200
                 ||||||||||||||||||||||||||||||||||||||||||||||||||||||||||||
Sbjct  20120052  TGGTTATTCTGGTTACCCCCACTGCCTTAAAGGTTGACGGCATTGGGCCTTGGGTCCATC  20120111

Query  4201      ACTCTCACGTGCGCCGAGCCAGCCAGCTGGAGAAGACGCAAGCTAAGGAGTGGATCGTTC  4260
                 ||||||||||||||||||||||||||||||||||||||||||||||||||||||||||||
Sbjct  20120112  ACTCTCACGTGCGCCGAGCCAGCCAGCTGGAGAAGACGCAAGCTAAGGAGTGGATCGTTC  20120171

Query  4261      GGCGACACCCTGATAACCCTCTGAAGCTGCAGCTCTCCCGACCTCGGGGAAGCGTCAAGC  4320
                 ||||||||||||||||||||||||||||||||||||||||||||||||||||||||||||
Sbjct  20120172  GGCGACACCCTGATAACCCTCTGAAGCTGCAGCTCTCCCGACCTCGGGGAAGCGTCAAGC  20120231

Query  4321      CCCCTGCCTCAGCTAACGATGGAATGGCTGCTAGCCCTAACTCTGCTCAACATATGGGAG  4380
                 ||||||||||||||||||||||||||||||||||||||||||||||||||||||||||||
Sbjct  20120232  CCCCTGCCTCAGCTAACGATGGAATGGCTGCTAGCCCTAACTCTGCTCAACATATGGGAG  20120291

Query  4381      AAGAGCCACGCAGGGATCAACCCACACCAACCCCATAAGCTAACATGGACCCTAACAGAT  4440
                 ||||||||||||||||||||||||||||||||||||||||||||||||||||||||||||
Sbjct  20120292  AAGAGCCACGCAGGGATCAACCCACACCAACCCCATAAGCTAACATGGACCCTAACAGAT  20120351

Query  4441      GGACAGACCCAAACAACCCTTAATAGCACCACACATACTGCCCCCATCAATACGTGGTGG  4500
                 ||||||||||||||||||||||||||||||||||||||||||||||||||||||||||||
Sbjct  20120352  GGACAGACCCAAACAACCCTTAATAGCACCACACATACTGCCCCCATCAATACGTGGTGG  20120411

Query  4501      CCAGACTTGTTTTTCGACCTGCGTGACATTTTCGGCACTAAACGTGGACGGCAGTATGAC  4560
                 ||||||||||||||||||||||||||||||||||||||||||||||||||||||||||||
Sbjct  20120412  CCAGACTTGTTTTTCGACCTGCGTGACATTTTCGGCACTAAACGTGGACGGCAGTATGAC  20120471

Query  4561      TACTCAGTCAGGTCCAAGCGGGCTGTAATTGACACCTCTCAAGGACATAGTGCACAAGGG  4620
                 ||||||||||||||||||||||||||||||||||||||||||||||||||||||||||||
Sbjct  20120472  TACTCAGTCAGGTCCAAGCGGGCTGTAATTGACACCTCTCAAGGACATAGTGCACAAGGG  20120531

Query  4621      TTTTGGGCCTGCCCAGGGAACCTAAGAAACAATTGGAAAACCTGTGGCGGCCCAGACCGC  4680
                 ||||||||||||||||||||||||||||||||||||||||||||||||||||||||||||
Sbjct  20120532  TTTTGGGCCTGCCCAGGGAACCTAAGAAACAATTGGAAAACCTGTGGCGGCCCAGACCGC  20120591

Query  4681      TACTATTGTGGTAGTTGGAGTTGTGTCACCTCCTATGACGGGCTCCGACAGTGGGACGTT  4740
                 ||||||||||||||||||||||||||||||||||||||||||||||||||||||||||||
Sbjct  20120592  TACTATTGTGGTAGTTGGAGTTGTGTCACCTCCTATGACGGGCTCCGACAGTGGGACGTT  20120651

Query  4741      GGGAACAGGGATCTAGTTAAATTCTCCTTTAGGGACCCCCACAACCGGGTGCCCCAGGTA  4800
                 ||||||||||||||||||||||||||||||||||||||||||||||||||||||||||||
Sbjct  20120652  GGGAACAGGGATCTAGTTAAATTCTCCTTTAGGGACCCCCACAACCGGGTGCCCCAGGTA  20120711

Query  4801      CGTGTCCAGTTTAACCAAGACGTGGCACGAAGAGAGCGTGGTTGGTTATCAGGATTAACT  4860
                 ||||||||||||||||||||||||||||||||||||||||||||||||||||||||||||
Sbjct  20120712  CGTGTCCAGTTTAACCAAGACGTGGCACGAAGAGAGCGTGGTTGGTTATCAGGATTAACT  20120771

Query  4861      TGGGGGTTCCAATTAGATATAGGCCGTTGGGCATGGATAGGCCCCCACCCCGGCGGTCTC  4920
                 ||||||||||||||||||||||||||||||||||||||||||||||||||||||||||||
Sbjct  20120772  TGGGGGTTCCAATTAGATATAGGCCGTTGGGCATGGATAGGCCCCCACCCCGGCGGTCTC  20120831

Query  4921      CTAACTATTCGACTATCGGTGGAAACGATCAGCACTCAGGTGGGTCCAAATAAGGTGCTG  4980
                 ||||||||||||||||||||||||||||||||||||||||||||||||||||||||||||
Sbjct  20120832  CTAACTATTCGACTATCGGTGGAAACGATCAGCACTCAGGTGGGTCCAAATAAGGTGCTG  20120891

Query  4981      GCCCCTCTCGTCCCTACCAAGAACCCAGG  5009
                 |||||||||||||||||||||||||||||
Sbjct  20120892  GCCCCTCTCGTCCCTACCAAGAACCCAGG  20120920


 

###########################################################################################################

scaffold_m29_p_4:11554231-11556564
: scaffold_m29_p_4:11554231-11556564(-), Hit seq: , Query_length:2333, Query start: 78, Query end: 902
Hit start: 2899, Hit end: 3723
Nucs hit: 833, Identity:70, Score: 350, Evalue: 6e-94, Gaps: 16


Query_seq: scaffold_m29_p_4:11554231-11556564(-), Hit seq: , Query_length:2333, Query start: 1, Query end: 2333
Nucs hit: 2332

NC_007015.1 Ovine enzootic nasal tumour virus, complete genome
Length=7434

  = 350 bits (387),  Expect = 6e-94
 Identities = 586/833 (70%), Gaps = 16/833 (2%)
 Strand=Plus/Plus

Query  78    TTGGAAAACAGATACACCTGTGTGGATAGATCAGTGGCCCCTTACACAGGAAAAGATATC  137
             ||||||| | ||   ||| |||||| | |||||||||||||| |||||||||||  | ||
Sbjct  2899  TTGGAAATCTGAGGAACCGGTGTGGGTCGATCAGTGGCCCCTAACACAGGAAAAACTTTC  2958

Query  138   GGCCGCCCAGGCGCTTGTACAGGAGCAGCTTGAAAAAGGCCATGTGGTTGAGTCTACCTC  197
              ||||| ||   ||| |||||||| |||||   |   || ||| | |     ||||||||
Sbjct  2959  TGCCGCACAACAGCTGGTACAGGAACAGCTGAGACTTGGGCATATTGAACCTTCTACCTC  3018

Query  198   CCCCTGGAATTCACCTATTTTTGTAATTAAAAAGAAGTCTGGAAAATGGAGGTTGTTACA  257
               |||||||||| || |||||||| ||||||||||| |||||||||||||| || |||||
Sbjct  3019  TGCCTGGAATTCCCCAATTTTTGTTATTAAAAAGAAATCTGGAAAATGGAGATTATTACA  3078

Query  258   AGATTTGAGAAAGGTTAATGAAACTATGGAAATTATGGGCGCCCTGCAGCCAGGGTTGCC  317
             |||| |  | ||||| |||||||| |||     |||||| ||||| || || ||||||||
Sbjct  3079  AGATCTTCGCAAGGTAAATGAAACAATGATGCATATGGGAGCCCTACAACCTGGGTTGCC  3138

Query  318   TCATCCTTCTGCCATTCCTAAGGATACTTATAAGATAGTGCTAGATTTAAAAGATTGTTT  377
                ||||||||| || ||| |  |  ||||||  || ||  |||||||||||||||||||
Sbjct  3139  CACTCCTTCTGCTATACCTGATAAATCTTATATTATTGTTATAGATTTAAAAGATTGTTT  3198

Query  378   CTATAACATATTGCTTCATCCCCAAGATTGCAAAAGATTCGCTTTCAGTGTCCCAAGTCC  437
              || |  ||    |||   || |||||||||||| |||| ||||| ||||| ||   |  
Sbjct  3199  TTACACTATTCCACTTGCACCTCAAGATTGCAAACGATTTGCTTTTAGTGTGCCCTCTGT  3258

Query  438   GAACTTTCAA-GAGCCCATGAAACGGTATCAGTGGCAGGTTCTTCCTCAGGGCATGGCAA  496
              || |||||| || || |||||||| ||||| ||| | |||||||| || || ||| | |
Sbjct  3259  TAA-TTTCAAGGAACCTATGAAACGATATCAATGGAAAGTTCTTCCACAAGGAATGACTA  3317

Query  497   ATAGCCCCACCCTGTGTCAAAAGTTTGTTGGTGAAGCAATAGTGGAGACTAGAAGACAG-  555
             ||||||| || ||||||||||| || |||| |  |||||||   |   ||    ||||| 
Sbjct  3318  ATAGCCCTACGCTGTGTCAAAAATTAGTTGCTACAGCAATA---GCTCCTGTTCGACAGC  3374

Query  556   --TTCCCTTCTGTTTACATCATTCATTATATGGATGACATTCTGTTAGCCTGCAAACAGG  613
               || |||    | ||  |  |||| ||||||||||| ||  |  ||||   ||   | |
Sbjct  3375  GTTTTCCTCAGATATATTTGGTTCACTATATGGATGATATATTACTAGCTCACACTGATG  3434

Query  614   AAGGAATGTTGTTGGCTTGC-TTTGCAAACATAAAAAGGAACCTTTTGTC-TGCTGGCCT  671
             ||  | |  |  |  |  || ||| | |   |||||  | |  ||  ||| |   || ||
Sbjct  3435  AA-CATTTATTATATCAAGCTTTTTCTATTCTAAAACAGCA-TTTAAGTCTTAACGGTCT  3492

Query  672   TGTGATTGCTCCTGAAAAAATTCAAAGGAGTGAGCCTTATGCCTATTTAGGTTTTCAATT  731
             ||||||||||  ||| |||||||||| |  |   ||||||   |||||||||||    ||
Sbjct  3493  TGTGATTGCTGATGAGAAAATTCAAACGCATTTTCCTTATAATTATTTAGGTTTCTCCTT  3552

Query  732   ATTCACTCAGTA-CTTTACTCCACAAAAAATAGAGCTTAGAAAAGATCACCTGAAATCTC  790
              |   ||| ||| || ||   | |||  | || ||||   ||  |||||  ||||| |||
Sbjct  3553  GTATCCTC-GTACCTATAACACCCAACTAGTAAAGCTGCAAACTGATCATTTGAAAACTC  3611

Query  791   TTAATGATTTTCAAAAATTGTTGGGGGACATTAATTGGCTGCGTCCTTCTTTAGGCTTAA  850
             | ||||||||||| ||| | || || || ||||| ||| | ||||||| ||||   ||  
Sbjct  3612  TAAATGATTTTCAGAAACTTTTAGGAGATATTAACTGGATCCGTCCTTATTTAAAGTTGC  3671

Query  851   CTACTGGAGACCTGA-AACCATTATTTGAGATTCTAAGAGGGGATTCTGACCC  902
             | |||  | || | | ||||||||||||| || || | ||| || ||||| ||
Sbjct  3672  CCACT-TATACTTTACAACCATTATTTGACATCCTTAAAGGTGACTCTGATCC  3723


 


Rhinolophus ferrumequinum scaffold_m29_p_4
Length=105477172

  = 4208 bits (4666),  Expect = 0.0
 Identities = 2333/2333 (100%), Gaps = 0/2333 (0%)
 Strand=Plus/Minus

Query  1         GAGAACAGGTCTGGGGTATTTTCCCCAGGGGTCATAGATTTACCTGTACTCCACCAAAAA  60
                 ||||||||||||||||||||||||||||||||||||||||||||||||||||||||||||
Sbjct  11556564  GAGAACAGGTCTGGGGTATTTTCCCCAGGGGTCATAGATTTACCTGTACTCCACCAAAAA  11556505

Query  61        ACTGCAAAGGCAATAATTTGGAAAACAGATACACCTGTGTGGATAGATCAGTGGCCCCTT  120
                 ||||||||||||||||||||||||||||||||||||||||||||||||||||||||||||
Sbjct  11556504  ACTGCAAAGGCAATAATTTGGAAAACAGATACACCTGTGTGGATAGATCAGTGGCCCCTT  11556445

Query  121       ACACAGGAAAAGATATCGGCCGCCCAGGCGCTTGTACAGGAGCAGCTTGAAAAAGGCCAT  180
                 ||||||||||||||||||||||||||||||||||||||||||||||||||||||||||||
Sbjct  11556444  ACACAGGAAAAGATATCGGCCGCCCAGGCGCTTGTACAGGAGCAGCTTGAAAAAGGCCAT  11556385

Query  181       GTGGTTGAGTCTACCTCCCCCTGGAATTCACCTATTTTTGTAATTAAAAAGAAGTCTGGA  240
                 ||||||||||||||||||||||||||||||||||||||||||||||||||||||||||||
Sbjct  11556384  GTGGTTGAGTCTACCTCCCCCTGGAATTCACCTATTTTTGTAATTAAAAAGAAGTCTGGA  11556325

Query  241       AAATGGAGGTTGTTACAAGATTTGAGAAAGGTTAATGAAACTATGGAAATTATGGGCGCC  300
                 ||||||||||||||||||||||||||||||||||||||||||||||||||||||||||||
Sbjct  11556324  AAATGGAGGTTGTTACAAGATTTGAGAAAGGTTAATGAAACTATGGAAATTATGGGCGCC  11556265

Query  301       CTGCAGCCAGGGTTGCCTCATCCTTCTGCCATTCCTAAGGATACTTATAAGATAGTGCTA  360
                 ||||||||||||||||||||||||||||||||||||||||||||||||||||||||||||
Sbjct  11556264  CTGCAGCCAGGGTTGCCTCATCCTTCTGCCATTCCTAAGGATACTTATAAGATAGTGCTA  11556205

Query  361       GATTTAAAAGATTGTTTCTATAACATATTGCTTCATCCCCAAGATTGCAAAAGATTCGCT  420
                 ||||||||||||||||||||||||||||||||||||||||||||||||||||||||||||
Sbjct  11556204  GATTTAAAAGATTGTTTCTATAACATATTGCTTCATCCCCAAGATTGCAAAAGATTCGCT  11556145

Query  421       TTCAGTGTCCCAAGTCCGAACTTTCAAGAGCCCATGAAACGGTATCAGTGGCAGGTTCTT  480
                 ||||||||||||||||||||||||||||||||||||||||||||||||||||||||||||
Sbjct  11556144  TTCAGTGTCCCAAGTCCGAACTTTCAAGAGCCCATGAAACGGTATCAGTGGCAGGTTCTT  11556085

Query  481       CCTCAGGGCATGGCAAATAGCCCCACCCTGTGTCAAAAGTTTGTTGGTGAAGCAATAGTG  540
                 ||||||||||||||||||||||||||||||||||||||||||||||||||||||||||||
Sbjct  11556084  CCTCAGGGCATGGCAAATAGCCCCACCCTGTGTCAAAAGTTTGTTGGTGAAGCAATAGTG  11556025

Query  541       GAGACTAGAAGACAGTTCCCTTCTGTTTACATCATTCATTATATGGATGACATTCTGTTA  600
                 ||||||||||||||||||||||||||||||||||||||||||||||||||||||||||||
Sbjct  11556024  GAGACTAGAAGACAGTTCCCTTCTGTTTACATCATTCATTATATGGATGACATTCTGTTA  11555965

Query  601       GCCTGCAAACAGGAAGGAATGTTGTTGGCTTGCTTTGCAAACATAAAAAGGAACCTTTTG  660
                 ||||||||||||||||||||||||||||||||||||||||||||||||||||||||||||
Sbjct  11555964  GCCTGCAAACAGGAAGGAATGTTGTTGGCTTGCTTTGCAAACATAAAAAGGAACCTTTTG  11555905

Query  661       TCTGCTGGCCTTGTGATTGCTCCTGAAAAAATTCAAAGGAGTGAGCCTTATGCCTATTTA  720
                 ||||||||||||||||||||||||||||||||||||||||||||||||||||||||||||
Sbjct  11555904  TCTGCTGGCCTTGTGATTGCTCCTGAAAAAATTCAAAGGAGTGAGCCTTATGCCTATTTA  11555845

Query  721       GGTTTTCAATTATTCACTCAGTACTTTACTCCACAAAAAATAGAGCTTAGAAAAGATCAC  780
                 ||||||||||||||||||||||||||||||||||||||||||||||||||||||||||||
Sbjct  11555844  GGTTTTCAATTATTCACTCAGTACTTTACTCCACAAAAAATAGAGCTTAGAAAAGATCAC  11555785

Query  781       CTGAAATCTCTTAATGATTTTCAAAAATTGTTGGGGGACATTAATTGGCTGCGTCCTTCT  840
                 ||||||||||||||||||||||||||||||||||||||||||||||||||||||||||||
Sbjct  11555784  CTGAAATCTCTTAATGATTTTCAAAAATTGTTGGGGGACATTAATTGGCTGCGTCCTTCT  11555725

Query  841       TTAGGCTTAACTACTGGAGACCTGAAACCATTATTTGAGATTCTAAGAGGGGATTCTGAC  900
                 ||||||||||||||||||||||||||||||||||||||||||||||||||||||||||||
Sbjct  11555724  TTAGGCTTAACTACTGGAGACCTGAAACCATTATTTGAGATTCTAAGAGGGGATTCTGAC  11555665

Query  901       CCAACCTCCCCTAGGTCTCTTACTGAGCCTGCAAGAGAAGCTCTCTTTAAAGTTGAGAAA  960
                 ||||||||||||||||||||||||||||||||||||||||||||||||||||||||||||
Sbjct  11555664  CCAACCTCCCCTAGGTCTCTTACTGAGCCTGCAAGAGAAGCTCTCTTTAAAGTTGAGAAA  11555605

Query  961       GCTATTCAACAACAGCACGTTTCTTTCTTGGATTATTCCAAGCCCTTGCATGCCTATATT  1020
                 ||||||||||||||||||||||||||||||||||||||||||||||||||||||||||||
Sbjct  11555604  GCTATTCAACAACAGCACGTTTCTTTCTTGGATTATTCCAAGCCCTTGCATGCCTATATT  11555545

Query  1021      TTAGAAACCAAGCACACGCCTACGGCAGTGTTATGGCAAGAAGGGCCACTTAGATGGATA  1080
                 ||||||||||||||||||||||||||||||||||||||||||||||||||||||||||||
Sbjct  11555544  TTAGAAACCAAGCACACGCCTACGGCAGTGTTATGGCAAGAAGGGCCACTTAGATGGATA  11555485

Query  1081      CATCTTCATGTGGCTGCTCAAAAGAATCTCACTCCTTATCATGAATTTGTAGCTAGTCTA  1140
                 ||||||||||||||||||||||||||||||||||||||||||||||||||||||||||||
Sbjct  11555484  CATCTTCATGTGGCTGCTCAAAAGAATCTCACTCCTTATCATGAATTTGTAGCTAGTCTA  11555425

Query  1141      ATCCAAGAGAGTCGTCTGGAAGCTAGAAAATATTACGGAAAGGAGCCCGATTCCATCGTT  1200
                 ||||||||||||||||||||||||||||||||||||||||||||||||||||||||||||
Sbjct  11555424  ATCCAAGAGAGTCGTCTGGAAGCTAGAAAATATTACGGAAAGGAGCCCGATTCCATCGTT  11555365

Query  1201      GTCCCCTTTACTAAGACTCAGATTCAAGGTTTGATGCAGTTTACTGATAGCTTCCCTATT  1260
                 ||||||||||||||||||||||||||||||||||||||||||||||||||||||||||||
Sbjct  11555364  GTCCCCTTTACTAAGACTCAGATTCAAGGTTTGATGCAGTTTACTGATAGCTTCCCTATT  11555305

Query  1261      GCTTTAGCTCATTTTACGGGAACCTTGGATAATCATTATCCTAAGCATAAATTGCTTCAG  1320
                 ||||||||||||||||||||||||||||||||||||||||||||||||||||||||||||
Sbjct  11555304  GCTTTAGCTCATTTTACGGGAACCTTGGATAATCATTATCCTAAGCATAAATTGCTTCAG  11555245

Query  1321      TTTTTTCAACATCATGATCCAATTTTTCCCTCTATCGTTGCTCATGACCCTCTTCCAGCT  1380
                 ||||||||||||||||||||||||||||||||||||||||||||||||||||||||||||
Sbjct  11555244  TTTTTTCAACATCATGATCCAATTTTTCCCTCTATCGTTGCTCATGACCCTCTTCCAGCT  11555185

Query  1381      GTTCCTAATATTTTTACTGATGGGTCCAGCAATGGTATAGCTGTTTATACACTTAATAAA  1440
                 ||||||||||||||||||||||||||||||||||||||||||||||||||||||||||||
Sbjct  11555184  GTTCCTAATATTTTTACTGATGGGTCCAGCAATGGTATAGCTGTTTATACACTTAATAAA  11555125

Query  1441      GAAGTTGTTAAAAGACTACAGACACCTCCAGCCTCCGCTCAAGTTGTTGAGCTTCGAGCC  1500
                 ||||||||||||||||||||||||||||||||||||||||||||||||||||||||||||
Sbjct  11555124  GAAGTTGTTAAAAGACTACAGACACCTCCAGCCTCCGCTCAAGTTGTTGAGCTTCGAGCC  11555065

Query  1501      GTTCATATGGTGTTACTTGATTTTGCTTCTCAATCTTTTAATTTATTTTCTGACAGTCAT  1560
                 ||||||||||||||||||||||||||||||||||||||||||||||||||||||||||||
Sbjct  11555064  GTTCATATGGTGTTACTTGATTTTGCTTCTCAATCTTTTAATTTATTTTCTGACAGTCAT  11555005

Query  1561      TATGTAGTACGTGCAGTCAGAAATTTAGAAACAGTACCCTTCATTGGTGCCAGTAATCCT  1620
                 ||||||||||||||||||||||||||||||||||||||||||||||||||||||||||||
Sbjct  11555004  TATGTAGTACGTGCAGTCAGAAATTTAGAAACAGTACCCTTCATTGGTGCCAGTAATCCT  11554945

Query  1621      GTTATTCAGGATCTGTTCCTTCAGATACAACAAGCGATTCAGCTGCGGTGTAAAAAATTC  1680
                 ||||||||||||||||||||||||||||||||||||||||||||||||||||||||||||
Sbjct  11554944  GTTATTCAGGATCTGTTCCTTCAGATACAACAAGCGATTCAGCTGCGGTGTAAAAAATTC  11554885

Query  1681      TACATTGGGCATATTAGAGCTCACTCTAATCTGCCAGGTCCTTTGGCAGCAGGTAATCAA  1740
                 ||||||||||||||||||||||||||||||||||||||||||||||||||||||||||||
Sbjct  11554884  TACATTGGGCATATTAGAGCTCACTCTAATCTGCCAGGTCCTTTGGCAGCAGGTAATCAA  11554825

Query  1741      GCTGCAGATGCTGCCACACAGTTTGTTGCCTTAACCCAAATAGAGAAGGCACAAAAGGCT  1800
                 ||||||||||||||||||||||||||||||||||||||||||||||||||||||||||||
Sbjct  11554824  GCTGCAGATGCTGCCACACAGTTTGTTGCCTTAACCCAAATAGAGAAGGCACAAAAGGCT  11554765

Query  1801      CATACCCTTCATCATTTAAACAGCCAGAGCCTCAGATTGCAATATAAAATTCCAAGAGAA  1860
                 ||||||||||||||||||||||||||||||||||||||||||||||||||||||||||||
Sbjct  11554764  CATACCCTTCATCATTTAAACAGCCAGAGCCTCAGATTGCAATATAAAATTCCAAGAGAA  11554705

Query  1861      GCTGCTCGTCAAATAGTAAAACAATGTCCTAATTGTTCACATTTATTGCCTGTGCCTCAT  1920
                 ||||||||||||||||||||||||||||||||||||||||||||||||||||||||||||
Sbjct  11554704  GCTGCTCGTCAAATAGTAAAACAATGTCCTAATTGTTCACATTTATTGCCTGTGCCTCAT  11554645

Query  1921      TATGGAGTTAACCCTCGAGGTCTACGCCCTAATGATTTGTGGCAAATGGATGTAACCCAT  1980
                 ||||||||||||||||||||||||||||||||||||||||||||||||||||||||||||
Sbjct  11554644  TATGGAGTTAACCCTCGAGGTCTACGCCCTAATGATTTGTGGCAAATGGATGTAACCCAT  11554585

Query  1981      ATACCTGAATTTGGAAAACTAAAATATGTCCATGTATCCATAGACACGTTTTCTGGCTTT  2040
                 ||||||||||||||||||||||||||||||||||||||||||||||||||||||||||||
Sbjct  11554584  ATACCTGAATTTGGAAAACTAAAATATGTCCATGTATCCATAGACACGTTTTCTGGCTTT  11554525

Query  2041      ACAATGGCTTCTGCCCTCTCAGGAGAAGCTACGACACATGTCATTAGACATTGTCTTGCT  2100
                 ||||||||||||||||||||||||||||||||||||||||||||||||||||||||||||
Sbjct  11554524  ACAATGGCTTCTGCCCTCTCAGGAGAAGCTACGACACATGTCATTAGACATTGTCTTGCT  11554465

Query  2101      ACTTTTGCTATGATTGGCGTGCCCAAAAGAATTAAAACTGATAATGGCTCTGGATATACT  2160
                 ||||||||||||||||||||||||||||||||||||||||||||||||||||||||||||
Sbjct  11554464  ACTTTTGCTATGATTGGCGTGCCCAAAAGAATTAAAACTGATAATGGCTCTGGATATACT  11554405

Query  2161      AGTAAAAAATTTGCTCTGTTTTGTCAACAGTTTTCCATCATCCATGTCACTGGTATTCCG  2220
                 ||||||||||||||||||||||||||||||||||||||||||||||||||||||||||||
Sbjct  11554404  AGTAAAAAATTTGCTCTGTTTTGTCAACAGTTTTCCATCATCCATGTCACTGGTATTCCG  11554345

Query  2221      TATAATCCTCAAGGACAGGGCATTGTTGAGCGCTCTCATGGCACATTAAAAGTCAATTTA  2280
                 ||||||||||||||||||||||||||||||||||||||||||||||||||||||||||||
Sbjct  11554344  TATAATCCTCAAGGACAGGGCATTGTTGAGCGCTCTCATGGCACATTAAAAGTCAATTTA  11554285

Query  2281      CAAAAGATAAAAAAGGGGGAGTTATATCCCCTAACGCCCCATAATTACTTGTC  2333
                 |||||||||||||||||||||||||||||||||||||||||||||||||||||
Sbjct  11554284  CAAAAGATAAAAAAGGGGGAGTTATATCCCCTAACGCCCCATAATTACTTGTC  11554232


 

###########################################################################################################

scaffold_m29_p_4:9650056-9658199
: scaffold_m29_p_4:9650056-9658199(+), Hit seq: , Query_length:8143, Query start: 2741, Query end: 3870
Hit start: 2848, Hit end: 3977
Nucs hit: 1140, Identity:68, Score: 361, Evalue: 4e-97, Gaps: 20


Query_seq: scaffold_m29_p_4:9650056-9658199(+), Hit seq: , Query_length:8143, Query start: 1, Query end: 8143
Nucs hit: 8142

NC_001362.1 Friend murine leukemia virus FB29 complete genome
Length=8323

  = 361 bits (400),  Expect = 4e-97
 Identities = 771/1140 (68%), Gaps = 20/1140 (2%)
 Strand=Plus/Plus

Query  2741  GGAATACTGAAACCTTGCCATTCTGCCTGGAACACCCCACTTCTCCCCGTTAAGAAACCG  2800
             ||||| |||  ||| ||||| ||  |||||||||| || || || |||||||||||||||
Sbjct  2848  GGAATTCTGGTACCCTGCCAGTCCCCCTGGAACACGCCCCTGCTACCCGTTAAGAAACCG  2907

Query  2801  GGGGGAAAAGATTATAGGCCAGTCCAGGACTTGAGGGAAGTAAATAAGAGGGTTGAAGAC  2860
             |||   || ||||||||||| ||||||||  |||| ||||| || ||| |||| ||||||
Sbjct  2908  GGGACTAATGATTATAGGCCTGTCCAGGATCTGAGAGAAGTCAACAAGCGGGTGGAAGAC  2967

Query  2861  ATCCATCCCACGGTCCCCAACCCTTATACCTTACTAAGTCACTTGCCCCCTTCACATGTC  2920
             ||||| ||||| || ||||||||||| | | |  | ||     | || || || ||    
Sbjct  2968  ATCCACCCCACCGTGCCCAACCCTTACAACCTCTTGAGCGGGCTCCCACCGTCCCACCAG  3027

Query  2921  TGGTATACTACCTTAGACCTAAAGGATGCGTTTTTTAGCATAGCCCTGGCACCCAGCAGC  2980
             ||||| |||    | ||| |||| ||||| |||||  || |    ||    |||| ||| 
Sbjct  3028  TGGTACACTGTGCTTGACTTAAAAGATGCTTTTTTCTGCCTGAGACTCCACCCCACCAGT  3087

Query  2981  CAACACATTTTTGCCTTCGAATGGAATGATGGCAATACGGGAACCCCCGGGCAGCTGACC  3040
             ||     | || ||||| || ||||  |||    | | ||||| | | || ||  | |||
Sbjct  3088  CAGTCTCTCTTCGCCTTTGAGTGGAGAGATCCAGAGATGGGAATCTCAGGACAATTAACC  3147

Query  3041  TGGACTAGACTACCGCAAGGCTTCAAAAACTCTCCAACTCTGTTTAATGAAGCCCTAAAT  3100
             ||||| ||||| ||||| || |||||||||  ||| || |||||| ||||||||||  | 
Sbjct  3148  TGGACCAGACTCCCGCAGGGTTTCAAAAACAGTCCCACCCTGTTTGATGAAGCCCTGCA-  3206

Query  3101  CAGGATTTGGACTCG----TTTCGCCAGAGCCATAATTCAG---TTATGCTCCTGCAGTA  3153
             ||||    |  ||||     ||  || || |||  |  |||   | || || || |||||
Sbjct  3207  CAGG----GACCTCGCAGACTT--CCGGATCCAGCACCCAGACCTGATTCTGCTCCAGTA  3260

Query  3154  CGTAGATGACTTGCTTCTGGCAGCCCCCTCCGAAGCTGAATGCCGACAGGCCACTGGAGA  3213
              ||||||||||| || ||||| ||| | || ||   ||| || | ||| |  ||  | | 
Sbjct  3261  TGTAGATGACTTACTGCTGGCCGCCACTTCTGAGCTTGACTGTCAACAAGGTACGCGGGC  3320

Query  3214  CCTCCTCCAGGAGCTGGGGCAGTTGGGCTATCGGGCCAGTGCAAAGAAGGCTCAAATATG  3273
             |||  | ||    || ||| |  | || |||||||||   || ||||| || ||||| ||
Sbjct  3321  CCTGTTACAAACCCTAGGGGACCTCGGATATCGGGCCTCGGCCAAGAAAGCCCAAATTTG  3380

Query  3274  CAGGCAAACA-GTCACCTACCTGGGGTATAAACTAAAAGAAGGAGCCAGATGGCTGACAG  3332
             |  | ||||| ||||  || |||||||||   |||||||| ||    ||||||||||| |
Sbjct  3381  CCAG-AAACAGGTCAAGTATCTGGGGTATCTTCTAAAAGAGGGTCAGAGATGGCTGACTG  3439

Query  3333  AGGCCATGAAAGAGACTATTCTTAGACTTCC-AGTCTCGACCTCAGCACGAGAGGTCCGT  3391
             ||||||  ||||||||| |  |  | |  || | || |||   |  | ||| |  |  | 
Sbjct  3440  AGGCCAGAAAAGAGACTGTGATGGGGCAGCCTACTC-CGAAGACCCCTCGACAACTAAGG  3498

Query  3392  GAGTTTTTGGGGACGACAGGCTACTGCCGGCTGTGGATTTTGGGGTATGCTAAAATAGCA  3451
             |||||  | |||||| |||||| ||| || || |||||    |||| |||  |||| |||
Sbjct  3499  GAGTTCCTAGGGACGGCAGGCTTCTGTCGCCTCTGGATCCCTGGGTTTGCAGAAATGGCA  3558

Query  3452  AAACCTCTGTATGAGGCAACCAAGGATAAGGTCCCT-TGGGCCTGGGGGTCAGACCAACA  3510
                ||  ||||       |||||  |   || | || |  |  |||||  ||||||| ||
Sbjct  3559  GCCCCCTTGTACCCTCTCACCAA-AACGGGGACTCTGTTTGAGTGGGGCCCAGACCAGCA  3617

Query  3511  GAAGGCCTACGATGAACTCAAGGTCGCTCTCCTAAGAGCCCTGGCTCTGGCATTGCCAGA  3570
              ||||||||| | ||  |||||   |||||| |||  ||||  || |||| |||||||||
Sbjct  3618  AAAGGCCTACCAAGAGATCAAGCAGGCTCTCTTAACTGCCCCTGCCCTGGGATTGCCAGA  3677

Query  3571  CCCCCTGAAGCCCTTCACTCTCTTTGTTGATGAGAGGAGGGGAATAGCAAAAGGGGTGCT  3630
             |      |||||||||   || |||||||| |||| |  |||    || ||||| || ||
Sbjct  3678  CTTGACTAAGCCCTTCGAACTTTTTGTTGACGAGAAGCAGGGCTACGCCAAAGGTGTCCT  3737

Query  3631  AATGCAGCGTCTGGGGCCCTGGAAACGCCCGGTTGCCTATTTATCCAAGAAGCTAGATCC  3690
             || |||    |||||||| |||   || ||||| |||||  | ||||| |||||||| ||
Sbjct  3738  AACGCAAAAACTGGGGCCTTGGCGTCGGCCGGTGGCCTACCTGTCCAAAAAGCTAGACCC  3797

Query  3691  AGTTGCAGCAGGATGGCCCCCGTGCTTAAGGATCATTGCGGCAGTAGCCCTAATGGTGAA  3750
             ||| ||||| || |||||||| ||| || ||||  | || ||  | ||| |  ||   ||
Sbjct  3798  AGTGGCAGCTGGGTGGCCCCCTTGCCTACGGATGGTAGCAGCCATCGCCGTTCTGACCAA  3857

Query  3751  GGATGCTGATAAACTCACTTTTGGGCAACATCTGAAGGTAGTAACCCCCCATGCGATCGA  3810
              || ||||  || |||||  | || || |  ||     |  |  ||||||||||  | ||
Sbjct  3858  AGACGCTGGCAAGCTCACCATGGGACAGCCACTAGTCATTCTGGCCCCCCATGCAGTAGA  3917

Query  3811  GGGGGTCCTGAAATATCCCCCTGGTAGGTGGATGACTAATGCCCGACTAACACATTACCA  3870
             ||   |  | ||  | ||||||| | | ||| |  | || |||||| | || || |||||
Sbjct  3918  GGCACTAGTTAAGCAACCCCCTGATCGCTGGCTCTCCAACGCCCGAATGACCCACTACCA  3977


 


Rhinolophus ferrumequinum scaffold_m29_p_4
Length=105477172

  = 14686 bits (16286),  Expect = 0.0
 Identities = 8143/8143 (100%), Gaps = 0/8143 (0%)
 Strand=Plus/Plus

Query  1        GCCCGGTCCCAAACAGGGGAGGACTGAAACAGGTCCTCGACCGGAGAGACTGAAACAGGT  60
                ||||||||||||||||||||||||||||||||||||||||||||||||||||||||||||
Sbjct  9650057  GCCCGGTCCCAAACAGGGGAGGACTGAAACAGGTCCTCGACCGGAGAGACTGAAACAGGT  9650116

Query  61       CTCTGCCCGGTCCCAGTTGAGAATTCTCACGGGAAGGAAAGTGCAGGTTACGACCCTGGA  120
                ||||||||||||||||||||||||||||||||||||||||||||||||||||||||||||
Sbjct  9650117  CTCTGCCCGGTCCCAGTTGAGAATTCTCACGGGAAGGAAAGTGCAGGTTACGACCCTGGA  9650176

Query  121      GGCTTCGTTACTTGAAGTCGTGGGAGACGTCCCCGACGAGAAGGTGGCCCAGCGACGTCC  180
                ||||||||||||||||||||||||||||||||||||||||||||||||||||||||||||
Sbjct  9650177  GGCTTCGTTACTTGAAGTCGTGGGAGACGTCCCCGACGAGAAGGTGGCCCAGCGACGTCC  9650236

Query  181      ACAGTGGACGCCGTTTGGACGGGCCCTAGGTAAGGATCTTGAGCGTGGTGAGACTGGTGT  240
                ||||||||||||||||||||||||||||||||||||||||||||||||||||||||||||
Sbjct  9650237  ACAGTGGACGCCGTTTGGACGGGCCCTAGGTAAGGATCTTGAGCGTGGTGAGACTGGTGT  9650296

Query  241      GATTGAAACGGCGCCTGTGGATGTGGTGTGGTTGACCGGCCGGTGGGTGTTGAAGAGTCC  300
                ||||||||||||||||||||||||||||||||||||||||||||||||||||||||||||
Sbjct  9650297  GATTGAAACGGCGCCTGTGGATGTGGTGTGGTTGACCGGCCGGTGGGTGTTGAAGAGTCC  9650356

Query  301      TGTGCGAAGTTGTGTATTTGCTGGCACTGTGTCTTTTGTCCTTTCTTTTGCCTTTTCTTG  360
                ||||||||||||||||||||||||||||||||||||||||||||||||||||||||||||
Sbjct  9650357  TGTGCGAAGTTGTGTATTTGCTGGCACTGTGTCTTTTGTCCTTTCTTTTGCCTTTTCTTG  9650416

Query  361      GTTTCTCTTTGTGACAATTATGGGACAGGTTCAGGTAACACCTAAGACCCTGCTCCTGAA  420
                ||||||||||||||||||||||||||||||||||||||||||||||||||||||||||||
Sbjct  9650417  GTTTCTCTTTGTGACAATTATGGGACAGGTTCAGGTAACACCTAAGACCCTGCTCCTGAA  9650476

Query  421      CCACTTTCCTGAAATCCGCGCCAAGGCTCGTAATCATGGTGTGGAAGTGAAGAAAGGTAA  480
                ||||||||||||||||||||||||||||||||||||||||||||||||||||||||||||
Sbjct  9650477  CCACTTTCCTGAAATCCGCGCCAAGGCTCGTAATCATGGTGTGGAAGTGAAGAAAGGTAA  9650536

Query  481      GTTTGATACATTCTGCTCTGCAGAATGGCCTACTTTTAATGTGGGCTGGcccccccAGGG  540
                ||||||||||||||||||||||||||||||||||||||||||||||||||||||||||||
Sbjct  9650537  GTTTGATACATTCTGCTCTGCAGAATGGCCTACTTTTAATGTGGGCTGGCCCCCCCAGGG  9650596

Query  541      AACTTTTTCCCTAGACATTATTAAGAAGGTCCGAGATATTATTAATCGGCGCCATCCGGA  600
                ||||||||||||||||||||||||||||||||||||||||||||||||||||||||||||
Sbjct  9650597  AACTTTTTCCCTAGACATTATTAAGAAGGTCCGAGATATTATTAATCGGCGCCATCCGGA  9650656

Query  601      CCAATATCCCTATATTTTGATGTGGCAAGCCTTAGTAGAGAGTCCTCCCTCCTGGCTTAA  660
                ||||||||||||||||||||||||||||||||||||||||||||||||||||||||||||
Sbjct  9650657  CCAATATCCCTATATTTTGATGTGGCAAGCCTTAGTAGAGAGTCCTCCCTCCTGGCTTAA  9650716

Query  661      GCCCTTTATCCCCGACAAGCCAGAAGATccccccctcccccTTAAAGTCCTGACCGTTTC  720
                ||||||||||||||||||||||||||||||||||||||||||||||||||||||||||||
Sbjct  9650717  GCCCTTTATCCCCGACAAGCCAGAAGATCCCCCCCTCCCCCTTAAAGTCCTGACCGTTTC  9650776

Query  721      GGGACCCTCCCGCCAGTCGGCAGTGCCCACGGCCGGCCCGAAACCCCCGGAGAAGCCGAC  780
                ||||||||||||||||||||||||||||||||||||||||||||||||||||||||||||
Sbjct  9650777  GGGACCCTCCCGCCAGTCGGCAGTGCCCACGGCCGGCCCGAAACCCCCGGAGAAGCCGAC  9650836

Query  781      CCAGGGACCCATCCTTCAGGAGGGGTCAGACATATACCCCTCCCTGATAGACCTAGATCT  840
                ||||||||||||||||||||||||||||||||||||||||||||||||||||||||||||
Sbjct  9650837  CCAGGGACCCATCCTTCAGGAGGGGTCAGACATATACCCCTCCCTGATAGACCTAGATCT  9650896

Query  841      GGAAGAGAcccccccTCCTTAcgcgccggtggcgccgctccagccgcggcgcgcgcccag  900
                ||||||||||||||||||||||||||||||||||||||||||||||||||||||||||||
Sbjct  9650897  GGAAGAGACCCCCCCTCCTTACGCGCCGGTGGCGCCGCTCCAGCCGCGGCGCGCGCCCAG  9650956

Query  901      cccgatggcgccgctcccgccTGAGGCTGCCGCTCCTTCCGAGCTGCCTCACTCTACCGC  960
                ||||||||||||||||||||||||||||||||||||||||||||||||||||||||||||
Sbjct  9650957  CCCGATGGCGCCGCTCCCGCCTGAGGCTGCCGCTCCTTCCGAGCTGCCTCACTCTACCGC  9651016

Query  961      CTCCCCAATGGCTCCCCCTCTCCCGGGTTCCCCTGCCCCAGCTCAAGGGCCGGCGAGGGG  1020
                ||||||||||||||||||||||||||||||||||||||||||||||||||||||||||||
Sbjct  9651017  CTCCCCAATGGCTCCCCCTCTCCCGGGTTCCCCTGCCCCAGCTCAAGGGCCGGCGAGGGG  9651076

Query  1021     ATTGAGGCCTCGCAGACGCCGGGAAGAGACCCCAGAGGAGGAACCGTCCTCCTCCACCTC  1080
                ||||||||||||||||||||||||||||||||||||||||||||||||||||||||||||
Sbjct  9651077  ATTGAGGCCTCGCAGACGCCGGGAAGAGACCCCAGAGGAGGAACCGTCCTCCTCCACCTC  9651136

Query  1081     CGCTGGGGCGCCGATTCTCCCTGTGCGAGCACTAGGAGGAACTGGTCCAGATGGGGAGCG  1140
                ||||||||||||||||||||||||||||||||||||||||||||||||||||||||||||
Sbjct  9651137  CGCTGGGGCGCCGATTCTCCCTGTGCGAGCACTAGGAGGAACTGGTCCAGATGGGGAGCG  9651196

Query  1141     AGCATACCAGTACTGGCCTTTTTCTAGCAGTGATCTGTACAACTGGAAGGCTCAAAACCC  1200
                ||||||||||||||||||||||||||||||||||||||||||||||||||||||||||||
Sbjct  9651197  AGCATACCAGTACTGGCCTTTTTCTAGCAGTGATCTGTACAACTGGAAGGCTCAAAACCC  9651256

Query  1201     TCCTTTTTCTGAGGACCCGAAAGGCCTAACTGACCTGTTCGAGTCTGTCATGCACACACA  1260
                ||||||||||||||||||||||||||||||||||||||||||||||||||||||||||||
Sbjct  9651257  TCCTTTTTCTGAGGACCCGAAAGGCCTAACTGACCTGTTCGAGTCTGTCATGCACACACA  9651316

Query  1261     CAGTCCCACTTGGGATGATTGCCAGCAGCTTCTTAAGACCTTATTCACCACCGAGGAGCG  1320
                ||||||||||||||||||||||||||||||||||||||||||||||||||||||||||||
Sbjct  9651317  CAGTCCCACTTGGGATGATTGCCAGCAGCTTCTTAAGACCTTATTCACCACCGAGGAGCG  9651376

Query  1321     CGAGCGAATCCTCACCGAGGCCAGAAAAAATGTCCCCGGCGACAACGGAAGACCGACGAC  1380
                ||||||||||||||||||||||||||||||||||||||||||||||||||||||||||||
Sbjct  9651377  CGAGCGAATCCTCACCGAGGCCAGAAAAAATGTCCCCGGCGACAACGGAAGACCGACGAC  9651436

Query  1381     CTTGCCGAACCTGATAGACGAGCGCTTTCCCCTGAATAGACCGGATTGGGACTTTGGGAA  1440
                ||||||||||||||||||||||||||||||||||||||||||||||||||||||||||||
Sbjct  9651437  CTTGCCGAACCTGATAGACGAGCGCTTTCCCCTGAATAGACCGGATTGGGACTTTGGGAA  9651496

Query  1441     CGCAGAAGGTAGGGAGCGTCTCCGAGTCTACCGCCAGACTCTTATGGCAGGTCTCCGAGC  1500
                ||||||||||||||||||||||||||||||||||||||||||||||||||||||||||||
Sbjct  9651497  CGCAGAAGGTAGGGAGCGTCTCCGAGTCTACCGCCAGACTCTTATGGCAGGTCTCCGAGC  9651556

Query  1501     GGCGGCACGCCGCCCCACCAATTTGGCCAAGGTAAAAGCTATAATGCAAGGGGATAATGA  1560
                ||||||||||||||||||||||||||||||||||||||||||||||||||||||||||||
Sbjct  9651557  GGCGGCACGCCGCCCCACCAATTTGGCCAAGGTAAAAGCTATAATGCAAGGGGATAATGA  9651616

Query  1561     AAGCCCGGCCGTGTTTTTAGAACGCCTCTATGATGCTTACAGACAGTACACCCCGTTGGA  1620
                ||||||||||||||||||||||||||||||||||||||||||||||||||||||||||||
Sbjct  9651617  AAGCCCGGCCGTGTTTTTAGAACGCCTCTATGATGCTTACAGACAGTACACCCCGTTGGA  9651676

Query  1621     CCCCCTGGCAGAGGAAAACCAGTCGGCTGTAATTATGTCCTTTATAAACCAGGCTGCCCC  1680
                ||||||||||||||||||||||||||||||||||||||||||||||||||||||||||||
Sbjct  9651677  CCCCCTGGCAGAGGAAAACCAGTCGGCTGTAATTATGTCCTTTATAAACCAGGCTGCCCC  9651736

Query  1681     AGATATTAGGAAGAAATTGTACAAACAGGAGGGACTGGGAGAAATGTCTATCCGGGATTT  1740
                ||||||||||||||||||||||||||||||||||||||||||||||||||||||||||||
Sbjct  9651737  AGATATTAGGAAGAAATTGTACAAACAGGAGGGACTGGGAGAAATGTCTATCCGGGATTT  9651796

Query  1741     AATGAAAGTAGCGGAGAGAGTCTTCAACACTCGAGAGACTCCCGAAGAAAGGGAGGATAG  1800
                ||||||||||||||||||||||||||||||||||||||||||||||||||||||||||||
Sbjct  9651797  AATGAAAGTAGCGGAGAGAGTCTTCAACACTCGAGAGACTCCCGAAGAAAGGGAGGATAG  9651856

Query  1801     AATTAGAAAAGAAAATCAGGAATTACAGGAACGAATCAGGAAGGAAGACAGAGAGCATCA  1860
                ||||||||||||||||||||||||||||||||||||||||||||||||||||||||||||
Sbjct  9651857  AATTAGAAAAGAAAATCAGGAATTACAGGAACGAATCAGGAAGGAAGACAGAGAGCATCA  9651916

Query  1861     GAGTAGGGAGAACAGGAGGCAGCAGAGGGAGATGGCCAAGATCTTGTTGGCAGGCGTGCA  1920
                ||||||||||||||||||||||||||||||||||||||||||||||||||||||||||||
Sbjct  9651917  GAGTAGGGAGAACAGGAGGCAGCAGAGGGAGATGGCCAAGATCTTGTTGGCAGGCGTGCA  9651976

Query  1921     AAGCACAGTCAGGGTGGGACCGAGTCCGGCCGGACCAGCCCGACCGTGGAGACCGCGGCC  1980
                ||||||||||||||||||||||||||||||||||||||||||||||||||||||||||||
Sbjct  9651977  AAGCACAGTCAGGGTGGGACCGAGTCCGGCCGGACCAGCCCGACCGTGGAGACCGCGGCC  9652036

Query  1981     CCGACTGGATAGGGGACAGTGTGCAAACTGCAAAGAGTATGGACATTGGAAGAGGGAGTG  2040
                ||||||||||||||||||||||||||||||||||||||||||||||||||||||||||||
Sbjct  9652037  CCGACTGGATAGGGGACAGTGTGCAAACTGCAAAGAGTATGGACATTGGAAGAGGGAGTG  9652096

Query  2041     CCCCAAGCGCCAGGGCCAAACAGGGCAAGACGCACGGGTCCTGCTGGCGGGGATGGAGAG  2100
                ||||||||||||||||||||||||||||||||||||||||||||||||||||||||||||
Sbjct  9652097  CCCCAAGCGCCAGGGCCAAACAGGGCAAGACGCACGGGTCCTGCTGGCGGGGATGGAGAG  9652156

Query  2101     TGACTAGGGGAGACGGGACTCGGATCCCCTCCCCGAGTCTTGGGTAACTGCGTATGTGGA  2160
                ||||||||||||||||||||||||||||||||||||||||||||||||||||||||||||
Sbjct  9652157  TGACTAGGGGAGACGGGACTCGGATCCCCTCCCCGAGTCTTGGGTAACTGCGTATGTGGA  9652216

Query  2161     GGGGAAGCCAGTAGGATTCCTGGTAGACACAGGAGCCCAGTACTCAGTTTTGAATAAGCC  2220
                ||||||||||||||||||||||||||||||||||||||||||||||||||||||||||||
Sbjct  9652217  GGGGAAGCCAGTAGGATTCCTGGTAGACACAGGAGCCCAGTACTCAGTTTTGAATAAGCC  9652276

Query  2221     CACAGAGCCCTTATCTCAGAAAACCAGTTTGGTGCAAGGGGCAACTGGGTCCAAGGCTTA  2280
                ||||||||||||||||||||||||||||||||||||||||||||||||||||||||||||
Sbjct  9652277  CACAGAGCCCTTATCTCAGAAAACCAGTTTGGTGCAAGGGGCAACTGGGTCCAAGGCTTA  9652336

Query  2281     TCGGTGGACTAGTAGGCGCCAAGTAGACTTAGGCCGCCACCAAGTGACCCACTCCTTCCT  2340
                ||||||||||||||||||||||||||||||||||||||||||||||||||||||||||||
Sbjct  9652337  TCGGTGGACTAGTAGGCGCCAAGTAGACTTAGGCCGCCACCAAGTGACCCACTCCTTCCT  9652396

Query  2341     AGTTATCCCTGAATGCCCTGCCCCCTTACTGGGGCGCGATCTCCTGACTAAGATCAGGGC  2400
                ||||||||||||||||||||||||||||||||||||||||||||||||||||||||||||
Sbjct  9652397  AGTTATCCCTGAATGCCCTGCCCCCTTACTGGGGCGCGATCTCCTGACTAAGATCAGGGC  9652456

Query  2401     TCAGATCCATTTTGAGCCGGATGGCATTAAGCTATTGGATGGCCAAGGACAGCCCCTCCA  2460
                ||||||||||||||||||||||||||||||||||||||||||||||||||||||||||||
Sbjct  9652457  TCAGATCCATTTTGAGCCGGATGGCATTAAGCTATTGGATGGCCAAGGACAGCCCCTCCA  9652516

Query  2461     CATTTTGACCCTGTCTCTTGTGGATGAACATCGCCTGTTCGCCCTGCAGGACAACCCCTA  2520
                ||||||||||||||||||||||||||||||||||||||||||||||||||||||||||||
Sbjct  9652517  CATTTTGACCCTGTCTCTTGTGGATGAACATCGCCTGTTCGCCCTGCAGGACAACCCCTA  9652576

Query  2521     CAACCCTCCCTCTACAGAATGGCCCCGTGATATGGATTATTGGCTTAAAACATACCCTCA  2580
                ||||||||||||||||||||||||||||||||||||||||||||||||||||||||||||
Sbjct  9652577  CAACCCTCCCTCTACAGAATGGCCCCGTGATATGGATTATTGGCTTAAAACATACCCTCA  9652636

Query  2581     GGCGTGGGCGGAAATAGCGGGTGTGGGCCGGGCGGCCCGCCGAGCACCAGTAGTGGTGGA  2640
                ||||||||||||||||||||||||||||||||||||||||||||||||||||||||||||
Sbjct  9652637  GGCGTGGGCGGAAATAGCGGGTGTGGGCCGGGCGGCCCGCCGAGCACCAGTAGTGGTGGA  9652696

Query  2641     ACTTAAAGCCTCAGCCCAGCCTATCCGGATCCGCCAGTACCCCATGTCTGCAGAGGCGCG  2700
                ||||||||||||||||||||||||||||||||||||||||||||||||||||||||||||
Sbjct  9652697  ACTTAAAGCCTCAGCCCAGCCTATCCGGATCCGCCAGTACCCCATGTCTGCAGAGGCGCG  9652756

Query  2701     GAAAGGGATTGCCCCGCACATTAACCGTTTACTGGAAGCTGGAATACTGAAACCTTGCCA  2760
                ||||||||||||||||||||||||||||||||||||||||||||||||||||||||||||
Sbjct  9652757  GAAAGGGATTGCCCCGCACATTAACCGTTTACTGGAAGCTGGAATACTGAAACCTTGCCA  9652816

Query  2761     TTCTGCCTGGAACACCCCACTTCTCCCCGTTAAGAAACCGGGGGGAAAAGATTATAGGCC  2820
                ||||||||||||||||||||||||||||||||||||||||||||||||||||||||||||
Sbjct  9652817  TTCTGCCTGGAACACCCCACTTCTCCCCGTTAAGAAACCGGGGGGAAAAGATTATAGGCC  9652876

Query  2821     AGTCCAGGACTTGAGGGAAGTAAATAAGAGGGTTGAAGACATCCATCCCACGGTCCCCAA  2880
                ||||||||||||||||||||||||||||||||||||||||||||||||||||||||||||
Sbjct  9652877  AGTCCAGGACTTGAGGGAAGTAAATAAGAGGGTTGAAGACATCCATCCCACGGTCCCCAA  9652936

Query  2881     CCCTTATACCTTACTAAGTCACTTGCCCCCTTCACATGTCTGGTATACTACCTTAGACCT  2940
                ||||||||||||||||||||||||||||||||||||||||||||||||||||||||||||
Sbjct  9652937  CCCTTATACCTTACTAAGTCACTTGCCCCCTTCACATGTCTGGTATACTACCTTAGACCT  9652996

Query  2941     AAAGGATGCGTTTTTTAGCATAGCCCTGGCACCCAGCAGCCAACACATTTTTGCCTTCGA  3000
                ||||||||||||||||||||||||||||||||||||||||||||||||||||||||||||
Sbjct  9652997  AAAGGATGCGTTTTTTAGCATAGCCCTGGCACCCAGCAGCCAACACATTTTTGCCTTCGA  9653056

Query  3001     ATGGAATGATGGCAATACGGGAACCCCCGGGCAGCTGACCTGGACTAGACTACCGCAAGG  3060
                ||||||||||||||||||||||||||||||||||||||||||||||||||||||||||||
Sbjct  9653057  ATGGAATGATGGCAATACGGGAACCCCCGGGCAGCTGACCTGGACTAGACTACCGCAAGG  9653116

Query  3061     CTTCAAAAACTCTCCAACTCTGTTTAATGAAGCCCTAAATCAGGATTTGGACTCGTTTCG  3120
                ||||||||||||||||||||||||||||||||||||||||||||||||||||||||||||
Sbjct  9653117  CTTCAAAAACTCTCCAACTCTGTTTAATGAAGCCCTAAATCAGGATTTGGACTCGTTTCG  9653176

Query  3121     CCAGAGCCATAATTCAGTTATGCTCCTGCAGTACGTAGATGACTTGCTTCTGGCAGCCCC  3180
                ||||||||||||||||||||||||||||||||||||||||||||||||||||||||||||
Sbjct  9653177  CCAGAGCCATAATTCAGTTATGCTCCTGCAGTACGTAGATGACTTGCTTCTGGCAGCCCC  9653236

Query  3181     CTCCGAAGCTGAATGCCGACAGGCCACTGGAGACCTCCTCCAGGAGCTGGGGCAGTTGGG  3240
                ||||||||||||||||||||||||||||||||||||||||||||||||||||||||||||
Sbjct  9653237  CTCCGAAGCTGAATGCCGACAGGCCACTGGAGACCTCCTCCAGGAGCTGGGGCAGTTGGG  9653296

Query  3241     CTATCGGGCCAGTGCAAAGAAGGCTCAAATATGCAGGCAAACAGTCACCTACCTGGGGTA  3300
                ||||||||||||||||||||||||||||||||||||||||||||||||||||||||||||
Sbjct  9653297  CTATCGGGCCAGTGCAAAGAAGGCTCAAATATGCAGGCAAACAGTCACCTACCTGGGGTA  9653356

Query  3301     TAAACTAAAAGAAGGAGCCAGATGGCTGACAGAGGCCATGAAAGAGACTATTCTTAGACT  3360
                ||||||||||||||||||||||||||||||||||||||||||||||||||||||||||||
Sbjct  9653357  TAAACTAAAAGAAGGAGCCAGATGGCTGACAGAGGCCATGAAAGAGACTATTCTTAGACT  9653416

Query  3361     TCCAGTCTCGACCTCAGCACGAGAGGTCCGTGAGTTTTTGGGGACGACAGGCTACTGCCG  3420
                ||||||||||||||||||||||||||||||||||||||||||||||||||||||||||||
Sbjct  9653417  TCCAGTCTCGACCTCAGCACGAGAGGTCCGTGAGTTTTTGGGGACGACAGGCTACTGCCG  9653476

Query  3421     GCTGTGGATTTTGGGGTATGCTAAAATAGCAAAACCTCTGTATGAGGCAACCAAGGATAA  3480
                ||||||||||||||||||||||||||||||||||||||||||||||||||||||||||||
Sbjct  9653477  GCTGTGGATTTTGGGGTATGCTAAAATAGCAAAACCTCTGTATGAGGCAACCAAGGATAA  9653536

Query  3481     GGTCCCTTGGGCCTGGGGGTCAGACCAACAGAAGGCCTACGATGAACTCAAGGTCGCTCT  3540
                ||||||||||||||||||||||||||||||||||||||||||||||||||||||||||||
Sbjct  9653537  GGTCCCTTGGGCCTGGGGGTCAGACCAACAGAAGGCCTACGATGAACTCAAGGTCGCTCT  9653596

Query  3541     CCTAAGAGCCCTGGCTCTGGCATTGCCAGACCCCCTGAAGCCCTTCACTCTCTTTGTTGA  3600
                ||||||||||||||||||||||||||||||||||||||||||||||||||||||||||||
Sbjct  9653597  CCTAAGAGCCCTGGCTCTGGCATTGCCAGACCCCCTGAAGCCCTTCACTCTCTTTGTTGA  9653656

Query  3601     TGAGAGGAGGGGAATAGCAAAAGGGGTGCTAATGCAGCGTCTGGGGCCCTGGAAACGCCC  3660
                ||||||||||||||||||||||||||||||||||||||||||||||||||||||||||||
Sbjct  9653657  TGAGAGGAGGGGAATAGCAAAAGGGGTGCTAATGCAGCGTCTGGGGCCCTGGAAACGCCC  9653716

Query  3661     GGTTGCCTATTTATCCAAGAAGCTAGATCCAGTTGCAGCAGGATGGCCCCCGTGCTTAAG  3720
                ||||||||||||||||||||||||||||||||||||||||||||||||||||||||||||
Sbjct  9653717  GGTTGCCTATTTATCCAAGAAGCTAGATCCAGTTGCAGCAGGATGGCCCCCGTGCTTAAG  9653776

Query  3721     GATCATTGCGGCAGTAGCCCTAATGGTGAAGGATGCTGATAAACTCACTTTTGGGCAACA  3780
                ||||||||||||||||||||||||||||||||||||||||||||||||||||||||||||
Sbjct  9653777  GATCATTGCGGCAGTAGCCCTAATGGTGAAGGATGCTGATAAACTCACTTTTGGGCAACA  9653836

Query  3781     TCTGAAGGTAGTAACCCCCCATGCGATCGAGGGGGTCCTGAAATATCCCCCTGGTAGGTG  3840
                ||||||||||||||||||||||||||||||||||||||||||||||||||||||||||||
Sbjct  9653837  TCTGAAGGTAGTAACCCCCCATGCGATCGAGGGGGTCCTGAAATATCCCCCTGGTAGGTG  9653896

Query  3841     GATGACTAATGCCCGACTAACACATTACCAAGGACTCTTGCTAGATGCACCCCGGATCAT  3900
                ||||||||||||||||||||||||||||||||||||||||||||||||||||||||||||
Sbjct  9653897  GATGACTAATGCCCGACTAACACATTACCAAGGACTCTTGCTAGATGCACCCCGGATCAT  9653956

Query  3901     CTTCGCTGAACCCACCGCTCTGAATCCAGCCACCCTGCTGCCGACCCCGGATCTGAGAGC  3960
                ||||||||||||||||||||||||||||||||||||||||||||||||||||||||||||
Sbjct  9653957  CTTCGCTGAACCCACCGCTCTGAATCCAGCCACCCTGCTGCCGACCCCGGATCTGAGAGC  9654016

Query  3961     TCCCCTGCATGACTGCCAAGAGATCATGGCAGAAGTCACCCAGGTGCGCCCCGACCTCCA  4020
                ||||||||||||||||||||||||||||||||||||||||||||||||||||||||||||
Sbjct  9654017  TCCCCTGCATGACTGCCAAGAGATCATGGCAGAAGTCACCCAGGTGCGCCCCGACCTCCA  9654076

Query  4021     GGACACCGCACTACCCAACAGTGAGTTGGTATGGTACACTGATGGAAGCAGCTTCGTTAT  4080
                ||||||||||||||||||||||||||||||||||||||||||||||||||||||||||||
Sbjct  9654077  GGACACCGCACTACCCAACAGTGAGTTGGTATGGTACACTGATGGAAGCAGCTTCGTTAT  9654136

Query  4081     AGATGGTGTGCGGAGGGCAGGCGCAGCGGTGGTAGACCAAGGGGGAAACATCATTTGGAA  4140
                ||||||||||||||||||||||||||||||||||||||||||||||||||||||||||||
Sbjct  9654137  AGATGGTGTGCGGAGGGCAGGCGCAGCGGTGGTAGACCAAGGGGGAAACATCATTTGGAA  9654196

Query  4141     TGCCTCGCTTTCCCCGGGGACATCAGCACAGAAGGCCGAACTGATCGCGCTGGCGGAGGC  4200
                ||||||||||||||||||||||||||||||||||||||||||||||||||||||||||||
Sbjct  9654197  TGCCTCGCTTTCCCCGGGGACATCAGCACAGAAGGCCGAACTGATCGCGCTGGCGGAGGC  9654256

Query  4201     GCTGGAACGGGCCGAAGGGAGACGAGTGACTGTCTACACCGATAGCCGCTACGCCTTTGG  4260
                ||||||||||||||||||||||||||||||||||||||||||||||||||||||||||||
Sbjct  9654257  GCTGGAACGGGCCGAAGGGAGACGAGTGACTGTCTACACCGATAGCCGCTACGCCTTTGG  9654316

Query  4261     CACTGTCCATGTGCATGGCGCTATCTACCAGGAAAGAGGCTTTGTTACAGCGGAAGGAAA  4320
                ||||||||||||||||||||||||||||||||||||||||||||||||||||||||||||
Sbjct  9654317  CACTGTCCATGTGCATGGCGCTATCTACCAGGAAAGAGGCTTTGTTACAGCGGAAGGAAA  9654376

Query  4321     GACTCTGCGCAATCTTCCTGAGGTACGAAGACTGCTGTTGGCTGTGCAAATGCCCCGGGC  4380
                ||||||||||||||||||||||||||||||||||||||||||||||||||||||||||||
Sbjct  9654377  GACTCTGCGCAATCTTCCTGAGGTACGAAGACTGCTGTTGGCTGTGCAAATGCCCCGGGC  9654436

Query  4381     AGTCGCAGTTGTCCACATCCCTGGGCACCAGTCTGCCCAGACCCCGGAAGCTGAAGGAAA  4440
                ||||||||||||||||||||||||||||||||||||||||||||||||||||||||||||
Sbjct  9654437  AGTCGCAGTTGTCCACATCCCTGGGCACCAGTCTGCCCAGACCCCGGAAGCTGAAGGAAA  9654496

Query  4441     CCGGCGAGCGGATGAAGCCGCCAAGGCAGTGGCAGTAGCTTCATCAGCTTTAGCACTCAC  4500
                ||||||||||||||||||||||||||||||||||||||||||||||||||||||||||||
Sbjct  9654497  CCGGCGAGCGGATGAAGCCGCCAAGGCAGTGGCAGTAGCTTCATCAGCTTTAGCACTCAC  9654556

Query  4501     CCTGCCCACACCTGAGCTCCCTCGCCTGCCCCCGCGACCTGACTACACTCCAGAAGACCT  4560
                ||||||||||||||||||||||||||||||||||||||||||||||||||||||||||||
Sbjct  9654557  CCTGCCCACACCTGAGCTCCCTCGCCTGCCCCCGCGACCTGACTACACTCCAGAAGACCT  9654616

Query  4561     GCGATGGATCCAGAACCACCACTGCCCAGAATCTGATCAGCAGGGGTGGCATCGGGATAC  4620
                ||||||||||||||||||||||||||||||||||||||||||||||||||||||||||||
Sbjct  9654617  GCGATGGATCCAGAACCACCACTGCCCAGAATCTGATCAGCAGGGGTGGCATCGGGATAC  9654676

Query  4621     AGAAGGAAGATTGATACTGCCGGCACAGCTAGGACTGTTTCTTCTCTCCAACCTGCATCA  4680
                ||||||||||||||||||||||||||||||||||||||||||||||||||||||||||||
Sbjct  9654677  AGAAGGAAGATTGATACTGCCGGCACAGCTAGGACTGTTTCTTCTCTCCAACCTGCATCA  9654736

Query  4681     AGCCACCCACTTAGGAAAAAAGAAGTTGCTGACAATTCTCGAGTCCGCCCGCCTCCGGTT  4740
                ||||||||||||||||||||||||||||||||||||||||||||||||||||||||||||
Sbjct  9654737  AGCCACCCACTTAGGAAAAAAGAAGTTGCTGACAATTCTCGAGTCCGCCCGCCTCCGGTT  9654796

Query  4741     TCCCCGACAAGCGGCTCAGATTCAAGAGATTGTAGATCAGTGCATTGGGTGCCAGGCTAT  4800
                ||||||||||||||||||||||||||||||||||||||||||||||||||||||||||||
Sbjct  9654797  TCCCCGACAAGCGGCTCAGATTCAAGAGATTGTAGATCAGTGCATTGGGTGCCAGGCTAT  9654856

Query  4801     GAGACCCAGTAGGAAAGGACCCCAACATACAGGTACGAGGGTACGGGGAAGAGCGCCGGG  4860
                ||||||||||||||||||||||||||||||||||||||||||||||||||||||||||||
Sbjct  9654857  GAGACCCAGTAGGAAAGGACCCCAACATACAGGTACGAGGGTACGGGGAAGAGCGCCGGG  9654916

Query  4861     ACGGAGTTGGGAAGTGGATTTTACTGAGGTAAAGCCTGGGAGGTATGGGTATAAGTACTT  4920
                ||||||||||||||||||||||||||||||||||||||||||||||||||||||||||||
Sbjct  9654917  ACGGAGTTGGGAAGTGGATTTTACTGAGGTAAAGCCTGGGAGGTATGGGTATAAGTACTT  9654976

Query  4921     GCTAGTAATGGTTGACACATTTTCGGGCTGGGTGGAAGCCTTCCCCACGAAACGGGAGAC  4980
                ||||||||||||||||||||||||||||||||||||||||||||||||||||||||||||
Sbjct  9654977  GCTAGTAATGGTTGACACATTTTCGGGCTGGGTGGAAGCCTTCCCCACGAAACGGGAGAC  9655036

Query  4981     TGCCCAAGTGGTTGCTAAGGCATTACTAGAAGAAATTATTCCCAGATATGGGGTTCCTGA  5040
                ||||||||||||||||||||||||||||||||||||||||||||||||||||||||||||
Sbjct  9655037  TGCCCAAGTGGTTGCTAAGGCATTACTAGAAGAAATTATTCCCAGATATGGGGTTCCTGA  9655096

Query  5041     GGTTTTAGGCTCCGATAACGGCCCAGCTTTCATCAGTAACGTCCTACAAGGACTAGCCCG  5100
                ||||||||||||||||||||||||||||||||||||||||||||||||||||||||||||
Sbjct  9655097  GGTTTTAGGCTCCGATAACGGCCCAGCTTTCATCAGTAACGTCCTACAAGGACTAGCCCG  9655156

Query  5101     AGCGATAGGGATCAATTGGAAGTTACATTGTGAATATAATCCCCAGAGCTCAGGGCAGGT  5160
                ||||||||||||||||||||||||||||||||||||||||||||||||||||||||||||
Sbjct  9655157  AGCGATAGGGATCAATTGGAAGTTACATTGTGAATATAATCCCCAGAGCTCAGGGCAGGT  9655216

Query  5161     AGAGAAAATGAATCGGACTCTAAAGGAGACCTTGTCCAAACTAGCCATCGAGACTGGCGG  5220
                ||||||||||||||||||||||||||||||||||||||||||||||||||||||||||||
Sbjct  9655217  AGAGAAAATGAATCGGACTCTAAAGGAGACCTTGTCCAAACTAGCCATCGAGACTGGCGG  9655276

Query  5221     GGACTGGGTGACCCTCTTACCCTATGCCATCTTCCGGGTCCGGAACTCACCATATGTACA  5280
                ||||||||||||||||||||||||||||||||||||||||||||||||||||||||||||
Sbjct  9655277  GGACTGGGTGACCCTCTTACCCTATGCCATCTTCCGGGTCCGGAACTCACCATATGTACA  9655336

Query  5281     TGGTTTGACACCTTTCGAAATTCTGTATGGGGCACCACCCCCCATTATTGTTCGTACTCT  5340
                ||||||||||||||||||||||||||||||||||||||||||||||||||||||||||||
Sbjct  9655337  TGGTTTGACACCTTTCGAAATTCTGTATGGGGCACCACCCCCCATTATTGTTCGTACTCT  9655396

Query  5341     ACCAGATCATGACCCCAATGTGGCCCCAAGTTATCTGGCCAGTTTAAAGGCCCTACAAGG  5400
                ||||||||||||||||||||||||||||||||||||||||||||||||||||||||||||
Sbjct  9655397  ACCAGATCATGACCCCAATGTGGCCCCAAGTTATCTGGCCAGTTTAAAGGCCCTACAAGG  9655456

Query  5401     GGTCCAACATGAGATATGGCCCCTAGTGAGTTCCCTGTATGAAATTAAGGACGCCCCGAA  5460
                ||||||||||||||||||||||||||||||||||||||||||||||||||||||||||||
Sbjct  9655457  GGTCCAACATGAGATATGGCCCCTAGTGAGTTCCCTGTATGAAATTAAGGACGCCCCGAA  9655516

Query  5461     CCCGGAACATGGCATCGTTCCAGGGGATTGGGTATGGGTAAGGAGACACAGGTCCCGGAC  5520
                ||||||||||||||||||||||||||||||||||||||||||||||||||||||||||||
Sbjct  9655517  CCCGGAACATGGCATCGTTCCAGGGGATTGGGTATGGGTAAGGAGACACAGGTCCCGGAC  9655576

Query  5521     ACTGGAGGAGAGATGGAAAGGTCCTTATGTGGTTATTCTGGTTACCCCCACTGCCTTAAA  5580
                ||||||||||||||||||||||||||||||||||||||||||||||||||||||||||||
Sbjct  9655577  ACTGGAGGAGAGATGGAAAGGTCCTTATGTGGTTATTCTGGTTACCCCCACTGCCTTAAA  9655636

Query  5581     GGTTGACGGCATTGGGCCTTGGGTCCATCACTCTCACGTGCGCCGAGCCAGCCAGCTGGA  5640
                ||||||||||||||||||||||||||||||||||||||||||||||||||||||||||||
Sbjct  9655637  GGTTGACGGCATTGGGCCTTGGGTCCATCACTCTCACGTGCGCCGAGCCAGCCAGCTGGA  9655696

Query  5641     GAAGACGCAAGCTAAGGAGTGGATCGTACGGCGACACCCTGATAACCCTCTGAAGCTGCA  5700
                ||||||||||||||||||||||||||||||||||||||||||||||||||||||||||||
Sbjct  9655697  GAAGACGCAAGCTAAGGAGTGGATCGTACGGCGACACCCTGATAACCCTCTGAAGCTGCA  9655756

Query  5701     GCTCTCCCGACCTCGGGGAAGCGTCAAGCCCCCTGCCTCAGCTAACGATGGAATGGCTGC  5760
                ||||||||||||||||||||||||||||||||||||||||||||||||||||||||||||
Sbjct  9655757  GCTCTCCCGACCTCGGGGAAGCGTCAAGCCCCCTGCCTCAGCTAACGATGGAATGGCTGC  9655816

Query  5761     TAGCCCTAACTCTGCTCAACATCTGGGAGAAGAGCCACGCGGGGATCAACCCACACCAAC  5820
                ||||||||||||||||||||||||||||||||||||||||||||||||||||||||||||
Sbjct  9655817  TAGCCCTAACTCTGCTCAACATCTGGGAGAAGAGCCACGCGGGGATCAACCCACACCAAC  9655876

Query  5821     CCCATAAGCTAACATGGACCCTAACAGATGGACAGACCCAAACAACCCTTAATAGCACCA  5880
                ||||||||||||||||||||||||||||||||||||||||||||||||||||||||||||
Sbjct  9655877  CCCATAAGCTAACATGGACCCTAACAGATGGACAGACCCAAACAACCCTTAATAGCACCA  9655936

Query  5881     CACATACTGCCCCCATCAATACGTGGTGGCCAGACTTGTTTTTCGACCTGCGTGACATTT  5940
                ||||||||||||||||||||||||||||||||||||||||||||||||||||||||||||
Sbjct  9655937  CACATACTGCCCCCATCAATACGTGGTGGCCAGACTTGTTTTTCGACCTGCGTGACATTT  9655996

Query  5941     TCGGCACTAAACGTGGACGGCAGTATGACTACTCAGTCAGGTCCAAGCGGGCTGTAATTG  6000
                ||||||||||||||||||||||||||||||||||||||||||||||||||||||||||||
Sbjct  9655997  TCGGCACTAAACGTGGACGGCAGTATGACTACTCAGTCAGGTCCAAGCGGGCTGTAATTG  9656056

Query  6001     ACACCTCTCAAGGACATAGTGCACAAGGGTTTTGGGCCTGCCCAGGGAACCTAAGAAACA  6060
                ||||||||||||||||||||||||||||||||||||||||||||||||||||||||||||
Sbjct  9656057  ACACCTCTCAAGGACATAGTGCACAAGGGTTTTGGGCCTGCCCAGGGAACCTAAGAAACA  9656116

Query  6061     ATTGGAAAACCTGTGGCGGCCCAGACCGCTACTATTGTGGTAGTTGGAGTTGTGTCACCT  6120
                ||||||||||||||||||||||||||||||||||||||||||||||||||||||||||||
Sbjct  9656117  ATTGGAAAACCTGTGGCGGCCCAGACCGCTACTATTGTGGTAGTTGGAGTTGTGTCACCT  9656176

Query  6121     CCTATGACGGGCCCCGACAGTGGGACGTTGGGAACAGGGATCTAGTTAAATTCTCCTTTA  6180
                ||||||||||||||||||||||||||||||||||||||||||||||||||||||||||||
Sbjct  9656177  CCTATGACGGGCCCCGACAGTGGGACGTTGGGAACAGGGATCTAGTTAAATTCTCCTTTA  9656236

Query  6181     GGGACCCCCACAACCGGGTGCCCCAGGTACGTGTCCAGTTTAACCAAGACGTGGCGCAAA  6240
                ||||||||||||||||||||||||||||||||||||||||||||||||||||||||||||
Sbjct  9656237  GGGACCCCCACAACCGGGTGCCCCAGGTACGTGTCCAGTTTAACCAAGACGTGGCGCAAA  9656296

Query  6241     GAGAGCGTGGTTGGTTATCAGGATTAACTTGGGGGTTCCAATTAGATATAGGCCGTTGGG  6300
                ||||||||||||||||||||||||||||||||||||||||||||||||||||||||||||
Sbjct  9656297  GAGAGCGTGGTTGGTTATCAGGATTAACTTGGGGGTTCCAATTAGATATAGGCCGTTGGG  9656356

Query  6301     CATGGATAGGTCCCCACCCCGGCGGTCTCCTAACTATTCGACTATCGGTGGAAATGATCA  6360
                ||||||||||||||||||||||||||||||||||||||||||||||||||||||||||||
Sbjct  9656357  CATGGATAGGTCCCCACCCCGGCGGTCTCCTAACTATTCGACTATCGGTGGAAATGATCA  9656416

Query  6361     GCACTCAGGTGGGTCCAAATAAGGTGCTGGCCCCTCTCGTCCCTACCAAGAACCCAGGTA  6420
                ||||||||||||||||||||||||||||||||||||||||||||||||||||||||||||
Sbjct  9656417  GCACTCAGGTGGGTCCAAATAAGGTGCTGGCCCCTCTCGTCCCTACCAAGAACCCAGGTA  9656476

Query  6421     TATCAAGGGATAAAAACAGCGCAGGAGGGACTGCGGGAACCCAGCCAAAGACCTCTGTAA  6480
                ||||||||||||||||||||||||||||||||||||||||||||||||||||||||||||
Sbjct  9656477  TATCAAGGGATAAAAACAGCGCAGGAGGGACTGCGGGAACCCAGCCAAAGACCTCTGTAA  9656536

Query  6481     CTCCTTTGACGCCTGCTACGCAGCCAACCAAAGACTCATTGCGGAAACTGGTGCGCACTG  6540
                ||||||||||||||||||||||||||||||||||||||||||||||||||||||||||||
Sbjct  9656537  CTCCTTTGACGCCTGCTACGCAGCCAACCAAAGACTCATTGCGGAAACTGGTGCGCACTG  9656596

Query  6541     TATACGAGACCCTTAATGCCACCAGTCCTAACCTCACAACCTCCTGTTGGCTGTGCTATG  6600
                ||||||||||||||||||||||||||||||||||||||||||||||||||||||||||||
Sbjct  9656597  TATACGAGACCCTTAATGCCACCAGTCCTAACCTCACAACCTCCTGTTGGCTGTGCTATG  9656656

Query  6601     ATATAAAGCCCCCGTTCTATGAGGCAATAGGACTTAATGCCACTTACAACGCCTCTAACG  6660
                ||||||||||||||||||||||||||||||||||||||||||||||||||||||||||||
Sbjct  9656657  ATATAAAGCCCCCGTTCTATGAGGCAATAGGACTTAATGCCACTTACAACGCCTCTAACG  9656716

Query  6661     GTAAGAACCCTTCTCAGTGTTCATGGGGAAATCGTAAAATTGGCTTAACCATGCAACTAG  6720
                ||||||||||||||||||||||||||||||||||||||||||||||||||||||||||||
Sbjct  9656717  GTAAGAACCCTTCTCAGTGTTCATGGGGAAATCGTAAAATTGGCTTAACCATGCAACTAG  9656776

Query  6721     TGAGCGGCAATGGGACCTGTCTAGGGAAGGTGCCCCAGGCTAAACAAAGTTTATGTGCCT  6780
                ||||||||||||||||||||||||||||||||||||||||||||||||||||||||||||
Sbjct  9656777  TGAGCGGCAATGGGACCTGTCTAGGGAAGGTGCCCCAGGCTAAACAAAGTTTATGTGCCT  9656836

Query  6781     CCATAGACAGCTCCCCTAGTTGGAAAAGTGACACTAAGTGGTTAATCCCCAGAACTGATG  6840
                ||||||||||||||||||||||||||||||||||||||||||||||||||||||||||||
Sbjct  9656837  CCATAGACAGCTCCCCTAGTTGGAAAAGTGACACTAAGTGGTTAATCCCCAGAACTGATG  9656896

Query  6841     GATGGTGGATATGTTCAAAGACTGGCCTCACCCCGTGCTTATCTACCTCGGTCTTTAATG  6900
                ||||||||||||||||||||||||||||||||||||||||||||||||||||||||||||
Sbjct  9656897  GATGGTGGATATGTTCAAAGACTGGCCTCACCCCGTGCTTATCTACCTCGGTCTTTAATG  9656956

Query  6901     CCGCCAATGAATTCTGTGTCCTAGTAACAGTGCTGCCCCGCATCCTCTATCACCCTGAGG  6960
                ||||||||||||||||||||||||||||||||||||||||||||||||||||||||||||
Sbjct  9656957  CCGCCAATGAATTCTGTGTCCTAGTAACAGTGCTGCCCCGCATCCTCTATCACCCTGAGG  9657016

Query  6961     AGAGTATGTATTCGCATTGGGATAGTGACACAAGTATGAAAAGTAAAAGAGAGCCCATCA  7020
                ||||||||||||||||||||||||||||||||||||||||||||||||||||||||||||
Sbjct  9657017  AGAGTATGTATTCGCATTGGGATAGTGACACAAGTATGAAAAGTAAAAGAGAGCCCATCA  9657076

Query  7021     CCGCACTAACCATTGCCACCCTGTTCAGTTTGGGAATAGCCGGAGCTGGGACCGGCATAG  7080
                ||||||||||||||||||||||||||||||||||||||||||||||||||||||||||||
Sbjct  9657077  CCGCACTAACCATTGCCACCCTGTTCAGTTTGGGAATAGCCGGAGCTGGGACCGGCATAG  9657136

Query  7081     CTTCCCTGGCTACTCAACAATCAGGAATGACCTCCCTAAGGGCGGCCATAGATGAGGACA  7140
                ||||||||||||||||||||||||||||||||||||||||||||||||||||||||||||
Sbjct  9657137  CTTCCCTGGCTACTCAACAATCAGGAATGACCTCCCTAAGGGCGGCCATAGATGAGGACA  9657196

Query  7141     TAGAAAGGTTGGAAACCTCGATTAGTCATTTAGAAAAGTCGCTCACCTCTCTATCCGAGG  7200
                ||||||||||||||||||||||||||||||||||||||||||||||||||||||||||||
Sbjct  9657197  TAGAAAGGTTGGAAACCTCGATTAGTCATTTAGAAAAGTCGCTCACCTCTCTATCCGAGG  9657256

Query  7201     TAGTACTCCAGAATAGAAGAGGACTTGATTTGTTGTTCCTCCAACAAGGGGGACTGTGTG  7260
                ||||||||||||||||||||||||||||||||||||||||||||||||||||||||||||
Sbjct  9657257  TAGTACTCCAGAATAGAAGAGGACTTGATTTGTTGTTCCTCCAACAAGGGGGACTGTGTG  9657316

Query  7261     CCGCGCTGGGGGAGGAATGTTGTTTTTATGCTGACCATACTGGTGTGGTAAAAGAATCCA  7320
                ||||||||||||||||||||||||||||||||||||||||||||||||||||||||||||
Sbjct  9657317  CCGCGCTGGGGGAGGAATGTTGTTTTTATGCTGACCATACTGGTGTGGTAAAAGAATCCA  9657376

Query  7321     TGGCAAAGGTGAGAGAAGGGTTAGCTAAGAGAAAACGGGAAAGGGAAGCTCAGGAGAACT  7380
                ||||||||||||||||||||||||||||||||||||||||||||||||||||||||||||
Sbjct  9657377  TGGCAAAGGTGAGAGAAGGGTTAGCTAAGAGAAAACGGGAAAGGGAAGCTCAGGAGAACT  9657436

Query  7381     GGTTTGAGGCTTGGTTTAACAGATCTCCTTGGCTCACCACCTTAGTATCTACCTTAGTGG  7440
                ||||||||||||||||||||||||||||||||||||||||||||||||||||||||||||
Sbjct  9657437  GGTTTGAGGCTTGGTTTAACAGATCTCCTTGGCTCACCACCTTAGTATCTACCTTAGTGG  9657496

Query  7441     GCCCAATTATCTTGCTTGTGCTTATTCTAACCTTGGGCCCTTACATATTAAACAAGCTTA  7500
                ||||||||||||||||||||||||||||||||||||||||||||||||||||||||||||
Sbjct  9657497  GCCCAATTATCTTGCTTGTGCTTATTCTAACCTTGGGCCCTTACATATTAAACAAGCTTA  9657556

Query  7501     TTAATTTTGTAAAAGATCGTGTTAATACTGTCCAGCTCATGGTCCTAAGACAACAGTATG  7560
                ||||||||||||||||||||||||||||||||||||||||||||||||||||||||||||
Sbjct  9657557  TTAATTTTGTAAAAGATCGTGTTAATACTGTCCAGCTCATGGTCCTAAGACAACAGTATG  9657616

Query  7561     AGACAGTGCCCACCCGTGAGGACCTCTACGGCTGGCCCGTACATGAGCAAGATTCCTCAT  7620
                ||||||||||||||||||||||||||||||||||||||||||||||||||||||||||||
Sbjct  9657617  AGACAGTGCCCACCCGTGAGGACCTCTACGGCTGGCCCGTACATGAGCAAGATTCCTCAT  9657676

Query  7621     TATGAACGACACACAGGGGGGAAATGTAAGAGACTGTTAGCATGTAAGAGACTGTTAGCA  7680
                ||||||||||||||||||||||||||||||||||||||||||||||||||||||||||||
Sbjct  9657677  TATGAACGACACACAGGGGGGAAATGTAAGAGACTGTTAGCATGTAAGAGACTGTTAGCA  9657736

Query  7681     TGAGAACTGCTATCTTCAGGTCAGGGTTAACAGCCCCTAGCCTGAAACAACATAATTATA  7740
                ||||||||||||||||||||||||||||||||||||||||||||||||||||||||||||
Sbjct  9657737  TGAGAACTGCTATCTTCAGGTCAGGGTTAACAGCCCCTAGCCTGAAACAACATAATTATA  9657796

Query  7741     AAATTCCAGGATGTGGGCAGTTGCAGCATGGCGACTAGAAGTCCTGTAGCTTATCTTATA  7800
                ||||||||||||||||||||||||||||||||||||||||||||||||||||||||||||
Sbjct  9657797  AAATTCCAGGATGTGGGCAGTTGCAGCATGGCGACTAGAAGTCCTGTAGCTTATCTTATA  9657856

Query  7801     CTCCTGGTCTCCTTGTCCTGCAGTAAATCTTATACTCTTTGAAGCTATGCAAGTCCTGTA  7860
                ||||||||||||||||||||||||||||||||||||||||||||||||||||||||||||
Sbjct  9657857  CTCCTGGTCTCCTTGTCCTGCAGTAAATCTTATACTCTTTGAAGCTATGCAAGTCCTGTA  9657916

Query  7861     GCTTATCTTATACTCCTGGTCTCCTTGTCCTGTAGTAAATCTTATACTCTTTGAAACTAT  7920
                ||||||||||||||||||||||||||||||||||||||||||||||||||||||||||||
Sbjct  9657917  GCTTATCTTATACTCCTGGTCTCCTTGTCCTGTAGTAAATCTTATACTCTTTGAAACTAT  9657976

Query  7921     GTAAGTCCTGTAAGTTTATCTTGTACTCTCAGAAGCTATGGAAGGCCTTGAAAATGCTAT  7980
                ||||||||||||||||||||||||||||||||||||||||||||||||||||||||||||
Sbjct  9657977  GTAAGTCCTGTAAGTTTATCTTGTACTCTCAGAAGCTATGGAAGGCCTTGAAAATGCTAT  9658036

Query  7981     ATAACCCCTTGGCTTTAAGTGTTTGGGGTCCTTGTTAAAAACCCGCTGCGTCGGGCAGAG  8040
                ||||||||||||||||||||||||||||||||||||||||||||||||||||||||||||
Sbjct  9658037  ATAACCCCTTGGCTTTAAGTGTTTGGGGTCCTTGTTAAAAACCCGCTGCGTCGGGCAGAG  9658096

Query  8041     ACGGGGACCCCAGCCGGCTGGTAATAAACCTCGCTGTGTGACTTGCATTATTGTGCGGGT  8100
                ||||||||||||||||||||||||||||||||||||||||||||||||||||||||||||
Sbjct  9658097  ACGGGGACCCCAGCCGGCTGGTAATAAACCTCGCTGTGTGACTTGCATTATTGTGCGGGT  9658156

Query  8101     TCTCTGTCTGTCTGAGGGGGACAATTCCGGATCTTAACAAGAT  8143
                |||||||||||||||||||||||||||||||||||||||||||
Sbjct  9658157  TCTCTGTCTGTCTGAGGGGGACAATTCCGGATCTTAACAAGAT  9658199


 

###########################################################################################################

scaffold_m29_p_4:45763726-45767214
: scaffold_m29_p_4:45763726-45767214(+), Hit seq: , Query_length:3488, Query start: 510, Query end: 1639
Hit start: 2848, Hit end: 3977
Nucs hit: 1139, Identity:68, Score: 371, Evalue: 3e-100, Gaps: 18


Query_seq: scaffold_m29_p_4:45763726-45767214(+), Hit seq: , Query_length:3488, Query start: 1, Query end: 3488
Nucs hit: 3487

NC_001362.1 Friend murine leukemia virus FB29 complete genome
Length=8323

  = 371 bits (411),  Expect = 3e-100
 Identities = 771/1139 (68%), Gaps = 18/1139 (2%)
 Strand=Plus/Plus

Query  510   GGAATACTGAAACCTTGCCATTCTGCCTGGAACACCCCACTTCTCCCCGTTAAGAAACCG  569
             ||||| |||  ||| ||||| ||  |||||||||| || || || |||||||||||||||
Sbjct  2848  GGAATTCTGGTACCCTGCCAGTCCCCCTGGAACACGCCCCTGCTACCCGTTAAGAAACCG  2907

Query  570   GGGGGAAAAGATTATAGGCCAGTCCAGGACTTGAGGGAAGTGAATAAGAGGGTTGAAGAC  629
             |||   || ||||||||||| ||||||||  |||| ||||| || ||| |||| ||||||
Sbjct  2908  GGGACTAATGATTATAGGCCTGTCCAGGATCTGAGAGAAGTCAACAAGCGGGTGGAAGAC  2967

Query  630   ATCCACCCCACGGTCCCCAACCCTTATACCTTACTAAGTCACTTGCCCCCTTCACATGTC  689
             ||||||||||| || ||||||||||| | | |  | ||     | || || || ||    
Sbjct  2968  ATCCACCCCACCGTGCCCAACCCTTACAACCTCTTGAGCGGGCTCCCACCGTCCCACCAG  3027

Query  690   TGGTATACTACCTTAGACCTAAAGGATGCGTTTTTTAGCATAGCCCTGGCACCCAGCAGC  749
             ||||| |||    | ||| |||| ||||| |||||  || |    ||    |||| ||| 
Sbjct  3028  TGGTACACTGTGCTTGACTTAAAAGATGCTTTTTTCTGCCTGAGACTCCACCCCACCAGT  3087

Query  750   CAACACATTTTTGCCTTCGAATGGAATGATGGCAATACGGGAACCCCCGGGCAGCTGACC  809
             ||     | || ||||| || ||||  |||    | | ||||| | | || ||  | |||
Sbjct  3088  CAGTCTCTCTTCGCCTTTGAGTGGAGAGATCCAGAGATGGGAATCTCAGGACAATTAACC  3147

Query  810   TGGACTAGACTACCACAAGGCTTCAAAAACTCTCCAACTCTGTTTAATGAAGCCCTAAAT  869
             ||||| ||||| || || || |||||||||  ||| || |||||| ||||||||||  | 
Sbjct  3148  TGGACCAGACTCCCGCAGGGTTTCAAAAACAGTCCCACCCTGTTTGATGAAGCCCTGCA-  3206

Query  870   CAGGATTTGGACTCG----TTTCGCCAGAGCCATAATTCAG---TTACGCTCCTGCAGTA  922
             ||||    |  ||||     ||  || || |||  |  |||   | |  || || |||||
Sbjct  3207  CAGG----GACCTCGCAGACTT--CCGGATCCAGCACCCAGACCTGATTCTGCTCCAGTA  3260

Query  923   CGTAGATGACTTGCTTCTGGCGGCCCCCTCCGAAGCTGAATGCCGACAGGCCACTGGAGA  982
              ||||||||||| || ||||| ||| | || ||   ||| || | ||| |  ||  | | 
Sbjct  3261  TGTAGATGACTTACTGCTGGCCGCCACTTCTGAGCTTGACTGTCAACAAGGTACGCGGGC  3320

Query  983   CCTCCTCCAGGAGCTGGGGCAGTTGGGCTATCGGGCCAGTGCAAAGAAGGCTCAAATATG  1042
             |||  | ||    || ||| |  | || |||||||||   || ||||| || ||||| ||
Sbjct  3321  CCTGTTACAAACCCTAGGGGACCTCGGATATCGGGCCTCGGCCAAGAAAGCCCAAATTTG  3380

Query  1043  CAGGCAAACA-GTCACCTACCTGGGGTATAAACTAAAAGAAGGAGCCAGATGGCTGACAG  1101
             |  | ||||| ||||  || |||||||||   |||||||| ||    ||||||||||| |
Sbjct  3381  CCAG-AAACAGGTCAAGTATCTGGGGTATCTTCTAAAAGAGGGTCAGAGATGGCTGACTG  3439

Query  1102  AGGCCATGAAAGAGACTATTCTTAGACTACCAGTCCCGACCTCAGCACGAGAGGTCCGTG  1161
             ||||||  ||||||||| |  |  | |  ||    ||||   |  | ||| |  |  | |
Sbjct  3440  AGGCCAGAAAAGAGACTGTGATGGGGCAGCCTACTCCGAAGACCCCTCGACAACTAAGGG  3499

Query  1162  AGTTTTTAGGGACGACAGGCTACTGCCGGCTGTGGATTTTGGGGTATGCTGAAATAGCAA  1221
             ||||  |||||||| |||||| ||| || || |||||    |||| ||| ||||| ||| 
Sbjct  3500  AGTTCCTAGGGACGGCAGGCTTCTGTCGCCTCTGGATCCCTGGGTTTGCAGAAATGGCAG  3559

Query  1222  AACCTCTGTATGAGGCAACCAAGGATAAGGTCCCT-TGGGCCTGGGGGTCAGACCAACAG  1280
               ||  ||||       |||||  |   || | || |  |  |||||  ||||||| || 
Sbjct  3560  CCCCCTTGTACCCTCTCACCAA-AACGGGGACTCTGTTTGAGTGGGGCCCAGACCAGCAA  3618

Query  1281  AAGGCCTACGATGAACTCAAGGTCGCTCTCCTAAGAGCCCCGGCTCTGGCATTGCCAGAC  1340
             ||||||||| | ||  |||||   |||||| |||  ||||| || |||| ||||||||||
Sbjct  3619  AAGGCCTACCAAGAGATCAAGCAGGCTCTCTTAACTGCCCCTGCCCTGGGATTGCCAGAC  3678

Query  1341  CCCCTGAAGCCCTTCACTCTCTTTGTTGATGAGAGGAGGGGAATAGCGAAAGGGGTGCTA  1400
                   |||||||||   || |||||||| |||| |  |||    || ||||| || |||
Sbjct  3679  TTGACTAAGCCCTTCGAACTTTTTGTTGACGAGAAGCAGGGCTACGCCAAAGGTGTCCTA  3738

Query  1401  ATGCAGCGTCTGGGGCCCTGGAAACGCCCGGTTGCCTATTTATCCAAGAAGCTAGATCCA  1460
             | |||    |||||||| |||   || ||||| |||||  | ||||| |||||||| |||
Sbjct  3739  ACGCAAAAACTGGGGCCTTGGCGTCGGCCGGTGGCCTACCTGTCCAAAAAGCTAGACCCA  3798

Query  1461  GTTGCAGCAGGATGGCCCCCGTGCTTAAGGATCATTGCGGCAGTAGCCCTAATGGTGAAG  1520
             || ||||| || |||||||| ||| || ||||  | || ||  | ||| |  ||   || 
Sbjct  3799  GTGGCAGCTGGGTGGCCCCCTTGCCTACGGATGGTAGCAGCCATCGCCGTTCTGACCAAA  3858

Query  1521  GATGCTGATAAACTCACTTTTGGGCAACATCTGAAGGTAGTAACCCCCCATGCGATCGAG  1580
             || ||||  || |||||  | || || |  ||     |  |  ||||||||||  | |||
Sbjct  3859  GACGCTGGCAAGCTCACCATGGGACAGCCACTAGTCATTCTGGCCCCCCATGCAGTAGAG  3918

Query  1581  GGGGTCCTGAAATATCCCCCTGGTAGGTGGATGACTAATGCCCGACTAACACATTACCA  1639
             |   |  | ||  | ||||||| | | ||| |  | || |||||| | || || |||||
Sbjct  3919  GCACTAGTTAAGCAACCCCCTGATCGCTGGCTCTCCAACGCCCGAATGACCCACTACCA  3977


 


Rhinolophus ferrumequinum scaffold_m29_p_4
Length=105477172

  = 6291 bits (6976),  Expect = 0.0
 Identities = 3488/3488 (100%), Gaps = 0/3488 (0%)
 Strand=Plus/Plus

Query  1         TATCTCAGAAAACCAGTTTGGTGCAAGGGGCAACTGGGTCCAAGGCTTATCGGTGGACTA  60
                 ||||||||||||||||||||||||||||||||||||||||||||||||||||||||||||
Sbjct  45763727  TATCTCAGAAAACCAGTTTGGTGCAAGGGGCAACTGGGTCCAAGGCTTATCGGTGGACTA  45763786

Query  61        GTAGGCGCCAAGTGGACTTAGGCCGCCACCAAGTGACCCACTCTTTCCTAGTTATCCCTG  120
                 ||||||||||||||||||||||||||||||||||||||||||||||||||||||||||||
Sbjct  45763787  GTAGGCGCCAAGTGGACTTAGGCCGCCACCAAGTGACCCACTCTTTCCTAGTTATCCCTG  45763846

Query  121       AATGCCCTGCCCCCTTACTGGGGCGCGATCTCCTGACTAAGATCAGGGCTCAGATCCATT  180
                 ||||||||||||||||||||||||||||||||||||||||||||||||||||||||||||
Sbjct  45763847  AATGCCCTGCCCCCTTACTGGGGCGCGATCTCCTGACTAAGATCAGGGCTCAGATCCATT  45763906

Query  181       TTGAGCCGGATGGCATTAAGCTATTGGATGGCCAAGGACAGCCCCTCCACATTTTGACCC  240
                 ||||||||||||||||||||||||||||||||||||||||||||||||||||||||||||
Sbjct  45763907  TTGAGCCGGATGGCATTAAGCTATTGGATGGCCAAGGACAGCCCCTCCACATTTTGACCC  45763966

Query  241       TGTCTCTTGTGGATGAACATCGCCTGTTCGCCCTGCAGGACAACCCCTACAACCCTCCCT  300
                 ||||||||||||||||||||||||||||||||||||||||||||||||||||||||||||
Sbjct  45763967  TGTCTCTTGTGGATGAACATCGCCTGTTCGCCCTGCAGGACAACCCCTACAACCCTCCCT  45764026

Query  301       CTACAGAATGGCCCCGTGATATGGATTATTGGCTTAAAACATACCCTCAGGCGTGGGCGG  360
                 ||||||||||||||||||||||||||||||||||||||||||||||||||||||||||||
Sbjct  45764027  CTACAGAATGGCCCCGTGATATGGATTATTGGCTTAAAACATACCCTCAGGCGTGGGCGG  45764086

Query  361       AAATAGCGGGTGTGGGCCGGGCGGCCCGCCGAGCACCAGTAGTGGTGGAACTTAAAGCCT  420
                 ||||||||||||||||||||||||||||||||||||||||||||||||||||||||||||
Sbjct  45764087  AAATAGCGGGTGTGGGCCGGGCGGCCCGCCGAGCACCAGTAGTGGTGGAACTTAAAGCCT  45764146

Query  421       CGGCCCAGCCTATCCGGATCCGCCAGTACCCCATGTCTGCAGAGGCGCGGAAAGGGATTG  480
                 ||||||||||||||||||||||||||||||||||||||||||||||||||||||||||||
Sbjct  45764147  CGGCCCAGCCTATCCGGATCCGCCAGTACCCCATGTCTGCAGAGGCGCGGAAAGGGATTG  45764206

Query  481       CCCCGCACATTAACCGTTTACTGGAAGCTGGAATACTGAAACCTTGCCATTCTGCCTGGA  540
                 ||||||||||||||||||||||||||||||||||||||||||||||||||||||||||||
Sbjct  45764207  CCCCGCACATTAACCGTTTACTGGAAGCTGGAATACTGAAACCTTGCCATTCTGCCTGGA  45764266

Query  541       ACACCCCACTTCTCCCCGTTAAGAAACCGGGGGGAAAAGATTATAGGCCAGTCCAGGACT  600
                 ||||||||||||||||||||||||||||||||||||||||||||||||||||||||||||
Sbjct  45764267  ACACCCCACTTCTCCCCGTTAAGAAACCGGGGGGAAAAGATTATAGGCCAGTCCAGGACT  45764326

Query  601       TGAGGGAAGTGAATAAGAGGGTTGAAGACATCCACCCCACGGTCCCCAACCCTTATACCT  660
                 ||||||||||||||||||||||||||||||||||||||||||||||||||||||||||||
Sbjct  45764327  TGAGGGAAGTGAATAAGAGGGTTGAAGACATCCACCCCACGGTCCCCAACCCTTATACCT  45764386

Query  661       TACTAAGTCACTTGCCCCCTTCACATGTCTGGTATACTACCTTAGACCTAAAGGATGCGT  720
                 ||||||||||||||||||||||||||||||||||||||||||||||||||||||||||||
Sbjct  45764387  TACTAAGTCACTTGCCCCCTTCACATGTCTGGTATACTACCTTAGACCTAAAGGATGCGT  45764446

Query  721       TTTTTAGCATAGCCCTGGCACCCAGCAGCCAACACATTTTTGCCTTCGAATGGAATGATG  780
                 ||||||||||||||||||||||||||||||||||||||||||||||||||||||||||||
Sbjct  45764447  TTTTTAGCATAGCCCTGGCACCCAGCAGCCAACACATTTTTGCCTTCGAATGGAATGATG  45764506

Query  781       GCAATACGGGAACCCCCGGGCAGCTGACCTGGACTAGACTACCACAAGGCTTCAAAAACT  840
                 ||||||||||||||||||||||||||||||||||||||||||||||||||||||||||||
Sbjct  45764507  GCAATACGGGAACCCCCGGGCAGCTGACCTGGACTAGACTACCACAAGGCTTCAAAAACT  45764566

Query  841       CTCCAACTCTGTTTAATGAAGCCCTAAATCAGGATTTGGACTCGTTTCGCCAGAGCCATA  900
                 ||||||||||||||||||||||||||||||||||||||||||||||||||||||||||||
Sbjct  45764567  CTCCAACTCTGTTTAATGAAGCCCTAAATCAGGATTTGGACTCGTTTCGCCAGAGCCATA  45764626

Query  901       ATTCAGTTACGCTCCTGCAGTACGTAGATGACTTGCTTCTGGCGGCCCCCTCCGAAGCTG  960
                 ||||||||||||||||||||||||||||||||||||||||||||||||||||||||||||
Sbjct  45764627  ATTCAGTTACGCTCCTGCAGTACGTAGATGACTTGCTTCTGGCGGCCCCCTCCGAAGCTG  45764686

Query  961       AATGCCGACAGGCCACTGGAGACCTCCTCCAGGAGCTGGGGCAGTTGGGCTATCGGGCCA  1020
                 ||||||||||||||||||||||||||||||||||||||||||||||||||||||||||||
Sbjct  45764687  AATGCCGACAGGCCACTGGAGACCTCCTCCAGGAGCTGGGGCAGTTGGGCTATCGGGCCA  45764746

Query  1021      GTGCAAAGAAGGCTCAAATATGCAGGCAAACAGTCACCTACCTGGGGTATAAACTAAAAG  1080
                 ||||||||||||||||||||||||||||||||||||||||||||||||||||||||||||
Sbjct  45764747  GTGCAAAGAAGGCTCAAATATGCAGGCAAACAGTCACCTACCTGGGGTATAAACTAAAAG  45764806

Query  1081      AAGGAGCCAGATGGCTGACAGAGGCCATGAAAGAGACTATTCTTAGACTACCAGTCCCGA  1140
                 ||||||||||||||||||||||||||||||||||||||||||||||||||||||||||||
Sbjct  45764807  AAGGAGCCAGATGGCTGACAGAGGCCATGAAAGAGACTATTCTTAGACTACCAGTCCCGA  45764866

Query  1141      CCTCAGCACGAGAGGTCCGTGAGTTTTTAGGGACGACAGGCTACTGCCGGCTGTGGATTT  1200
                 ||||||||||||||||||||||||||||||||||||||||||||||||||||||||||||
Sbjct  45764867  CCTCAGCACGAGAGGTCCGTGAGTTTTTAGGGACGACAGGCTACTGCCGGCTGTGGATTT  45764926

Query  1201      TGGGGTATGCTGAAATAGCAAAACCTCTGTATGAGGCAACCAAGGATAAGGTCCCTTGGG  1260
                 ||||||||||||||||||||||||||||||||||||||||||||||||||||||||||||
Sbjct  45764927  TGGGGTATGCTGAAATAGCAAAACCTCTGTATGAGGCAACCAAGGATAAGGTCCCTTGGG  45764986

Query  1261      CCTGGGGGTCAGACCAACAGAAGGCCTACGATGAACTCAAGGTCGCTCTCCTAAGAGCCC  1320
                 ||||||||||||||||||||||||||||||||||||||||||||||||||||||||||||
Sbjct  45764987  CCTGGGGGTCAGACCAACAGAAGGCCTACGATGAACTCAAGGTCGCTCTCCTAAGAGCCC  45765046

Query  1321      CGGCTCTGGCATTGCCAGACCCCCTGAAGCCCTTCACTCTCTTTGTTGATGAGAGGAGGG  1380
                 ||||||||||||||||||||||||||||||||||||||||||||||||||||||||||||
Sbjct  45765047  CGGCTCTGGCATTGCCAGACCCCCTGAAGCCCTTCACTCTCTTTGTTGATGAGAGGAGGG  45765106

Query  1381      GAATAGCGAAAGGGGTGCTAATGCAGCGTCTGGGGCCCTGGAAACGCCCGGTTGCCTATT  1440
                 ||||||||||||||||||||||||||||||||||||||||||||||||||||||||||||
Sbjct  45765107  GAATAGCGAAAGGGGTGCTAATGCAGCGTCTGGGGCCCTGGAAACGCCCGGTTGCCTATT  45765166

Query  1441      TATCCAAGAAGCTAGATCCAGTTGCAGCAGGATGGCCCCCGTGCTTAAGGATCATTGCGG  1500
                 ||||||||||||||||||||||||||||||||||||||||||||||||||||||||||||
Sbjct  45765167  TATCCAAGAAGCTAGATCCAGTTGCAGCAGGATGGCCCCCGTGCTTAAGGATCATTGCGG  45765226

Query  1501      CAGTAGCCCTAATGGTGAAGGATGCTGATAAACTCACTTTTGGGCAACATCTGAAGGTAG  1560
                 ||||||||||||||||||||||||||||||||||||||||||||||||||||||||||||
Sbjct  45765227  CAGTAGCCCTAATGGTGAAGGATGCTGATAAACTCACTTTTGGGCAACATCTGAAGGTAG  45765286

Query  1561      TAACCCCCCATGCGATCGAGGGGGTCCTGAAATATCCCCCTGGTAGGTGGATGACTAATG  1620
                 ||||||||||||||||||||||||||||||||||||||||||||||||||||||||||||
Sbjct  45765287  TAACCCCCCATGCGATCGAGGGGGTCCTGAAATATCCCCCTGGTAGGTGGATGACTAATG  45765346

Query  1621      CCCGACTAACACATTACCAAGGACTCTTGCTAGATGCACCCCGGATCATCTTCGCTGAAC  1680
                 ||||||||||||||||||||||||||||||||||||||||||||||||||||||||||||
Sbjct  45765347  CCCGACTAACACATTACCAAGGACTCTTGCTAGATGCACCCCGGATCATCTTCGCTGAAC  45765406

Query  1681      CCACCGCTCTGAATCCAGCCACCCTGCTGCCGACCCCGGATCTGAGAGCTCCCCTGCATG  1740
                 ||||||||||||||||||||||||||||||||||||||||||||||||||||||||||||
Sbjct  45765407  CCACCGCTCTGAATCCAGCCACCCTGCTGCCGACCCCGGATCTGAGAGCTCCCCTGCATG  45765466

Query  1741      ATTGCCAAGAGATCATGGCAGAAGTCACCCAGGTGCGCCCCGACCTCCAGGACACCGCAC  1800
                 ||||||||||||||||||||||||||||||||||||||||||||||||||||||||||||
Sbjct  45765467  ATTGCCAAGAGATCATGGCAGAAGTCACCCAGGTGCGCCCCGACCTCCAGGACACCGCAC  45765526

Query  1801      TACCCAACAGTGAGTTGGTATGGTACACTGATGGAAGCAGCTTCGTTATAGATGGTGTGC  1860
                 ||||||||||||||||||||||||||||||||||||||||||||||||||||||||||||
Sbjct  45765527  TACCCAACAGTGAGTTGGTATGGTACACTGATGGAAGCAGCTTCGTTATAGATGGTGTGC  45765586

Query  1861      GGAGGGCAGGCGCAGCGGTGGTAGACCAAGGGGGAAACATCATTTGGAATGCCTCGCTTT  1920
                 ||||||||||||||||||||||||||||||||||||||||||||||||||||||||||||
Sbjct  45765587  GGAGGGCAGGCGCAGCGGTGGTAGACCAAGGGGGAAACATCATTTGGAATGCCTCGCTTT  45765646

Query  1921      CCCCGGGGACATCAGCACAGAAGGCCGAACTGATCGCGCTGGCGGAGGCGCTGGAACGGG  1980
                 ||||||||||||||||||||||||||||||||||||||||||||||||||||||||||||
Sbjct  45765647  CCCCGGGGACATCAGCACAGAAGGCCGAACTGATCGCGCTGGCGGAGGCGCTGGAACGGG  45765706

Query  1981      CCGAAGGGAGACGAGTGACTGTCTACACCGACAGCCGCTACGCCTTTGGCACTGTCCATG  2040
                 ||||||||||||||||||||||||||||||||||||||||||||||||||||||||||||
Sbjct  45765707  CCGAAGGGAGACGAGTGACTGTCTACACCGACAGCCGCTACGCCTTTGGCACTGTCCATG  45765766

Query  2041      TGCATGGCGCTATCTACCGGGAAAGAGGCTTTGTTACAGCGGAAGGAAAGACTCTGCGCA  2100
                 ||||||||||||||||||||||||||||||||||||||||||||||||||||||||||||
Sbjct  45765767  TGCATGGCGCTATCTACCGGGAAAGAGGCTTTGTTACAGCGGAAGGAAAGACTCTGCGCA  45765826

Query  2101      ATCTTCCTGAGGTACGAAGACTGCTGATGGCTGTGCAAATGCCCCGGGCAGTCGCAGTTG  2160
                 ||||||||||||||||||||||||||||||||||||||||||||||||||||||||||||
Sbjct  45765827  ATCTTCCTGAGGTACGAAGACTGCTGATGGCTGTGCAAATGCCCCGGGCAGTCGCAGTTG  45765886

Query  2161      TCCACATCCCTGGGCACCAGTCTGCCCAGACCCCGGAAGCTGAAGGAAACCGGCGAGCGG  2220
                 ||||||||||||||||||||||||||||||||||||||||||||||||||||||||||||
Sbjct  45765887  TCCACATCCCTGGGCACCAGTCTGCCCAGACCCCGGAAGCTGAAGGAAACCGGCGAGCGG  45765946

Query  2221      ATGAAGCCGCCAAGGCAGTGGCAGTAGCTTCATCAGCTTTAGCACTCACCCTGCCCACAC  2280
                 ||||||||||||||||||||||||||||||||||||||||||||||||||||||||||||
Sbjct  45765947  ATGAAGCCGCCAAGGCAGTGGCAGTAGCTTCATCAGCTTTAGCACTCACCCTGCCCACAC  45766006

Query  2281      CTGAGCTCCCTCGCCTGCCCCCGCGACCTGACTACACTCCAGAAGACCTGCGATGGATCC  2340
                 ||||||||||||||||||||||||||||||||||||||||||||||||||||||||||||
Sbjct  45766007  CTGAGCTCCCTCGCCTGCCCCCGCGACCTGACTACACTCCAGAAGACCTGCGATGGATCC  45766066

Query  2341      AGAACCACCACTGCCCGGAATCTGATCAGCAGGGGTGGCATCGGGATACAGAAGGAAGAT  2400
                 ||||||||||||||||||||||||||||||||||||||||||||||||||||||||||||
Sbjct  45766067  AGAACCACCACTGCCCGGAATCTGATCAGCAGGGGTGGCATCGGGATACAGAAGGAAGAT  45766126

Query  2401      TGATACTGCCGGCACAGCTAGGACTGTTTCTTCTCTCCAACCTGCATCAAGCCACCCACT  2460
                 ||||||||||||||||||||||||||||||||||||||||||||||||||||||||||||
Sbjct  45766127  TGATACTGCCGGCACAGCTAGGACTGTTTCTTCTCTCCAACCTGCATCAAGCCACCCACT  45766186

Query  2461      TAGGAAAAAAGAAGTTGCTGACAATTCTCGAGTCCGCCCGCCTCCGGTTTCCCCGACAAG  2520
                 ||||||||||||||||||||||||||||||||||||||||||||||||||||||||||||
Sbjct  45766187  TAGGAAAAAAGAAGTTGCTGACAATTCTCGAGTCCGCCCGCCTCCGGTTTCCCCGACAAG  45766246

Query  2521      CGGCTCAGATTCAAGAGATTGTAGATCAGTGCATTGGGTGCCAGGCTATGGGACCCAGTA  2580
                 ||||||||||||||||||||||||||||||||||||||||||||||||||||||||||||
Sbjct  45766247  CGGCTCAGATTCAAGAGATTGTAGATCAGTGCATTGGGTGCCAGGCTATGGGACCCAGTA  45766306

Query  2581      GGAAAGGACCCCAACATACAGGTACGAGGGTACGGGGAAGAGCGCCGGGACGGAGTTGGG  2640
                 ||||||||||||||||||||||||||||||||||||||||||||||||||||||||||||
Sbjct  45766307  GGAAAGGACCCCAACATACAGGTACGAGGGTACGGGGAAGAGCGCCGGGACGGAGTTGGG  45766366

Query  2641      AAGTGGATTTTACTGAGGTAAAGCCTGGGAGGTATGGGTATAAGTACTTGCTAGTAATGG  2700
                 ||||||||||||||||||||||||||||||||||||||||||||||||||||||||||||
Sbjct  45766367  AAGTGGATTTTACTGAGGTAAAGCCTGGGAGGTATGGGTATAAGTACTTGCTAGTAATGG  45766426

Query  2701      TTGACACATTTTCGGGCTGGGTGGAAGCCTTCCCCACGAAACGGGAGACTGCCCAAGTGG  2760
                 ||||||||||||||||||||||||||||||||||||||||||||||||||||||||||||
Sbjct  45766427  TTGACACATTTTCGGGCTGGGTGGAAGCCTTCCCCACGAAACGGGAGACTGCCCAAGTGG  45766486

Query  2761      TTGCTAAGGCATTACTAGAAGAAATTATTCCCAGATATGGGGTTCCTGAGGTTTTAGGCT  2820
                 ||||||||||||||||||||||||||||||||||||||||||||||||||||||||||||
Sbjct  45766487  TTGCTAAGGCATTACTAGAAGAAATTATTCCCAGATATGGGGTTCCTGAGGTTTTAGGCT  45766546

Query  2821      CCGATAACAGCCCAGCTTTCATCAGTAACGTCCTACAGGGACTAGCCCGAGCGATAGGGA  2880
                 ||||||||||||||||||||||||||||||||||||||||||||||||||||||||||||
Sbjct  45766547  CCGATAACAGCCCAGCTTTCATCAGTAACGTCCTACAGGGACTAGCCCGAGCGATAGGGA  45766606

Query  2881      TCAATCGGAAGTTACATTGTGAATATAATCCCCAGAGCTCAGGGCAGGTAGAGAGAATGA  2940
                 ||||||||||||||||||||||||||||||||||||||||||||||||||||||||||||
Sbjct  45766607  TCAATCGGAAGTTACATTGTGAATATAATCCCCAGAGCTCAGGGCAGGTAGAGAGAATGA  45766666

Query  2941      ATCGGACTCTAAAGGAGACCTTGTCCAAACTAGCCATCGAGACTGGCGGGGACTGGGTGA  3000
                 ||||||||||||||||||||||||||||||||||||||||||||||||||||||||||||
Sbjct  45766667  ATCGGACTCTAAAGGAGACCTTGTCCAAACTAGCCATCGAGACTGGCGGGGACTGGGTGA  45766726

Query  3001      CCCTCTTACCCTATGCCATCTTCCGGGTCCGGAACTCACCATATGTACATGGTTTGACAC  3060
                 ||||||||||||||||||||||||||||||||||||||||||||||||||||||||||||
Sbjct  45766727  CCCTCTTACCCTATGCCATCTTCCGGGTCCGGAACTCACCATATGTACATGGTTTGACAC  45766786

Query  3061      CTTTCGAAATTCTGTATGGGGCACCACCCCCCATTATTGTTCGTACTCTACCAGATCATG  3120
                 ||||||||||||||||||||||||||||||||||||||||||||||||||||||||||||
Sbjct  45766787  CTTTCGAAATTCTGTATGGGGCACCACCCCCCATTATTGTTCGTACTCTACCAGATCATG  45766846

Query  3121      ACCCCAATGTGGCCCCAAGTTATCTGGCCAGTTTAAAGGCCCTACAAGGGGTCCAACATG  3180
                 ||||||||||||||||||||||||||||||||||||||||||||||||||||||||||||
Sbjct  45766847  ACCCCAATGTGGCCCCAAGTTATCTGGCCAGTTTAAAGGCCCTACAAGGGGTCCAACATG  45766906

Query  3181      AGATATGGCCCCTAGTGAGTTCCCTGTATGAAATTAAGGACGCCCCGAACCCGGAACATG  3240
                 ||||||||||||||||||||||||||||||||||||||||||||||||||||||||||||
Sbjct  45766907  AGATATGGCCCCTAGTGAGTTCCCTGTATGAAATTAAGGACGCCCCGAACCCGGAACATG  45766966

Query  3241      GCATCGTTCCAGGGGATTGGGTATGGGTAAGGAGACACAGGTCCCGGACACTGGAGGAAA  3300
                 ||||||||||||||||||||||||||||||||||||||||||||||||||||||||||||
Sbjct  45766967  GCATCGTTCCAGGGGATTGGGTATGGGTAAGGAGACACAGGTCCCGGACACTGGAGGAAA  45767026

Query  3301      GATGGAAAGGTCCTTATGTGGTTATTCTGGTTACCCCCACTGCCTTAAAGGTTGACGGCA  3360
                 ||||||||||||||||||||||||||||||||||||||||||||||||||||||||||||
Sbjct  45767027  GATGGAAAGGTCCTTATGTGGTTATTCTGGTTACCCCCACTGCCTTAAAGGTTGACGGCA  45767086

Query  3361      TTGGGCCTTGGGTCCATCACTCTCACGTGCGCCGAGCCAGCCAGCTGGAGAAGACGCAAG  3420
                 ||||||||||||||||||||||||||||||||||||||||||||||||||||||||||||
Sbjct  45767087  TTGGGCCTTGGGTCCATCACTCTCACGTGCGCCGAGCCAGCCAGCTGGAGAAGACGCAAG  45767146

Query  3421      CTAAGGAGTGGATCGTACGGCGACACCCTGATAACCCTCTGAAGCTGCAGCTCTCCCGAC  3480
                 ||||||||||||||||||||||||||||||||||||||||||||||||||||||||||||
Sbjct  45767147  CTAAGGAGTGGATCGTACGGCGACACCCTGATAACCCTCTGAAGCTGCAGCTCTCCCGAC  45767206

Query  3481      CTCGGGGA  3488
                 ||||||||
Sbjct  45767207  CTCGGGGA  45767214


 

###########################################################################################################

scaffold_m29_p_4:45767225-45769081
: scaffold_m29_p_4:45767225-45769081(+), Hit seq: , Query_length:1856, Query start: 1441, Query end: 1786
Hit start: 7268, Hit end: 7613
Nucs hit: 351, Identity:70, Score: 142, Evalue: 1e-31, Gaps: 10


Query_seq: scaffold_m29_p_4:45767225-45769081(+), Hit seq: , Query_length:1856, Query start: 1, Query end: 1856
Nucs hit: 1855

NC_007815.2 PreXMRV-1 provirus, complete genome
Length=8197

  = 142 bits (157),  Expect = 1e-31
 Identities = 246/351 (70%), Gaps = 10/351 (3%)
 Strand=Plus/Plus

Query  1441  TAGAGAAGTCGCTCACCTCTCTATCCGAGGTAGTACTCCAGAATAGAAGAGGACTTGATT  1500
             |||| || || || |||||  ||||||||||||| || || ||  |||||||  | || |
Sbjct  7268  TAGAAAAATCCCTGACCTCGTTATCCGAGGTAGTCCTGCAAAACCGAAGAGGGTTAGACT  7327

Query  1501  TGTTGTTCCTCCAACAAGGGGGACTGTGTGCCGCGCTGGGGGAGGAATGTTGTTTTTATG  1560
             |  | || ||  || ||||||||||||||||||| ||    || ||||| ||||| ||||
Sbjct  7328  TACTATTTCTAAAAGAAGGGGGACTGTGTGCCGCCCTAAAAGAAGAATGCTGTTTCTATG  7387

Query  1561  CTGACCATACTGGTGTGGTAAAAGAATCCATGGCAAAGGTGAGAGAAGGGTT--AGCTAA  1618
             | ||||| ||||| || |||| |||   |||||| ||| | |||||| || |  | || |
Sbjct  7388  CAGACCACACTGGCGTAGTAAGAGATAGCATGGCTAAGCTAAGAGAAAGGCTAAACCTGA  7447

Query  1619  GAGAAAACGGGAAAGGGAAGCTCAGGAGAA--CTGGTTTGAGGCTTGGTTTAACAGATCT  1676
             || ||||   |     |||  |||||| ||   ||||||||||    ||||||||| || 
Sbjct  7448  GACAAAAATTG--TTCGAA--TCAGGACAAGGGTGGTTTGAGGGACTGTTTAACAGGTCC  7503

Query  1677  CCCTGGCTCACCACCTTAGTATCTACCTTAGTGGGCCCAATTATCTTGCTTGTGCTTATT  1736
             || ||| |||| ||| |  |||| ||| |  |||||||  | ||  | ||| |  | || 
Sbjct  7504  CCATGGTTCACGACCCTGATATCCACCATTATGGGCCCTCTGATAGTACTTTTATTAATC  7563

Query  1737  CTAACCTTGGGCCCTTGCATATTAAACAAGCTT-ATTAATTTTGTAAAAGA  1786
             |||  | | || || |||||  | |||  ||||  |  | |||||||||||
Sbjct  7564  CTACTCCTCGGACCCTGCATTCTCAAC-CGCTTGGTCCAGTTTGTAAAAGA  7613


Rhinolophus ferrumequinum scaffold_m29_p_4
Length=105477172

  = 3348 bits (3712),  Expect = 0.0
 Identities = 1856/1856 (100%), Gaps = 0/1856 (0%)
 Strand=Plus/Plus

Query  1         CCATGCCTCAGCTAACGATGGAATGGCTGCTAGCCCTAACTCTGCTCAACATCTGGGAGA  60
                 ||||||||||||||||||||||||||||||||||||||||||||||||||||||||||||
Sbjct  45767226  CCATGCCTCAGCTAACGATGGAATGGCTGCTAGCCCTAACTCTGCTCAACATCTGGGAGA  45767285

Query  61        AGAGCCACGCGGGGATCAACCCACACCAACCCTATAAGCTAACATGGACCCTAACAGATG  120
                 ||||||||||||||||||||||||||||||||||||||||||||||||||||||||||||
Sbjct  45767286  AGAGCCACGCGGGGATCAACCCACACCAACCCTATAAGCTAACATGGACCCTAACAGATG  45767345

Query  121       GACAGACCCAAACAACCCTTAATAGCACCACACATACTGCCCCCATCAATACGTGGTGGC  180
                 ||||||||||||||||||||||||||||||||||||||||||||||||||||||||||||
Sbjct  45767346  GACAGACCCAAACAACCCTTAATAGCACCACACATACTGCCCCCATCAATACGTGGTGGC  45767405

Query  181       CAGACTTGTTTTTCGACCTGCGTGACATTTTCGGCACTAAACGTGGACGGCAGTATGACT  240
                 ||||||||||||||||||||||||||||||||||||||||||||||||||||||||||||
Sbjct  45767406  CAGACTTGTTTTTCGACCTGCGTGACATTTTCGGCACTAAACGTGGACGGCAGTATGACT  45767465

Query  241       ACTCAGTCAGGTCCAAGCGGGCTGTAATTGACACCTCTCAAGGACATAGTGCACAAGGGT  300
                 ||||||||||||||||||||||||||||||||||||||||||||||||||||||||||||
Sbjct  45767466  ACTCAGTCAGGTCCAAGCGGGCTGTAATTGACACCTCTCAAGGACATAGTGCACAAGGGT  45767525

Query  301       TTTGGGCCTGCCCAGGGAACCTAAGAAACAATTGGAAAACCTGTGGCGACCCAGACCGCT  360
                 ||||||||||||||||||||||||||||||||||||||||||||||||||||||||||||
Sbjct  45767526  TTTGGGCCTGCCCAGGGAACCTAAGAAACAATTGGAAAACCTGTGGCGACCCAGACCGCT  45767585

Query  361       ACTATTGTGGTAGTTGGAGTTGTGTCATCTCCTATGACGGGCCCCGACAGTGGGACGTTG  420
                 ||||||||||||||||||||||||||||||||||||||||||||||||||||||||||||
Sbjct  45767586  ACTATTGTGGTAGTTGGAGTTGTGTCATCTCCTATGACGGGCCCCGACAGTGGGACGTTG  45767645

Query  421       GGAACAGGGATCTAGTTAAATTCTCCTTTAGGGACCCCCACAACCGGGTGCCCCAGGTAC  480
                 ||||||||||||||||||||||||||||||||||||||||||||||||||||||||||||
Sbjct  45767646  GGAACAGGGATCTAGTTAAATTCTCCTTTAGGGACCCCCACAACCGGGTGCCCCAGGTAC  45767705

Query  481       GTGTCCAGTTTAACCAAGACGTGGCGCGAAGAGAGCGTGGTTGGTTATCAGGATTAACTT  540
                 ||||||||||||||||||||||||||||||||||||||||||||||||||||||||||||
Sbjct  45767706  GTGTCCAGTTTAACCAAGACGTGGCGCGAAGAGAGCGTGGTTGGTTATCAGGATTAACTT  45767765

Query  541       GGGGGTTCCAATTAGATATAGGCCGTTGGGCATGGATAGGTCCCCACCCCGGCGGTCTCC  600
                 ||||||||||||||||||||||||||||||||||||||||||||||||||||||||||||
Sbjct  45767766  GGGGGTTCCAATTAGATATAGGCCGTTGGGCATGGATAGGTCCCCACCCCGGCGGTCTCC  45767825

Query  601       TAACTATTCGACTATCGGTGGAAACGATCAGCACTCAGGTGGGTCCAAATAAGGTGCTGG  660
                 ||||||||||||||||||||||||||||||||||||||||||||||||||||||||||||
Sbjct  45767826  TAACTATTCGACTATCGGTGGAAACGATCAGCACTCAGGTGGGTCCAAATAAGGTGCTGG  45767885

Query  661       CCCCTCTCGTCCCTACCAAGAACCCAGGTATATCAAGGGATAAAAACACCGCAGGAGGGA  720
                 ||||||||||||||||||||||||||||||||||||||||||||||||||||||||||||
Sbjct  45767886  CCCCTCTCGTCCCTACCAAGAACCCAGGTATATCAAGGGATAAAAACACCGCAGGAGGGA  45767945

Query  721       CTGCGGGAACCCAGCCAAAGACCTCTGTAACTCCTTTGACGCCTGCTACGCAGCCAACCG  780
                 ||||||||||||||||||||||||||||||||||||||||||||||||||||||||||||
Sbjct  45767946  CTGCGGGAACCCAGCCAAAGACCTCTGTAACTCCTTTGACGCCTGCTACGCAGCCAACCG  45768005

Query  781       AAGACTCATTGCGGAAACTGGTGCGCACTGTATACGAGACCCTTAATGCCACCAGTCCTA  840
                 ||||||||||||||||||||||||||||||||||||||||||||||||||||||||||||
Sbjct  45768006  AAGACTCATTGCGGAAACTGGTGCGCACTGTATACGAGACCCTTAATGCCACCAGTCCTA  45768065

Query  841       ACCTCACAACCTCCTGTTGGCTGTGCTATGATATAAAGCCCCCGTTCTATGAGGCAATAG  900
                 ||||||||||||||||||||||||||||||||||||||||||||||||||||||||||||
Sbjct  45768066  ACCTCACAACCTCCTGTTGGCTGTGCTATGATATAAAGCCCCCGTTCTATGAGGCAATAG  45768125

Query  901       GACTTAATGCCACTTACAACGCCTCTAACGGTAAGAACCCTTCTCAGTGTTCATGGGGGA  960
                 ||||||||||||||||||||||||||||||||||||||||||||||||||||||||||||
Sbjct  45768126  GACTTAATGCCACTTACAACGCCTCTAACGGTAAGAACCCTTCTCAGTGTTCATGGGGGA  45768185

Query  961       ATCGTAAAATTGGCTTAACCATGCAACTAGTGAGCGGCAATGGGACCTGTCTAGGGAAGG  1020
                 ||||||||||||||||||||||||||||||||||||||||||||||||||||||||||||
Sbjct  45768186  ATCGTAAAATTGGCTTAACCATGCAACTAGTGAGCGGCAATGGGACCTGTCTAGGGAAGG  45768245

Query  1021      TGCCCCAGGCTAAACAAAGTTTATGTGCCTCCATAGACAGCTCCCCTAGTTGGAAAAGTG  1080
                 ||||||||||||||||||||||||||||||||||||||||||||||||||||||||||||
Sbjct  45768246  TGCCCCAGGCTAAACAAAGTTTATGTGCCTCCATAGACAGCTCCCCTAGTTGGAAAAGTG  45768305

Query  1081      ACACTAAGTGGTTAATCCCCAGAACTGATGGATGGTGGATATGTTCAAAGACTGGCCTCA  1140
                 ||||||||||||||||||||||||||||||||||||||||||||||||||||||||||||
Sbjct  45768306  ACACTAAGTGGTTAATCCCCAGAACTGATGGATGGTGGATATGTTCAAAGACTGGCCTCA  45768365

Query  1141      CCCCGTGCTTATCTACCTCGGTCTTTAATGCCGCCAATGAATTCTGTGTCCTAGTAACAG  1200
                 ||||||||||||||||||||||||||||||||||||||||||||||||||||||||||||
Sbjct  45768366  CCCCGTGCTTATCTACCTCGGTCTTTAATGCCGCCAATGAATTCTGTGTCCTAGTAACAG  45768425

Query  1201      TGCTGCCCCGCATCCTCTATCACCCTGAGGAGAGTATGTATTCGCATTGGGATAGTGACA  1260
                 ||||||||||||||||||||||||||||||||||||||||||||||||||||||||||||
Sbjct  45768426  TGCTGCCCCGCATCCTCTATCACCCTGAGGAGAGTATGTATTCGCATTGGGATAGTGACA  45768485

Query  1261      CAAGTATGAGAAGTAAAAGAGAGCCCATCACCGCACTAACCATTGCCACCCTGTTCAGTT  1320
                 ||||||||||||||||||||||||||||||||||||||||||||||||||||||||||||
Sbjct  45768486  CAAGTATGAGAAGTAAAAGAGAGCCCATCACCGCACTAACCATTGCCACCCTGTTCAGTT  45768545

Query  1321      TGGGAATAGCCGGAGCTGGGACCGGCATAGCTTCCCTGGCTACTCAACAATCAGGAATGA  1380
                 ||||||||||||||||||||||||||||||||||||||||||||||||||||||||||||
Sbjct  45768546  TGGGAATAGCCGGAGCTGGGACCGGCATAGCTTCCCTGGCTACTCAACAATCAGGAATGA  45768605

Query  1381      CCTCCCTAAGGGCGGCCATAGATGAGGACATAGAAAGGTTGGAAACCTCGATTAGTCATT  1440
                 ||||||||||||||||||||||||||||||||||||||||||||||||||||||||||||
Sbjct  45768606  CCTCCCTAAGGGCGGCCATAGATGAGGACATAGAAAGGTTGGAAACCTCGATTAGTCATT  45768665

Query  1441      TAGAGAAGTCGCTCACCTCTCTATCCGAGGTAGTACTCCAGAATAGAAGAGGACTTGATT  1500
                 ||||||||||||||||||||||||||||||||||||||||||||||||||||||||||||
Sbjct  45768666  TAGAGAAGTCGCTCACCTCTCTATCCGAGGTAGTACTCCAGAATAGAAGAGGACTTGATT  45768725

Query  1501      TGTTGTTCCTCCAACAAGGGGGACTGTGTGCCGCGCTGGGGGAGGAATGTTGTTTTTATG  1560
                 ||||||||||||||||||||||||||||||||||||||||||||||||||||||||||||
Sbjct  45768726  TGTTGTTCCTCCAACAAGGGGGACTGTGTGCCGCGCTGGGGGAGGAATGTTGTTTTTATG  45768785

Query  1561      CTGACCATACTGGTGTGGTAAAAGAATCCATGGCAAAGGTGAGAGAAGGGTTAGCTAAGA  1620
                 ||||||||||||||||||||||||||||||||||||||||||||||||||||||||||||
Sbjct  45768786  CTGACCATACTGGTGTGGTAAAAGAATCCATGGCAAAGGTGAGAGAAGGGTTAGCTAAGA  45768845

Query  1621      GAAAACGGGAAAGGGAAGCTCAGGAGAACTGGTTTGAGGCTTGGTTTAACAGATCTCCCT  1680
                 ||||||||||||||||||||||||||||||||||||||||||||||||||||||||||||
Sbjct  45768846  GAAAACGGGAAAGGGAAGCTCAGGAGAACTGGTTTGAGGCTTGGTTTAACAGATCTCCCT  45768905

Query  1681      GGCTCACCACCTTAGTATCTACCTTAGTGGGCCCAATTATCTTGCTTGTGCTTATTCTAA  1740
                 ||||||||||||||||||||||||||||||||||||||||||||||||||||||||||||
Sbjct  45768906  GGCTCACCACCTTAGTATCTACCTTAGTGGGCCCAATTATCTTGCTTGTGCTTATTCTAA  45768965

Query  1741      CCTTGGGCCCTTGCATATTAAACAAGCTTATTAATTTTGTAAAAGATCGTGTTAATACTG  1800
                 ||||||||||||||||||||||||||||||||||||||||||||||||||||||||||||
Sbjct  45768966  CCTTGGGCCCTTGCATATTAAACAAGCTTATTAATTTTGTAAAAGATCGTGTTAATACTG  45769025

Query  1801      TCCAGCTCATGGTCCTAAGACAACAGTATGAGACAGTGCCCACCCGTGAGGACCTC  1856
                 ||||||||||||||||||||||||||||||||||||||||||||||||||||||||
Sbjct  45769026  TCCAGCTCATGGTCCTAAGACAACAGTATGAGACAGTGCCCACCCGTGAGGACCTC  45769081


 

###########################################################################################################

scaffold_m29_p_4:71013163-71023541
: scaffold_m29_p_4:71013163-71023541(-), Hit seq: , Query_length:10378, Query start: 1891, Query end: 2047
Hit start: 1541, Hit end: 1697
Nucs hit: 157, Identity:92, Score: 225, Evalue: 8e-56, Gaps: 0


Query_seq: scaffold_m29_p_4:71013163-71023541(-), Hit seq: , Query_length:10378, Query start: 1, Query end: 10378
Nucs hit: 10377

NC_038923.1 Hardy-Zuckermann 4 feline sarcoma virus (H24-FeSV) 
kit oncogene
Length=2473

  = 225 bits (249),  Expect = 8e-56
 Identities = 144/157 (92%), Gaps = 0/157 (0%)
 Strand=Plus/Plus

Query  1891  TTGTAGGGCCCACCCTGGTCATTACAGAATATTGCTGCTATGGTGATCTTTTGAATTTTT  1950
             ||| ||||||||||||||||||||| || ||||| |||||||||||||||||||||||||
Sbjct  1541  TTGGAGGGCCCACCCTGGTCATTACTGAGTATTGTTGCTATGGTGATCTTTTGAATTTTT  1600

Query  1951  TGCGGAGAAAACGTGATTCATTCATTTGCTCAAAGCAGGAAGATCATGCAGAAGCGGCCC  2010
             || | ||||||||||||||||| ||||||||||||||||||||||||||||||| ||| |
Sbjct  1601  TGAGAAGAAAACGTGATTCATTTATTTGCTCAAAGCAGGAAGATCATGCAGAAGTGGCAC  1660

Query  2011  TTTATAAGAACCTTCTTCATTCAAAGGAGACTTCGTG  2047
             |||||||||||||||| || ||||||||| |||| ||
Sbjct  1661  TTTATAAGAACCTTCTGCAGTCAAAGGAGTCTTCCTG  1697


 


Rhinolophus ferrumequinum scaffold_m29_p_4
Length=105477172

  = 18716 bits (20756),  Expect = 0.0
 Identities = 10378/10378 (100%), Gaps = 0/10378 (0%)
 Strand=Plus/Minus

Query  1         AGAGATAAATGGAAACAATTATGTTTACATAGACCCAACGCAACTTCCTTATGATCACAA  60
                 ||||||||||||||||||||||||||||||||||||||||||||||||||||||||||||
Sbjct  71023541  AGAGATAAATGGAAACAATTATGTTTACATAGACCCAACGCAACTTCCTTATGATCACAA  71023482

Query  61        ATGGGAGTTTCCCAGAAACAGGCTGAGTTTTGGTCAGTATGAAACAGGGGCTTTCCGAAG  120
                 ||||||||||||||||||||||||||||||||||||||||||||||||||||||||||||
Sbjct  71023481  ATGGGAGTTTCCCAGAAACAGGCTGAGTTTTGGTCAGTATGAAACAGGGGCTTTCCGAAG  71023422

Query  121       AACCTTTTGGTGTACACATAGCAATGATTTTAGAGAACTCTAATGGTTTCCTTTGTTTTA  180
                 ||||||||||||||||||||||||||||||||||||||||||||||||||||||||||||
Sbjct  71023421  AACCTTTTGGTGTACACATAGCAATGATTTTAGAGAACTCTAATGGTTTCCTTTGTTTTA  71023362

Query  181       TTCCACCTGTAGCAATAAGTGTGTTCTGTGAAGTGTTGCCCCCTTTGATAGAATCTGCAT  240
                 ||||||||||||||||||||||||||||||||||||||||||||||||||||||||||||
Sbjct  71023361  TTCCACCTGTAGCAATAAGTGTGTTCTGTGAAGTGTTGCCCCCTTTGATAGAATCTGCAT  71023302

Query  241       AAAGCACATGATAGGGAAATGTACCTAGACAGATTTGTCCTTAATTCCTTTGTTGATTTT  300
                 ||||||||||||||||||||||||||||||||||||||||||||||||||||||||||||
Sbjct  71023301  AAAGCACATGATAGGGAAATGTACCTAGACAGATTTGTCCTTAATTCCTTTGTTGATTTT  71023242

Query  301       GAAATTACACAAATGGTCCTTTGGTCCCATCACGACCATTTTGTTGTCTTCCTTTCTAAA  360
                 ||||||||||||||||||||||||||||||||||||||||||||||||||||||||||||
Sbjct  71023241  GAAATTACACAAATGGTCCTTTGGTCCCATCACGACCATTTTGTTGTCTTCCTTTCTAAA  71023182

Query  361       GGGAAAACTTTGGGTGCTGGCGCCTTTGGGAAAGTTGTTGAGGCCACTGCTTACGGCCTA  420
                 ||||||||||||||||||||||||||||||||||||||||||||||||||||||||||||
Sbjct  71023181  GGGAAAACTTTGGGTGCTGGCGCCTTTGGGAAAGTTGTTGAGGCCACTGCTTACGGCCTA  71023122

Query  421       ATTAAGTCGGATGCAGCCATGACTGTTGCCGTGAAGATGCTCAAACGTAAGTTTCTGCAA  480
                 ||||||||||||||||||||||||||||||||||||||||||||||||||||||||||||
Sbjct  71023121  ATTAAGTCGGATGCAGCCATGACTGTTGCCGTGAAGATGCTCAAACGTAAGTTTCTGCAA  71023062

Query  481       CTACTGCATGTGCTCAACATCGGTTTGCCAGGTTTGTTTGTTTGTTTTGACTAAAATAAG  540
                 ||||||||||||||||||||||||||||||||||||||||||||||||||||||||||||
Sbjct  71023061  CTACTGCATGTGCTCAACATCGGTTTGCCAGGTTTGTTTGTTTGTTTTGACTAAAATAAG  71023002

Query  541       ATGTTTTTAATTTTAGCAAGTGCTCATTTAACGGAACGAGAAGCCCTAATGTCTGAACTC  600
                 ||||||||||||||||||||||||||||||||||||||||||||||||||||||||||||
Sbjct  71023001  ATGTTTTTAATTTTAGCAAGTGCTCATTTAACGGAACGAGAAGCCCTAATGTCTGAACTC  71022942

Query  601       AAAGTCTTGAGTTACCTTGGTAATCATATGAATATTGTGAACCTTCTCGGAGCATGCACC  660
                 ||||||||||||||||||||||||||||||||||||||||||||||||||||||||||||
Sbjct  71022941  AAAGTCTTGAGTTACCTTGGTAATCATATGAATATTGTGAACCTTCTCGGAGCATGCACC  71022882

Query  661       ATTGGAGGTAATGCCACGACCAGCTTGCCTTTTATTATGTCAGATTATCAAGAGGGGAGA  720
                 ||||||||||||||||||||||||||||||||||||||||||||||||||||||||||||
Sbjct  71022881  ATTGGAGGTAATGCCACGACCAGCTTGCCTTTTATTATGTCAGATTATCAAGAGGGGAGA  71022822

Query  721       TTTTGATATGATTTTGACAATGCTTGATTACAGACTGCTTGCAAGATTTTTACCCAGGTT  780
                 ||||||||||||||||||||||||||||||||||||||||||||||||||||||||||||
Sbjct  71022821  TTTTGATATGATTTTGACAATGCTTGATTACAGACTGCTTGCAAGATTTTTACCCAGGTT  71022762

Query  781       ATCGTTACCTCTTGCTAGAGTccccccgacccccACCTCAAACTATTGTTCTTATGAGTG  840
                 ||||||||||||||||||||||||||||||||||||||||||||||||||||||||||||
Sbjct  71022761  ATCGTTACCTCTTGCTAGAGTCCCCCCGACCCCCACCTCAAACTATTGTTCTTATGAGTG  71022702

Query  841       TATATTTTAGTTTTATCATCATGGGATGGGACAGCCTAGGACATACCTTGGTGATTGTCC  900
                 ||||||||||||||||||||||||||||||||||||||||||||||||||||||||||||
Sbjct  71022701  TATATTTTAGTTTTATCATCATGGGATGGGACAGCCTAGGACATACCTTGGTGATTGTCC  71022642

Query  901       TACATGTCACAACAACAACATTGACTTCTGGAATACCTCGAGAATGTCTCATCTCGTCTA  960
                 ||||||||||||||||||||||||||||||||||||||||||||||||||||||||||||
Sbjct  71022641  TACATGTCACAACAACAACATTGACTTCTGGAATACCTCGAGAATGTCTCATCTCGTCTA  71022582

Query  961       GAAAACTTTTTATTTTATCTTGCAAGCTTTATATTTTGCTGGATCATATTTAGTCACTAA  1020
                 ||||||||||||||||||||||||||||||||||||||||||||||||||||||||||||
Sbjct  71022581  GAAAACTTTTTATTTTATCTTGCAAGCTTTATATTTTGCTGGATCATATTTAGTCACTAA  71022522

Query  1021      AGGGTTAATAATCACTTGTATACCACCATTAAAAATAGGTCTTTAAGCCCACCAGCTCTC  1080
                 ||||||||||||||||||||||||||||||||||||||||||||||||||||||||||||
Sbjct  71022521  AGGGTTAATAATCACTTGTATACCACCATTAAAAATAGGTCTTTAAGCCCACCAGCTCTC  71022462

Query  1081      AAATATACACCAAATGAGGCAAACACTTCATGTTTGTTAAAAATAAATCTCCAATTTTGA  1140
                 ||||||||||||||||||||||||||||||||||||||||||||||||||||||||||||
Sbjct  71022461  AAATATACACCAAATGAGGCAAACACTTCATGTTTGTTAAAAATAAATCTCCAATTTTGA  71022402

Query  1141      AGTAGCAGTCGAGCCTCCCCGTCAACGATTTCTGTGCTGTTTCCACAAAGCATTTTGGTC  1200
                 ||||||||||||||||||||||||||||||||||||||||||||||||||||||||||||
Sbjct  71022401  AGTAGCAGTCGAGCCTCCCCGTCAACGATTTCTGTGCTGTTTCCACAAAGCATTTTGGTC  71022342

Query  1201      TGAAGGAACAAAGCTGTGTGAAAGGAGCTGTTAACTTGAGATCTGGAGAGCTCCACAGTC  1260
                 ||||||||||||||||||||||||||||||||||||||||||||||||||||||||||||
Sbjct  71022341  TGAAGGAACAAAGCTGTGTGAAAGGAGCTGTTAACTTGAGATCTGGAGAGCTCCACAGTC  71022282

Query  1261      AAGTTGACAACTTTATATAATTTCTTAAAAACAGTCCCCATAAATGTCGCTTCACCACAT  1320
                 ||||||||||||||||||||||||||||||||||||||||||||||||||||||||||||
Sbjct  71022281  AAGTTGACAACTTTATATAATTTCTTAAAAACAGTCCCCATAAATGTCGCTTCACCACAT  71022222

Query  1321      CATGAATTGTTCATGAGTAATTTCTGCCCAAGTTAATTGGTTGCCTGTTAACTTCGGAGC  1380
                 ||||||||||||||||||||||||||||||||||||||||||||||||||||||||||||
Sbjct  71022221  CATGAATTGTTCATGAGTAATTTCTGCCCAAGTTAATTGGTTGCCTGTTAACTTCGGAGC  71022162

Query  1381      TGCAGATGTAGCCATCTACAACACCACGACCATTTTTGAGTAGTAGTGCTCCGAACGCAG  1440
                 ||||||||||||||||||||||||||||||||||||||||||||||||||||||||||||
Sbjct  71022161  TGCAGATGTAGCCATCTACAACACCACGACCATTTTTGAGTAGTAGTGCTCCGAACGCAG  71022102

Query  1441      GTGACATCTTTTCATAAACACAGGTGATGTTCCATCGTTTCGGGTTTTCACTCACTCTCT  1500
                 ||||||||||||||||||||||||||||||||||||||||||||||||||||||||||||
Sbjct  71022101  GTGACATCTTTTCATAAACACAGGTGATGTTCCATCGTTTCGGGTTTTCACTCACTCTCT  71022042

Query  1501      AGGCTTGTCTCAGCTGGGGGTTCCGTGTGGTGGGTTTTCCTATTATCCCGTAGGGTGTGC  1560
                 ||||||||||||||||||||||||||||||||||||||||||||||||||||||||||||
Sbjct  71022041  AGGCTTGTCTCAGCTGGGGGTTCCGTGTGGTGGGTTTTCCTATTATCCCGTAGGGTGTGC  71021982

Query  1561      CATCATTTCCACAATAACGTTACCTAGAGCGATGTATGTAAGCAGAAGTGAATCAAATTA  1620
                 ||||||||||||||||||||||||||||||||||||||||||||||||||||||||||||
Sbjct  71021981  CATCATTTCCACAATAACGTTACCTAGAGCGATGTATGTAAGCAGAAGTGAATCAAATTA  71021922

Query  1621      TTCATGTAGGAAGTTTGATAACAGTATAACCAGCAGTCACACCTGGCCCCTAATCACTCA  1680
                 ||||||||||||||||||||||||||||||||||||||||||||||||||||||||||||
Sbjct  71021921  TTCATGTAGGAAGTTTGATAACAGTATAACCAGCAGTCACACCTGGCCCCTAATCACTCA  71021862

Query  1681      AAAATTCAGGTAAAAAGGGGCTTGCTTGCTTAATTGTATCCATGTAATGCTGCTTTTTGA  1740
                 ||||||||||||||||||||||||||||||||||||||||||||||||||||||||||||
Sbjct  71021861  AAAATTCAGGTAAAAAGGGGCTTGCTTGCTTAATTGTATCCATGTAATGCTGCTTTTTGA  71021802

Query  1741      TAAGCAATGCTAACAGATAGGCTTGTATTGGTACTCAGTAGGCTTATCCTTTGAAACTGA  1800
                 ||||||||||||||||||||||||||||||||||||||||||||||||||||||||||||
Sbjct  71021801  TAAGCAATGCTAACAGATAGGCTTGTATTGGTACTCAGTAGGCTTATCCTTTGAAACTGA  71021742

Query  1801      ATGTTAACAGCTGGAATCACCCTTGGGTATTTTTATGGGAGACAGGAATTGTCTATAAAT  1860
                 ||||||||||||||||||||||||||||||||||||||||||||||||||||||||||||
Sbjct  71021741  ATGTTAACAGCTGGAATCACCCTTGGGTATTTTTATGGGAGACAGGAATTGTCTATAAAT  71021682

Query  1861      CTCACCTTTTTCTCACCTTTTCCTATATGCTTGTAGGGCCCACCCTGGTCATTACAGAAT  1920
                 ||||||||||||||||||||||||||||||||||||||||||||||||||||||||||||
Sbjct  71021681  CTCACCTTTTTCTCACCTTTTCCTATATGCTTGTAGGGCCCACCCTGGTCATTACAGAAT  71021622

Query  1921      ATTGCTGCTATGGTGATCTTTTGAATTTTTTGCGGAGAAAACGTGATTCATTCATTTGCT  1980
                 ||||||||||||||||||||||||||||||||||||||||||||||||||||||||||||
Sbjct  71021621  ATTGCTGCTATGGTGATCTTTTGAATTTTTTGCGGAGAAAACGTGATTCATTCATTTGCT  71021562

Query  1981      CAAAGCAGGAAGATCATGCAGAAGCGGCCCTTTATAAGAACCTTCTTCATTCAAAGGAGA  2040
                 ||||||||||||||||||||||||||||||||||||||||||||||||||||||||||||
Sbjct  71021561  CAAAGCAGGAAGATCATGCAGAAGCGGCCCTTTATAAGAACCTTCTTCATTCAAAGGAGA  71021502

Query  2041      CTTCGTGGTAAGACTGATTTACATAAATAGTCAGCTGTTGACAGGCAGTTCCGGGGTCCT  2100
                 ||||||||||||||||||||||||||||||||||||||||||||||||||||||||||||
Sbjct  71021501  CTTCGTGGTAAGACTGATTTACATAAATAGTCAGCTGTTGACAGGCAGTTCCGGGGTCCT  71021442

Query  2101      AAGGATTTGCAATCAAGGCTGAGTCTTTCaaaaaaaTGAACTGAGATATTTTGAGGTGCA  2160
                 ||||||||||||||||||||||||||||||||||||||||||||||||||||||||||||
Sbjct  71021441  AAGGATTTGCAATCAAGGCTGAGTCTTTCAAAAAAATGAACTGAGATATTTTGAGGTGCA  71021382

Query  2161      AAATCAGAATTATTAAATCATTTAAATGTGATTAACAGTTTAGAAAGTTCAAACAGTATT  2220
                 ||||||||||||||||||||||||||||||||||||||||||||||||||||||||||||
Sbjct  71021381  AAATCAGAATTATTAAATCATTTAAATGTGATTAACAGTTTAGAAAGTTCAAACAGTATT  71021322

Query  2221      TTTTAAAAACTCAGGTAGTGTTAAACTTAGATTTTTGGCTGAATTTTTAAATGCACCTTT  2280
                 ||||||||||||||||||||||||||||||||||||||||||||||||||||||||||||
Sbjct  71021321  TTTTAAAAACTCAGGTAGTGTTAAACTTAGATTTTTGGCTGAATTTTTAAATGCACCTTT  71021262

Query  2281      GAttttttttttttttCCCCTAAGCTTTTGTTCTGTTCAACTGAATGAAATCTATACCTG  2340
                 ||||||||||||||||||||||||||||||||||||||||||||||||||||||||||||
Sbjct  71021261  GATTTTTTTTTTTTTTCCCCTAAGCTTTTGTTCTGTTCAACTGAATGAAATCTATACCTG  71021202

Query  2341      TGCTGTCATGGTTCTGCTCTTGCGTGTCATTCCATTTATACTGTGAAGCTTGGTACTATA  2400
                 ||||||||||||||||||||||||||||||||||||||||||||||||||||||||||||
Sbjct  71021201  TGCTGTCATGGTTCTGCTCTTGCGTGTCATTCCATTTATACTGTGAAGCTTGGTACTATA  71021142

Query  2401      TGCATCTTTACAGTGAGACACTGTTTAGAGGGAAAATGCAAAAGCCTGTCAAGTGGTCAC  2460
                 ||||||||||||||||||||||||||||||||||||||||||||||||||||||||||||
Sbjct  71021141  TGCATCTTTACAGTGAGACACTGTTTAGAGGGAAAATGCAAAAGCCTGTCAAGTGGTCAC  71021082

Query  2461      AGTAAATTCCTTTAAAACCTTTAAGAGAATGATAGAAAGCCTTAACACAACTCTTCTTGT  2520
                 ||||||||||||||||||||||||||||||||||||||||||||||||||||||||||||
Sbjct  71021081  AGTAAATTCCTTTAAAACCTTTAAGAGAATGATAGAAAGCCTTAACACAACTCTTCTTGT  71021022

Query  2521      AGGTTTCTCACCATCTACCTCTGAATTATTTCTATACACCTTACCATTTaaaaaaaCTCA  2580
                 ||||||||||||||||||||||||||||||||||||||||||||||||||||||||||||
Sbjct  71021021  AGGTTTCTCACCATCTACCTCTGAATTATTTCTATACACCTTACCATTTAAAAAAACTCA  71020962

Query  2581      TGATGCTATAAAAAGGCACAATTACTGTAGCACATTTAAGGAAATTCTGCACCTTATTTT  2640
                 ||||||||||||||||||||||||||||||||||||||||||||||||||||||||||||
Sbjct  71020961  TGATGCTATAAAAAGGCACAATTACTGTAGCACATTTAAGGAAATTCTGCACCTTATTTT  71020902

Query  2641      CATCTCCTTCATCATTGATATCATTCAGGATTTAAAGGATGTGTAAAGAGTTTCAAGTTC  2700
                 ||||||||||||||||||||||||||||||||||||||||||||||||||||||||||||
Sbjct  71020901  CATCTCCTTCATCATTGATATCATTCAGGATTTAAAGGATGTGTAAAGAGTTTCAAGTTC  71020842

Query  2701      CTTTGAGGAGAATTAGTAGAGTTTGCAACCAGAGTAGAATTTCTCTCTGCCATGGCCTTG  2760
                 ||||||||||||||||||||||||||||||||||||||||||||||||||||||||||||
Sbjct  71020841  CTTTGAGGAGAATTAGTAGAGTTTGCAACCAGAGTAGAATTTCTCTCTGCCATGGCCTTG  71020782

Query  2761      CTTGTTGTTTCCAAATGCTGTTAAGATCTCCCACTAAAGAAGAGTTCCTAGATTCTCCCA  2820
                 ||||||||||||||||||||||||||||||||||||||||||||||||||||||||||||
Sbjct  71020781  CTTGTTGTTTCCAAATGCTGTTAAGATCTCCCACTAAAGAAGAGTTCCTAGATTCTCCCA  71020722

Query  2821      GCCCAACAGAAATCATGTTCCTCATGCTCCGTCCCTTATACTTTATATTTCTGCAGGTGT  2880
                 ||||||||||||||||||||||||||||||||||||||||||||||||||||||||||||
Sbjct  71020721  GCCCAACAGAAATCATGTTCCTCATGCTCCGTCCCTTATACTTTATATTTCTGCAGGTGT  71020662

Query  2881      GTGGTGAGGTTTTCCTCTTCTTTTTATTCACTACATCCCCTACATTTTGAGATGGCAGGA  2940
                 ||||||||||||||||||||||||||||||||||||||||||||||||||||||||||||
Sbjct  71020661  GTGGTGAGGTTTTCCTCTTCTTTTTATTCACTACATCCCCTACATTTTGAGATGGCAGGA  71020602

Query  2941      CTTCTAATCTCTTAACTCCCGGCCTTCAAGCAGACCTCAGTAAATATTGCTGATGGGCAG  3000
                 ||||||||||||||||||||||||||||||||||||||||||||||||||||||||||||
Sbjct  71020601  CTTCTAATCTCTTAACTCCCGGCCTTCAAGCAGACCTCAGTAAATATTGCTGATGGGCAG  71020542

Query  3001      TTATCTCTTAAAGCCCTTGTCTGTACCTCTGGCTAAAGTTTTAATCCCCAGGGGAAGCTT  3060
                 ||||||||||||||||||||||||||||||||||||||||||||||||||||||||||||
Sbjct  71020541  TTATCTCTTAAAGCCCTTGTCTGTACCTCTGGCTAAAGTTTTAATCCCCAGGGGAAGCTT  71020482

Query  3061      TTACAATTTTTCTTAATCCTATAAACTTGAGTAGTGTCAAGCGGTGGTAAAACACAGTAC  3120
                 ||||||||||||||||||||||||||||||||||||||||||||||||||||||||||||
Sbjct  71020481  TTACAATTTTTCTTAATCCTATAAACTTGAGTAGTGTCAAGCGGTGGTAAAACACAGTAC  71020422

Query  3121      CAACCGTCGTTTGTTAGTTTCTCCAGAGCGTATGCTCTTTATATGAATAAATGAGCCACT  3180
                 ||||||||||||||||||||||||||||||||||||||||||||||||||||||||||||
Sbjct  71020421  CAACCGTCGTTTGTTAGTTTCTCCAGAGCGTATGCTCTTTATATGAATAAATGAGCCACT  71020362

Query  3181      TTGCTTTTGGCCCCACATATATTTTTTAACTTTCTGAAATAATGGCCTAAGTTGTTCAGT  3240
                 ||||||||||||||||||||||||||||||||||||||||||||||||||||||||||||
Sbjct  71020361  TTGCTTTTGGCCCCACATATATTTTTTAACTTTCTGAAATAATGGCCTAAGTTGTTCAGT  71020302

Query  3241      CCTGTGTGGTGTTCTTTGTGCTTTGGGATCCCATATGGGATTGGAACCATCCGCACACGC  3300
                 ||||||||||||||||||||||||||||||||||||||||||||||||||||||||||||
Sbjct  71020301  CCTGTGTGGTGTTCTTTGTGCTTTGGGATCCCATATGGGATTGGAACCATCCGCACACGC  71020242

Query  3301      TGAAGGAGATTGTTGTCATGGTGTTTCTATGCTAATCAGAAGCAGGAAGTACTAGAAATC  3360
                 ||||||||||||||||||||||||||||||||||||||||||||||||||||||||||||
Sbjct  71020241  TGAAGGAGATTGTTGTCATGGTGTTTCTATGCTAATCAGAAGCAGGAAGTACTAGAAATC  71020182

Query  3361      TTGAAGACTCTCCAGCCAAATGTTGCAGATTCAAGAGGTCCAGATGGTTCAGAAAATCAT  3420
                 ||||||||||||||||||||||||||||||||||||||||||||||||||||||||||||
Sbjct  71020181  TTGAAGACTCTCCAGCCAAATGTTGCAGATTCAAGAGGTCCAGATGGTTCAGAAAATCAT  71020122

Query  3421      CCAAATTATTGGTGTTTATCTGAACCAAACTTGtttttttttttAAACCTTCTTCCATCA  3480
                 ||||||||||||||||||||||||||||||||||||||||||||||||||||||||||||
Sbjct  71020121  CCAAATTATTGGTGTTTATCTGAACCAAACTTGTTTTTTTTTTTAAACCTTCTTCCATCA  71020062

Query  3481      GTCGCTATATGTTAACGATCCCTGTCTTCTCCCCCCTGACACATTTTAGAAGCTCTCCTT  3540
                 ||||||||||||||||||||||||||||||||||||||||||||||||||||||||||||
Sbjct  71020061  GTCGCTATATGTTAACGATCCCTGTCTTCTCCCCCCTGACACATTTTAGAAGCTCTCCTT  71020002

Query  3541      CTTTGTCCCTTTCATCTTGTCTCTTGGGGATAATTTAGAGAGTTTGAAGTAGTGTGAGAT  3600
                 ||||||||||||||||||||||||||||||||||||||||||||||||||||||||||||
Sbjct  71020001  CTTTGTCCCTTTCATCTTGTCTCTTGGGGATAATTTAGAGAGTTTGAAGTAGTGTGAGAT  71019942

Query  3601      AATACCTTTTGGCTGTTTCCCATTAAACCTCTGGTGTCAAGAAATGGGAAATTTTTAACC  3660
                 ||||||||||||||||||||||||||||||||||||||||||||||||||||||||||||
Sbjct  71019941  AATACCTTTTGGCTGTTTCCCATTAAACCTCTGGTGTCAAGAAATGGGAAATTTTTAACC  71019882

Query  3661      TGAGTTCTGTCTATGGGGACACAAAAAAGGCCATCTAATTCCTAGGGATTGGACCCTGAT  3720
                 ||||||||||||||||||||||||||||||||||||||||||||||||||||||||||||
Sbjct  71019881  TGAGTTCTGTCTATGGGGACACAAAAAAGGCCATCTAATTCCTAGGGATTGGACCCTGAT  71019822

Query  3721      ATTAAATGTTAGAAACTCAGCTCTTACTGCATAAGACTTTCTTCATTCACACTTGGCAAT  3780
                 ||||||||||||||||||||||||||||||||||||||||||||||||||||||||||||
Sbjct  71019821  ATTAAATGTTAGAAACTCAGCTCTTACTGCATAAGACTTTCTTCATTCACACTTGGCAAT  71019762

Query  3781      ACTTTCTTCGAATAAAATCAGCCTATTATGTAAAAAAGGGACGGGAAGATAGAGCCTACC  3840
                 ||||||||||||||||||||||||||||||||||||||||||||||||||||||||||||
Sbjct  71019761  ACTTTCTTCGAATAAAATCAGCCTATTATGTAAAAAAGGGACGGGAAGATAGAGCCTACC  71019702

Query  3841      CCATGGGTACTCACCCCAATTCCCATTTTAGTCAATCGTGATTTGATCGATGTTTCCTCT  3900
                 ||||||||||||||||||||||||||||||||||||||||||||||||||||||||||||
Sbjct  71019701  CCATGGGTACTCACCCCAATTCCCATTTTAGTCAATCGTGATTTGATCGATGTTTCCTCT  71019642

Query  3901      GTCCCAACAGTGACAGTACTAATGAGTACATGGACATGAAACCCGGAGTTTCTTATGTTG  3960
                 ||||||||||||||||||||||||||||||||||||||||||||||||||||||||||||
Sbjct  71019641  GTCCCAACAGTGACAGTACTAATGAGTACATGGACATGAAACCCGGAGTTTCTTATGTTG  71019582

Query  3961      TACCAACTAAGGCAGACAAAAGGAGATCTGCCAGAATAGGTGGGTACCTCTCAAGTAATG  4020
                 ||||||||||||||||||||||||||||||||||||||||||||||||||||||||||||
Sbjct  71019581  TACCAACTAAGGCAGACAAAAGGAGATCTGCCAGAATAGGTGGGTACCTCTCAAGTAATG  71019522

Query  4021      AAACCAACTGTATTTACAGAGGATTTCTCATACCACTATGGAGTATGACACCATTCCTGG  4080
                 ||||||||||||||||||||||||||||||||||||||||||||||||||||||||||||
Sbjct  71019521  AAACCAACTGTATTTACAGAGGATTTCTCATACCACTATGGAGTATGACACCATTCCTGG  71019462

Query  4081      TAGTGACGGGTTGTCTTTTACAAAAGAGTCCAATGGCAATGCCAGTAGTGGTTAATGGCA  4140
                 ||||||||||||||||||||||||||||||||||||||||||||||||||||||||||||
Sbjct  71019461  TAGTGACGGGTTGTCTTTTACAAAAGAGTCCAATGGCAATGCCAGTAGTGGTTAATGGCA  71019402

Query  4141      GTTAAGAGTTGCAAGAGGGTACTTGGGGTTACAGCATGTGAAATTGTAGCTGAGCTTCTT  4200
                 ||||||||||||||||||||||||||||||||||||||||||||||||||||||||||||
Sbjct  71019401  GTTAAGAGTTGCAAGAGGGTACTTGGGGTTACAGCATGTGAAATTGTAGCTGAGCTTCTT  71019342

Query  4201      CCTGCATCTCTGAAAACATATGCATATCAAATATGTATTTTGCCTGTCAAACTATATCAA  4260
                 ||||||||||||||||||||||||||||||||||||||||||||||||||||||||||||
Sbjct  71019341  CCTGCATCTCTGAAAACATATGCATATCAAATATGTATTTTGCCTGTCAAACTATATCAA  71019282

Query  4261      TTACATATTTTGCATATCAAAAAAGAGGAGATTTTTGTATTAATCCGCCATCATTCTCCC  4320
                 ||||||||||||||||||||||||||||||||||||||||||||||||||||||||||||
Sbjct  71019281  TTACATATTTTGCATATCAAAAAAGAGGAGATTTTTGTATTAATCCGCCATCATTCTCCC  71019222

Query  4321      TTAAAGATTTTGTAATCTAGCCCAGGATTGAGAATATTAACTTTGTGATTCAACACCTGC  4380
                 ||||||||||||||||||||||||||||||||||||||||||||||||||||||||||||
Sbjct  71019221  TTAAAGATTTTGTAATCTAGCCCAGGATTGAGAATATTAACTTTGTGATTCAACACCTGC  71019162

Query  4381      CTGTTGCCGACCTTCGTTTGGGGATGTCCTTTGCCTGCAAATTGCATCAGTTCATTCATT  4440
                 ||||||||||||||||||||||||||||||||||||||||||||||||||||||||||||
Sbjct  71019161  CTGTTGCCGACCTTCGTTTGGGGATGTCCTTTGCCTGCAAATTGCATCAGTTCATTCATT  71019102

Query  4441      ACTAGCCTTTGGGGTTATTGTTGTCACGGTCGTTTATTTTCCTCATCTTTAAGGGTTTAA  4500
                 ||||||||||||||||||||||||||||||||||||||||||||||||||||||||||||
Sbjct  71019101  ACTAGCCTTTGGGGTTATTGTTGTCACGGTCGTTTATTTTCCTCATCTTTAAGGGTTTAA  71019042

Query  4501      TTGTGAAGAAAATCTTTCTCCTCCTAATAGGCTCATACATAGAAAGGGATGTGACTCCTG  4560
                 ||||||||||||||||||||||||||||||||||||||||||||||||||||||||||||
Sbjct  71019041  TTGTGAAGAAAATCTTTCTCCTCCTAATAGGCTCATACATAGAAAGGGATGTGACTCCTG  71018982

Query  4561      CCATCATGGAAGATGACGAGTTGGCCCTAGACCTGGAAGATTTGTTGAGCTTTTCTTACC  4620
                 ||||||||||||||||||||||||||||||||||||||||||||||||||||||||||||
Sbjct  71018981  CCATCATGGAAGATGACGAGTTGGCCCTAGACCTGGAAGATTTGTTGAGCTTTTCTTACC  71018922

Query  4621      AGGTGGCAAAGGGCATGGCCTTCCTCGCCTCAAAGAATGTAAGTGGGAGTGAGTCTCAGA  4680
                 ||||||||||||||||||||||||||||||||||||||||||||||||||||||||||||
Sbjct  71018921  AGGTGGCAAAGGGCATGGCCTTCCTCGCCTCAAAGAATGTAAGTGGGAGTGAGTCTCAGA  71018862

Query  4681      AGAGTCTTTTTTCCCCCTTCTGAATGGAGCAATGTAGAACCATAGATAGAATGCAGAATG  4740
                 ||||||||||||||||||||||||||||||||||||||||||||||||||||||||||||
Sbjct  71018861  AGAGTCTTTTTTCCCCCTTCTGAATGGAGCAATGTAGAACCATAGATAGAATGCAGAATG  71018802

Query  4741      TCATTTTGAAGTGTGGTAACCAAAAGCAGAGGAAATATAGTTTCTTCATGTTTCAGTTCC  4800
                 ||||||||||||||||||||||||||||||||||||||||||||||||||||||||||||
Sbjct  71018801  TCATTTTGAAGTGTGGTAACCAAAAGCAGAGGAAATATAGTTTCTTCATGTTTCAGTTCC  71018742

Query  4801      AACTGCTGTCTCTTTGGAATGCCTATTCTCATTTATAAGCTTTAAAGTGCACGTCTCTCT  4860
                 ||||||||||||||||||||||||||||||||||||||||||||||||||||||||||||
Sbjct  71018741  AACTGCTGTCTCTTTGGAATGCCTATTCTCATTTATAAGCTTTAAAGTGCACGTCTCTCT  71018682

Query  4861      ATGAATTTTTTCTTTGAATTTGTTTTATATGGAATGAATTCATTTAAACCTTTGGCTTTC  4920
                 ||||||||||||||||||||||||||||||||||||||||||||||||||||||||||||
Sbjct  71018681  ATGAATTTTTTCTTTGAATTTGTTTTATATGGAATGAATTCATTTAAACCTTTGGCTTTC  71018622

Query  4921      AGGATATATAGGAACTGCTCTTAGAAAACAGATCATTTATCAGCCAAAGGAGAGGGTGGC  4980
                 ||||||||||||||||||||||||||||||||||||||||||||||||||||||||||||
Sbjct  71018621  AGGATATATAGGAACTGCTCTTAGAAAACAGATCATTTATCAGCCAAAGGAGAGGGTGGC  71018562

Query  4981      TCATATAGTTTCAATGCTTGGTGAAACATATATTTGGGTTTTATTGAAGTTAGACTACTA  5040
                 ||||||||||||||||||||||||||||||||||||||||||||||||||||||||||||
Sbjct  71018561  TCATATAGTTTCAATGCTTGGTGAAACATATATTTGGGTTTTATTGAAGTTAGACTACTA  71018502

Query  5041      ATAATTGCATGTATGGTTTATGAAGTGTTGGGGGAAAAAAGGATCAGAGAGAATAATAAA  5100
                 ||||||||||||||||||||||||||||||||||||||||||||||||||||||||||||
Sbjct  71018501  ATAATTGCATGTATGGTTTATGAAGTGTTGGGGGAAAAAAGGATCAGAGAGAATAATAAA  71018442

Query  5101      CATTTGGGAAAAGGGTAGGGATGGGAAGAGAATGATGGAGACAAAACAAGGAGCATGGTC  5160
                 ||||||||||||||||||||||||||||||||||||||||||||||||||||||||||||
Sbjct  71018441  CATTTGGGAAAAGGGTAGGGATGGGAAGAGAATGATGGAGACAAAACAAGGAGCATGGTC  71018382

Query  5161      TCTGGAAGAGTGAGAGGAATTCCCTAGGAAATGGGACAAACAGAATAGGGATAAGGTCAC  5220
                 ||||||||||||||||||||||||||||||||||||||||||||||||||||||||||||
Sbjct  71018381  TCTGGAAGAGTGAGAGGAATTCCCTAGGAAATGGGACAAACAGAATAGGGATAAGGTCAC  71018322

Query  5221      AGATCCAACCCGTAAGTGTCATTGGTGACATTTCCAAACAATTACCACACTAAGAGAGGA  5280
                 ||||||||||||||||||||||||||||||||||||||||||||||||||||||||||||
Sbjct  71018321  AGATCCAACCCGTAAGTGTCATTGGTGACATTTCCAAACAATTACCACACTAAGAGAGGA  71018262

Query  5281      TACAGAATGGCTGAAATAAAGGGGCCTCTTCCCTTTGTTCTTGGAGATGTCAAATTGAAG  5340
                 ||||||||||||||||||||||||||||||||||||||||||||||||||||||||||||
Sbjct  71018261  TACAGAATGGCTGAAATAAAGGGGCCTCTTCCCTTTGTTCTTGGAGATGTCAAATTGAAG  71018202

Query  5341      TTGCAAAGACGTTTTAGAAACTCTATAAAAGGACATTCACAGAGAAGCATGCAAAATGAG  5400
                 ||||||||||||||||||||||||||||||||||||||||||||||||||||||||||||
Sbjct  71018201  TTGCAAAGACGTTTTAGAAACTCTATAAAAGGACATTCACAGAGAAGCATGCAAAATGAG  71018142

Query  5401      TTTTTGCTGTaaaaaaaaaaaTATGATACGACTATTTATAATGTATTTTCCTATGAATGA  5460
                 ||||||||||||||||||||||||||||||||||||||||||||||||||||||||||||
Sbjct  71018141  TTTTTGCTGTAAAAAAAAAAATATGATACGACTATTTATAATGTATTTTCCTATGAATGA  71018082

Query  5461      AAGCAGTCCTAAGAAGTGaaaaaaaGCGTTTATTCGAGTTGGTTTTGAAAGTGATTATAG  5520
                 ||||||||||||||||||||||||||||||||||||||||||||||||||||||||||||
Sbjct  71018081  AAGCAGTCCTAAGAAGTGAAAAAAAGCGTTTATTCGAGTTGGTTTTGAAAGTGATTATAG  71018022

Query  5521      TAATTATGGTCCTAACGATGTGAAACACAAATTTTGAGCATCATTCAAGGCATAATTTAG  5580
                 ||||||||||||||||||||||||||||||||||||||||||||||||||||||||||||
Sbjct  71018021  TAATTATGGTCCTAACGATGTGAAACACAAATTTTGAGCATCATTCAAGGCATAATTTAG  71017962

Query  5581      ATATTTATTTTTGGTGCACCGAGTAGTTTACATGCAAAGCAAAAGGATTGGGTTTGTGTA  5640
                 ||||||||||||||||||||||||||||||||||||||||||||||||||||||||||||
Sbjct  71017961  ATATTTATTTTTGGTGCACCGAGTAGTTTACATGCAAAGCAAAAGGATTGGGTTTGTGTA  71017902

Query  5641      ACATAAGCAGCACTCTAGTATTAAACATAGTTTACCCCCTTTAAAAGTTTAAAATAAATT  5700
                 ||||||||||||||||||||||||||||||||||||||||||||||||||||||||||||
Sbjct  71017901  ACATAAGCAGCACTCTAGTATTAAACATAGTTTACCCCCTTTAAAAGTTTAAAATAAATT  71017842

Query  5701      TAAATGGCCTTATTTTCTCCCCCTCTCTCGTTATAGTGTATTCACAGAGACTTGGCAGCC  5760
                 ||||||||||||||||||||||||||||||||||||||||||||||||||||||||||||
Sbjct  71017841  TAAATGGCCTTATTTTCTCCCCCTCTCTCGTTATAGTGTATTCACAGAGACTTGGCAGCC  71017782

Query  5761      AGAAATATCCTCCTTACTCATGGTCGAATCACAAAGATTTGTGATTTTGGTCTAGCCAGA  5820
                 ||||||||||||||||||||||||||||||||||||||||||||||||||||||||||||
Sbjct  71017781  AGAAATATCCTCCTTACTCATGGTCGAATCACAAAGATTTGTGATTTTGGTCTAGCCAGA  71017722

Query  5821      GACATCAAGAATGATTCTAATTATGTGGTCAAAGGAAACGTGAGTACCCACTCTCTGCTT  5880
                 ||||||||||||||||||||||||||||||||||||||||||||||||||||||||||||
Sbjct  71017721  GACATCAAGAATGATTCTAATTATGTGGTCAAAGGAAACGTGAGTACCCACTCTCTGCTT  71017662

Query  5881      GACGGTCCAGTGCAGGATTTTATTTTCAAGTTTTTATAAGAATTGtttttttGTTAATGA  5940
                 ||||||||||||||||||||||||||||||||||||||||||||||||||||||||||||
Sbjct  71017661  GACGGTCCAGTGCAGGATTTTATTTTCAAGTTTTTATAAGAATTGTTTTTTTGTTAATGA  71017602

Query  5941      CTTTCATCATACAAACCCTACCTTTGCGATATGCATTTCAGCAGTCAAATTAAGTGTACT  6000
                 ||||||||||||||||||||||||||||||||||||||||||||||||||||||||||||
Sbjct  71017601  CTTTCATCATACAAACCCTACCTTTGCGATATGCATTTCAGCAGTCAAATTAAGTGTACT  71017542

Query  6001      TCAGCAAAATTTGTGTGGTATGCTGACCATTACTACAGCTAACATTCCGATAATAGAATT  6060
                 ||||||||||||||||||||||||||||||||||||||||||||||||||||||||||||
Sbjct  71017541  TCAGCAAAATTTGTGTGGTATGCTGACCATTACTACAGCTAACATTCCGATAATAGAATT  71017482

Query  6061      CCTAATTCTAATTGTGTAATTATGGGGCATGTGAAAGGAACAGAAATAGCCTTGATTTTC  6120
                 ||||||||||||||||||||||||||||||||||||||||||||||||||||||||||||
Sbjct  71017481  CCTAATTCTAATTGTGTAATTATGGGGCATGTGAAAGGAACAGAAATAGCCTTGATTTTC  71017422

Query  6121      ATTATAGCTTGAGAATAGCAATGAACTCGATTTTGCTCCAGTGAAACAAATGTGGACCTG  6180
                 ||||||||||||||||||||||||||||||||||||||||||||||||||||||||||||
Sbjct  71017421  ATTATAGCTTGAGAATAGCAATGAACTCGATTTTGCTCCAGTGAAACAAATGTGGACCTG  71017362

Query  6181      AAGGTCACAGCAGGAGACTTTTATTTCGAGATTGATATGCCACGTGGAAAAGATTAAAAT  6240
                 ||||||||||||||||||||||||||||||||||||||||||||||||||||||||||||
Sbjct  71017361  AAGGTCACAGCAGGAGACTTTTATTTCGAGATTGATATGCCACGTGGAAAAGATTAAAAT  71017302

Query  6241      CTAAGATAGTGTTCAGAATTAGGTGTGTAGAACATTGGGTCTTATAATCAATAGAGAGCT  6300
                 ||||||||||||||||||||||||||||||||||||||||||||||||||||||||||||
Sbjct  71017301  CTAAGATAGTGTTCAGAATTAGGTGTGTAGAACATTGGGTCTTATAATCAATAGAGAGCT  71017242

Query  6301      TATTAAATAGGTTCATAAGTAATAGTTGGTCTACAGAACTGTGATTTTATTTCAAAGTGC  6360
                 ||||||||||||||||||||||||||||||||||||||||||||||||||||||||||||
Sbjct  71017241  TATTAAATAGGTTCATAAGTAATAGTTGGTCTACAGAACTGTGATTTTATTTCAAAGTGC  71017182

Query  6361      TTTATTTCATTGCCAATTTTCACTGTGTCGTCAGAACAAACCCTTGACATTAGAATACAG  6420
                 ||||||||||||||||||||||||||||||||||||||||||||||||||||||||||||
Sbjct  71017181  TTTATTTCATTGCCAATTTTCACTGTGTCGTCAGAACAAACCCTTGACATTAGAATACAG  71017122

Query  6421      TGTCTTCGCATTTTAAGAGTTGGAGGAACTAAGGCTCAGTGTATCTCAGATGACATAGGT  6480
                 ||||||||||||||||||||||||||||||||||||||||||||||||||||||||||||
Sbjct  71017121  TGTCTTCGCATTTTAAGAGTTGGAGGAACTAAGGCTCAGTGTATCTCAGATGACATAGGT  71017062

Query  6481      CAGTAGAGGCTGAAACCAGAGTCCATGATTTCCAGAGCAGTGTCCCATTAATATGGGAAG  6540
                 ||||||||||||||||||||||||||||||||||||||||||||||||||||||||||||
Sbjct  71017061  CAGTAGAGGCTGAAACCAGAGTCCATGATTTCCAGAGCAGTGTCCCATTAATATGGGAAG  71017002

Query  6541      CCATGTAATCCTGTGTATATGTATTTTTCTCCAGCTACTTCTCCCAGACCCATTTCTACA  6600
                 ||||||||||||||||||||||||||||||||||||||||||||||||||||||||||||
Sbjct  71017001  CCATGTAATCCTGTGTATATGTATTTTTCTCCAGCTACTTCTCCCAGACCCATTTCTACA  71016942

Query  6601      GTCCAGATTTACTCCTGGAGGCATCTGTGTCCCCTAAGATGTAACAGTTTCTTCTTCATC  6660
                 ||||||||||||||||||||||||||||||||||||||||||||||||||||||||||||
Sbjct  71016941  GTCCAGATTTACTCCTGGAGGCATCTGTGTCCCCTAAGATGTAACAGTTTCTTCTTCATC  71016882

Query  6661      ATTATGGCATCTCTCGTTAGGCTGTGGTTGACTTGGGTTTGTAGAAATGTTGCAGGGTTT  6720
                 ||||||||||||||||||||||||||||||||||||||||||||||||||||||||||||
Sbjct  71016881  ATTATGGCATCTCTCGTTAGGCTGTGGTTGACTTGGGTTTGTAGAAATGTTGCAGGGTTT  71016822

Query  6721      ACCTCCCGACGAAAGCATGCAATTCTAATAAATCTCCTCTGAGGCTAGATTTCATCATTA  6780
                 ||||||||||||||||||||||||||||||||||||||||||||||||||||||||||||
Sbjct  71016821  ACCTCCCGACGAAAGCATGCAATTCTAATAAATCTCCTCTGAGGCTAGATTTCATCATTA  71016762

Query  6781      GGAGTATTCATAAAACCACATTCTGTCCGTCCTGGTGCACGATTGGTCAGAAGAATGTAA  6840
                 ||||||||||||||||||||||||||||||||||||||||||||||||||||||||||||
Sbjct  71016761  GGAGTATTCATAAAACCACATTCTGTCCGTCCTGGTGCACGATTGGTCAGAAGAATGTAA  71016702

Query  6841      GGTGGCTCTTTGTCCGTGCCTCTGAATAGTGACAAAAGGAAGACGCTAGTGGCTTCTGGA  6900
                 ||||||||||||||||||||||||||||||||||||||||||||||||||||||||||||
Sbjct  71016701  GGTGGCTCTTTGTCCGTGCCTCTGAATAGTGACAAAAGGAAGACGCTAGTGGCTTCTGGA  71016642

Query  6901      CCCAGTCTCACCGAGTTCAAATCTAGCTCCGTCATTTAGTGGCTATGTAATATTTAGCAA  6960
                 ||||||||||||||||||||||||||||||||||||||||||||||||||||||||||||
Sbjct  71016641  CCCAGTCTCACCGAGTTCAAATCTAGCTCCGTCATTTAGTGGCTATGTAATATTTAGCAA  71016582

Query  6961      GTATTACCCAACACCTCTCAACCTTGATGTTTCTCCTCTTGGGAATAACACTGTCAGCTG  7020
                 ||||||||||||||||||||||||||||||||||||||||||||||||||||||||||||
Sbjct  71016581  GTATTACCCAACACCTCTCAACCTTGATGTTTCTCCTCTTGGGAATAACACTGTCAGCTG  71016522

Query  7021      CCTTACAAAGTTGTTATGAGGATTAAATCAATTATAGAAAATGCTTAGAACAGTGCCAGG  7080
                 ||||||||||||||||||||||||||||||||||||||||||||||||||||||||||||
Sbjct  71016521  CCTTACAAAGTTGTTATGAGGATTAAATCAATTATAGAAAATGCTTAGAACAGTGCCAGG  71016462

Query  7081      CACATTATGGCTAATGCTTATGTGGCACTTAGTATTCTGACAATTCCTTATAGATGTCTT  7140
                 ||||||||||||||||||||||||||||||||||||||||||||||||||||||||||||
Sbjct  71016461  CACATTATGGCTAATGCTTATGTGGCACTTAGTATTCTGACAATTCCTTATAGATGTCTT  71016402

Query  7141      ATTTGAAATATAACTAATCATGACAGTGGTTATGCTGCAGTTCCTTAATAGCTTGTTGTT  7200
                 ||||||||||||||||||||||||||||||||||||||||||||||||||||||||||||
Sbjct  71016401  ATTTGAAATATAACTAATCATGACAGTGGTTATGCTGCAGTTCCTTAATAGCTTGTTGTT  71016342

Query  7201      GGTTAGTGACCTTAGCTGGAATTAGCAAGGATGGGTCAGTTTCCACCAGGCTTCCAGAGT  7260
                 ||||||||||||||||||||||||||||||||||||||||||||||||||||||||||||
Sbjct  71016341  GGTTAGTGACCTTAGCTGGAATTAGCAAGGATGGGTCAGTTTCCACCAGGCTTCCAGAGT  71016282

Query  7261      GTGAACTCCATGTCATTTTGACCAGGCTACTGAGTCAGGAGAATTTATAGGACAAGTTAA  7320
                 ||||||||||||||||||||||||||||||||||||||||||||||||||||||||||||
Sbjct  71016281  GTGAACTCCATGTCATTTTGACCAGGCTACTGAGTCAGGAGAATTTATAGGACAAGTTAA  71016222

Query  7321      AAGCAAGGAAAATGAACACAGCATGTTACCACCCCCAAATTTACATCATAGTCATTGGAG  7380
                 ||||||||||||||||||||||||||||||||||||||||||||||||||||||||||||
Sbjct  71016221  AAGCAAGGAAAATGAACACAGCATGTTACCACCCCCAAATTTACATCATAGTCATTGGAG  71016162

Query  7381      ATCTTGTTGTGTCAGTTTCTCCCCTGAAAGTTCTTCCATTTTACAGGGGTTCTTAGTCAT  7440
                 ||||||||||||||||||||||||||||||||||||||||||||||||||||||||||||
Sbjct  71016161  ATCTTGTTGTGTCAGTTTCTCCCCTGAAAGTTCTTCCATTTTACAGGGGTTCTTAGTCAT  71016102

Query  7441      TTTTTATGCCATGGTCCCTTTTATAGTCTGGCAAAGCATAGGAATCTCTTGTCAGAACAC  7500
                 ||||||||||||||||||||||||||||||||||||||||||||||||||||||||||||
Sbjct  71016101  TTTTTATGCCATGGTCCCTTTTATAGTCTGGCAAAGCATAGGAATCTCTTGTCAGAACAC  71016042

Query  7501      TGTTTTAAATGCACAAAATAAAATAAGTAGGGTAACCAAGAAAAGCGGTTAAATTGAAAT  7560
                 ||||||||||||||||||||||||||||||||||||||||||||||||||||||||||||
Sbjct  71016041  TGTTTTAAATGCACAAAATAAAATAAGTAGGGTAACCAAGAAAAGCGGTTAAATTGAAAT  71015982

Query  7561      GCAGATTTCAAAATATTAAAAAATAAATTAGTGATATGTCAATACATGTGCGTTGTTACA  7620
                 ||||||||||||||||||||||||||||||||||||||||||||||||||||||||||||
Sbjct  71015981  GCAGATTTCAAAATATTAAAAAATAAATTAGTGATATGTCAATACATGTGCGTTGTTACA  71015922

Query  7621      CAGAATAACATGCTCTAGCTGTGGGTCTAAAAACTACTAAAATTTCAAAGTGGTGATGAA  7680
                 ||||||||||||||||||||||||||||||||||||||||||||||||||||||||||||
Sbjct  71015921  CAGAATAACATGCTCTAGCTGTGGGTCTAAAAACTACTAAAATTTCAAAGTGGTGATGAA  71015862

Query  7681      TGTAAACACTAATATGAGGAGGACATCAGTGATTACTATTGGGGCAGTCACAGGTACTGC  7740
                 ||||||||||||||||||||||||||||||||||||||||||||||||||||||||||||
Sbjct  71015861  TGTAAACACTAATATGAGGAGGACATCAGTGATTACTATTGGGGCAGTCACAGGTACTGC  71015802

Query  7741      TCAGACTATTCTGCTTTACTGCCTTCATTCATAATGTAAGGAAATACTAAACTTCACTTA  7800
                 ||||||||||||||||||||||||||||||||||||||||||||||||||||||||||||
Sbjct  71015801  TCAGACTATTCTGCTTTACTGCCTTCATTCATAATGTAAGGAAATACTAAACTTCACTTA  71015742

Query  7801      GAAGTTAGTGAAAACAAGAATAGTAATTTTTTCCCTTCCAAAGTTCATAGGCACCTGAAT  7860
                 ||||||||||||||||||||||||||||||||||||||||||||||||||||||||||||
Sbjct  71015741  GAAGTTAGTGAAAACAAGAATAGTAATTTTTTCCCTTCCAAAGTTCATAGGCACCTGAAT  71015682

Query  7861      TCACAACACCTGTAGATCTCAGGTTAAGCGCCCCTATAGGAGCTTTAGCACAAATCTCGG  7920
                 ||||||||||||||||||||||||||||||||||||||||||||||||||||||||||||
Sbjct  71015681  TCACAACACCTGTAGATCTCAGGTTAAGCGCCCCTATAGGAGCTTTAGCACAAATCTCGG  71015622

Query  7921      GAGCAGCGGGTATGACGGAAGCCTTTTTCCCTCCCCATGGACTAAAATAACTTTAAGACG  7980
                 ||||||||||||||||||||||||||||||||||||||||||||||||||||||||||||
Sbjct  71015621  GAGCAGCGGGTATGACGGAAGCCTTTTTCCCTCCCCATGGACTAAAATAACTTTAAGACG  71015562

Query  7981      ATAAAAAATTGTCTTCCCAGTTTTCAATACTAAATGGATTAAGAGAAGGATTGATTTAGT  8040
                 ||||||||||||||||||||||||||||||||||||||||||||||||||||||||||||
Sbjct  71015561  ATAAAAAATTGTCTTCCCAGTTTTCAATACTAAATGGATTAAGAGAAGGATTGATTTAGT  71015502

Query  8041      TTTCTATGGTATATTAAGATCCGGGAATCCAGACCATTTCTAGGAGGAAAAGTCACGGAA  8100
                 ||||||||||||||||||||||||||||||||||||||||||||||||||||||||||||
Sbjct  71015501  TTTCTATGGTATATTAAGATCCGGGAATCCAGACCATTTCTAGGAGGAAAAGTCACGGAA  71015442

Query  8101      AGTTTGGCTTGATTTTAGAAGAAACAGTTCAGGATGTGAAGTTCAGCTGTAGAATGTAAG  8160
                 ||||||||||||||||||||||||||||||||||||||||||||||||||||||||||||
Sbjct  71015441  AGTTTGGCTTGATTTTAGAAGAAACAGTTCAGGATGTGAAGTTCAGCTGTAGAATGTAAG  71015382

Query  8161      CCCTGAATCTGCCACTTATCTCCTTGGAATGGTCATAATCGTAAGGCACTGCCATTCACT  8220
                 ||||||||||||||||||||||||||||||||||||||||||||||||||||||||||||
Sbjct  71015381  CCCTGAATCTGCCACTTATCTCCTTGGAATGGTCATAATCGTAAGGCACTGCCATTCACT  71015322

Query  8221      GAGTGCTTATTTTCAGATATTAGTGAGTCAGAGAGTACTGGGGTAAGCACTTTTACCCAC  8280
                 ||||||||||||||||||||||||||||||||||||||||||||||||||||||||||||
Sbjct  71015321  GAGTGCTTATTTTCAGATATTAGTGAGTCAGAGAGTACTGGGGTAAGCACTTTTACCCAC  71015262

Query  8281      ATTACCTCATTTAAGCCACAAAAGAAGACGTGAAATTTGAAGTATTATTTTTGTTTTACA  8340
                 ||||||||||||||||||||||||||||||||||||||||||||||||||||||||||||
Sbjct  71015261  ATTACCTCATTTAAGCCACAAAAGAAGACGTGAAATTTGAAGTATTATTTTTGTTTTACA  71015202

Query  8341      GAAGAAGATACAGAGACTTAATTACAGATATTTAAGTGACTTTCCCAATGTATTAATAAG  8400
                 ||||||||||||||||||||||||||||||||||||||||||||||||||||||||||||
Sbjct  71015201  GAAGAAGATACAGAGACTTAATTACAGATATTTAAGTGACTTTCCCAATGTATTAATAAG  71015142

Query  8401      GGATAGTTTGGGCTGCATATGACAGAAAACCCAAAATAAAAGAAATAGTAGTACAGGAGT  8460
                 ||||||||||||||||||||||||||||||||||||||||||||||||||||||||||||
Sbjct  71015141  GGATAGTTTGGGCTGCATATGACAGAAAACCCAAAATAAAAGAAATAGTAGTACAGGAGT  71015082

Query  8461      AGTAGGCCAAGGTTGGTATAGAGCAGGGGTGTCCAAACTTTGTTCAACGTTTTTCACCAA  8520
                 ||||||||||||||||||||||||||||||||||||||||||||||||||||||||||||
Sbjct  71015081  AGTAGGCCAAGGTTGGTATAGAGCAGGGGTGTCCAAACTTTGTTCAACGTTTTTCACCAA  71015022

Query  8521      GGGCCATATGCGGTAAAGTACATAAACAGCCGGGCCACTCACTCGGGGTGAAGTACGTAT  8580
                 ||||||||||||||||||||||||||||||||||||||||||||||||||||||||||||
Sbjct  71015021  GGGCCATATGCGGTAAAGTACATAAACAGCCGGGCCACTCACTCGGGGTGAAGTACGTAT  71014962

Query  8581      TGCCTCACCTGGTTTATTTAAGTAAACTAAATATATTTTTGGAATTTGCTGCGGGCCAAT  8640
                 ||||||||||||||||||||||||||||||||||||||||||||||||||||||||||||
Sbjct  71014961  TGCCTCACCTGGTTTATTTAAGTAAACTAAATATATTTTTGGAATTTGCTGCGGGCCAAT  71014902

Query  8641      TAACAATGGATTGCGGACCGCAGTTGGCCCGCTGGCCGCAGTTTTGACACCCCTGGTATA  8700
                 ||||||||||||||||||||||||||||||||||||||||||||||||||||||||||||
Sbjct  71014901  TAACAATGGATTGCGGACCGCAGTTGGCCCGCTGGCCGCAGTTTTGACACCCCTGGTATA  71014842

Query  8701      GAGGCTTTGTGAGTACTTATTGTGAGTACACATTTTTCCACCTTTCCATTTTTCACCATC  8760
                 ||||||||||||||||||||||||||||||||||||||||||||||||||||||||||||
Sbjct  71014841  GAGGCTTTGTGAGTACTTATTGTGAGTACACATTTTTCCACCTTTCCATTTTTCACCATC  71014782

Query  8761      CCTGGGTGTAGCCTTCATCTTCATGGTCCAGGATGGGAACTAGGTAGCCAGACACCACAT  8820
                 ||||||||||||||||||||||||||||||||||||||||||||||||||||||||||||
Sbjct  71014781  CCTGGGTGTAGCCTTCATCTTCATGGTCCAGGATGGGAACTAGGTAGCCAGACACCACAT  71014722

Query  8821      CCAGAAGGCAGGATGGAGGAAAGGACAAGAAGGAAAAGGGCAAAGGGCACATGCCAGCTA  8880
                 ||||||||||||||||||||||||||||||||||||||||||||||||||||||||||||
Sbjct  71014721  CCAGAAGGCAGGATGGAGGAAAGGACAAGAAGGAAAAGGGCAAAGGGCACATGCCAGCTA  71014662

Query  8881      TATTTTAAGGTTTTGCTAAAGCTGTCATACAACACGTGTAACTTAGTGTCCAAAACTCAG  8940
                 ||||||||||||||||||||||||||||||||||||||||||||||||||||||||||||
Sbjct  71014661  TATTTTAAGGTTTTGCTAAAGCTGTCATACAACACGTGTAACTTAGTGTCCAAAACTCAG  71014602

Query  8941      TCACATGATTAAACCTACTTGCAAAGGAGCTGGGAAATGTAGTCTTTATTGTAGGGAGCC  9000
                 ||||||||||||||||||||||||||||||||||||||||||||||||||||||||||||
Sbjct  71014601  TCACATGATTAAACCTACTTGCAAAGGAGCTGGGAAATGTAGTCTTTATTGTAGGGAGCC  71014542

Query  9001      ACGTTTCTCTTAGGGGAAAACATACTTACTGGTAACTAACAAGGCCAGTGGTAGAGTCAG  9060
                 ||||||||||||||||||||||||||||||||||||||||||||||||||||||||||||
Sbjct  71014541  ACGTTTCTCTTAGGGGAAAACATACTTACTGGTAACTAACAAGGCCAGTGGTAGAGTCAG  71014482

Query  9061      GATTAGAACCCATGTCTGTCTGTCTCTGATGTCTATGCTTTTAACCACCATGTTGTATTG  9120
                 ||||||||||||||||||||||||||||||||||||||||||||||||||||||||||||
Sbjct  71014481  GATTAGAACCCATGTCTGTCTGTCTCTGATGTCTATGCTTTTAACCACCATGTTGTATTG  71014422

Query  9121      ATCCAATGTTGTTATCTTGAAAATGGGGACAGTATACTTGTGAGCCACCCATTTCAGAGG  9180
                 ||||||||||||||||||||||||||||||||||||||||||||||||||||||||||||
Sbjct  71014421  ATCCAATGTTGTTATCTTGAAAATGGGGACAGTATACTTGTGAGCCACCCATTTCAGAGG  71014362

Query  9181      TAGCTGGGGTCATCTGAGGTCACAGTGCATACCGTGGTACCTCGGTTTTCAAACGTCTCC  9240
                 ||||||||||||||||||||||||||||||||||||||||||||||||||||||||||||
Sbjct  71014361  TAGCTGGGGTCATCTGAGGTCACAGTGCATACCGTGGTACCTCGGTTTTCAAACGTCTCC  71014302

Query  9241      GTTGACAAACATTACGTTTACAAATGCCGTATATTTTTTATGGATCTGTGGTATCATTCG  9300
                 ||||||||||||||||||||||||||||||||||||||||||||||||||||||||||||
Sbjct  71014301  GTTGACAAACATTACGTTTACAAATGCCGTATATTTTTTATGGATCTGTGGTATCATTCG  71014242

Query  9301      ATAGTAAAATTCATACTAAATTTGCAGTTTAAGAGGTTGATTTTAAAGGTCTGGAACAGA  9360
                 ||||||||||||||||||||||||||||||||||||||||||||||||||||||||||||
Sbjct  71014241  ATAGTAAAATTCATACTAAATTTGCAGTTTAAGAGGTTGATTTTAAAGGTCTGGAACAGA  71014182

Query  9361      TTAATCCACTTTGCTTTATTTTCTATGGGGAAGCCGTGCCTCAGTTTTCGAATATTTCAG  9420
                 ||||||||||||||||||||||||||||||||||||||||||||||||||||||||||||
Sbjct  71014181  TTAATCCACTTTGCTTTATTTTCTATGGGGAAGCCGTGCCTCAGTTTTCGAATATTTCAG  71014122

Query  9421      AACTCAAACGGTCTTCTGGAACGGATTATGTTCGAAAACCGAGATATCACTGTAAAAGGC  9480
                 ||||||||||||||||||||||||||||||||||||||||||||||||||||||||||||
Sbjct  71014121  AACTCAAACGGTCTTCTGGAACGGATTATGTTCGAAAACCGAGATATCACTGTAAAAGGC  71014062

Query  9481      TTTGTGAGATGGCAGTCAAGTCCTCACCCCCGCCTCTCAGCAGGAGTAACGTCTCTAGGA  9540
                 ||||||||||||||||||||||||||||||||||||||||||||||||||||||||||||
Sbjct  71014061  TTTGTGAGATGGCAGTCAAGTCCTCACCCCCGCCTCTCAGCAGGAGTAACGTCTCTAGGA  71014002

Query  9541      ATATTTCCTATTCAGTTGTGTGGATCTTCTTAATTAACATCACTGAATCTGTTGTGCTTC  9600
                 ||||||||||||||||||||||||||||||||||||||||||||||||||||||||||||
Sbjct  71014001  ATATTTCCTATTCAGTTGTGTGGATCTTCTTAATTAACATCACTGAATCTGTTGTGCTTC  71013942

Query  9601      CATTACAGGCTCGGCTACCTGTGAAGTGGATGGCACCTGAAAGCATTTTCAACTGTGTGT  9660
                 ||||||||||||||||||||||||||||||||||||||||||||||||||||||||||||
Sbjct  71013941  CATTACAGGCTCGGCTACCTGTGAAGTGGATGGCACCTGAAAGCATTTTCAACTGTGTGT  71013882

Query  9661      ACACATTTGAAAGTGACGTCTGGTCCTATGGGATTTTTCTATGGGAGCTATTCTCTTTAG  9720
                 ||||||||||||||||||||||||||||||||||||||||||||||||||||||||||||
Sbjct  71013881  ACACATTTGAAAGTGACGTCTGGTCCTATGGGATTTTTCTATGGGAGCTATTCTCTTTAG  71013822

Query  9721      GTAAAATGACCTTTGCTAAAGACACCTGAATAGACTCAGGGCATCTTCTTAAGGTTTTAT  9780
                 ||||||||||||||||||||||||||||||||||||||||||||||||||||||||||||
Sbjct  71013821  GTAAAATGACCTTTGCTAAAGACACCTGAATAGACTCAGGGCATCTTCTTAAGGTTTTAT  71013762

Query  9781      CAGTGCCCTGCTTACGATTAAAACTGATTTGCACACTGTTTGTGCCTCAGGAAGCAGCCC  9840
                 ||||||||||||||||||||||||||||||||||||||||||||||||||||||||||||
Sbjct  71013761  CAGTGCCCTGCTTACGATTAAAACTGATTTGCACACTGTTTGTGCCTCAGGAAGCAGCCC  71013702

Query  9841      CTACCCTGGAATGCCGGTCGATTCTAAGTTCTACAAGATGATCAAGGAAGGTTTCCGAAT  9900
                 ||||||||||||||||||||||||||||||||||||||||||||||||||||||||||||
Sbjct  71013701  CTACCCTGGAATGCCGGTCGATTCTAAGTTCTACAAGATGATCAAGGAAGGTTTCCGAAT  71013642

Query  9901      GCTGAGCCCTGAGCATGCACCTGCTGACATGTAAGGGCTAAGACATTTTTCCTTCAGATG  9960
                 ||||||||||||||||||||||||||||||||||||||||||||||||||||||||||||
Sbjct  71013641  GCTGAGCCCTGAGCATGCACCTGCTGACATGTAAGGGCTAAGACATTTTTCCTTCAGATG  71013582

Query  9961      ATGGTTCCCtttttatttttatttttAAAGACAGAAACCCAGATGTTGAGGGTTTTCAAC  10020
                 ||||||||||||||||||||||||||||||||||||||||||||||||||||||||||||
Sbjct  71013581  ATGGTTCCCTTTTTATTTTTATTTTTAAAGACAGAAACCCAGATGTTGAGGGTTTTCAAC  71013522

Query  10021     TAGCACAGTTTGAAATGTCACTTGGTTTCTTTTTAGGACATCCTGGTCAAATGTCATTTT  10080
                 ||||||||||||||||||||||||||||||||||||||||||||||||||||||||||||
Sbjct  71013521  TAGCACAGTTTGAAATGTCACTTGGTTTCTTTTTAGGACATCCTGGTCAAATGTCATTTT  71013462

Query  10081     TGTAGTTTATTTTTATAATCGCCACCAAATACCCGTCTAATTTCAGCAGCAGTTCAGAGT  10140
                 ||||||||||||||||||||||||||||||||||||||||||||||||||||||||||||
Sbjct  71013461  TGTAGTTTATTTTTATAATCGCCACCAAATACCCGTCTAATTTCAGCAGCAGTTCAGAGT  71013402

Query  10141     ATTTAATGCACATGCCATTCAGTATGTCCAGTTGCCCACCCCTGGAATTATTTTTGAAAT  10200
                 ||||||||||||||||||||||||||||||||||||||||||||||||||||||||||||
Sbjct  71013401  ATTTAATGCACATGCCATTCAGTATGTCCAGTTGCCCACCCCTGGAATTATTTTTGAAAT  71013342

Query  10201     TATTGTGTGGCACACATCTGAAGACAGGTGAAGGCCATTGAGGAGTAATGGAACACGGCC  10260
                 ||||||||||||||||||||||||||||||||||||||||||||||||||||||||||||
Sbjct  71013341  TATTGTGTGGCACACATCTGAAGACAGGTGAAGGCCATTGAGGAGTAATGGAACACGGCC  71013282

Query  10261     CTTGTTTTGCAGGTATGATATAATGATGACTTGCTGGGATGCTGATCCCCTAAAAAGGCC  10320
                 ||||||||||||||||||||||||||||||||||||||||||||||||||||||||||||
Sbjct  71013281  CTTGTTTTGCAGGTATGATATAATGATGACTTGCTGGGATGCTGATCCCCTAAAAAGGCC  71013222

Query  10321     GACATTCAAGCAGATCGTGCAACTTATTGAGAAGCAGATTTCAGACAGCACCAATCAT  10378
                 ||||||||||||||||||||||||||||||||||||||||||||||||||||||||||
Sbjct  71013221  GACATTCAAGCAGATCGTGCAACTTATTGAGAAGCAGATTTCAGACAGCACCAATCAT  71013164


 

###########################################################################################################

scaffold_m29_p_5:1267409-1270897
: scaffold_m29_p_5:1267409-1270897(-), Hit seq: , Query_length:3488, Query start: 511, Query end: 1493
Hit start: 2848, Hit end: 3830
Nucs hit: 992, Identity:69, Score: 368, Evalue: 4e-99, Gaps: 18


Query_seq: scaffold_m29_p_5:1267409-1270897(-), Hit seq: , Query_length:3488, Query start: 1, Query end: 3488
Nucs hit: 3487

NC_001362.1 Friend murine leukemia virus FB29 complete genome
Length=8323

  = 368 bits (407),  Expect = 4e-99
 Identities = 682/992 (69%), Gaps = 18/992 (2%)
 Strand=Plus/Plus

Query  511   GGAATACTGAAACCTTGCCATTCTGCCTGGAACACCCCACTTCTCCCCGTTAAGAAACCG  570
             ||||| |||  ||| ||||| ||  |||||||||| || || || |||||||||||||||
Sbjct  2848  GGAATTCTGGTACCCTGCCAGTCCCCCTGGAACACGCCCCTGCTACCCGTTAAGAAACCG  2907

Query  571   GGGGGAAAAGATTATAGGCCAGTCCAGGACTTGAGGGAAGTAAATAAGAGGGTTGAAGAC  630
             |||   || ||||||||||| ||||||||  |||| ||||| || ||| |||| ||||||
Sbjct  2908  GGGACTAATGATTATAGGCCTGTCCAGGATCTGAGAGAAGTCAACAAGCGGGTGGAAGAC  2967

Query  631   ATCCATCCCACGGTCCCCAACCCTTATACCTTACTAAGTCACTTGCCCCCTTCACATGTC  690
             ||||| ||||| || ||||||||||| | | |  | ||     | || || || ||    
Sbjct  2968  ATCCACCCCACCGTGCCCAACCCTTACAACCTCTTGAGCGGGCTCCCACCGTCCCACCAG  3027

Query  691   TGGTATACTACCTTAGACCTAAAGGATGCGTTTTTTAGCATAGCCCTGGCACCCAGCAGC  750
             ||||| |||    | ||| |||| ||||| |||||  || |    ||    |||| ||| 
Sbjct  3028  TGGTACACTGTGCTTGACTTAAAAGATGCTTTTTTCTGCCTGAGACTCCACCCCACCAGT  3087

Query  751   CAACACATTTTTGCCTTCGAATGGAATGATGGCAATACGGGAACCCCCGGGCAGCTGACC  810
             ||     | || ||||| || ||||  |||    | | ||||| | | || ||  | |||
Sbjct  3088  CAGTCTCTCTTCGCCTTTGAGTGGAGAGATCCAGAGATGGGAATCTCAGGACAATTAACC  3147

Query  811   TGGACTAGACTACCGCAAGGCTTCAAAAACTCTCCAACTCTGTTTAATGAAGCCCTAAAT  870
             ||||| ||||| ||||| || |||||||||  ||| || |||||| ||||||||||  | 
Sbjct  3148  TGGACCAGACTCCCGCAGGGTTTCAAAAACAGTCCCACCCTGTTTGATGAAGCCCTGCA-  3206

Query  871   CAGGATTTGGACTCG----TTTCGCCAGAGCCATAATTCAG---TTACGCTCCTGCAGTA  923
             ||||    |  ||||     ||  || || |||  |  |||   | |  || || |||||
Sbjct  3207  CAGG----GACCTCGCAGACTT--CCGGATCCAGCACCCAGACCTGATTCTGCTCCAGTA  3260

Query  924   CGTAGATGACTTGCTTCTGGCAGCCCCCTCCGAAGCTGAATGCCGACAGGCCACTGGAGA  983
              ||||||||||| || ||||| ||| | || ||   ||| || | ||| |  ||  | | 
Sbjct  3261  TGTAGATGACTTACTGCTGGCCGCCACTTCTGAGCTTGACTGTCAACAAGGTACGCGGGC  3320

Query  984   CCTCCTCCAGGAGCTGGGGCAGTTGGGCTATCGGGCCAGTGCAAAGAAGGCTCAAATATG  1043
             |||  | ||    || ||| |  | || |||||||||   || ||||| || ||||| ||
Sbjct  3321  CCTGTTACAAACCCTAGGGGACCTCGGATATCGGGCCTCGGCCAAGAAAGCCCAAATTTG  3380

Query  1044  CAGGCAAACA-GTCACCTACCTGGGGTATAAACTAAAAGAAGGAGCCAGATGGCTGACAG  1102
             |  | ||||| ||||  || |||||||||   |||||||| ||    ||||||||||| |
Sbjct  3381  CCAG-AAACAGGTCAAGTATCTGGGGTATCTTCTAAAAGAGGGTCAGAGATGGCTGACTG  3439

Query  1103  AGGCCATGAAAGAGACTATTCTTAGACTTCCAGTCCCGACCTCAGCACGAGAGGTCCGTG  1162
             ||||||  ||||||||| |  |  | |  ||    ||||   |  | ||| |  |  | |
Sbjct  3440  AGGCCAGAAAAGAGACTGTGATGGGGCAGCCTACTCCGAAGACCCCTCGACAACTAAGGG  3499

Query  1163  AGTTTTTAGGGACGACAGGCTACTGCCGGCTGTGGATTTTGGGGTATGCTGAAATAGCAA  1222
             ||||  |||||||| |||||| ||| || || |||||    |||| ||| ||||| ||| 
Sbjct  3500  AGTTCCTAGGGACGGCAGGCTTCTGTCGCCTCTGGATCCCTGGGTTTGCAGAAATGGCAG  3559

Query  1223  AACCTCTGTATGAGGCAACCAAGGATAAGGTCCCT-TGGGCCTGGGGGTCAGACCAACAG  1281
               ||  ||||       |||||  |   || | || |  |  |||||  ||||||| || 
Sbjct  3560  CCCCCTTGTACCCTCTCACCAA-AACGGGGACTCTGTTTGAGTGGGGCCCAGACCAGCAA  3618

Query  1282  AAGGCCTACGATGAACTCAAGGTCGCTCTCCTAAGAGCCCCGGCTCTGGCATTGCCAGAC  1341
             ||||||||| | ||  |||||   |||||| |||  ||||| || |||| ||||||||||
Sbjct  3619  AAGGCCTACCAAGAGATCAAGCAGGCTCTCTTAACTGCCCCTGCCCTGGGATTGCCAGAC  3678

Query  1342  CCCCTGAAGCCCTTCACTCTCTTTGTTGATGAGAGGAGGGGAATAGCGAAAGGGGTGCTA  1401
                   |||||||||   || |||||||| |||| |  |||    || ||||| || |||
Sbjct  3679  TTGACTAAGCCCTTCGAACTTTTTGTTGACGAGAAGCAGGGCTACGCCAAAGGTGTCCTA  3738

Query  1402  ATGCAGCGTCTGGGGCCCTGGAAACGCCCGGTTGCCTATTTATCCAAGAAGCTAGATCCA  1461
             | |||    |||||||| |||   || ||||| |||||  | ||||| |||||||| |||
Sbjct  3739  ACGCAAAAACTGGGGCCTTGGCGTCGGCCGGTGGCCTACCTGTCCAAAAAGCTAGACCCA  3798

Query  1462  GTTGCAGCAGGATGGCCCCCGTGCTTAAGGAT  1493
             || ||||| || |||||||| ||| || ||||
Sbjct  3799  GTGGCAGCTGGGTGGCCCCCTTGCCTACGGAT  3830


 


Rhinolophus ferrumequinum scaffold_m29_p_5
Length=104325552

  = 6291 bits (6976),  Expect = 0.0
 Identities = 3488/3488 (100%), Gaps = 0/3488 (0%)
 Strand=Plus/Minus

Query  1        TTATCTCAGAAAACCAGTTTGGTGCAAGGGGCAACTGGGTCCAAGGCTTATCGGTGGACT  60
                ||||||||||||||||||||||||||||||||||||||||||||||||||||||||||||
Sbjct  1270897  TTATCTCAGAAAACCAGTTTGGTGCAAGGGGCAACTGGGTCCAAGGCTTATCGGTGGACT  1270838

Query  61       AGTAGGCGCCAAGTAGACTTAGGTCGCCACCAAGTGACCCACTCCTTCCTAGTTATCCCT  120
                ||||||||||||||||||||||||||||||||||||||||||||||||||||||||||||
Sbjct  1270837  AGTAGGCGCCAAGTAGACTTAGGTCGCCACCAAGTGACCCACTCCTTCCTAGTTATCCCT  1270778

Query  121      GAATGCCCTGCCCCCTTACTGGGGCGCGATCTCCTGACTAAGATCAGGGCTCAGATCCAT  180
                ||||||||||||||||||||||||||||||||||||||||||||||||||||||||||||
Sbjct  1270777  GAATGCCCTGCCCCCTTACTGGGGCGCGATCTCCTGACTAAGATCAGGGCTCAGATCCAT  1270718

Query  181      TTTGAGCCGGATGGCATTAAGCTATTGGATGGCCAAGGACAGCCCCTCCACATTTTGACC  240
                ||||||||||||||||||||||||||||||||||||||||||||||||||||||||||||
Sbjct  1270717  TTTGAGCCGGATGGCATTAAGCTATTGGATGGCCAAGGACAGCCCCTCCACATTTTGACC  1270658

Query  241      CTGTCTCTTGTGGATGAACATCGCCTGTTCGCCCTGCAGGACAACCCCTACAACCCTCCC  300
                ||||||||||||||||||||||||||||||||||||||||||||||||||||||||||||
Sbjct  1270657  CTGTCTCTTGTGGATGAACATCGCCTGTTCGCCCTGCAGGACAACCCCTACAACCCTCCC  1270598

Query  301      TCTACAGAATGGCCCCGTGATATGGATTATTGGCTTAAAACATACCCTCAGGCGTGGGCG  360
                ||||||||||||||||||||||||||||||||||||||||||||||||||||||||||||
Sbjct  1270597  TCTACAGAATGGCCCCGTGATATGGATTATTGGCTTAAAACATACCCTCAGGCGTGGGCG  1270538

Query  361      GAAATAGCGGGTGTGGGCCGGGCGGCCCGCCGAGCACCAGTAGTGGTGGAACTTAAAGCC  420
                ||||||||||||||||||||||||||||||||||||||||||||||||||||||||||||
Sbjct  1270537  GAAATAGCGGGTGTGGGCCGGGCGGCCCGCCGAGCACCAGTAGTGGTGGAACTTAAAGCC  1270478

Query  421      TCAGCCCAGCCTATCCGGATCCGCCAGTACCCCATGTCTGCAGAGGCGCGGAAAGGGATT  480
                ||||||||||||||||||||||||||||||||||||||||||||||||||||||||||||
Sbjct  1270477  TCAGCCCAGCCTATCCGGATCCGCCAGTACCCCATGTCTGCAGAGGCGCGGAAAGGGATT  1270418

Query  481      GCCCCGCACATTAACCGTTTACTGGAAGCTGGAATACTGAAACCTTGCCATTCTGCCTGG  540
                ||||||||||||||||||||||||||||||||||||||||||||||||||||||||||||
Sbjct  1270417  GCCCCGCACATTAACCGTTTACTGGAAGCTGGAATACTGAAACCTTGCCATTCTGCCTGG  1270358

Query  541      AACACCCCACTTCTCCCCGTTAAGAAACCGGGGGGAAAAGATTATAGGCCAGTCCAGGAC  600
                ||||||||||||||||||||||||||||||||||||||||||||||||||||||||||||
Sbjct  1270357  AACACCCCACTTCTCCCCGTTAAGAAACCGGGGGGAAAAGATTATAGGCCAGTCCAGGAC  1270298

Query  601      TTGAGGGAAGTAAATAAGAGGGTTGAAGACATCCATCCCACGGTCCCCAACCCTTATACC  660
                ||||||||||||||||||||||||||||||||||||||||||||||||||||||||||||
Sbjct  1270297  TTGAGGGAAGTAAATAAGAGGGTTGAAGACATCCATCCCACGGTCCCCAACCCTTATACC  1270238

Query  661      TTACTAAGTCACTTGCCCCCTTCACATGTCTGGTATACTACCTTAGACCTAAAGGATGCG  720
                ||||||||||||||||||||||||||||||||||||||||||||||||||||||||||||
Sbjct  1270237  TTACTAAGTCACTTGCCCCCTTCACATGTCTGGTATACTACCTTAGACCTAAAGGATGCG  1270178

Query  721      TTTTTTAGCATAGCCCTGGCACCCAGCAGCCAACACATTTTTGCCTTCGAATGGAATGAT  780
                ||||||||||||||||||||||||||||||||||||||||||||||||||||||||||||
Sbjct  1270177  TTTTTTAGCATAGCCCTGGCACCCAGCAGCCAACACATTTTTGCCTTCGAATGGAATGAT  1270118

Query  781      GGCAATACGGGAACCCCCGGGCAGCTGACCTGGACTAGACTACCGCAAGGCTTCAAAAAC  840
                ||||||||||||||||||||||||||||||||||||||||||||||||||||||||||||
Sbjct  1270117  GGCAATACGGGAACCCCCGGGCAGCTGACCTGGACTAGACTACCGCAAGGCTTCAAAAAC  1270058

Query  841      TCTCCAACTCTGTTTAATGAAGCCCTAAATCAGGATTTGGACTCGTTTCGCCAGAGCCAT  900
                ||||||||||||||||||||||||||||||||||||||||||||||||||||||||||||
Sbjct  1270057  TCTCCAACTCTGTTTAATGAAGCCCTAAATCAGGATTTGGACTCGTTTCGCCAGAGCCAT  1269998

Query  901      AATTCAGTTACGCTCCTGCAGTACGTAGATGACTTGCTTCTGGCAGCCCCCTCCGAAGCT  960
                ||||||||||||||||||||||||||||||||||||||||||||||||||||||||||||
Sbjct  1269997  AATTCAGTTACGCTCCTGCAGTACGTAGATGACTTGCTTCTGGCAGCCCCCTCCGAAGCT  1269938

Query  961      GAATGCCGACAGGCCACTGGAGACCTCCTCCAGGAGCTGGGGCAGTTGGGCTATCGGGCC  1020
                ||||||||||||||||||||||||||||||||||||||||||||||||||||||||||||
Sbjct  1269937  GAATGCCGACAGGCCACTGGAGACCTCCTCCAGGAGCTGGGGCAGTTGGGCTATCGGGCC  1269878

Query  1021     AGTGCAAAGAAGGCTCAAATATGCAGGCAAACAGTCACCTACCTGGGGTATAAACTAAAA  1080
                ||||||||||||||||||||||||||||||||||||||||||||||||||||||||||||
Sbjct  1269877  AGTGCAAAGAAGGCTCAAATATGCAGGCAAACAGTCACCTACCTGGGGTATAAACTAAAA  1269818

Query  1081     GAAGGAGCCAGATGGCTGACAGAGGCCATGAAAGAGACTATTCTTAGACTTCCAGTCCCG  1140
                ||||||||||||||||||||||||||||||||||||||||||||||||||||||||||||
Sbjct  1269817  GAAGGAGCCAGATGGCTGACAGAGGCCATGAAAGAGACTATTCTTAGACTTCCAGTCCCG  1269758

Query  1141     ACCTCAGCACGAGAGGTCCGTGAGTTTTTAGGGACGACAGGCTACTGCCGGCTGTGGATT  1200
                ||||||||||||||||||||||||||||||||||||||||||||||||||||||||||||
Sbjct  1269757  ACCTCAGCACGAGAGGTCCGTGAGTTTTTAGGGACGACAGGCTACTGCCGGCTGTGGATT  1269698

Query  1201     TTGGGGTATGCTGAAATAGCAAAACCTCTGTATGAGGCAACCAAGGATAAGGTCCCTTGG  1260
                ||||||||||||||||||||||||||||||||||||||||||||||||||||||||||||
Sbjct  1269697  TTGGGGTATGCTGAAATAGCAAAACCTCTGTATGAGGCAACCAAGGATAAGGTCCCTTGG  1269638

Query  1261     GCCTGGGGGTCAGACCAACAGAAGGCCTACGATGAACTCAAGGTCGCTCTCCTAAGAGCC  1320
                ||||||||||||||||||||||||||||||||||||||||||||||||||||||||||||
Sbjct  1269637  GCCTGGGGGTCAGACCAACAGAAGGCCTACGATGAACTCAAGGTCGCTCTCCTAAGAGCC  1269578

Query  1321     CCGGCTCTGGCATTGCCAGACCCCCTGAAGCCCTTCACTCTCTTTGTTGATGAGAGGAGG  1380
                ||||||||||||||||||||||||||||||||||||||||||||||||||||||||||||
Sbjct  1269577  CCGGCTCTGGCATTGCCAGACCCCCTGAAGCCCTTCACTCTCTTTGTTGATGAGAGGAGG  1269518

Query  1381     GGAATAGCGAAAGGGGTGCTAATGCAGCGTCTGGGGCCCTGGAAACGCCCGGTTGCCTAT  1440
                ||||||||||||||||||||||||||||||||||||||||||||||||||||||||||||
Sbjct  1269517  GGAATAGCGAAAGGGGTGCTAATGCAGCGTCTGGGGCCCTGGAAACGCCCGGTTGCCTAT  1269458

Query  1441     TTATCCAAGAAGCTAGATCCAGTTGCAGCAGGATGGCCCCCGTGCTTAAGGATCATTGCG  1500
                ||||||||||||||||||||||||||||||||||||||||||||||||||||||||||||
Sbjct  1269457  TTATCCAAGAAGCTAGATCCAGTTGCAGCAGGATGGCCCCCGTGCTTAAGGATCATTGCG  1269398

Query  1501     GCAGTAGCCCTAATGGTGAAGGATGCTGATAAACTCACTTTTGGGCAACATCTGAAGGTA  1560
                ||||||||||||||||||||||||||||||||||||||||||||||||||||||||||||
Sbjct  1269397  GCAGTAGCCCTAATGGTGAAGGATGCTGATAAACTCACTTTTGGGCAACATCTGAAGGTA  1269338

Query  1561     GTAACCCCCCATGCGATCGAGGGGGTCCTGAAATATCCTCCTGGTAGGTGGATGACTAAT  1620
                ||||||||||||||||||||||||||||||||||||||||||||||||||||||||||||
Sbjct  1269337  GTAACCCCCCATGCGATCGAGGGGGTCCTGAAATATCCTCCTGGTAGGTGGATGACTAAT  1269278

Query  1621     GCCCGACTAACACATTACCAAGGACTCTTGCTAGATGCACCCCGGATCATCTTCGCTGAA  1680
                ||||||||||||||||||||||||||||||||||||||||||||||||||||||||||||
Sbjct  1269277  GCCCGACTAACACATTACCAAGGACTCTTGCTAGATGCACCCCGGATCATCTTCGCTGAA  1269218

Query  1681     CCCACCGCTCTGAATCCAGCCACCCTGCTGCCGACCCCGGATCTGAGAGCTCCCCTGCAT  1740
                ||||||||||||||||||||||||||||||||||||||||||||||||||||||||||||
Sbjct  1269217  CCCACCGCTCTGAATCCAGCCACCCTGCTGCCGACCCCGGATCTGAGAGCTCCCCTGCAT  1269158

Query  1741     GACTGCCAAGAGATCATGGCAGAAGTCACCCAGGTGCGCCCCGACCTCCAGGACACCGCA  1800
                ||||||||||||||||||||||||||||||||||||||||||||||||||||||||||||
Sbjct  1269157  GACTGCCAAGAGATCATGGCAGAAGTCACCCAGGTGCGCCCCGACCTCCAGGACACCGCA  1269098

Query  1801     CTACCCAACAGTGAGTTGGTATGGTACACTGATGGAAGCAGCTTCGTTATAGATGGTGTG  1860
                ||||||||||||||||||||||||||||||||||||||||||||||||||||||||||||
Sbjct  1269097  CTACCCAACAGTGAGTTGGTATGGTACACTGATGGAAGCAGCTTCGTTATAGATGGTGTG  1269038

Query  1861     CGGAGGGCAGGCGCAGCGGTGGTAGACCAAGGGGGAAACATCATTTGGAATGCCTCGCTT  1920
                ||||||||||||||||||||||||||||||||||||||||||||||||||||||||||||
Sbjct  1269037  CGGAGGGCAGGCGCAGCGGTGGTAGACCAAGGGGGAAACATCATTTGGAATGCCTCGCTT  1268978

Query  1921     TCCCCGGGGACATCAGCACAGAAGGCCGAACTGATCGCGCTGGCGGAGGCGCTGGAACGG  1980
                ||||||||||||||||||||||||||||||||||||||||||||||||||||||||||||
Sbjct  1268977  TCCCCGGGGACATCAGCACAGAAGGCCGAACTGATCGCGCTGGCGGAGGCGCTGGAACGG  1268918

Query  1981     GCCGAAGGGAGACGAGTGACTGTCTACACCGATAGCCGCTACGCCTTTGGCACTGTCCAT  2040
                ||||||||||||||||||||||||||||||||||||||||||||||||||||||||||||
Sbjct  1268917  GCCGAAGGGAGACGAGTGACTGTCTACACCGATAGCCGCTACGCCTTTGGCACTGTCCAT  1268858

Query  2041     GTGCATGGCGCTATCTACCGGGAAAGAGGCTTTGTTACAGCGGAAGGAAAGACTCTGCGC  2100
                ||||||||||||||||||||||||||||||||||||||||||||||||||||||||||||
Sbjct  1268857  GTGCATGGCGCTATCTACCGGGAAAGAGGCTTTGTTACAGCGGAAGGAAAGACTCTGCGC  1268798

Query  2101     AATCTTCCTGAGGTACGAAGACTGCTGATGGCTGTGCAAATGCCCCGGGCAGTCGCAGTT  2160
                ||||||||||||||||||||||||||||||||||||||||||||||||||||||||||||
Sbjct  1268797  AATCTTCCTGAGGTACGAAGACTGCTGATGGCTGTGCAAATGCCCCGGGCAGTCGCAGTT  1268738

Query  2161     GTCCACATCCCTGGGCACCAGTCTGCCCAGACCCCGGAAGCTGAAGGAAACCGGCGAGCG  2220
                ||||||||||||||||||||||||||||||||||||||||||||||||||||||||||||
Sbjct  1268737  GTCCACATCCCTGGGCACCAGTCTGCCCAGACCCCGGAAGCTGAAGGAAACCGGCGAGCG  1268678

Query  2221     GATGAAGCCGCCAAGGCAGTGGCAGTAGCTTCATCAGCTTTAGCACTCACCCTGCCCACA  2280
                ||||||||||||||||||||||||||||||||||||||||||||||||||||||||||||
Sbjct  1268677  GATGAAGCCGCCAAGGCAGTGGCAGTAGCTTCATCAGCTTTAGCACTCACCCTGCCCACA  1268618

Query  2281     CCTGAGCTCCCTCGCCTGCCCCCGCGACCTGACTACACTCCAGAAGACCTGCGATGGATC  2340
                ||||||||||||||||||||||||||||||||||||||||||||||||||||||||||||
Sbjct  1268617  CCTGAGCTCCCTCGCCTGCCCCCGCGACCTGACTACACTCCAGAAGACCTGCGATGGATC  1268558

Query  2341     CAGAACCACCACTGCCCGGAATCTGATCAGCAGGGGTGGCATCGGGATACAGAAGGAAGA  2400
                ||||||||||||||||||||||||||||||||||||||||||||||||||||||||||||
Sbjct  1268557  CAGAACCACCACTGCCCGGAATCTGATCAGCAGGGGTGGCATCGGGATACAGAAGGAAGA  1268498

Query  2401     TTGATACTGCCGGCACAGCTAGGACTGTTTCTTCTCTCCAACCTGCATCAAGCCACCCAC  2460
                ||||||||||||||||||||||||||||||||||||||||||||||||||||||||||||
Sbjct  1268497  TTGATACTGCCGGCACAGCTAGGACTGTTTCTTCTCTCCAACCTGCATCAAGCCACCCAC  1268438

Query  2461     TTAGGAAAAAAGAAGTTGCTGACAATTCTCGAGTCCGCCCGCCTCCGGTTTCCCCGACAA  2520
                ||||||||||||||||||||||||||||||||||||||||||||||||||||||||||||
Sbjct  1268437  TTAGGAAAAAAGAAGTTGCTGACAATTCTCGAGTCCGCCCGCCTCCGGTTTCCCCGACAA  1268378

Query  2521     GCAGCTCAGATTCAAGAGATTGTAGATCAGTGCATTGGGTGCCAGGCTATGAGACCCAGT  2580
                ||||||||||||||||||||||||||||||||||||||||||||||||||||||||||||
Sbjct  1268377  GCAGCTCAGATTCAAGAGATTGTAGATCAGTGCATTGGGTGCCAGGCTATGAGACCCAGT  1268318

Query  2581     AGGAAAGGACCCCAACATACAGGTACGAGGGTACGGGGAAGAGCGCCGGGACGGAGTTGG  2640
                ||||||||||||||||||||||||||||||||||||||||||||||||||||||||||||
Sbjct  1268317  AGGAAAGGACCCCAACATACAGGTACGAGGGTACGGGGAAGAGCGCCGGGACGGAGTTGG  1268258

Query  2641     GAAGTGGATTTTACTGAGGTAAAGCCTGGGAGGTATGGGTATAAGTACTTGCTAGTAATG  2700
                ||||||||||||||||||||||||||||||||||||||||||||||||||||||||||||
Sbjct  1268257  GAAGTGGATTTTACTGAGGTAAAGCCTGGGAGGTATGGGTATAAGTACTTGCTAGTAATG  1268198

Query  2701     GTTGACACATTTTCGGGCTGGGTGGAAGCCTTCCCCACGAAACGGGAGACTGCCCAAGTG  2760
                ||||||||||||||||||||||||||||||||||||||||||||||||||||||||||||
Sbjct  1268197  GTTGACACATTTTCGGGCTGGGTGGAAGCCTTCCCCACGAAACGGGAGACTGCCCAAGTG  1268138

Query  2761     GTTGCTAAGGCATTACTAGAAGAAATTATTCCCAGATATGGGGTTCCTGAGGTTTTAGGC  2820
                ||||||||||||||||||||||||||||||||||||||||||||||||||||||||||||
Sbjct  1268137  GTTGCTAAGGCATTACTAGAAGAAATTATTCCCAGATATGGGGTTCCTGAGGTTTTAGGC  1268078

Query  2821     TCCGATAACGGCCCAGCTTTCATCAGTAACGTCCTACAGGGACTAGCCCGAGCGATAGGG  2880
                ||||||||||||||||||||||||||||||||||||||||||||||||||||||||||||
Sbjct  1268077  TCCGATAACGGCCCAGCTTTCATCAGTAACGTCCTACAGGGACTAGCCCGAGCGATAGGG  1268018

Query  2881     ATCAATTGGAAGTTACATTGTGAATATAATCCCCAGAGCTCAGGGCAGGTAGAGAGAATG  2940
                ||||||||||||||||||||||||||||||||||||||||||||||||||||||||||||
Sbjct  1268017  ATCAATTGGAAGTTACATTGTGAATATAATCCCCAGAGCTCAGGGCAGGTAGAGAGAATG  1267958

Query  2941     AATCGGACTCTAAAGGAGACCTTGTCCAAACTAGCCATCGAGACTGGCGGGGACTGGGTG  3000
                ||||||||||||||||||||||||||||||||||||||||||||||||||||||||||||
Sbjct  1267957  AATCGGACTCTAAAGGAGACCTTGTCCAAACTAGCCATCGAGACTGGCGGGGACTGGGTG  1267898

Query  3001     ACCCTCTTACCCTATGCCATCTTCCGGGTCCGGAACTCACCATATGTACATGGTTTGACA  3060
                ||||||||||||||||||||||||||||||||||||||||||||||||||||||||||||
Sbjct  1267897  ACCCTCTTACCCTATGCCATCTTCCGGGTCCGGAACTCACCATATGTACATGGTTTGACA  1267838

Query  3061     CCTTTCGAAATTCTGTATGGGGCACCACCCCCCATTATTGTTCGTACTCTACCAGATCAT  3120
                ||||||||||||||||||||||||||||||||||||||||||||||||||||||||||||
Sbjct  1267837  CCTTTCGAAATTCTGTATGGGGCACCACCCCCCATTATTGTTCGTACTCTACCAGATCAT  1267778

Query  3121     GACCCCAATGTGGCCCCAAGTTATCTGGCCAGTTTAAAGGCCCTACAAGGGGTCCAACAT  3180
                ||||||||||||||||||||||||||||||||||||||||||||||||||||||||||||
Sbjct  1267777  GACCCCAATGTGGCCCCAAGTTATCTGGCCAGTTTAAAGGCCCTACAAGGGGTCCAACAT  1267718

Query  3181     GAGATATGGCCCCTAGTGAGTTCCCTGTATGAAATTAAGGACGCCCCGAACCCGGAACAT  3240
                ||||||||||||||||||||||||||||||||||||||||||||||||||||||||||||
Sbjct  1267717  GAGATATGGCCCCTAGTGAGTTCCCTGTATGAAATTAAGGACGCCCCGAACCCGGAACAT  1267658

Query  3241     GGCATCGTTCCAGGGGATTGGGTATGGGTAAGGAGACACAGGTCCCGGACACTGGAGGAA  3300
                ||||||||||||||||||||||||||||||||||||||||||||||||||||||||||||
Sbjct  1267657  GGCATCGTTCCAGGGGATTGGGTATGGGTAAGGAGACACAGGTCCCGGACACTGGAGGAA  1267598

Query  3301     AGATGGAAAGGTCCTTATGTGGTTATTCTGGTTACCCCCACTGCCTTAAAGGTTGACGGC  3360
                ||||||||||||||||||||||||||||||||||||||||||||||||||||||||||||
Sbjct  1267597  AGATGGAAAGGTCCTTATGTGGTTATTCTGGTTACCCCCACTGCCTTAAAGGTTGACGGC  1267538

Query  3361     ATTGGGCCTTGGGTCCATCACTCTCACGTGCGCCGAGCCAGCCAGCTGGAGAAGACGCAA  3420
                ||||||||||||||||||||||||||||||||||||||||||||||||||||||||||||
Sbjct  1267537  ATTGGGCCTTGGGTCCATCACTCTCACGTGCGCCGAGCCAGCCAGCTGGAGAAGACGCAA  1267478

Query  3421     GCTAAGGAGTGGATCGTACGGCGACACCCTGATAACCCTCTGAAGCTGCAGCTCTCCCGA  3480
                ||||||||||||||||||||||||||||||||||||||||||||||||||||||||||||
Sbjct  1267477  GCTAAGGAGTGGATCGTACGGCGACACCCTGATAACCCTCTGAAGCTGCAGCTCTCCCGA  1267418

Query  3481     CCTCGGGG  3488
                ||||||||
Sbjct  1267417  CCTCGGGG  1267410


 

###########################################################################################################

scaffold_m29_p_5:49871870-49872084
: scaffold_m29_p_5:49871870-49872084(+), Hit seq: , Query_length:214, Query start: 1, Query end: 194
Hit start: 13686, Hit end: 13879
Nucs hit: 194, Identity:96, Score: 319, Evalue: 9e-86, Gaps: 0


Query_seq: scaffold_m29_p_5:49871870-49872084(+), Hit seq: , Query_length:214, Query start: 1, Query end: 214
Nucs hit: 213

NC_041925.1 Proteus phage VB_PmiS-Isfahan, complete genome
Length=54836

  = 319 bits (353),  Expect = 9e-86
 Identities = 187/194 (96%), Gaps = 0/194 (0%)
 Strand=Plus/Plus

Query  1      CTGATCAGCACGGGAGCTTTGACCTGCTCCGTCTCCGACCTGGGCCGGTTCACCCCTCCT  60
              |||||||||||||||| ||||||||||||||| |||||||||||||||||||||||||||
Sbjct  13686  CTGATCAGCACGGGAGTTTTGACCTGCTCCGTTTCCGACCTGGGCCGGTTCACCCCTCCT  13745

Query  61     TAGGCAACCTGGTGGTCCCCCGCTCCCGGGAGGACACCATATTGATGCCGAACTTAGTGC  120
              ||||||||||||||||||||||||||||||||| ||||||||||||||||||||||||||
Sbjct  13746  TAGGCAACCTGGTGGTCCCCCGCTCCCGGGAGGTCACCATATTGATGCCGAACTTAGTGC  13805

Query  121    GGACACCCGATCGGCATAGCGCACTACAGCCCAGAACTCCTGAACTCAAGCGATCCTCCA  180
              ||||||||||||||||||||||||||||||||||||||||||  ||||||||||||||| 
Sbjct  13806  GGACACCCGATCGGCATAGCGCACTACAGCCCAGAACTCCTGGGCTCAAGCGATCCTCCC  13865

Query  181    GCCTCAGCCTCCCG  194
               |||||||||||||
Sbjct  13866  ACCTCAGCCTCCCG  13879


Rhinolophus ferrumequinum scaffold_m29_p_8
Length=100468962

  = 387 bits (428),  Expect = 1e-105
 Identities = 214/214 (100%), Gaps = 0/214 (0%)
 Strand=Plus/Minus

Query  1         CTGATCAGCACGGGAGCTTTGACCTGCTCCGTCTCCGACCTGGGCCGGTTCACCCCTCCT  60
                 ||||||||||||||||||||||||||||||||||||||||||||||||||||||||||||
Sbjct  93907326  CTGATCAGCACGGGAGCTTTGACCTGCTCCGTCTCCGACCTGGGCCGGTTCACCCCTCCT  93907267

Query  61        TAGGCAACCTGGTGGTCCCCCGCTCCCGGGAGGACACCATATTGATGCCGAACTTAGTGC  120
                 ||||||||||||||||||||||||||||||||||||||||||||||||||||||||||||
Sbjct  93907266  TAGGCAACCTGGTGGTCCCCCGCTCCCGGGAGGACACCATATTGATGCCGAACTTAGTGC  93907207

Query  121       GGACACCCGATCGGCATAGCGCACTACAGCCCAGAACTCCTGAACTCAAGCGATCCTCCA  180
                 ||||||||||||||||||||||||||||||||||||||||||||||||||||||||||||
Sbjct  93907206  GGACACCCGATCGGCATAGCGCACTACAGCCCAGAACTCCTGAACTCAAGCGATCCTCCA  93907147

Query  181       GCCTCAGCCTCCCGAGTAGCTGGGACTACAGGCG  214
                 ||||||||||||||||||||||||||||||||||
Sbjct  93907146  GCCTCAGCCTCCCGAGTAGCTGGGACTACAGGCG  93907113


 

###########################################################################################################

scaffold_m29_p_5:69560265-69560475
: scaffold_m29_p_5:69560265-69560475(-), Hit seq: , Query_length:210, Query start: 6, Query end: 27
Hit start: 35971, Hit end: 35992
Nucs hit: 22, Identity:95, Score: 5, Evalue: 1.5, Gaps: 0


Query_seq: scaffold_m29_p_5:69560265-69560475(-), Hit seq: , Query_length:210, Query start: 1, Query end: 210
Nucs hit: 209

NC_047916.1 Faecalibacterium phage FP_oengus, complete genome
Length=58391

  = 36.5 bits (39),  Expect = 1.5
 Identities = 21/22 (95%), Gaps = 0/22 (0%)
 Strand=Plus/Plus

Query  6      TTCTGGCGGCAAACCCGTTGCG  27
              ||||||||||||||| ||||||
Sbjct  35971  TTCTGGCGGCAAACCAGTTGCG  35992


Rhinolophus ferrumequinum scaffold_m29_p_5
Length=104325552

  = 379 bits (420),  Expect = 2e-103
 Identities = 210/210 (100%), Gaps = 0/210 (0%)
 Strand=Plus/Minus

Query  1         CTGTGTTCTGGCGGCAAACCCGTTGCGAAAAAGAACGCTCAGGAGGACTACGGCGTTTAT  60
                 ||||||||||||||||||||||||||||||||||||||||||||||||||||||||||||
Sbjct  69560475  CTGTGTTCTGGCGGCAAACCCGTTGCGAAAAAGAACGCTCAGGAGGACTACGGCGTTTAT  69560416

Query  61        ATATGGCGCTCCCCCACCCTCGGGGAAAAGGGCGGAGCCAGTACACGACACGACTTTCCC  120
                 ||||||||||||||||||||||||||||||||||||||||||||||||||||||||||||
Sbjct  69560415  ATATGGCGCTCCCCCACCCTCGGGGAAAAGGGCGGAGCCAGTACACGACACGACTTTCCC  69560356

Query  121       AGTTTACCCCGCGCCACTTCTACCGGGCACCCTTTCAATCGCCGTCCCCTCCCCCTACTT  180
                 ||||||||||||||||||||||||||||||||||||||||||||||||||||||||||||
Sbjct  69560355  AGTTTACCCCGCGCCACTTCTACCGGGCACCCTTTCAATCGCCGTCCCCTCCCCCTACTT  69560296

Query  181       TTCGGGGACCGTGGGCGATGTGCGCCCAGC  210
                 ||||||||||||||||||||||||||||||
Sbjct  69560295  TTCGGGGACCGTGGGCGATGTGCGCCCAGC  69560266


 

###########################################################################################################

scaffold_m29_p_5:69560941-69561334
: scaffold_m29_p_5:69560941-69561334(-), Hit seq: , Query_length:393, Query start: 354, Query end: 378
Hit start: 67218, Hit end: 67243
Nucs hit: 26, Identity:96, Score: 1, Evalue: 0.24, Gaps: 1


Query_seq: scaffold_m29_p_5:69560941-69561334(-), Hit seq: , Query_length:393, Query start: 1, Query end: 393
Nucs hit: 392

NC_034446.1 Ateline alphaherpesvirus 1 isolate Lennette, complete 
genome
Length=147346

  = 40.1 bits (43),  Expect = 0.24
 Identities = 25/26 (96%), Gaps = 1/26 (4%)
 Strand=Plus/Plus

Query  354    TGGTGCCGAG-CGGCGGCCCACGGCG  378
              |||||||||| |||||||||||||||
Sbjct  67218  TGGTGCCGAGGCGGCGGCCCACGGCG  67243


Rhinolophus ferrumequinum scaffold_m29_p_5
Length=104325552

  = 710 bits (786),  Expect = 0.0
 Identities = 393/393 (100%), Gaps = 0/393 (0%)
 Strand=Plus/Minus

Query  1         CAAGTTTGAGAATAAGCCCCGATCTAGACTCAAAGGGCAAATTCCAAGGAGAATTACAAC  60
                 ||||||||||||||||||||||||||||||||||||||||||||||||||||||||||||
Sbjct  69561334  CAAGTTTGAGAATAAGCCCCGATCTAGACTCAAAGGGCAAATTCCAAGGAGAATTACAAC  69561275

Query  61        CAGTGCCAAACTGGCCCAACTCTCGTCTCCACCCACCAAGTGTGGAGAAACTCCATCGCT  120
                 ||||||||||||||||||||||||||||||||||||||||||||||||||||||||||||
Sbjct  69561274  CAGTGCCAAACTGGCCCAACTCTCGTCTCCACCCACCAAGTGTGGAGAAACTCCATCGCT  69561215

Query  121       AAGTCCCCTCCCCCAACCAGAGGAAGCCCCGCTCAAAAGGCCGCGAGAAGAAACCGAGGT  180
                 ||||||||||||||||||||||||||||||||||||||||||||||||||||||||||||
Sbjct  69561214  AAGTCCCCTCCCCCAACCAGAGGAAGCCCCGCTCAAAAGGCCGCGAGAAGAAACCGAGGT  69561155

Query  181       GCCCGGACGCTGCCGGGCACACCACGGGGTCACAGGAAGCAGCAGCTGAGAAGGCAAAGG  240
                 ||||||||||||||||||||||||||||||||||||||||||||||||||||||||||||
Sbjct  69561154  GCCCGGACGCTGCCGGGCACACCACGGGGTCACAGGAAGCAGCAGCTGAGAAGGCAAAGG  69561095

Query  241       CCCTTTTCCTTTGTGCGGGTGACTCACCCGCCCCGCTCTCCCGTGCCGCCGCGTCCTCCA  300
                 ||||||||||||||||||||||||||||||||||||||||||||||||||||||||||||
Sbjct  69561094  CCCTTTTCCTTTGTGCGGGTGACTCACCCGCCCCGCTCTCCCGTGCCGCCGCGTCCTCCA  69561035

Query  301       TTTTGAGCTCCCTGCACGGGGCCGGCGAGCGGCCATCTTTCCGCGCACGCAACTGGTGCC  360
                 ||||||||||||||||||||||||||||||||||||||||||||||||||||||||||||
Sbjct  69561034  TTTTGAGCTCCCTGCACGGGGCCGGCGAGCGGCCATCTTTCCGCGCACGCAACTGGTGCC  69560975

Query  361       GAGCGGCGGCCCACGGCGGCGGGAGCCTGGCCC  393
                 |||||||||||||||||||||||||||||||||
Sbjct  69560974  GAGCGGCGGCCCACGGCGGCGGGAGCCTGGCCC  69560942


###########################################################################################################

scaffold_m29_p_5:97019647-97023135
: scaffold_m29_p_5:97019647-97023135(+), Hit seq: , Query_length:3488, Query start: 510, Query end: 1639
Hit start: 2848, Hit end: 3977
Nucs hit: 1135, Identity:68, Score: 370, Evalue: 3e-100, Gaps: 10


Query_seq: scaffold_m29_p_5:97019647-97023135(+), Hit seq: , Query_length:3488, Query start: 1, Query end: 3488
Nucs hit: 3487

NC_001362.1 Friend murine leukemia virus FB29 complete genome
Length=8323

  = 370 bits (410),  Expect = 3e-100
 Identities = 768/1135 (68%), Gaps = 10/1135 (1%)
 Strand=Plus/Plus

Query  510   GGAATACTGAAACCTTGCCATTCTGCCTGGAACACCCCACTTCTCCCCGTTAAGAAACCG  569
             ||||| |||  ||| ||||| ||  |||||||||| || || || |||||||||||||||
Sbjct  2848  GGAATTCTGGTACCCTGCCAGTCCCCCTGGAACACGCCCCTGCTACCCGTTAAGAAACCG  2907

Query  570   GGGGGAAAAGATTATAGGCCAGTCCAGGACTTGAGGGAAGTAAATAAGAGGGTTGAAGAC  629
             |||   || ||||||||||| ||||||||  |||| ||||| || ||| |||| ||||||
Sbjct  2908  GGGACTAATGATTATAGGCCTGTCCAGGATCTGAGAGAAGTCAACAAGCGGGTGGAAGAC  2967

Query  630   ATCCATCCCACGGTCCCCAACCCTTATACCTTACTAAGTCACTTGCCCCCTTCACATGTC  689
             ||||| ||||| || ||||||||||| | | |  | ||     | || || || ||    
Sbjct  2968  ATCCACCCCACCGTGCCCAACCCTTACAACCTCTTGAGCGGGCTCCCACCGTCCCACCAG  3027

Query  690   TGGTATACTACCTTAGACCTAAAGGATGCGTTTTTTAGCATAGCCCTGGCACCCAGCAGC  749
             ||||| |||    | ||| |||| ||||| |||||  || |    ||    |||| ||| 
Sbjct  3028  TGGTACACTGTGCTTGACTTAAAAGATGCTTTTTTCTGCCTGAGACTCCACCCCACCAGT  3087

Query  750   CAACACATTTTTGCCTTCGAATGGAATGATGGCAATACGGGAACCCCCGGGCAGCTGACC  809
             ||     | || ||||| || ||||  |||    | | ||||| | | || ||  | |||
Sbjct  3088  CAGTCTCTCTTCGCCTTTGAGTGGAGAGATCCAGAGATGGGAATCTCAGGACAATTAACC  3147

Query  810   TGGACTAGACTACCGCAAGGCTTCAAAAACTCTCCAACTCTGTTTAATGAAGCCCTAAAT  869
             ||||| ||||| ||||| || |||||||||  ||| || |||||| ||||||||||  | 
Sbjct  3148  TGGACCAGACTCCCGCAGGGTTTCAAAAACAGTCCCACCCTGTTTGATGAAGCCCTGCAC  3207

Query  870   CAGGATTTGGACTCATTTCGCCAGAGCCATAATTCAG---TTACGCTCCTGCAGTACGTA  926
               |||  | | |  | ||  || || |||  |  |||   | |  || || ||||| |||
Sbjct  3208  AGGGACCTCG-CAGACTT--CCGGATCCAGCACCCAGACCTGATTCTGCTCCAGTATGTA  3264

Query  927   GATGACTTGCTTCTGGCAGCCCCCTCCGAAGCTGAATGCCGACAGGCCACTGGAGACCTC  986
             |||||||| || ||||| ||| | || ||   ||| || | ||| |  ||  | | ||| 
Sbjct  3265  GATGACTTACTGCTGGCCGCCACTTCTGAGCTTGACTGTCAACAAGGTACGCGGGCCCTG  3324

Query  987   CTCCAGGAGCTGGGGCAGTTGGGCTATCGGGCCAGTGCAAAGAAGGCTCAAATATGCAGG  1046
              | ||    || ||| |  | || |||||||||   || ||||| || ||||| |||  |
Sbjct  3325  TTACAAACCCTAGGGGACCTCGGATATCGGGCCTCGGCCAAGAAAGCCCAAATTTGCCAG  3384

Query  1047  CAAACA-GTCACCTACCTGGGGTATAAACTAAAAGAAGGAGCCAGATGGCTGACAGAGGC  1105
              ||||| ||||  || |||||||||   |||||||| ||    ||||||||||| |||||
Sbjct  3385  -AAACAGGTCAAGTATCTGGGGTATCTTCTAAAAGAGGGTCAGAGATGGCTGACTGAGGC  3443

Query  1106  CATGAAAGAGACTATTCTTAGACTTCCAGTCCCGACCTCAGCACGAGAGGTCCGTGAGTT  1165
             ||  ||||||||| |  |  | |  ||    ||||   |  | ||| |  |  | |||||
Sbjct  3444  CAGAAAAGAGACTGTGATGGGGCAGCCTACTCCGAAGACCCCTCGACAACTAAGGGAGTT  3503

Query  1166  TTTAGGGACGACAGGCTACTGCCGGCTGTGGATTTTGGGGTATGCTGAAATAGCAAAACC  1225
               |||||||| |||||| ||| || || |||||    |||| ||| ||||| |||   ||
Sbjct  3504  CCTAGGGACGGCAGGCTTCTGTCGCCTCTGGATCCCTGGGTTTGCAGAAATGGCAGCCCC  3563

Query  1226  TCTGTATGAGGCAACCAAGGATAAGGTCCCT-TGGGCCTGGGGGTCAGACCAACAGAAGG  1284
               ||||       |||||  |   || | || |  |  |||||  ||||||| || ||||
Sbjct  3564  CTTGTACCCTCTCACCAA-AACGGGGACTCTGTTTGAGTGGGGCCCAGACCAGCAAAAGG  3622

Query  1285  CCTACGATGAACTCAAGGTCGCTCTCCTAAGAGCCCTGGCTCTGGCATTGCCAGACCCCC  1344
             ||||| | ||  |||||   |||||| |||  ||||  || |||| ||||||||||    
Sbjct  3623  CCTACCAAGAGATCAAGCAGGCTCTCTTAACTGCCCCTGCCCTGGGATTGCCAGACTTGA  3682

Query  1345  TGAAGCCCTTCACTCTCTTTGTTGATGAGAGGAGGGGAATAGCGAAAGGGGTGCTAATGC  1404
               |||||||||   || |||||||| |||| |  |||    || ||||| || |||| ||
Sbjct  3683  CTAAGCCCTTCGAACTTTTTGTTGACGAGAAGCAGGGCTACGCCAAAGGTGTCCTAACGC  3742

Query  1405  AGCGTCTGGGGCCCTGGAAACGTCCGGTTGCCTATTTATCCAAGAAGCTAGATCCAGTTG  1464
             |    |||||||| |||   || ||||| |||||  | ||||| |||||||| ||||| |
Sbjct  3743  AAAAACTGGGGCCTTGGCGTCGGCCGGTGGCCTACCTGTCCAAAAAGCTAGACCCAGTGG  3802

Query  1465  CAGCAGGATGGCCCCCGTGCTTAAGGATCATTGCGGCAGTAGCCCTAATGGTGAAGGATG  1524
             |||| || |||||||| ||| || ||||  | || ||  | ||| |  ||   || || |
Sbjct  3803  CAGCTGGGTGGCCCCCTTGCCTACGGATGGTAGCAGCCATCGCCGTTCTGACCAAAGACG  3862

Query  1525  CTGATAAACTCACTTTTGGGCAACATCTGAAGGTAGTAACCCCCCATGCGATCGAGGGGG  1584
             |||  || |||||  | || || |  ||     |  |  ||||||||||  | ||||   
Sbjct  3863  CTGGCAAGCTCACCATGGGACAGCCACTAGTCATTCTGGCCCCCCATGCAGTAGAGGCAC  3922

Query  1585  TCCTGAAATATCCCCCTGGTAGGTGGATGACTAATGCCCGACTAACACATTACCA  1639
             |  | ||  | ||||||| | | ||| |  | || |||||| | || || |||||
Sbjct  3923  TAGTTAAGCAACCCCCTGATCGCTGGCTCTCCAACGCCCGAATGACCCACTACCA  3977


 


Rhinolophus ferrumequinum scaffold_m29_p_5
Length=104325552

  = 6291 bits (6976),  Expect = 0.0
 Identities = 3488/3488 (100%), Gaps = 0/3488 (0%)
 Strand=Plus/Plus

Query  1         TATCTCAGAAAACCAGTTTGGTGCAAGGGGCAACTGGGTCCAAGGCTTATCGGTGGACTA  60
                 ||||||||||||||||||||||||||||||||||||||||||||||||||||||||||||
Sbjct  97019648  TATCTCAGAAAACCAGTTTGGTGCAAGGGGCAACTGGGTCCAAGGCTTATCGGTGGACTA  97019707

Query  61        GTAGGCGCCAAGTAGACTTAGGCCGCCACCAAGTGACCCACTCCTTCCTAGTTATCCCTG  120
                 ||||||||||||||||||||||||||||||||||||||||||||||||||||||||||||
Sbjct  97019708  GTAGGCGCCAAGTAGACTTAGGCCGCCACCAAGTGACCCACTCCTTCCTAGTTATCCCTG  97019767

Query  121       AATGCCCTGCCCCCTTACTGGGGCGCGATCTCCTGACTAAGATCAGGGCTCAGATCCATT  180
                 ||||||||||||||||||||||||||||||||||||||||||||||||||||||||||||
Sbjct  97019768  AATGCCCTGCCCCCTTACTGGGGCGCGATCTCCTGACTAAGATCAGGGCTCAGATCCATT  97019827

Query  181       TTGAGCCGGATGGCATTAAGCTATTGGATGGCCAAGGACAGCCCCTCCACATTTTGACCC  240
                 ||||||||||||||||||||||||||||||||||||||||||||||||||||||||||||
Sbjct  97019828  TTGAGCCGGATGGCATTAAGCTATTGGATGGCCAAGGACAGCCCCTCCACATTTTGACCC  97019887

Query  241       TGTCTCTTGTGGATGAACATCGCCTGTTCGCCCTGCAGGACAACCCCTACAACCCTCCCT  300
                 ||||||||||||||||||||||||||||||||||||||||||||||||||||||||||||
Sbjct  97019888  TGTCTCTTGTGGATGAACATCGCCTGTTCGCCCTGCAGGACAACCCCTACAACCCTCCCT  97019947

Query  301       CTACAGAATGGCCCCGTGATATGGATTATTGGCTTAAAACATACCCTCAGGCGTGGGCGG  360
                 ||||||||||||||||||||||||||||||||||||||||||||||||||||||||||||
Sbjct  97019948  CTACAGAATGGCCCCGTGATATGGATTATTGGCTTAAAACATACCCTCAGGCGTGGGCGG  97020007

Query  361       AAATAGCGGGTGTGGGCCGGGCGGCCCGCCGAGCACCAGTAGTGGTGGAACTTAAAGCCT  420
                 ||||||||||||||||||||||||||||||||||||||||||||||||||||||||||||
Sbjct  97020008  AAATAGCGGGTGTGGGCCGGGCGGCCCGCCGAGCACCAGTAGTGGTGGAACTTAAAGCCT  97020067

Query  421       CAGCCCAGCCTATCCGGATCCGCCAGTACCCCATGTCTGCAGAGGCGCGGAAAGGGATTG  480
                 ||||||||||||||||||||||||||||||||||||||||||||||||||||||||||||
Sbjct  97020068  CAGCCCAGCCTATCCGGATCCGCCAGTACCCCATGTCTGCAGAGGCGCGGAAAGGGATTG  97020127

Query  481       CCCCGCACATTAACCGTTTACTGGAAGCTGGAATACTGAAACCTTGCCATTCTGCCTGGA  540
                 ||||||||||||||||||||||||||||||||||||||||||||||||||||||||||||
Sbjct  97020128  CCCCGCACATTAACCGTTTACTGGAAGCTGGAATACTGAAACCTTGCCATTCTGCCTGGA  97020187

Query  541       ACACCCCACTTCTCCCCGTTAAGAAACCGGGGGGAAAAGATTATAGGCCAGTCCAGGACT  600
                 ||||||||||||||||||||||||||||||||||||||||||||||||||||||||||||
Sbjct  97020188  ACACCCCACTTCTCCCCGTTAAGAAACCGGGGGGAAAAGATTATAGGCCAGTCCAGGACT  97020247

Query  601       TGAGGGAAGTAAATAAGAGGGTTGAAGACATCCATCCCACGGTCCCCAACCCTTATACCT  660
                 ||||||||||||||||||||||||||||||||||||||||||||||||||||||||||||
Sbjct  97020248  TGAGGGAAGTAAATAAGAGGGTTGAAGACATCCATCCCACGGTCCCCAACCCTTATACCT  97020307

Query  661       TACTAAGTCACTTGCCCCCTTCACATGTCTGGTATACTACCTTAGACCTAAAGGATGCGT  720
                 ||||||||||||||||||||||||||||||||||||||||||||||||||||||||||||
Sbjct  97020308  TACTAAGTCACTTGCCCCCTTCACATGTCTGGTATACTACCTTAGACCTAAAGGATGCGT  97020367

Query  721       TTTTTAGCATAGCCCTGGCACCCAGCAGCCAACACATTTTTGCCTTCGAATGGAATGATG  780
                 ||||||||||||||||||||||||||||||||||||||||||||||||||||||||||||
Sbjct  97020368  TTTTTAGCATAGCCCTGGCACCCAGCAGCCAACACATTTTTGCCTTCGAATGGAATGATG  97020427

Query  781       GCAATACGGGAACCCCCGGGCAGCTGACCTGGACTAGACTACCGCAAGGCTTCAAAAACT  840
                 ||||||||||||||||||||||||||||||||||||||||||||||||||||||||||||
Sbjct  97020428  GCAATACGGGAACCCCCGGGCAGCTGACCTGGACTAGACTACCGCAAGGCTTCAAAAACT  97020487

Query  841       CTCCAACTCTGTTTAATGAAGCCCTAAATCAGGATTTGGACTCATTTCGCCAGAGCCATA  900
                 ||||||||||||||||||||||||||||||||||||||||||||||||||||||||||||
Sbjct  97020488  CTCCAACTCTGTTTAATGAAGCCCTAAATCAGGATTTGGACTCATTTCGCCAGAGCCATA  97020547

Query  901       ATTCAGTTACGCTCCTGCAGTACGTAGATGACTTGCTTCTGGCAGCCCCCTCCGAAGCTG  960
                 ||||||||||||||||||||||||||||||||||||||||||||||||||||||||||||
Sbjct  97020548  ATTCAGTTACGCTCCTGCAGTACGTAGATGACTTGCTTCTGGCAGCCCCCTCCGAAGCTG  97020607

Query  961       AATGCCGACAGGCCACTGGAGACCTCCTCCAGGAGCTGGGGCAGTTGGGCTATCGGGCCA  1020
                 ||||||||||||||||||||||||||||||||||||||||||||||||||||||||||||
Sbjct  97020608  AATGCCGACAGGCCACTGGAGACCTCCTCCAGGAGCTGGGGCAGTTGGGCTATCGGGCCA  97020667

Query  1021      GTGCAAAGAAGGCTCAAATATGCAGGCAAACAGTCACCTACCTGGGGTATAAACTAAAAG  1080
                 ||||||||||||||||||||||||||||||||||||||||||||||||||||||||||||
Sbjct  97020668  GTGCAAAGAAGGCTCAAATATGCAGGCAAACAGTCACCTACCTGGGGTATAAACTAAAAG  97020727

Query  1081      AAGGAGCCAGATGGCTGACAGAGGCCATGAAAGAGACTATTCTTAGACTTCCAGTCCCGA  1140
                 ||||||||||||||||||||||||||||||||||||||||||||||||||||||||||||
Sbjct  97020728  AAGGAGCCAGATGGCTGACAGAGGCCATGAAAGAGACTATTCTTAGACTTCCAGTCCCGA  97020787

Query  1141      CCTCAGCACGAGAGGTCCGTGAGTTTTTAGGGACGACAGGCTACTGCCGGCTGTGGATTT  1200
                 ||||||||||||||||||||||||||||||||||||||||||||||||||||||||||||
Sbjct  97020788  CCTCAGCACGAGAGGTCCGTGAGTTTTTAGGGACGACAGGCTACTGCCGGCTGTGGATTT  97020847

Query  1201      TGGGGTATGCTGAAATAGCAAAACCTCTGTATGAGGCAACCAAGGATAAGGTCCCTTGGG  1260
                 ||||||||||||||||||||||||||||||||||||||||||||||||||||||||||||
Sbjct  97020848  TGGGGTATGCTGAAATAGCAAAACCTCTGTATGAGGCAACCAAGGATAAGGTCCCTTGGG  97020907

Query  1261      CCTGGGGGTCAGACCAACAGAAGGCCTACGATGAACTCAAGGTCGCTCTCCTAAGAGCCC  1320
                 ||||||||||||||||||||||||||||||||||||||||||||||||||||||||||||
Sbjct  97020908  CCTGGGGGTCAGACCAACAGAAGGCCTACGATGAACTCAAGGTCGCTCTCCTAAGAGCCC  97020967

Query  1321      TGGCTCTGGCATTGCCAGACCCCCTGAAGCCCTTCACTCTCTTTGTTGATGAGAGGAGGG  1380
                 ||||||||||||||||||||||||||||||||||||||||||||||||||||||||||||
Sbjct  97020968  TGGCTCTGGCATTGCCAGACCCCCTGAAGCCCTTCACTCTCTTTGTTGATGAGAGGAGGG  97021027

Query  1381      GAATAGCGAAAGGGGTGCTAATGCAGCGTCTGGGGCCCTGGAAACGTCCGGTTGCCTATT  1440
                 ||||||||||||||||||||||||||||||||||||||||||||||||||||||||||||
Sbjct  97021028  GAATAGCGAAAGGGGTGCTAATGCAGCGTCTGGGGCCCTGGAAACGTCCGGTTGCCTATT  97021087

Query  1441      TATCCAAGAAGCTAGATCCAGTTGCAGCAGGATGGCCCCCGTGCTTAAGGATCATTGCGG  1500
                 ||||||||||||||||||||||||||||||||||||||||||||||||||||||||||||
Sbjct  97021088  TATCCAAGAAGCTAGATCCAGTTGCAGCAGGATGGCCCCCGTGCTTAAGGATCATTGCGG  97021147

Query  1501      CAGTAGCCCTAATGGTGAAGGATGCTGATAAACTCACTTTTGGGCAACATCTGAAGGTAG  1560
                 ||||||||||||||||||||||||||||||||||||||||||||||||||||||||||||
Sbjct  97021148  CAGTAGCCCTAATGGTGAAGGATGCTGATAAACTCACTTTTGGGCAACATCTGAAGGTAG  97021207

Query  1561      TAACCCCCCATGCGATCGAGGGGGTCCTGAAATATCCCCCTGGTAGGTGGATGACTAATG  1620
                 ||||||||||||||||||||||||||||||||||||||||||||||||||||||||||||
Sbjct  97021208  TAACCCCCCATGCGATCGAGGGGGTCCTGAAATATCCCCCTGGTAGGTGGATGACTAATG  97021267

Query  1621      CCCGACTAACACATTACCAAGGACTCTTGCTAGATGCACCCCGGATCATCTTCGCTGAAC  1680
                 ||||||||||||||||||||||||||||||||||||||||||||||||||||||||||||
Sbjct  97021268  CCCGACTAACACATTACCAAGGACTCTTGCTAGATGCACCCCGGATCATCTTCGCTGAAC  97021327

Query  1681      CCACCGCTCTGAATCCAGCCACCCTGCTGCCGACCCCGGATCTGAGAGCTCCCCTGCATG  1740
                 ||||||||||||||||||||||||||||||||||||||||||||||||||||||||||||
Sbjct  97021328  CCACCGCTCTGAATCCAGCCACCCTGCTGCCGACCCCGGATCTGAGAGCTCCCCTGCATG  97021387

Query  1741      ACTGCCAAGAGATCATGGCAGAAGTCACCCAGGTGCGCCCCGACCTCCAGGACACCGCAC  1800
                 ||||||||||||||||||||||||||||||||||||||||||||||||||||||||||||
Sbjct  97021388  ACTGCCAAGAGATCATGGCAGAAGTCACCCAGGTGCGCCCCGACCTCCAGGACACCGCAC  97021447

Query  1801      TACCCAACAGTGAGTTGGTATGGTACACTGATGGAAGCAGCTTCGTTATAGATGGTGTGC  1860
                 ||||||||||||||||||||||||||||||||||||||||||||||||||||||||||||
Sbjct  97021448  TACCCAACAGTGAGTTGGTATGGTACACTGATGGAAGCAGCTTCGTTATAGATGGTGTGC  97021507

Query  1861      GGAGGGCAGGCGCAGCGGTGGTAGACCAAGGGGGAAACATCATTTGGAATGCCTCGCTTT  1920
                 ||||||||||||||||||||||||||||||||||||||||||||||||||||||||||||
Sbjct  97021508  GGAGGGCAGGCGCAGCGGTGGTAGACCAAGGGGGAAACATCATTTGGAATGCCTCGCTTT  97021567

Query  1921      CCCCGGGGACATCAGCACAGAAGGCCGAACTGATCGCGCTGGCGGAGGCGCTGGAACGGG  1980
                 ||||||||||||||||||||||||||||||||||||||||||||||||||||||||||||
Sbjct  97021568  CCCCGGGGACATCAGCACAGAAGGCCGAACTGATCGCGCTGGCGGAGGCGCTGGAACGGG  97021627

Query  1981      CCGAAGGGAGACGAGTGACTGTCTACACCGATAGCCGCTACGCCTTTGGCACTGTCCATG  2040
                 ||||||||||||||||||||||||||||||||||||||||||||||||||||||||||||
Sbjct  97021628  CCGAAGGGAGACGAGTGACTGTCTACACCGATAGCCGCTACGCCTTTGGCACTGTCCATG  97021687

Query  2041      TGCATGGCGCTATCTACCGGGAAAGAGGCTTTGTTACAGCGGAAGGAAAGACTCTGCGCA  2100
                 ||||||||||||||||||||||||||||||||||||||||||||||||||||||||||||
Sbjct  97021688  TGCATGGCGCTATCTACCGGGAAAGAGGCTTTGTTACAGCGGAAGGAAAGACTCTGCGCA  97021747

Query  2101      ATCTTCCTGAGGTACGAAGACTGCTGTTGGCTGTGCAAATGCCCCGGGCAGTCGCAGTTG  2160
                 ||||||||||||||||||||||||||||||||||||||||||||||||||||||||||||
Sbjct  97021748  ATCTTCCTGAGGTACGAAGACTGCTGTTGGCTGTGCAAATGCCCCGGGCAGTCGCAGTTG  97021807

Query  2161      TCCACATCCCTGGGCACCAGTCTGCCCAGACCCCGGAAGCTGAAGGAAACCGGCGAGCGG  2220
                 ||||||||||||||||||||||||||||||||||||||||||||||||||||||||||||
Sbjct  97021808  TCCACATCCCTGGGCACCAGTCTGCCCAGACCCCGGAAGCTGAAGGAAACCGGCGAGCGG  97021867

Query  2221      ATGAAGCCGCCAAGGCAGTGGCAGTAGCTTCATCAGCTTTAGCACTCACCCTGCCCACAC  2280
                 ||||||||||||||||||||||||||||||||||||||||||||||||||||||||||||
Sbjct  97021868  ATGAAGCCGCCAAGGCAGTGGCAGTAGCTTCATCAGCTTTAGCACTCACCCTGCCCACAC  97021927

Query  2281      CTGAGCTCCCTCGCCTGCCCCCGCGACCTGATTACACTCCAGAAGACCTGCGATGGATCC  2340
                 ||||||||||||||||||||||||||||||||||||||||||||||||||||||||||||
Sbjct  97021928  CTGAGCTCCCTCGCCTGCCCCCGCGACCTGATTACACTCCAGAAGACCTGCGATGGATCC  97021987

Query  2341      AGAACCACCACTGCCCGGAATCTGATCAGCAGGGGTGGCATCGGGATACAGAAGGAAGAT  2400
                 ||||||||||||||||||||||||||||||||||||||||||||||||||||||||||||
Sbjct  97021988  AGAACCACCACTGCCCGGAATCTGATCAGCAGGGGTGGCATCGGGATACAGAAGGAAGAT  97022047

Query  2401      TGATACTGCCGGCACAGCTAGGACTGTTTCTTCTCTCCAACCTGCATCAAGCCACCCACT  2460
                 ||||||||||||||||||||||||||||||||||||||||||||||||||||||||||||
Sbjct  97022048  TGATACTGCCGGCACAGCTAGGACTGTTTCTTCTCTCCAACCTGCATCAAGCCACCCACT  97022107

Query  2461      TAGGAAAAAAGAAGTTGCTGACAATTCTCGAGTCCGCCCGCCTCCGGTTTCCCCGACAAG  2520
                 ||||||||||||||||||||||||||||||||||||||||||||||||||||||||||||
Sbjct  97022108  TAGGAAAAAAGAAGTTGCTGACAATTCTCGAGTCCGCCCGCCTCCGGTTTCCCCGACAAG  97022167

Query  2521      CGGCTCAGATTCAAGAGATTGTAGATCAGTGCATTGGGTGCCAGGCTATGAGACCCAGTA  2580
                 ||||||||||||||||||||||||||||||||||||||||||||||||||||||||||||
Sbjct  97022168  CGGCTCAGATTCAAGAGATTGTAGATCAGTGCATTGGGTGCCAGGCTATGAGACCCAGTA  97022227

Query  2581      GGAAAGGACCCCAACATACAGGTACGAGGGTACGGGGAAGAGCGCCGGGACGGAGTTGGG  2640
                 ||||||||||||||||||||||||||||||||||||||||||||||||||||||||||||
Sbjct  97022228  GGAAAGGACCCCAACATACAGGTACGAGGGTACGGGGAAGAGCGCCGGGACGGAGTTGGG  97022287

Query  2641      AAGTGGATTTTACTGAGGTAAAGCCTGGGAGGTATGGGTATAAGTACTTGCTAGTAATGG  2700
                 ||||||||||||||||||||||||||||||||||||||||||||||||||||||||||||
Sbjct  97022288  AAGTGGATTTTACTGAGGTAAAGCCTGGGAGGTATGGGTATAAGTACTTGCTAGTAATGG  97022347

Query  2701      TTGACACATTTTCGGGCTGGGTGGAAGCCTTCCCCACGAAACGGGAGACTGCCCAAGTGG  2760
                 ||||||||||||||||||||||||||||||||||||||||||||||||||||||||||||
Sbjct  97022348  TTGACACATTTTCGGGCTGGGTGGAAGCCTTCCCCACGAAACGGGAGACTGCCCAAGTGG  97022407

Query  2761      TTGCTAAGGCATTACTAGAAGAAATTATTCCCAGATATGGGGTTCCTGAGGTTTTAGGCT  2820
                 ||||||||||||||||||||||||||||||||||||||||||||||||||||||||||||
Sbjct  97022408  TTGCTAAGGCATTACTAGAAGAAATTATTCCCAGATATGGGGTTCCTGAGGTTTTAGGCT  97022467

Query  2821      CCGATAACGGCCCAGCTTTCATCAGTAACGTCCTACAAGGACTAGCCCGAGCGATAGGGA  2880
                 ||||||||||||||||||||||||||||||||||||||||||||||||||||||||||||
Sbjct  97022468  CCGATAACGGCCCAGCTTTCATCAGTAACGTCCTACAAGGACTAGCCCGAGCGATAGGGA  97022527

Query  2881      TCAATTGGAAGTTACATTGTGAATATAATCCCCAGAGCTCAGGGCAGGTAGAGAGAATGA  2940
                 ||||||||||||||||||||||||||||||||||||||||||||||||||||||||||||
Sbjct  97022528  TCAATTGGAAGTTACATTGTGAATATAATCCCCAGAGCTCAGGGCAGGTAGAGAGAATGA  97022587

Query  2941      ATCGGACTCTAAAGGAGACCTTGTCCAAACTAGCCATCGAGACTGGCGGGGACTGGGTGA  3000
                 ||||||||||||||||||||||||||||||||||||||||||||||||||||||||||||
Sbjct  97022588  ATCGGACTCTAAAGGAGACCTTGTCCAAACTAGCCATCGAGACTGGCGGGGACTGGGTGA  97022647

Query  3001      CCCTCTTACCCTATGCCATCTTCCGGGTCCGGAACTCACCATATGTACATGGTTTGACAC  3060
                 ||||||||||||||||||||||||||||||||||||||||||||||||||||||||||||
Sbjct  97022648  CCCTCTTACCCTATGCCATCTTCCGGGTCCGGAACTCACCATATGTACATGGTTTGACAC  97022707

Query  3061      CTTTCGAAATTCTGTATGGGGCACCACCCCCCATTATTGTTCGTACTCTACCAGATCATG  3120
                 ||||||||||||||||||||||||||||||||||||||||||||||||||||||||||||
Sbjct  97022708  CTTTCGAAATTCTGTATGGGGCACCACCCCCCATTATTGTTCGTACTCTACCAGATCATG  97022767

Query  3121      ACCCCAATGTGGCCCCAAGTTATCTGGCCAGTTTAAAGGCCCTACAAGGGGTCCAACATG  3180
                 ||||||||||||||||||||||||||||||||||||||||||||||||||||||||||||
Sbjct  97022768  ACCCCAATGTGGCCCCAAGTTATCTGGCCAGTTTAAAGGCCCTACAAGGGGTCCAACATG  97022827

Query  3181      AGATATGGCCCCTAGTGAGTTCCCTGTATGAAATTAAGGACGCCCCGAACCCGGAACATG  3240
                 ||||||||||||||||||||||||||||||||||||||||||||||||||||||||||||
Sbjct  97022828  AGATATGGCCCCTAGTGAGTTCCCTGTATGAAATTAAGGACGCCCCGAACCCGGAACATG  97022887

Query  3241      GCATCGTTCCAGGGGATTGGGTATGGGTAAGGAGACACAGGTCCCGGACACTGGAGGAGA  3300
                 ||||||||||||||||||||||||||||||||||||||||||||||||||||||||||||
Sbjct  97022888  GCATCGTTCCAGGGGATTGGGTATGGGTAAGGAGACACAGGTCCCGGACACTGGAGGAGA  97022947

Query  3301      GATGGAAAGGTCCTTACGTGGTTATTCTGGTTACCCCCACTGCCTTAAAGGTTGACGGCA  3360
                 ||||||||||||||||||||||||||||||||||||||||||||||||||||||||||||
Sbjct  97022948  GATGGAAAGGTCCTTACGTGGTTATTCTGGTTACCCCCACTGCCTTAAAGGTTGACGGCA  97023007

Query  3361      TTGGGCCTTGGGTCCATCACTCTCACGTGCGCCGAGCCAGCCAGCTGGAGAAGACGCAAG  3420
                 ||||||||||||||||||||||||||||||||||||||||||||||||||||||||||||
Sbjct  97023008  TTGGGCCTTGGGTCCATCACTCTCACGTGCGCCGAGCCAGCCAGCTGGAGAAGACGCAAG  97023067

Query  3421      CTAAGGAGTGGATCGTACGGCGACACCCTGATAACCCTCTGAAGCTGCAGCTCTCCCGAC  3480
                 ||||||||||||||||||||||||||||||||||||||||||||||||||||||||||||
Sbjct  97023068  CTAAGGAGTGGATCGTACGGCGACACCCTGATAACCCTCTGAAGCTGCAGCTCTCCCGAC  97023127

Query  3481      CTCGGGGA  3488
                 ||||||||
Sbjct  97023128  CTCGGGGA  97023135


 

###########################################################################################################

scaffold_m29_p_6:6638742-6640598
: scaffold_m29_p_6:6638742-6640598(-), Hit seq: , Query_length:1856, Query start: 1442, Query end: 1757
Hit start: 7268, Hit end: 7583
Nucs hit: 321, Identity:70, Score: 133, Evalue: 7e-29, Gaps: 10


Query_seq: scaffold_m29_p_6:6638742-6640598(-), Hit seq: , Query_length:1856, Query start: 1, Query end: 1856
Nucs hit: 1855

NC_007815.2 PreXMRV-1 provirus, complete genome
Length=8197

  = 133 bits (147),  Expect = 7e-29
 Identities = 226/321 (70%), Gaps = 10/321 (3%)
 Strand=Plus/Plus

Query  1442  TAGAGAAGTCGCTCACCTCTCTATCCGAGGTAGTACTCCAGAATAGAAGAGGACTTGATT  1501
             |||| || || || |||||  ||||||||||||| || || ||  |||||||  | || |
Sbjct  7268  TAGAAAAATCCCTGACCTCGTTATCCGAGGTAGTCCTGCAAAACCGAAGAGGGTTAGACT  7327

Query  1502  TGTTGTTCCTCCAACAAGGGGGACTATGTGCCGCGCTGGGGGAGGAACGTTGTTTTTATG  1561
             |  | || ||  || |||||||||| |||||||| ||    || ||| | ||||| ||||
Sbjct  7328  TACTATTTCTAAAAGAAGGGGGACTGTGTGCCGCCCTAAAAGAAGAATGCTGTTTCTATG  7387

Query  1562  CTGACCATACTGGTGTGGTAAAAGAATCCATGGCAAAGGTGAGAGAAGGGTT--AGCTAA  1619
             | ||||| ||||| || |||| |||   |||||| ||| | |||||| || |  | || |
Sbjct  7388  CAGACCACACTGGCGTAGTAAGAGATAGCATGGCTAAGCTAAGAGAAAGGCTAAACCTGA  7447

Query  1620  GAGAAAACGGGAAAGGGAAGCTCAGGAGAA--CTGGTTTGAAGCTTGGTTTAACAGATCC  1677
             || ||||   |     |||  |||||| ||   |||||||| |    ||||||||| |||
Sbjct  7448  GACAAAAATTG--TTCGAA--TCAGGACAAGGGTGGTTTGAGGGACTGTTTAACAGGTCC  7503

Query  1678  CCCTGGCTCACCACCTTAGTATCTACCTTAGTGGGCCCAATTATCTTGCTTGTGCTTATT  1737
             || ||| |||| ||| |  |||| ||| |  |||||||  | ||  | ||| |  | || 
Sbjct  7504  CCATGGTTCACGACCCTGATATCCACCATTATGGGCCCTCTGATAGTACTTTTATTAATC  7563

Query  1738  CTA-ACCTCGGGCCCTTGCAT  1757
             |||  |||||| ||| |||||
Sbjct  7564  CTACTCCTCGGACCC-TGCAT  7583


Rhinolophus ferrumequinum scaffold_m29_p_6
Length=100792546

  = 3348 bits (3712),  Expect = 0.0
 Identities = 1856/1856 (100%), Gaps = 0/1856 (0%)
 Strand=Plus/Minus

Query  1        CCCCTGCCTCAGCTAACGATGGAATGGCTGCTAGCCCTAACTCTGCTTAACATCTGGGAG  60
                ||||||||||||||||||||||||||||||||||||||||||||||||||||||||||||
Sbjct  6640598  CCCCTGCCTCAGCTAACGATGGAATGGCTGCTAGCCCTAACTCTGCTTAACATCTGGGAG  6640539

Query  61       AAGAGCCACGCGGGGATTAACCCACACCAACCCCATAAGCTAACATGGACCCTAACAGAT  120
                ||||||||||||||||||||||||||||||||||||||||||||||||||||||||||||
Sbjct  6640538  AAGAGCCACGCGGGGATTAACCCACACCAACCCCATAAGCTAACATGGACCCTAACAGAT  6640479

Query  121      GGACAGACCCAAACAACCCTTAATAGCACCACACATACTGCCCCCGTCAATACGTGGTGG  180
                ||||||||||||||||||||||||||||||||||||||||||||||||||||||||||||
Sbjct  6640478  GGACAGACCCAAACAACCCTTAATAGCACCACACATACTGCCCCCGTCAATACGTGGTGG  6640419

Query  181      CCAGACTTGTTTTTCGACCTGCGTGACATTTTCAGCACTAAACGTGCACGGCAGTATGAC  240
                ||||||||||||||||||||||||||||||||||||||||||||||||||||||||||||
Sbjct  6640418  CCAGACTTGTTTTTCGACCTGCGTGACATTTTCAGCACTAAACGTGCACGGCAGTATGAC  6640359

Query  241      TACTCAGTCAGGTCCAAGCGGGCTGTAATTGACACCTCTCAAGGACATAGTGCACAAGGG  300
                ||||||||||||||||||||||||||||||||||||||||||||||||||||||||||||
Sbjct  6640358  TACTCAGTCAGGTCCAAGCGGGCTGTAATTGACACCTCTCAAGGACATAGTGCACAAGGG  6640299

Query  301      TTTTGGGCCTGCCCAGGGAACCTAAGAAACAATTGGAAAACCTGTGGCGGCTCAGACCGC  360
                ||||||||||||||||||||||||||||||||||||||||||||||||||||||||||||
Sbjct  6640298  TTTTGGGCCTGCCCAGGGAACCTAAGAAACAATTGGAAAACCTGTGGCGGCTCAGACCGC  6640239

Query  361      TACTATTGTGGTAGTTGGAGTTGTGTCACCTCCTATGACGGGCCCCGACAGTGGGACGTT  420
                ||||||||||||||||||||||||||||||||||||||||||||||||||||||||||||
Sbjct  6640238  TACTATTGTGGTAGTTGGAGTTGTGTCACCTCCTATGACGGGCCCCGACAGTGGGACGTT  6640179

Query  421      GGGAACAGGGATCTAGTTAAATTCTCCTTTAGGGACCCCCACAACCGGGTGCCCCAGGTA  480
                ||||||||||||||||||||||||||||||||||||||||||||||||||||||||||||
Sbjct  6640178  GGGAACAGGGATCTAGTTAAATTCTCCTTTAGGGACCCCCACAACCGGGTGCCCCAGGTA  6640119

Query  481      CGTGTCCAGTTTAACCAAGATGTGGCACGAAGAGAGCGTGGTTGGTTATCAGGATTAACT  540
                ||||||||||||||||||||||||||||||||||||||||||||||||||||||||||||
Sbjct  6640118  CGTGTCCAGTTTAACCAAGATGTGGCACGAAGAGAGCGTGGTTGGTTATCAGGATTAACT  6640059

Query  541      TGGGGGTTTCAATTAGATATAGGCCGTTGGGCATGGATAGGCCCCCACCCCGGCGGTCTC  600
                ||||||||||||||||||||||||||||||||||||||||||||||||||||||||||||
Sbjct  6640058  TGGGGGTTTCAATTAGATATAGGCCGTTGGGCATGGATAGGCCCCCACCCCGGCGGTCTC  6639999

Query  601      CTAACTATTCGACTATCGGTGGAAACGATCAGCACTCAGGTGGGTCCAAATAAGGTGCTG  660
                ||||||||||||||||||||||||||||||||||||||||||||||||||||||||||||
Sbjct  6639998  CTAACTATTCGACTATCGGTGGAAACGATCAGCACTCAGGTGGGTCCAAATAAGGTGCTG  6639939

Query  661      GCCCCTCTCGTCCCTACCAAGAACCCAGGTATATCAAGGGATAAGGACACCGCAGGAGGG  720
                ||||||||||||||||||||||||||||||||||||||||||||||||||||||||||||
Sbjct  6639938  GCCCCTCTCGTCCCTACCAAGAACCCAGGTATATCAAGGGATAAGGACACCGCAGGAGGG  6639879

Query  721      ACTGCGGGAACCCAGCCAAAGACCTCTGTAACTCCTTCGACACCTGCTACGCAGACAACC  780
                ||||||||||||||||||||||||||||||||||||||||||||||||||||||||||||
Sbjct  6639878  ACTGCGGGAACCCAGCCAAAGACCTCTGTAACTCCTTCGACACCTGCTACGCAGACAACC  6639819

Query  781      GAAGACTCATTGCGGAAACTGGTGCGCACTGTATACGAGACCCTTAATGCCACCAGTCCT  840
                ||||||||||||||||||||||||||||||||||||||||||||||||||||||||||||
Sbjct  6639818  GAAGACTCATTGCGGAAACTGGTGCGCACTGTATACGAGACCCTTAATGCCACCAGTCCT  6639759

Query  841      AACCTCACAACCTCCTGTTGGCTGTGCTATGATGTAAAGCCCCCGTTCTATGAGGCAATA  900
                ||||||||||||||||||||||||||||||||||||||||||||||||||||||||||||
Sbjct  6639758  AACCTCACAACCTCCTGTTGGCTGTGCTATGATGTAAAGCCCCCGTTCTATGAGGCAATA  6639699

Query  901      GGACTTAATGCCACTTACAACGCCTCTAACGATAAGAACGCTTCTCAGTGTTCATGGGGA  960
                ||||||||||||||||||||||||||||||||||||||||||||||||||||||||||||
Sbjct  6639698  GGACTTAATGCCACTTACAACGCCTCTAACGATAAGAACGCTTCTCAGTGTTCATGGGGA  6639639

Query  961      AATCGTAAAATTGGCTTAACCATGCAACTAGTGAGCGGCAATGGGACCTGTCTAGGGAAG  1020
                ||||||||||||||||||||||||||||||||||||||||||||||||||||||||||||
Sbjct  6639638  AATCGTAAAATTGGCTTAACCATGCAACTAGTGAGCGGCAATGGGACCTGTCTAGGGAAG  6639579

Query  1021     GTGCCCCAGGCTAATCAAAGTTTATGTGCCTCCATAGACAGCTCCCCTAGTTGGAAAAGT  1080
                ||||||||||||||||||||||||||||||||||||||||||||||||||||||||||||
Sbjct  6639578  GTGCCCCAGGCTAATCAAAGTTTATGTGCCTCCATAGACAGCTCCCCTAGTTGGAAAAGT  6639519

Query  1081     GACACTAAGTGGTTAATCCCCAGAACTGATGGATGGTGGATATGTTCAAAGACTGGCCTC  1140
                ||||||||||||||||||||||||||||||||||||||||||||||||||||||||||||
Sbjct  6639518  GACACTAAGTGGTTAATCCCCAGAACTGATGGATGGTGGATATGTTCAAAGACTGGCCTC  6639459

Query  1141     ACCCCGTGCCTATCTACCTCGGTCTTTAATGCCGCCAATGAATTCTGTGTCCTAGTAACT  1200
                ||||||||||||||||||||||||||||||||||||||||||||||||||||||||||||
Sbjct  6639458  ACCCCGTGCCTATCTACCTCGGTCTTTAATGCCGCCAATGAATTCTGTGTCCTAGTAACT  6639399

Query  1201     GTGCTGCCCCGCATCCTCTATCACCCTGAGGAGAGTATGTATTCGCATTGGAATGGTGAC  1260
                ||||||||||||||||||||||||||||||||||||||||||||||||||||||||||||
Sbjct  6639398  GTGCTGCCCCGCATCCTCTATCACCCTGAGGAGAGTATGTATTCGCATTGGAATGGTGAC  6639339

Query  1261     ACAAGTACGAGAAGTAAAAAAGAGCCCATCACTGCAGTAACCATTGCCACCCTGTTCAGT  1320
                ||||||||||||||||||||||||||||||||||||||||||||||||||||||||||||
Sbjct  6639338  ACAAGTACGAGAAGTAAAAAAGAGCCCATCACTGCAGTAACCATTGCCACCCTGTTCAGT  6639279

Query  1321     TTGGGAATAGCCGGAGCCGGGACCGGCATAGCTTCCCTGGCTACTCAACAATCAGGAATA  1380
                ||||||||||||||||||||||||||||||||||||||||||||||||||||||||||||
Sbjct  6639278  TTGGGAATAGCCGGAGCCGGGACCGGCATAGCTTCCCTGGCTACTCAACAATCAGGAATA  6639219

Query  1381     ACCTTCCTAAGGGCGGCCATAGATGAGGACATAGAAAGATTGGAAATCTCAATTAGTCAT  1440
                ||||||||||||||||||||||||||||||||||||||||||||||||||||||||||||
Sbjct  6639218  ACCTTCCTAAGGGCGGCCATAGATGAGGACATAGAAAGATTGGAAATCTCAATTAGTCAT  6639159

Query  1441     TTAGAGAAGTCGCTCACCTCTCTATCCGAGGTAGTACTCCAGAATAGAAGAGGACTTGAT  1500
                ||||||||||||||||||||||||||||||||||||||||||||||||||||||||||||
Sbjct  6639158  TTAGAGAAGTCGCTCACCTCTCTATCCGAGGTAGTACTCCAGAATAGAAGAGGACTTGAT  6639099

Query  1501     TTGTTGTTCCTCCAACAAGGGGGACTATGTGCCGCGCTGGGGGAGGAACGTTGTTTTTAT  1560
                ||||||||||||||||||||||||||||||||||||||||||||||||||||||||||||
Sbjct  6639098  TTGTTGTTCCTCCAACAAGGGGGACTATGTGCCGCGCTGGGGGAGGAACGTTGTTTTTAT  6639039

Query  1561     GCTGACCATACTGGTGTGGTAAAAGAATCCATGGCAAAGGTGAGAGAAGGGTTAGCTAAG  1620
                ||||||||||||||||||||||||||||||||||||||||||||||||||||||||||||
Sbjct  6639038  GCTGACCATACTGGTGTGGTAAAAGAATCCATGGCAAAGGTGAGAGAAGGGTTAGCTAAG  6638979

Query  1621     AGAAAACGGGAAAGGGAAGCTCAGGAGAACTGGTTTGAAGCTTGGTTTAACAGATCCCCC  1680
                ||||||||||||||||||||||||||||||||||||||||||||||||||||||||||||
Sbjct  6638978  AGAAAACGGGAAAGGGAAGCTCAGGAGAACTGGTTTGAAGCTTGGTTTAACAGATCCCCC  6638919

Query  1681     TGGCTCACCACCTTAGTATCTACCTTAGTGGGCCCAATTATCTTGCTTGTGCTTATTCTA  1740
                ||||||||||||||||||||||||||||||||||||||||||||||||||||||||||||
Sbjct  6638918  TGGCTCACCACCTTAGTATCTACCTTAGTGGGCCCAATTATCTTGCTTGTGCTTATTCTA  6638859

Query  1741     ACCTCGGGCCCTTGCATATTAAACAAGCTTATTAATTTTGTGAAAGATCGTGTTAATACC  1800
                ||||||||||||||||||||||||||||||||||||||||||||||||||||||||||||
Sbjct  6638858  ACCTCGGGCCCTTGCATATTAAACAAGCTTATTAATTTTGTGAAAGATCGTGTTAATACC  6638799

Query  1801     GTCCAGCTCATGGTCCTAAGACAACAGTATGAGACAGTGCCCACCCGTGAGGACCT  1856
                ||||||||||||||||||||||||||||||||||||||||||||||||||||||||
Sbjct  6638798  GTCCAGCTCATGGTCCTAAGACAACAGTATGAGACAGTGCCCACCCGTGAGGACCT  6638743


 

###########################################################################################################

scaffold_m29_p_6:54553074-54555671
: scaffold_m29_p_6:54553074-54555671(+), Hit seq: , Query_length:2597, Query start: 77, Query end: 901
Hit start: 2899, Hit end: 3723
Nucs hit: 834, Identity:70, Score: 344, Evalue: 3e-92, Gaps: 18


Query_seq: scaffold_m29_p_6:54553074-54555671(+), Hit seq: , Query_length:2597, Query start: 1, Query end: 2597
Nucs hit: 2596

NC_007015.1 Ovine enzootic nasal tumour virus, complete genome
Length=7434

  = 344 bits (381),  Expect = 3e-92
 Identities = 586/834 (70%), Gaps = 18/834 (2%)
 Strand=Plus/Plus

Query  77    TTGGAAAACAGATACACCTGTGTGGATAGATCAGTGGCCCCTTACACAGGAAAAGATATC  136
             ||||||| | ||   ||| |||||| | |||||||||||||| |||||||||||  | ||
Sbjct  2899  TTGGAAATCTGAGGAACCGGTGTGGGTCGATCAGTGGCCCCTAACACAGGAAAAACTTTC  2958

Query  137   GGCCGCCCAGGCGCTTGTACAGGAGCAGCTTGAAAAAGGCCATGTGGTTGAGTCTACCTC  196
              ||||| ||   ||| |||||||| |||||   |   || ||| | |     ||||||||
Sbjct  2959  TGCCGCACAACAGCTGGTACAGGAACAGCTGAGACTTGGGCATATTGAACCTTCTACCTC  3018

Query  197   CCCCTGGAATTCACCTATTTTTGTAATTAAAAAGAAGTCTGGAAAATGGAGGTTGTTACA  256
               |||||||||| || |||||||| ||||||||||| |||||||||||||| || |||||
Sbjct  3019  TGCCTGGAATTCCCCAATTTTTGTTATTAAAAAGAAATCTGGAAAATGGAGATTATTACA  3078

Query  257   AGATTTGAGAAAGGTTAATGAAACTATGGAAATTATGGGCGCCCTGCAGCCAGGGTTGCC  316
             |||| |  | ||||| |||||||| |||     |||||| ||||| || || ||||||||
Sbjct  3079  AGATCTTCGCAAGGTAAATGAAACAATGATGCATATGGGAGCCCTACAACCTGGGTTGCC  3138

Query  317   TCATCCTTCTGCCATTCCTAAGGATACTTATAAGATAGTGCTAGATTTAAAAGATTGTTT  376
                ||||||||| || ||| |  |  ||||||  || ||  |||||||||||||||||||
Sbjct  3139  CACTCCTTCTGCTATACCTGATAAATCTTATATTATTGTTATAGATTTAAAAGATTGTTT  3198

Query  377   CTATAACATATTGCTTCATCCCCAAGATTGCAAAAGATTCGCTTTCAGTGTCCCAAGTCC  436
              || |  ||    |||   || |||||||||||| |||| ||||| ||||| ||   |  
Sbjct  3199  TTACACTATTCCACTTGCACCTCAAGATTGCAAACGATTTGCTTTTAGTGTGCCCTCTGT  3258

Query  437   GAACTTTCAA-GAGCCCATGAAACGGTATCAGTGGCAGGTTCTTCCTCAGGGCATGGCAA  495
              || |||||| || || |||||||| ||||| ||| | |||||||| || || ||| | |
Sbjct  3259  TAA-TTTCAAGGAACCTATGAAACGATATCAATGGAAAGTTCTTCCACAAGGAATGACTA  3317

Query  496   ATAGCCCCACCCTGTGTCAAAAGTTTGTTGGTGAAACAATAGTGGAGACTAGAAGACAG-  554
             ||||||| || ||||||||||| || |||| |  | |||||   |   ||    ||||| 
Sbjct  3318  ATAGCCCTACGCTGTGTCAAAAATTAGTTGCTACAGCAATA---GCTCCTGTTCGACAGC  3374

Query  555   --TTCCCTTCTGTTTACATCATTCATTATATGGATGACATTCTGTTAGCCTGCAAACAGA  612
               || |||    | ||  |  |||| ||||||||||| ||  |  ||||   || || ||
Sbjct  3375  GTTTTCCTCAGATATATTTGGTTCACTATATGGATGATATATTACTAGC--TCACACTGA  3432

Query  613   -AAGGAATGTTGTTGGCTTGC-TTTGCAAACATAAAAAGGAACCTTTTGTC-TGCTGGCC  669
               |  | |  |  |  |  || ||| | |   |||||  | |  ||  ||| |   || |
Sbjct  3433  TGAACATTTATTATATCAAGCTTTTTCTATTCTAAAACAGCA-TTTAAGTCTTAACGGTC  3491

Query  670   TTGTGATTGCTCCTGAAAAAATTCAAAGGAGTGAGCCTTATGCCTATTTAGGTTTTCAAT  729
             |||||||||||  ||| |||||||||| |  |   ||||||   |||||||||||    |
Sbjct  3492  TTGTGATTGCTGATGAGAAAATTCAAACGCATTTTCCTTATAATTATTTAGGTTTCTCCT  3551

Query  730   TATTCACTCAGTA-CTTTACTCCACAAAAAATAGAGCTTAGAAAAGATCACCTGAAATCT  788
             | |   ||| ||| || ||   | |||  | || ||||   ||  |||||  ||||| ||
Sbjct  3552  TGTATCCTC-GTACCTATAACACCCAACTAGTAAAGCTGCAAACTGATCATTTGAAAACT  3610

Query  789   CTTAATGATTTTCAAAAATTGTTGGGGGACATTAATTGGCTGCGTCCTTCTTTAGGCTTA  848
             || ||||||||||| ||| | || || || ||||| ||| | ||||||| ||||   || 
Sbjct  3611  CTAAATGATTTTCAGAAACTTTTAGGAGATATTAACTGGATCCGTCCTTATTTAAAGTTG  3670

Query  849   ACTACTGGAGACCTGA-AACCATTATTTGAGATTCTAAGAGGGGATTCTGACCC  901
              | |||  | || | | ||||||||||||| || || | ||| || ||||| ||
Sbjct  3671  CCCACT-TATACTTTACAACCATTATTTGACATCCTTAAAGGTGACTCTGATCC  3723


 


Rhinolophus ferrumequinum scaffold_m29_p_6
Length=100792546

  = 4684 bits (5194),  Expect = 0.0
 Identities = 2597/2597 (100%), Gaps = 0/2597 (0%)
 Strand=Plus/Plus

Query  1         AGAACAGGTCTGGGGTATTTTCCCCAGGGGTCATAGATTTACCTGTACTCCACCAAAAAA  60
                 ||||||||||||||||||||||||||||||||||||||||||||||||||||||||||||
Sbjct  54553075  AGAACAGGTCTGGGGTATTTTCCCCAGGGGTCATAGATTTACCTGTACTCCACCAAAAAA  54553134

Query  61        CTACAAAGGCAATAATTTGGAAAACAGATACACCTGTGTGGATAGATCAGTGGCCCCTTA  120
                 ||||||||||||||||||||||||||||||||||||||||||||||||||||||||||||
Sbjct  54553135  CTACAAAGGCAATAATTTGGAAAACAGATACACCTGTGTGGATAGATCAGTGGCCCCTTA  54553194

Query  121       CACAGGAAAAGATATCGGCCGCCCAGGCGCTTGTACAGGAGCAGCTTGAAAAAGGCCATG  180
                 ||||||||||||||||||||||||||||||||||||||||||||||||||||||||||||
Sbjct  54553195  CACAGGAAAAGATATCGGCCGCCCAGGCGCTTGTACAGGAGCAGCTTGAAAAAGGCCATG  54553254

Query  181       TGGTTGAGTCTACCTCCCCCTGGAATTCACCTATTTTTGTAATTAAAAAGAAGTCTGGAA  240
                 ||||||||||||||||||||||||||||||||||||||||||||||||||||||||||||
Sbjct  54553255  TGGTTGAGTCTACCTCCCCCTGGAATTCACCTATTTTTGTAATTAAAAAGAAGTCTGGAA  54553314

Query  241       AATGGAGGTTGTTACAAGATTTGAGAAAGGTTAATGAAACTATGGAAATTATGGGCGCCC  300
                 ||||||||||||||||||||||||||||||||||||||||||||||||||||||||||||
Sbjct  54553315  AATGGAGGTTGTTACAAGATTTGAGAAAGGTTAATGAAACTATGGAAATTATGGGCGCCC  54553374

Query  301       TGCAGCCAGGGTTGCCTCATCCTTCTGCCATTCCTAAGGATACTTATAAGATAGTGCTAG  360
                 ||||||||||||||||||||||||||||||||||||||||||||||||||||||||||||
Sbjct  54553375  TGCAGCCAGGGTTGCCTCATCCTTCTGCCATTCCTAAGGATACTTATAAGATAGTGCTAG  54553434

Query  361       ATTTAAAAGATTGTTTCTATAACATATTGCTTCATCCCCAAGATTGCAAAAGATTCGCTT  420
                 ||||||||||||||||||||||||||||||||||||||||||||||||||||||||||||
Sbjct  54553435  ATTTAAAAGATTGTTTCTATAACATATTGCTTCATCCCCAAGATTGCAAAAGATTCGCTT  54553494

Query  421       TCAGTGTCCCAAGTCCGAACTTTCAAGAGCCCATGAAACGGTATCAGTGGCAGGTTCTTC  480
                 ||||||||||||||||||||||||||||||||||||||||||||||||||||||||||||
Sbjct  54553495  TCAGTGTCCCAAGTCCGAACTTTCAAGAGCCCATGAAACGGTATCAGTGGCAGGTTCTTC  54553554

Query  481       CTCAGGGCATGGCAAATAGCCCCACCCTGTGTCAAAAGTTTGTTGGTGAAACAATAGTGG  540
                 ||||||||||||||||||||||||||||||||||||||||||||||||||||||||||||
Sbjct  54553555  CTCAGGGCATGGCAAATAGCCCCACCCTGTGTCAAAAGTTTGTTGGTGAAACAATAGTGG  54553614

Query  541       AGACTAGAAGACAGTTCCCTTCTGTTTACATCATTCATTATATGGATGACATTCTGTTAG  600
                 ||||||||||||||||||||||||||||||||||||||||||||||||||||||||||||
Sbjct  54553615  AGACTAGAAGACAGTTCCCTTCTGTTTACATCATTCATTATATGGATGACATTCTGTTAG  54553674

Query  601       CCTGCAAACAGAAAGGAATGTTGTTGGCTTGCTTTGCAAACATAAAAAGGAACCTTTTGT  660
                 ||||||||||||||||||||||||||||||||||||||||||||||||||||||||||||
Sbjct  54553675  CCTGCAAACAGAAAGGAATGTTGTTGGCTTGCTTTGCAAACATAAAAAGGAACCTTTTGT  54553734

Query  661       CTGCTGGCCTTGTGATTGCTCCTGAAAAAATTCAAAGGAGTGAGCCTTATGCCTATTTAG  720
                 ||||||||||||||||||||||||||||||||||||||||||||||||||||||||||||
Sbjct  54553735  CTGCTGGCCTTGTGATTGCTCCTGAAAAAATTCAAAGGAGTGAGCCTTATGCCTATTTAG  54553794

Query  721       GTTTTCAATTATTCACTCAGTACTTTACTCCACAAAAAATAGAGCTTAGAAAAGATCACC  780
                 ||||||||||||||||||||||||||||||||||||||||||||||||||||||||||||
Sbjct  54553795  GTTTTCAATTATTCACTCAGTACTTTACTCCACAAAAAATAGAGCTTAGAAAAGATCACC  54553854

Query  781       TGAAATCTCTTAATGATTTTCAAAAATTGTTGGGGGACATTAATTGGCTGCGTCCTTCTT  840
                 ||||||||||||||||||||||||||||||||||||||||||||||||||||||||||||
Sbjct  54553855  TGAAATCTCTTAATGATTTTCAAAAATTGTTGGGGGACATTAATTGGCTGCGTCCTTCTT  54553914

Query  841       TAGGCTTAACTACTGGAGACCTGAAACCATTATTTGAGATTCTAAGAGGGGATTCTGACC  900
                 ||||||||||||||||||||||||||||||||||||||||||||||||||||||||||||
Sbjct  54553915  TAGGCTTAACTACTGGAGACCTGAAACCATTATTTGAGATTCTAAGAGGGGATTCTGACC  54553974

Query  901       CAACCTCCCCTAGGTCTCTTACTGAGCCTACAAGAGAAGCTCTCTTTAAAGTTGAGAAAG  960
                 ||||||||||||||||||||||||||||||||||||||||||||||||||||||||||||
Sbjct  54553975  CAACCTCCCCTAGGTCTCTTACTGAGCCTACAAGAGAAGCTCTCTTTAAAGTTGAGAAAG  54554034

Query  961       CTATTCAACAACAGCACGTTTCTTTCTTGGATTATTCCAAGCCCTTGCATGCCTATATTT  1020
                 ||||||||||||||||||||||||||||||||||||||||||||||||||||||||||||
Sbjct  54554035  CTATTCAACAACAGCACGTTTCTTTCTTGGATTATTCCAAGCCCTTGCATGCCTATATTT  54554094

Query  1021      TAGAAACCAAGCACACGCCTACGGCAGTGTTATGGCAAGAAGGGCCACTTAGATGGATAC  1080
                 ||||||||||||||||||||||||||||||||||||||||||||||||||||||||||||
Sbjct  54554095  TAGAAACCAAGCACACGCCTACGGCAGTGTTATGGCAAGAAGGGCCACTTAGATGGATAC  54554154

Query  1081      ATCTTCATGTGGCTGCTCaaaaaaaTCTCACTCCTTATCATAAATTTGTAGCTAGTCTAA  1140
                 ||||||||||||||||||||||||||||||||||||||||||||||||||||||||||||
Sbjct  54554155  ATCTTCATGTGGCTGCTCAAAAAAATCTCACTCCTTATCATAAATTTGTAGCTAGTCTAA  54554214

Query  1141      TCCAAGAGAGTCGTCTGGAAGCTAGAAAATATTACGGAAAGGAGCCCGATTCCATCGTTG  1200
                 ||||||||||||||||||||||||||||||||||||||||||||||||||||||||||||
Sbjct  54554215  TCCAAGAGAGTCGTCTGGAAGCTAGAAAATATTACGGAAAGGAGCCCGATTCCATCGTTG  54554274

Query  1201      TCCCCTTTACTAAGACTCAGATTCAAGGTTTGATGCAGTTTACTGATAGCTTCCCTATTG  1260
                 ||||||||||||||||||||||||||||||||||||||||||||||||||||||||||||
Sbjct  54554275  TCCCCTTTACTAAGACTCAGATTCAAGGTTTGATGCAGTTTACTGATAGCTTCCCTATTG  54554334

Query  1261      CTTTAGCTCATTTTACGGGAACCTTGGATAATCATTATCCTAAGCATAAATTGCTTCAGT  1320
                 ||||||||||||||||||||||||||||||||||||||||||||||||||||||||||||
Sbjct  54554335  CTTTAGCTCATTTTACGGGAACCTTGGATAATCATTATCCTAAGCATAAATTGCTTCAGT  54554394

Query  1321      TTTTTCAACATCATGATCCAATTTTTCCCTCTATCGTTGCTCATGACCCTCTTCCAGCTG  1380
                 ||||||||||||||||||||||||||||||||||||||||||||||||||||||||||||
Sbjct  54554395  TTTTTCAACATCATGATCCAATTTTTCCCTCTATCGTTGCTCATGACCCTCTTCCAGCTG  54554454

Query  1381      TTCCTAATATTTTTACTGATGGGTCCAGCAATGGTATAGCTGTTTATACACTTAATAAAG  1440
                 ||||||||||||||||||||||||||||||||||||||||||||||||||||||||||||
Sbjct  54554455  TTCCTAATATTTTTACTGATGGGTCCAGCAATGGTATAGCTGTTTATACACTTAATAAAG  54554514

Query  1441      AAGTTGTTAAAAGACTACAGACACCTCCAGCCTCCGCTCAAGTTGTTGAGCTTCGAGCCG  1500
                 ||||||||||||||||||||||||||||||||||||||||||||||||||||||||||||
Sbjct  54554515  AAGTTGTTAAAAGACTACAGACACCTCCAGCCTCCGCTCAAGTTGTTGAGCTTCGAGCCG  54554574

Query  1501      TTCATATGGTGTTACTTGATTTTGCTTCTCAATCTTTTAATTTATTTTCTGACAGTCATT  1560
                 ||||||||||||||||||||||||||||||||||||||||||||||||||||||||||||
Sbjct  54554575  TTCATATGGTGTTACTTGATTTTGCTTCTCAATCTTTTAATTTATTTTCTGACAGTCATT  54554634

Query  1561      ATGTAGTACGTACAGTCAGAAATTTAGAAACAGTACCCTTCATTGGTGCCAGTAATCCTG  1620
                 ||||||||||||||||||||||||||||||||||||||||||||||||||||||||||||
Sbjct  54554635  ATGTAGTACGTACAGTCAGAAATTTAGAAACAGTACCCTTCATTGGTGCCAGTAATCCTG  54554694

Query  1621      TTATTCAGGATCTGTTCCTTCAGATACAACAAGCGATTCAGCTGCGGTGTAAAAAATTCT  1680
                 ||||||||||||||||||||||||||||||||||||||||||||||||||||||||||||
Sbjct  54554695  TTATTCAGGATCTGTTCCTTCAGATACAACAAGCGATTCAGCTGCGGTGTAAAAAATTCT  54554754

Query  1681      ACATTGGGCATATTAGAGCTCACTCTAATCTGCCAGGTCCTTTGGCAGCAGGTAATCAAG  1740
                 ||||||||||||||||||||||||||||||||||||||||||||||||||||||||||||
Sbjct  54554755  ACATTGGGCATATTAGAGCTCACTCTAATCTGCCAGGTCCTTTGGCAGCAGGTAATCAAG  54554814

Query  1741      CTGCAGATGCTGCCACACAGTTTGTTGCCTTAACCCAAATAGAGAAGGCACAAAAGGCTC  1800
                 ||||||||||||||||||||||||||||||||||||||||||||||||||||||||||||
Sbjct  54554815  CTGCAGATGCTGCCACACAGTTTGTTGCCTTAACCCAAATAGAGAAGGCACAAAAGGCTC  54554874

Query  1801      ATACCCTTCATCATTTAAACAGCCAGAGCCTCAGATTGCAATATAAAATTCCaaaaaaaG  1860
                 ||||||||||||||||||||||||||||||||||||||||||||||||||||||||||||
Sbjct  54554875  ATACCCTTCATCATTTAAACAGCCAGAGCCTCAGATTGCAATATAAAATTCCAAAAAAAG  54554934

Query  1861      CTGCTCGTCAAATAGTAAAACAATGTCCTAATTGTTCACATTTATTGCCTGTGCCTCATT  1920
                 ||||||||||||||||||||||||||||||||||||||||||||||||||||||||||||
Sbjct  54554935  CTGCTCGTCAAATAGTAAAACAATGTCCTAATTGTTCACATTTATTGCCTGTGCCTCATT  54554994

Query  1921      ATGGAGTTAACCCTCGAGGTCTACGCCCTAATGATTTGTGGCAAATGGATGTAACCCATA  1980
                 ||||||||||||||||||||||||||||||||||||||||||||||||||||||||||||
Sbjct  54554995  ATGGAGTTAACCCTCGAGGTCTACGCCCTAATGATTTGTGGCAAATGGATGTAACCCATA  54555054

Query  1981      TACCTAAATTTGGAAAACTAAAATATGTCCATGTGTCCATAGACACGTTTTCTGGCTTCA  2040
                 ||||||||||||||||||||||||||||||||||||||||||||||||||||||||||||
Sbjct  54555055  TACCTAAATTTGGAAAACTAAAATATGTCCATGTGTCCATAGACACGTTTTCTGGCTTCA  54555114

Query  2041      CAATGGCTTCTGCCCTCTCAAGAGAAGCTACGACACATGTCATTAGACATTGTCTTGCTA  2100
                 ||||||||||||||||||||||||||||||||||||||||||||||||||||||||||||
Sbjct  54555115  CAATGGCTTCTGCCCTCTCAAGAGAAGCTACGACACATGTCATTAGACATTGTCTTGCTA  54555174

Query  2101      CTTTTGCTATGATTGGCGTGCCCaaaaaaaTTAAAACTGATAATGGCTCTGGATATACTA  2160
                 ||||||||||||||||||||||||||||||||||||||||||||||||||||||||||||
Sbjct  54555175  CTTTTGCTATGATTGGCGTGCCCAAAAAAATTAAAACTGATAATGGCTCTGGATATACTA  54555234

Query  2161      ATAAAAAATTTGCTCTGTTTTGTCAACAGTTTTCCATCATCCATGTCACTGGTATTCCGT  2220
                 ||||||||||||||||||||||||||||||||||||||||||||||||||||||||||||
Sbjct  54555235  ATAAAAAATTTGCTCTGTTTTGTCAACAGTTTTCCATCATCCATGTCACTGGTATTCCGT  54555294

Query  2221      ATAATCCTCAAGGACAGGGCATTGTTGAGCGCTCTCATGGCACATTAAAAGTCAATTTAC  2280
                 ||||||||||||||||||||||||||||||||||||||||||||||||||||||||||||
Sbjct  54555295  ATAATCCTCAAGGACAGGGCATTGTTGAGCGCTCTCATGGCACATTAAAAGTCAATTTAC  54555354

Query  2281      AAAAGATAAAAAAGGGGGAGTTATATCCCCTGACGCCCCATAATTACTTGTCTCATTCTC  2340
                 ||||||||||||||||||||||||||||||||||||||||||||||||||||||||||||
Sbjct  54555355  AAAAGATAAAAAAGGGGGAGTTATATCCCCTGACGCCCCATAATTACTTGTCTCATTCTC  54555414

Query  2341      TTTTTATTCAAAATTTTTTGACTTTGGATGCCCATGGTAAAAGTGCAGCTGAACGTTTTT  2400
                 ||||||||||||||||||||||||||||||||||||||||||||||||||||||||||||
Sbjct  54555415  TTTTTATTCAAAATTTTTTGACTTTGGATGCCCATGGTAAAAGTGCAGCTGAACGTTTTT  54555474

Query  2401      GGCATCCTTCAACTAGCCCTCAGGCCTTGGTCAAATGGAAGGACCCACTTACGGGTGTCT  2460
                 ||||||||||||||||||||||||||||||||||||||||||||||||||||||||||||
Sbjct  54555475  GGCATCCTTCAACTAGCCCTCAGGCCTTGGTCAAATGGAAGGACCCACTTACGGGTGTCT  54555534

Query  2461      GGCAAGGCCCAGATCCAGTCCTCATATGGGGCCGAGGGCATGTTTGTGTTTTTCCACAGG  2520
                 ||||||||||||||||||||||||||||||||||||||||||||||||||||||||||||
Sbjct  54555535  GGCAAGGCCCAGATCCAGTCCTCATATGGGGCCGAGGGCATGTTTGTGTTTTTCCACAGG  54555594

Query  2521      ATGCAGATAGTCCTCGGTGGCTGCCAGAACGATTGGTGCGACATGTGGACCCTCTACCTG  2580
                 ||||||||||||||||||||||||||||||||||||||||||||||||||||||||||||
Sbjct  54555595  ATGCAGATAGTCCTCGGTGGCTGCCAGAACGATTGGTGCGACATGTGGACCCTCTACCTG  54555654

Query  2581      CTGATGACATTGATGAC  2597
                 |||||||||||||||||
Sbjct  54555655  CTGATGACATTGATGAC  54555671


 

###########################################################################################################

scaffold_m29_p_6:66538102-66538485
: scaffold_m29_p_6:66538102-66538485(-), Hit seq: , Query_length:383, Query start: 363, Query end: 383
Hit start: 11029, Hit end: 11009
Nucs hit: 21, Identity:95, Score: 6, Evalue: 10.0, Gaps: 0


Query_seq: scaffold_m29_p_6:66538102-66538485(-), Hit seq: , Query_length:383, Query start: 1, Query end: 383
Nucs hit: 382

NC_032108.1 Cedratvirus A11 genome assembly, complete genome: 
monopartite
Length=589068

  = 34.6 bits (37),  Expect = 10.0
 Identities = 20/21 (95%), Gaps = 0/21 (0%)
 Strand=Plus/Minus

Query  363    GTTAACCCTGACCTGAAGATA  383
              |||||||||||||||||| ||
Sbjct  11029  GTTAACCCTGACCTGAAGGTA  11009


Rhinolophus ferrumequinum scaffold_m29_p_6
Length=100792546

  = 691 bits (766),  Expect = 0.0
 Identities = 383/383 (100%), Gaps = 0/383 (0%)
 Strand=Plus/Minus

Query  1         CGAGGTTTATTACCAGCCGGCTGGGGTCCCCGTCTCTGCCCGACGCAGCGGGTTTTTAAC  60
                 ||||||||||||||||||||||||||||||||||||||||||||||||||||||||||||
Sbjct  66538485  CGAGGTTTATTACCAGCCGGCTGGGGTCCCCGTCTCTGCCCGACGCAGCGGGTTTTTAAC  66538426

Query  61        AAGGACCCCAAACACTTAAAGCCAAGGGGTTATATAGCATTTTCAAGGCCTTCCATAGCT  120
                 ||||||||||||||||||||||||||||||||||||||||||||||||||||||||||||
Sbjct  66538425  AAGGACCCCAAACACTTAAAGCCAAGGGGTTATATAGCATTTTCAAGGCCTTCCATAGCT  66538366

Query  121       TCTGAGAGTACAAGATAAACTTACAGGACTTACATAGTTTCAAAGAGTATAAGATTTACT  180
                 ||||||||||||||||||||||||||||||||||||||||||||||||||||||||||||
Sbjct  66538365  TCTGAGAGTACAAGATAAACTTACAGGACTTACATAGTTTCAAAGAGTATAAGATTTACT  66538306

Query  181       ACAGGACAAGGAGACCAGGAGTATAAGGTAAGCTACAGGACTTGCATAGCTTCAAAGAGT  240
                 ||||||||||||||||||||||||||||||||||||||||||||||||||||||||||||
Sbjct  66538305  ACAGGACAAGGAGACCAGGAGTATAAGGTAAGCTACAGGACTTGCATAGCTTCAAAGAGT  66538246

Query  241       ATAAGATTTACTGCAGGACAAGGAGACCAGGAGTATAAGATAAGCTACAGGACTTCTAGT  300
                 ||||||||||||||||||||||||||||||||||||||||||||||||||||||||||||
Sbjct  66538245  ATAAGATTTACTGCAGGACAAGGAGACCAGGAGTATAAGATAAGCTACAGGACTTCTAGT  66538186

Query  301       CTCCATGCTGCAACTGCCCACATCCTGGAATTTTATAATTATGTTGTTTCAGGCTAGGGG  360
                 ||||||||||||||||||||||||||||||||||||||||||||||||||||||||||||
Sbjct  66538185  CTCCATGCTGCAACTGCCCACATCCTGGAATTTTATAATTATGTTGTTTCAGGCTAGGGG  66538126

Query  361       CTGTTAACCCTGACCTGAAGATA  383
                 |||||||||||||||||||||||
Sbjct  66538125  CTGTTAACCCTGACCTGAAGATA  66538103


 

###########################################################################################################

scaffold_m29_p_6:40736308-40743693
: scaffold_m29_p_6:40736308-40743693(+), Hit seq: , Query_length:7385, Query start: 3240, Query end: 4369
Hit start: 2848, Hit end: 3977
Nucs hit: 1140, Identity:68, Score: 370, Evalue: 6e-100, Gaps: 20


Query_seq: scaffold_m29_p_6:40736308-40743693(+), Hit seq: , Query_length:7385, Query start: 1, Query end: 7385
Nucs hit: 7384

NC_001362.1 Friend murine leukemia virus FB29 complete genome
Length=8323

  = 370 bits (410),  Expect = 6e-100
 Identities = 773/1140 (68%), Gaps = 20/1140 (2%)
 Strand=Plus/Plus

Query  3240  GGAATACTGAAACCTTGCCATTCTGCCTGGAACACCCCACTTCTCCCCGTTAAGAAACCG  3299
             ||||| |||  ||| ||||| ||  |||||||||| || || || |||||||||||||||
Sbjct  2848  GGAATTCTGGTACCCTGCCAGTCCCCCTGGAACACGCCCCTGCTACCCGTTAAGAAACCG  2907

Query  3300  GGGGGAAAAGATTATAGGCCAGTCCAGGACTTGAGGGAAGTGAATAAGAGGGTTGAAGAC  3359
             |||   || ||||||||||| ||||||||  |||| ||||| || ||| |||| ||||||
Sbjct  2908  GGGACTAATGATTATAGGCCTGTCCAGGATCTGAGAGAAGTCAACAAGCGGGTGGAAGAC  2967

Query  3360  ATCCACCCCACGGTCCCCAACCCTTATACCTTACTAAGTCACTTGCCCCCTTCACATGTC  3419
             ||||||||||| || ||||||||||| | | |  | ||     | || || || ||    
Sbjct  2968  ATCCACCCCACCGTGCCCAACCCTTACAACCTCTTGAGCGGGCTCCCACCGTCCCACCAG  3027

Query  3420  TGGTATACTACCTTAGACCTAAAGGATGCtttttttAGCATAGCCCTGGCACCCAGCAGC  3479
             ||||| |||    | ||| |||| |||||||||||  || |    ||    |||| ||| 
Sbjct  3028  TGGTACACTGTGCTTGACTTAAAAGATGCTTTTTTCTGCCTGAGACTCCACCCCACCAGT  3087

Query  3480  CAACACATTTTTGCCTTCGAATGGAATGATGGCAATACGGGAACCCCCGGGCAGCTGACC  3539
             ||     | || ||||| || ||||  |||    | | ||||| | | || ||  | |||
Sbjct  3088  CAGTCTCTCTTCGCCTTTGAGTGGAGAGATCCAGAGATGGGAATCTCAGGACAATTAACC  3147

Query  3540  TGGACTAGACTATCGCAAGGCTTCAAAAACTCTCCAACTCTGTTTAATGAAGCCCTAAAT  3599
             ||||| |||||  |||| || |||||||||  ||| || |||||| ||||||||||  | 
Sbjct  3148  TGGACCAGACTCCCGCAGGGTTTCAAAAACAGTCCCACCCTGTTTGATGAAGCCCTGCA-  3206

Query  3600  CAGGATTTGGACTCG----TTTCGCCAGAGCCATAATTCAG---TTACGCTCCTGCAGTA  3652
             ||||    |  ||||     ||  || || |||  |  |||   | |  || || |||||
Sbjct  3207  CAGG----GACCTCGCAGACTT--CCGGATCCAGCACCCAGACCTGATTCTGCTCCAGTA  3260

Query  3653  CGTAGATGACTTGCTTCTGGCGGCCCCCTCCGAAGCCGAATGCCGACAAGCCACTAGAGA  3712
              ||||||||||| || ||||| ||| | || ||    || || | |||||  ||  | | 
Sbjct  3261  TGTAGATGACTTACTGCTGGCCGCCACTTCTGAGCTTGACTGTCAACAAGGTACGCGGGC  3320

Query  3713  CCTCCTCCAGGAGCTGGGGCAGTTGGGCTATCGGGCCAGTGCAAAGAAGGCTCAAATATG  3772
             |||  | ||    || ||| |  | || |||||||||   || ||||| || ||||| ||
Sbjct  3321  CCTGTTACAAACCCTAGGGGACCTCGGATATCGGGCCTCGGCCAAGAAAGCCCAAATTTG  3380

Query  3773  CAGGCAAACA-GTCACCTACCTGGGGTATAAGCTGAAAGAAGGAACCAGATGGCTGACAG  3831
             |  | ||||| ||||  || |||||||||   || ||||| ||    ||||||||||| |
Sbjct  3381  CCAG-AAACAGGTCAAGTATCTGGGGTATCTTCTAAAAGAGGGTCAGAGATGGCTGACTG  3439

Query  3832  AGGCCATGAAAGAGACTATTCTTAGACTTCCAGTCCCGACCTCAGCACGAGAGGTCCGTG  3891
             ||||||  ||||||||| |  |  | |  ||    ||||   |  | ||| |  |  | |
Sbjct  3440  AGGCCAGAAAAGAGACTGTGATGGGGCAGCCTACTCCGAAGACCCCTCGACAACTAAGGG  3499

Query  3892  AGTTTTTAGGGACGACAGGCTACTGCCGGCTGTGGATTTTGGGGTATGCTGAAATAGCGA  3951
             ||||  |||||||| |||||| ||| || || |||||    |||| ||| ||||| ||  
Sbjct  3500  AGTTCCTAGGGACGGCAGGCTTCTGTCGCCTCTGGATCCCTGGGTTTGCAGAAATGGCAG  3559

Query  3952  AACCTCTGTATGAGGCAACCAAGGATAAGGTCCCT-TGGGCCTGGGGCTCAGACCAACAG  4010
               ||  ||||       |||||  |   || | || |  |  |||||| ||||||| || 
Sbjct  3560  CCCCCTTGTACCCTCTCACCAA-AACGGGGACTCTGTTTGAGTGGGGCCCAGACCAGCAA  3618

Query  4011  AAGGCCTACAATGAACTCAAGGTCACTCTCCTAAGAGCCCCGGCTCTGGCATTGCCAGAC  4070
             ||||||||| | ||  |||||    ||||| |||  ||||| || |||| ||||||||||
Sbjct  3619  AAGGCCTACCAAGAGATCAAGCAGGCTCTCTTAACTGCCCCTGCCCTGGGATTGCCAGAC  3678

Query  4071  CCCCTGAAGCCCTTCACTCTCTTTGTTGATGAG-AGAAGGGGAATAGCGAAAGGGGTGCT  4129
                   |||||||||   || |||||||| ||| || ||||  |  || ||||| || ||
Sbjct  3679  TTGACTAAGCCCTTCGAACTTTTTGTTGACGAGAAGCAGGGCTA-CGCCAAAGGTGTCCT  3737

Query  4130  AATGCAGCGTCTGGGGCCCTGGAAACGTCCGGTTGCCTATTTATTCAAGAAGCTAGATCC  4189
             || |||    |||||||| |||   || ||||| |||||  | | ||| |||||||| ||
Sbjct  3738  AACGCAAAAACTGGGGCCTTGGCGTCGGCCGGTGGCCTACCTGTCCAAAAAGCTAGACCC  3797

Query  4190  AGTTGCAGCAGGATGGCCCCCGTGCTTAAGGATCATTGCGGCAGTAGCCCTAATGGTAAA  4249
             ||| ||||| || |||||||| ||| || ||||  | || ||  | ||| |  ||   ||
Sbjct  3798  AGTGGCAGCTGGGTGGCCCCCTTGCCTACGGATGGTAGCAGCCATCGCCGTTCTGACCAA  3857

Query  4250  GGATGCTGATAAACTCACTTTTGGGCAACATCTGAAGGTAGTGACCCCCCATGCGATCGA  4309
              || ||||  || |||||  | || || |  ||     |  || ||||||||||  | ||
Sbjct  3858  AGACGCTGGCAAGCTCACCATGGGACAGCCACTAGTCATTCTGGCCCCCCATGCAGTAGA  3917

Query  4310  GGGGGTCCTGAAATATCCCCCTGGTAGGTGGATGACTAATGCCCGACTAACCCATTACCA  4369
             ||   |  | ||  | ||||||| | | ||| |  | || |||||| | ||||| |||||
Sbjct  3918  GGCACTAGTTAAGCAACCCCCTGATCGCTGGCTCTCCAACGCCCGAATGACCCACTACCA  3977


 


Rhinolophus ferrumequinum scaffold_m29_p_6
Length=100792546

  = 13319 bits (14770),  Expect = 0.0
 Identities = 7385/7385 (100%), Gaps = 0/7385 (0%)
 Strand=Plus/Plus

Query  1         TTTGAAGCTATGCAAGTCCTGTAGCTTATCTTATACTCCTGGTCTCCTTGTCCTGTAGTA  60
                 ||||||||||||||||||||||||||||||||||||||||||||||||||||||||||||
Sbjct  40736309  TTTGAAGCTATGCAAGTCCTGTAGCTTATCTTATACTCCTGGTCTCCTTGTCCTGTAGTA  40736368

Query  61        AATCTTATACTCTTTGAAGCTATGTAAGTCCTGTAAGTTTATCTAGTACTCTCTGAAGCT  120
                 ||||||||||||||||||||||||||||||||||||||||||||||||||||||||||||
Sbjct  40736369  AATCTTATACTCTTTGAAGCTATGTAAGTCCTGTAAGTTTATCTAGTACTCTCTGAAGCT  40736428

Query  121       ATGGAAAGCCTTGAAAATGCTATATAACCCCTTGGCTTTAAGTGTTTGAGGTCCTTGTTA  180
                 ||||||||||||||||||||||||||||||||||||||||||||||||||||||||||||
Sbjct  40736429  ATGGAAAGCCTTGAAAATGCTATATAACCCCTTGGCTTTAAGTGTTTGAGGTCCTTGTTA  40736488

Query  181       AAACCCGCTGCGTCGGGCAGAGACTCGGACCCCAGCTGGCTGGAAATAAACCTCGCTGTG  240
                 ||||||||||||||||||||||||||||||||||||||||||||||||||||||||||||
Sbjct  40736489  AAACCCGCTGCGTCGGGCAGAGACTCGGACCCCAGCTGGCTGGAAATAAACCTCGCTGTG  40736548

Query  241       TGACTTGCATTATTGTGCGGGTTCTCTGTCTGTCTGAGGGGGACAATTCCGGACCTTAAC  300
                 ||||||||||||||||||||||||||||||||||||||||||||||||||||||||||||
Sbjct  40736549  TGACTTGCATTATTGTGCGGGTTCTCTGTCTGTCTGAGGGGGACAATTCCGGACCTTAAC  40736608

Query  301       ATTTGGGGGCTCATCCGGGATGcccccccTCAGGGGAACAGACAACTCCCGATACCGAGG  360
                 ||||||||||||||||||||||||||||||||||||||||||||||||||||||||||||
Sbjct  40736609  ATTTGGGGGCTCATCCGGGATGCCCCCCCTCAGGGGAACAGACAACTCCCGATACCGAGG  40736668

Query  361       TTTACATAGGGAACCGCGGAAGGCGGTTTGGCCACCTCCGATAGGTGAGGACTGAAACAG  420
                 ||||||||||||||||||||||||||||||||||||||||||||||||||||||||||||
Sbjct  40736669  TTTACATAGGGAACCGCGGAAGGCGGTTTGGCCACCTCCGATAGGTGAGGACTGAAACAG  40736728

Query  421       GTCCTCGACCGGAGAGACTGAAACAGGTCTCTGCCCGGTCCCAAACAGGGGAGGACTGAA  480
                 ||||||||||||||||||||||||||||||||||||||||||||||||||||||||||||
Sbjct  40736729  GTCCTCGACCGGAGAGACTGAAACAGGTCTCTGCCCGGTCCCAAACAGGGGAGGACTGAA  40736788

Query  481       ATAGGTCTCTGCCTGGTCCCAAACAGGGGAGGACTGCAACAGGTCCTCGACCGGAGAGAC  540
                 ||||||||||||||||||||||||||||||||||||||||||||||||||||||||||||
Sbjct  40736789  ATAGGTCTCTGCCTGGTCCCAAACAGGGGAGGACTGCAACAGGTCCTCGACCGGAGAGAC  40736848

Query  541       TGAAACAGGTCTCTGCCCGGTCCCAGTTGAGAATTCTCACGGGAAGGAAAGTGCGGGTTA  600
                 ||||||||||||||||||||||||||||||||||||||||||||||||||||||||||||
Sbjct  40736849  TGAAACAGGTCTCTGCCCGGTCCCAGTTGAGAATTCTCACGGGAAGGAAAGTGCGGGTTA  40736908

Query  601       CGACCCTGGAGGCTCCATTACTTGAAGTCGTGGGAGACGTCCCCGACGAGAAGGTGGCCC  660
                 ||||||||||||||||||||||||||||||||||||||||||||||||||||||||||||
Sbjct  40736909  CGACCCTGGAGGCTCCATTACTTGAAGTCGTGGGAGACGTCCCCGACGAGAAGGTGGCCC  40736968

Query  661       AGGGACATCCGCAGTGGACGCCGTTTGGACAGGCCCTGGGTAAGGATCTTGAGCATGGTG  720
                 ||||||||||||||||||||||||||||||||||||||||||||||||||||||||||||
Sbjct  40736969  AGGGACATCCGCAGTGGACGCCGTTTGGACAGGCCCTGGGTAAGGATCTTGAGCATGGTG  40737028

Query  721       AGACTGATGTGATTGAAACGGCGCCTGTGGATGTGGTGTGGTTGACCGGCCGGTGGGTGT  780
                 ||||||||||||||||||||||||||||||||||||||||||||||||||||||||||||
Sbjct  40737029  AGACTGATGTGATTGAAACGGCGCCTGTGGATGTGGTGTGGTTGACCGGCCGGTGGGTGT  40737088

Query  781       TGAAGAGTCCCATGCGAAGTTGTGTATTTGCTGGCACTGTGTCTTTTGTCCTTTCTTTTG  840
                 ||||||||||||||||||||||||||||||||||||||||||||||||||||||||||||
Sbjct  40737089  TGAAGAGTCCCATGCGAAGTTGTGTATTTGCTGGCACTGTGTCTTTTGTCCTTTCTTTTG  40737148

Query  841       CCTTTTCTTGGTTTCTCTTTGTGACAATTATGGGACAGGCTCAGGTAACACCTAAGACCC  900
                 ||||||||||||||||||||||||||||||||||||||||||||||||||||||||||||
Sbjct  40737149  CCTTTTCTTGGTTTCTCTTTGTGACAATTATGGGACAGGCTCAGGTAACACCTAAGACCC  40737208

Query  901       TGCTCCTGAACGACTTTCCTGAAATCCGCGCCAAGACTCGTAATCATGGTGTGGAAGTGA  960
                 ||||||||||||||||||||||||||||||||||||||||||||||||||||||||||||
Sbjct  40737209  TGCTCCTGAACGACTTTCCTGAAATCCGCGCCAAGACTCGTAATCATGGTGTGGAAGTGA  40737268

Query  961       AGAAAGGTAAGTTTGATACATTCTGCTCTGCAGAATGGCCTACTTTTAATGTGGGCTGGc  1020
                 ||||||||||||||||||||||||||||||||||||||||||||||||||||||||||||
Sbjct  40737269  AGAAAGGTAAGTTTGATACATTCTGCTCTGCAGAATGGCCTACTTTTAATGTGGGCTGGC  40737328

Query  1021      ccccccAGGGAACTTTTTCCCTAGACATTATTAAGAAGGTCCGAGATATTATTAATCGGC  1080
                 ||||||||||||||||||||||||||||||||||||||||||||||||||||||||||||
Sbjct  40737329  CCCCCCAGGGAACTTTTTCCCTAGACATTATTAAGAAGGTCCGAGATATTATTAATCGGC  40737388

Query  1081      GCCATCCGGACCAATATCCCTATATTTTGATGTGGCAAGCCTTAGTAGAGAGTCCTCCCT  1140
                 ||||||||||||||||||||||||||||||||||||||||||||||||||||||||||||
Sbjct  40737389  GCCATCCGGACCAATATCCCTATATTTTGATGTGGCAAGCCTTAGTAGAGAGTCCTCCCT  40737448

Query  1141      CCTGGCTTAAGCCCTTTATCCCCGACAAGCCAGAAGATccccccctcccccTTAAAGTCC  1200
                 ||||||||||||||||||||||||||||||||||||||||||||||||||||||||||||
Sbjct  40737449  CCTGGCTTAAGCCCTTTATCCCCGACAAGCCAGAAGATCCCCCCCTCCCCCTTAAAGTCC  40737508

Query  1201      TGACCGTTTCGGGACCCTCCTGCCAGTCGGCAGTGCCCACGGCCGGCCCGAAACCCCCGG  1260
                 ||||||||||||||||||||||||||||||||||||||||||||||||||||||||||||
Sbjct  40737509  TGACCGTTTCGGGACCCTCCTGCCAGTCGGCAGTGCCCACGGCCGGCCCGAAACCCCCGG  40737568

Query  1261      AGAAGCCGACCCAGGGACCCATCCTTCAGGAGGGGTCAGACATATACCCCTCCCTGATAG  1320
                 ||||||||||||||||||||||||||||||||||||||||||||||||||||||||||||
Sbjct  40737569  AGAAGCCGACCCAGGGACCCATCCTTCAGGAGGGGTCAGACATATACCCCTCCCTGATAG  40737628

Query  1321      ACCTAGATCTGGAAGAGAcccccccTCCTTAcgcgccggtggcgccgctccagccgctcc  1380
                 ||||||||||||||||||||||||||||||||||||||||||||||||||||||||||||
Sbjct  40737629  ACCTAGATCTGGAAGAGACCCCCCCTCCTTACGCGCCGGTGGCGCCGCTCCAGCCGCTCC  40737688

Query  1381      agccgcggcgcgcgcccagcccgatggcgccgctcccgccTGAGGCTGCCGCTCCTTCCG  1440
                 ||||||||||||||||||||||||||||||||||||||||||||||||||||||||||||
Sbjct  40737689  AGCCGCGGCGCGCGCCCAGCCCGATGGCGCCGCTCCCGCCTGAGGCTGCCGCTCCTTCCG  40737748

Query  1441      AGCTGCCTCACTCTACCGCCtccccaatggctccccctcccccgggttcccctgccccAG  1500
                 ||||||||||||||||||||||||||||||||||||||||||||||||||||||||||||
Sbjct  40737749  AGCTGCCTCACTCTACCGCCTCCCCAATGGCTCCCCCTCCCCCGGGTTCCCCTGCCCCAG  40737808

Query  1501      CTCAAGGGCCGGCGAGGGGATTGAGGCCTCGCAGACGCCGGGAAGAGACCCCAGAGGAGG  1560
                 ||||||||||||||||||||||||||||||||||||||||||||||||||||||||||||
Sbjct  40737809  CTCAAGGGCCGGCGAGGGGATTGAGGCCTCGCAGACGCCGGGAAGAGACCCCAGAGGAGG  40737868

Query  1561      AACCGTCCTCCTCCACCTCCGCTGGGGCGCCGATTCTCCCTGTGCGAGCACTAGGAGGAA  1620
                 ||||||||||||||||||||||||||||||||||||||||||||||||||||||||||||
Sbjct  40737869  AACCGTCCTCCTCCACCTCCGCTGGGGCGCCGATTCTCCCTGTGCGAGCACTAGGAGGAA  40737928

Query  1621      CTGGTCCAGATGGGGAGCGAGCATACCAGTACTGGCCTTTTTCTAGCAGTGATCTGTACA  1680
                 ||||||||||||||||||||||||||||||||||||||||||||||||||||||||||||
Sbjct  40737929  CTGGTCCAGATGGGGAGCGAGCATACCAGTACTGGCCTTTTTCTAGCAGTGATCTGTACA  40737988

Query  1681      ACTGGAAGGCTCAAAACCCTCCTTTTTCTGAGGACCCGAAAGGCCTAACTGACCTGTTCG  1740
                 ||||||||||||||||||||||||||||||||||||||||||||||||||||||||||||
Sbjct  40737989  ACTGGAAGGCTCAAAACCCTCCTTTTTCTGAGGACCCGAAAGGCCTAACTGACCTGTTCG  40738048

Query  1741      AGTCTGTCATGCACACACACAGTCCCACTTGGGATGATTGCCAGCAGCTTCTTAAGACCT  1800
                 ||||||||||||||||||||||||||||||||||||||||||||||||||||||||||||
Sbjct  40738049  AGTCTGTCATGCACACACACAGTCCCACTTGGGATGATTGCCAGCAGCTTCTTAAGACCT  40738108

Query  1801      TATTCACCACCGAGGAGCGCGAGCGAATCCTCACCGAGGCCAGAAAAAATGTCCCCGGCG  1860
                 ||||||||||||||||||||||||||||||||||||||||||||||||||||||||||||
Sbjct  40738109  TATTCACCACCGAGGAGCGCGAGCGAATCCTCACCGAGGCCAGAAAAAATGTCCCCGGCG  40738168

Query  1861      ACAACGGAAGACCGACGACCTTGCCGAACCTGATAGACGAGCGCTTTCCCCTGAATAGAC  1920
                 ||||||||||||||||||||||||||||||||||||||||||||||||||||||||||||
Sbjct  40738169  ACAACGGAAGACCGACGACCTTGCCGAACCTGATAGACGAGCGCTTTCCCCTGAATAGAC  40738228

Query  1921      AGGATTGAGACTTTGGGAACGCAGAAGGTAGGGAGCGTCTCCGAGTCTACCGCCAGACTC  1980
                 ||||||||||||||||||||||||||||||||||||||||||||||||||||||||||||
Sbjct  40738229  AGGATTGAGACTTTGGGAACGCAGAAGGTAGGGAGCGTCTCCGAGTCTACCGCCAGACTC  40738288

Query  1981      TTATGGCAGGTCTCCGAGCGGTGGCACGCCGCCCCACCAATTTGGCCAAGGTAAAGGCTA  2040
                 ||||||||||||||||||||||||||||||||||||||||||||||||||||||||||||
Sbjct  40738289  TTATGGCAGGTCTCCGAGCGGTGGCACGCCGCCCCACCAATTTGGCCAAGGTAAAGGCTA  40738348

Query  2041      TAATGCAAGGGGAAAATGAAAGCCCGGCCGTGTTTTTAGAACGCCTCTATGATGCTTATA  2100
                 ||||||||||||||||||||||||||||||||||||||||||||||||||||||||||||
Sbjct  40738349  TAATGCAAGGGGAAAATGAAAGCCCGGCCGTGTTTTTAGAACGCCTCTATGATGCTTATA  40738408

Query  2101      GACAGTACACCCCGTTGGACCCCCTGGCAGAGGAAAACCAGTCGGCTGTAATTATGTCCT  2160
                 ||||||||||||||||||||||||||||||||||||||||||||||||||||||||||||
Sbjct  40738409  GACAGTACACCCCGTTGGACCCCCTGGCAGAGGAAAACCAGTCGGCTGTAATTATGTCCT  40738468

Query  2161      TTATAAACCAGGCTGCTCCAGATATTAGGAAGAAATTGTACAAACAGGAGGGACTGGGAG  2220
                 ||||||||||||||||||||||||||||||||||||||||||||||||||||||||||||
Sbjct  40738469  TTATAAACCAGGCTGCTCCAGATATTAGGAAGAAATTGTACAAACAGGAGGGACTGGGAG  40738528

Query  2221      AGATGTCCATTCGGGATTTAATGAAAGTAGCGGAGAGAGTGTTCAACACTCGAGAGACTC  2280
                 ||||||||||||||||||||||||||||||||||||||||||||||||||||||||||||
Sbjct  40738529  AGATGTCCATTCGGGATTTAATGAAAGTAGCGGAGAGAGTGTTCAACACTCGAGAGACTC  40738588

Query  2281      CCGAAGAAAGGGAGGATAGAATTAGAAAAGAAAATCAGGAATTACAGGAACGAATCAGGA  2340
                 ||||||||||||||||||||||||||||||||||||||||||||||||||||||||||||
Sbjct  40738589  CCGAAGAAAGGGAGGATAGAATTAGAAAAGAAAATCAGGAATTACAGGAACGAATCAGGA  40738648

Query  2341      AGGAAGACAGAGAGCATCAGAGCAGGGAGAACAGGAGGCAGCAGAGGGAGATGGCCAAGA  2400
                 ||||||||||||||||||||||||||||||||||||||||||||||||||||||||||||
Sbjct  40738649  AGGAAGACAGAGAGCATCAGAGCAGGGAGAACAGGAGGCAGCAGAGGGAGATGGCCAAGA  40738708

Query  2401      TCTTGTTGGCAGGCGTGCAAAGCACAGTCAGGGTGGGACCGAGTCCGGCCGGACCAGCCC  2460
                 ||||||||||||||||||||||||||||||||||||||||||||||||||||||||||||
Sbjct  40738709  TCTTGTTGGCAGGCGTGCAAAGCACAGTCAGGGTGGGACCGAGTCCGGCCGGACCAGCCC  40738768

Query  2461      GACCGTGGAGACCGCGGCCCCGACTGGATAGGGGACAGTGTGCAAACTGCAAAGAATATG  2520
                 ||||||||||||||||||||||||||||||||||||||||||||||||||||||||||||
Sbjct  40738769  GACCGTGGAGACCGCGGCCCCGACTGGATAGGGGACAGTGTGCAAACTGCAAAGAATATG  40738828

Query  2521      GACATTGGAAAAGGGAGTGCCCCAAGCGCCAGGGCCAAACAGGGCAAGACGCACGGGTCC  2580
                 ||||||||||||||||||||||||||||||||||||||||||||||||||||||||||||
Sbjct  40738829  GACATTGGAAAAGGGAGTGCCCCAAGCGCCAGGGCCAAACAGGGCAAGACGCACGGGTCC  40738888

Query  2581      TGCTGGCGGGGATGGAGAGTGACTAGGGGAGACGGGACTTGGATCCCCTCCCCGAGTCTT  2640
                 ||||||||||||||||||||||||||||||||||||||||||||||||||||||||||||
Sbjct  40738889  TGCTGGCGGGGATGGAGAGTGACTAGGGGAGACGGGACTTGGATCCCCTCCCCGAGTCTT  40738948

Query  2641      GGGTAATTGCGTATGTGGAGGGGAAGCCAGTAGGATTCATGGTAGACACAGGAGCCCAGT  2700
                 ||||||||||||||||||||||||||||||||||||||||||||||||||||||||||||
Sbjct  40738949  GGGTAATTGCGTATGTGGAGGGGAAGCCAGTAGGATTCATGGTAGACACAGGAGCCCAGT  40739008

Query  2701      ACTCAGTTTTGAATAAGCCTACGGAGCCCTTATCTCAGAAAACCAGTTTGGTGCAAGGGG  2760
                 ||||||||||||||||||||||||||||||||||||||||||||||||||||||||||||
Sbjct  40739009  ACTCAGTTTTGAATAAGCCTACGGAGCCCTTATCTCAGAAAACCAGTTTGGTGCAAGGGG  40739068

Query  2761      CAACTTGGTCCAAGGCTTATCGGTGGACTAGTAGGCGCCAAGTGGACTTAGTCCGCCACC  2820
                 ||||||||||||||||||||||||||||||||||||||||||||||||||||||||||||
Sbjct  40739069  CAACTTGGTCCAAGGCTTATCGGTGGACTAGTAGGCGCCAAGTGGACTTAGTCCGCCACC  40739128

Query  2821      AAGTGACCCACTCCTTCCTAGTTATCCCTGAATGCCCTGCCCCCTTATTGGGGCGCGATC  2880
                 ||||||||||||||||||||||||||||||||||||||||||||||||||||||||||||
Sbjct  40739129  AAGTGACCCACTCCTTCCTAGTTATCCCTGAATGCCCTGCCCCCTTATTGGGGCGCGATC  40739188

Query  2881      TCCTGACTAAGATCAGGGCCCAGATCCATTTTGAGCCGGATGGCATTAAGGTATTGGATG  2940
                 ||||||||||||||||||||||||||||||||||||||||||||||||||||||||||||
Sbjct  40739189  TCCTGACTAAGATCAGGGCCCAGATCCATTTTGAGCCGGATGGCATTAAGGTATTGGATG  40739248

Query  2941      GCCAAGGACAGCCCCTCCACATTTTGACCCTGTCTCTTGTGGATGAACATCGCCTGTTCG  3000
                 ||||||||||||||||||||||||||||||||||||||||||||||||||||||||||||
Sbjct  40739249  GCCAAGGACAGCCCCTCCACATTTTGACCCTGTCTCTTGTGGATGAACATCGCCTGTTCG  40739308

Query  3001      CCCTGCAGGACAACCCCTACAACCCTCCCTCTACAAAATGGCCCCGTGATATGGATTATT  3060
                 ||||||||||||||||||||||||||||||||||||||||||||||||||||||||||||
Sbjct  40739309  CCCTGCAGGACAACCCCTACAACCCTCCCTCTACAAAATGGCCCCGTGATATGGATTATT  40739368

Query  3061      GGCTTAAAACGTACCCTCAGGCGTGGGCGGAAATAGCAGGTGTGGGCCGGGCGGCCCGCC  3120
                 ||||||||||||||||||||||||||||||||||||||||||||||||||||||||||||
Sbjct  40739369  GGCTTAAAACGTACCCTCAGGCGTGGGCGGAAATAGCAGGTGTGGGCCGGGCGGCCCGCC  40739428

Query  3121      GAGCACCAGTAGTGGTCGAACTTAAAGCCTCGGCCCAGCCTATCTGGATCTGCCAGTACC  3180
                 ||||||||||||||||||||||||||||||||||||||||||||||||||||||||||||
Sbjct  40739429  GAGCACCAGTAGTGGTCGAACTTAAAGCCTCGGCCCAGCCTATCTGGATCTGCCAGTACC  40739488

Query  3181      CCATGTCTGCAGAGGCGTGGAAAGGGATTGCCCCGCACATTAACCGTTTACTGGAAGGTG  3240
                 ||||||||||||||||||||||||||||||||||||||||||||||||||||||||||||
Sbjct  40739489  CCATGTCTGCAGAGGCGTGGAAAGGGATTGCCCCGCACATTAACCGTTTACTGGAAGGTG  40739548

Query  3241      GAATACTGAAACCTTGCCATTCTGCCTGGAACACCCCACTTCTCCCCGTTAAGAAACCGG  3300
                 ||||||||||||||||||||||||||||||||||||||||||||||||||||||||||||
Sbjct  40739549  GAATACTGAAACCTTGCCATTCTGCCTGGAACACCCCACTTCTCCCCGTTAAGAAACCGG  40739608

Query  3301      GGGGAAAAGATTATAGGCCAGTCCAGGACTTGAGGGAAGTGAATAAGAGGGTTGAAGACA  3360
                 ||||||||||||||||||||||||||||||||||||||||||||||||||||||||||||
Sbjct  40739609  GGGGAAAAGATTATAGGCCAGTCCAGGACTTGAGGGAAGTGAATAAGAGGGTTGAAGACA  40739668

Query  3361      TCCACCCCACGGTCCCCAACCCTTATACCTTACTAAGTCACTTGCCCCCTTCACATGTCT  3420
                 ||||||||||||||||||||||||||||||||||||||||||||||||||||||||||||
Sbjct  40739669  TCCACCCCACGGTCCCCAACCCTTATACCTTACTAAGTCACTTGCCCCCTTCACATGTCT  40739728

Query  3421      GGTATACTACCTTAGACCTAAAGGATGCtttttttAGCATAGCCCTGGCACCCAGCAGCC  3480
                 ||||||||||||||||||||||||||||||||||||||||||||||||||||||||||||
Sbjct  40739729  GGTATACTACCTTAGACCTAAAGGATGCTTTTTTTAGCATAGCCCTGGCACCCAGCAGCC  40739788

Query  3481      AACACATTTTTGCCTTCGAATGGAATGATGGCAATACGGGAACCCCCGGGCAGCTGACCT  3540
                 ||||||||||||||||||||||||||||||||||||||||||||||||||||||||||||
Sbjct  40739789  AACACATTTTTGCCTTCGAATGGAATGATGGCAATACGGGAACCCCCGGGCAGCTGACCT  40739848

Query  3541      GGACTAGACTATCGCAAGGCTTCAAAAACTCTCCAACTCTGTTTAATGAAGCCCTAAATC  3600
                 ||||||||||||||||||||||||||||||||||||||||||||||||||||||||||||
Sbjct  40739849  GGACTAGACTATCGCAAGGCTTCAAAAACTCTCCAACTCTGTTTAATGAAGCCCTAAATC  40739908

Query  3601      AGGATTTGGACTCGTTTCGCCAGAGCCATAATTCAGTTACGCTCCTGCAGTACGTAGATG  3660
                 ||||||||||||||||||||||||||||||||||||||||||||||||||||||||||||
Sbjct  40739909  AGGATTTGGACTCGTTTCGCCAGAGCCATAATTCAGTTACGCTCCTGCAGTACGTAGATG  40739968

Query  3661      ACTTGCTTCTGGCGGCCCCCTCCGAAGCCGAATGCCGACAAGCCACTAGAGACCTCCTCC  3720
                 ||||||||||||||||||||||||||||||||||||||||||||||||||||||||||||
Sbjct  40739969  ACTTGCTTCTGGCGGCCCCCTCCGAAGCCGAATGCCGACAAGCCACTAGAGACCTCCTCC  40740028

Query  3721      AGGAGCTGGGGCAGTTGGGCTATCGGGCCAGTGCAAAGAAGGCTCAAATATGCAGGCAAA  3780
                 ||||||||||||||||||||||||||||||||||||||||||||||||||||||||||||
Sbjct  40740029  AGGAGCTGGGGCAGTTGGGCTATCGGGCCAGTGCAAAGAAGGCTCAAATATGCAGGCAAA  40740088

Query  3781      CAGTCACCTACCTGGGGTATAAGCTGAAAGAAGGAACCAGATGGCTGACAGAGGCCATGA  3840
                 ||||||||||||||||||||||||||||||||||||||||||||||||||||||||||||
Sbjct  40740089  CAGTCACCTACCTGGGGTATAAGCTGAAAGAAGGAACCAGATGGCTGACAGAGGCCATGA  40740148

Query  3841      AAGAGACTATTCTTAGACTTCCAGTCCCGACCTCAGCACGAGAGGTCCGTGAGTTTTTAG  3900
                 ||||||||||||||||||||||||||||||||||||||||||||||||||||||||||||
Sbjct  40740149  AAGAGACTATTCTTAGACTTCCAGTCCCGACCTCAGCACGAGAGGTCCGTGAGTTTTTAG  40740208

Query  3901      GGACGACAGGCTACTGCCGGCTGTGGATTTTGGGGTATGCTGAAATAGCGAAACCTCTGT  3960
                 ||||||||||||||||||||||||||||||||||||||||||||||||||||||||||||
Sbjct  40740209  GGACGACAGGCTACTGCCGGCTGTGGATTTTGGGGTATGCTGAAATAGCGAAACCTCTGT  40740268

Query  3961      ATGAGGCAACCAAGGATAAGGTCCCTTGGGCCTGGGGCTCAGACCAACAGAAGGCCTACA  4020
                 ||||||||||||||||||||||||||||||||||||||||||||||||||||||||||||
Sbjct  40740269  ATGAGGCAACCAAGGATAAGGTCCCTTGGGCCTGGGGCTCAGACCAACAGAAGGCCTACA  40740328

Query  4021      ATGAACTCAAGGTCACTCTCCTAAGAGCCCCGGCTCTGGCATTGCCAGACCCCCTGAAGC  4080
                 ||||||||||||||||||||||||||||||||||||||||||||||||||||||||||||
Sbjct  40740329  ATGAACTCAAGGTCACTCTCCTAAGAGCCCCGGCTCTGGCATTGCCAGACCCCCTGAAGC  40740388

Query  4081      CCTTCACTCTCTTTGTTGATGAGAGAAGGGGAATAGCGAAAGGGGTGCTAATGCAGCGTC  4140
                 ||||||||||||||||||||||||||||||||||||||||||||||||||||||||||||
Sbjct  40740389  CCTTCACTCTCTTTGTTGATGAGAGAAGGGGAATAGCGAAAGGGGTGCTAATGCAGCGTC  40740448

Query  4141      TGGGGCCCTGGAAACGTCCGGTTGCCTATTTATTCAAGAAGCTAGATCCAGTTGCAGCAG  4200
                 ||||||||||||||||||||||||||||||||||||||||||||||||||||||||||||
Sbjct  40740449  TGGGGCCCTGGAAACGTCCGGTTGCCTATTTATTCAAGAAGCTAGATCCAGTTGCAGCAG  40740508

Query  4201      GATGGCCCCCGTGCTTAAGGATCATTGCGGCAGTAGCCCTAATGGTAAAGGATGCTGATA  4260
                 ||||||||||||||||||||||||||||||||||||||||||||||||||||||||||||
Sbjct  40740509  GATGGCCCCCGTGCTTAAGGATCATTGCGGCAGTAGCCCTAATGGTAAAGGATGCTGATA  40740568

Query  4261      AACTCACTTTTGGGCAACATCTGAAGGTAGTGACCCCCCATGCGATCGAGGGGGTCCTGA  4320
                 ||||||||||||||||||||||||||||||||||||||||||||||||||||||||||||
Sbjct  40740569  AACTCACTTTTGGGCAACATCTGAAGGTAGTGACCCCCCATGCGATCGAGGGGGTCCTGA  40740628

Query  4321      AATATCCCCCTGGTAGGTGGATGACTAATGCCCGACTAACCCATTACCAAGGACTCTTGC  4380
                 ||||||||||||||||||||||||||||||||||||||||||||||||||||||||||||
Sbjct  40740629  AATATCCCCCTGGTAGGTGGATGACTAATGCCCGACTAACCCATTACCAAGGACTCTTGC  40740688

Query  4381      TAGATGCACCCCGGATCATCTTCGCTGAACCCACCGCTCTGAATCCAGCCACCCTGCTGC  4440
                 ||||||||||||||||||||||||||||||||||||||||||||||||||||||||||||
Sbjct  40740689  TAGATGCACCCCGGATCATCTTCGCTGAACCCACCGCTCTGAATCCAGCCACCCTGCTGC  40740748

Query  4441      CGACCCCGGATCTGAGAGCTCTCCTGTATGATTGCCAAGAGATCATGGCAGAAGTCACCC  4500
                 ||||||||||||||||||||||||||||||||||||||||||||||||||||||||||||
Sbjct  40740749  CGACCCCGGATCTGAGAGCTCTCCTGTATGATTGCCAAGAGATCATGGCAGAAGTCACCC  40740808

Query  4501      AAGTGCGCTCCGACCTCCAGGACACCGCACTACCCAACAGTGAGTTGGTATGGTACACTG  4560
                 ||||||||||||||||||||||||||||||||||||||||||||||||||||||||||||
Sbjct  40740809  AAGTGCGCTCCGACCTCCAGGACACCGCACTACCCAACAGTGAGTTGGTATGGTACACTG  40740868

Query  4561      ATGGAAGCAGCTTCGTTATAGATGGTGTGCGGAGGGCAGGCGCAGCGGTGGTAGACCAAG  4620
                 ||||||||||||||||||||||||||||||||||||||||||||||||||||||||||||
Sbjct  40740869  ATGGAAGCAGCTTCGTTATAGATGGTGTGCGGAGGGCAGGCGCAGCGGTGGTAGACCAAG  40740928

Query  4621      GCGGAAACATCATTTGGAATGCCTCGCTTTCCCTGGGGACATCAGCACAGAAGGCCGAAC  4680
                 ||||||||||||||||||||||||||||||||||||||||||||||||||||||||||||
Sbjct  40740929  GCGGAAACATCATTTGGAATGCCTCGCTTTCCCTGGGGACATCAGCACAGAAGGCCGAAC  40740988

Query  4681      TGATTGCGCTGGCGGAGGCGCTGGAACAGGCCGAAAGGAGACGAGTGACTGTCTACACCG  4740
                 ||||||||||||||||||||||||||||||||||||||||||||||||||||||||||||
Sbjct  40740989  TGATTGCGCTGGCGGAGGCGCTGGAACAGGCCGAAAGGAGACGAGTGACTGTCTACACCG  40741048

Query  4741      ATAGCCGCTACGCCTTTGGCACTGTCCATGTGCATGGCGCTATCTACCGGGAAAGAGGCT  4800
                 ||||||||||||||||||||||||||||||||||||||||||||||||||||||||||||
Sbjct  40741049  ATAGCCGCTACGCCTTTGGCACTGTCCATGTGCATGGCGCTATCTACCGGGAAAGAGGCT  40741108

Query  4801      TTGTTACAGGGGAAGAAAAGACTCTGCGCAATCTTCCTGAGGTACGAAGACTGCGGATGG  4860
                 ||||||||||||||||||||||||||||||||||||||||||||||||||||||||||||
Sbjct  40741109  TTGTTACAGGGGAAGAAAAGACTCTGCGCAATCTTCCTGAGGTACGAAGACTGCGGATGG  40741168

Query  4861      CTGTGCAAATGCCCCGGGCAGTCGCAGTTGTCCACATCCCTGGGCACCAGTCTGCCCAGA  4920
                 ||||||||||||||||||||||||||||||||||||||||||||||||||||||||||||
Sbjct  40741169  CTGTGCAAATGCCCCGGGCAGTCGCAGTTGTCCACATCCCTGGGCACCAGTCTGCCCAGA  40741228

Query  4921      CCCCGGAAGCTGAAGGAAACCGGCGAGCGGATGAAGCCGCCAAGACAGCGGCAGTAGCTT  4980
                 ||||||||||||||||||||||||||||||||||||||||||||||||||||||||||||
Sbjct  40741229  CCCCGGAAGCTGAAGGAAACCGGCGAGCGGATGAAGCCGCCAAGACAGCGGCAGTAGCTT  40741288

Query  4981      CATCAGCTTTAGCACTCACCCTGCCCACACCTGAGCTCCCTCGCCTGCCCCCGCGACCTG  5040
                 ||||||||||||||||||||||||||||||||||||||||||||||||||||||||||||
Sbjct  40741289  CATCAGCTTTAGCACTCACCCTGCCCACACCTGAGCTCCCTCGCCTGCCCCCGCGACCTG  40741348

Query  5041      ACTACACTCCAGAAGACCTGCGATGGATCCAGAACCACCACTGCCCGGAATCTGATCAGC  5100
                 ||||||||||||||||||||||||||||||||||||||||||||||||||||||||||||
Sbjct  40741349  ACTACACTCCAGAAGACCTGCGATGGATCCAGAACCACCACTGCCCGGAATCTGATCAGC  40741408

Query  5101      AGGGGTGGCATCGGGATACAGAAGGAAGATTGATACTGCCGGCACAGCTAGGACTGTTTC  5160
                 ||||||||||||||||||||||||||||||||||||||||||||||||||||||||||||
Sbjct  40741409  AGGGGTGGCATCGGGATACAGAAGGAAGATTGATACTGCCGGCACAGCTAGGACTGTTTC  40741468

Query  5161      TTCTCTCCAACCTGCATCAAGCCACCCACTTAGGAAAAAAGAAGTTGCTGACGATTCTCG  5220
                 ||||||||||||||||||||||||||||||||||||||||||||||||||||||||||||
Sbjct  40741469  TTCTCTCCAACCTGCATCAAGCCACCCACTTAGGAAAAAAGAAGTTGCTGACGATTCTCG  40741528

Query  5221      AGTCCGCCCGCCTCCGGTTTCCCCGACAAGCGGCTCAGATTCAAGAGATTGTAGATCAGT  5280
                 ||||||||||||||||||||||||||||||||||||||||||||||||||||||||||||
Sbjct  40741529  AGTCCGCCCGCCTCCGGTTTCCCCGACAAGCGGCTCAGATTCAAGAGATTGTAGATCAGT  40741588

Query  5281      GCATTGGGTGCCAGGCTATGAGACCCAGTAGGAAAGGACCCCAACATACAGGTACGAGGG  5340
                 ||||||||||||||||||||||||||||||||||||||||||||||||||||||||||||
Sbjct  40741589  GCATTGGGTGCCAGGCTATGAGACCCAGTAGGAAAGGACCCCAACATACAGGTACGAGGG  40741648

Query  5341      TACGGGGAAGAGCGCCGGGACGGAGTTGGGAAGTGGACTTTACTGAGGTAAAGCCTGGGA  5400
                 ||||||||||||||||||||||||||||||||||||||||||||||||||||||||||||
Sbjct  40741649  TACGGGGAAGAGCGCCGGGACGGAGTTGGGAAGTGGACTTTACTGAGGTAAAGCCTGGGA  40741708

Query  5401      GGTGTGGGTATAAGTACTTGCTAGTAATGGTTGACACATTTTCGGGCTGGGTGGAAGCCT  5460
                 ||||||||||||||||||||||||||||||||||||||||||||||||||||||||||||
Sbjct  40741709  GGTGTGGGTATAAGTACTTGCTAGTAATGGTTGACACATTTTCGGGCTGGGTGGAAGCCT  40741768

Query  5461      TCCCCACGAAACGGGAGACTGCCCAAGTGGTTGCTAAGGCATTACTAGAAGAAATTATTC  5520
                 ||||||||||||||||||||||||||||||||||||||||||||||||||||||||||||
Sbjct  40741769  TCCCCACGAAACGGGAGACTGCCCAAGTGGTTGCTAAGGCATTACTAGAAGAAATTATTC  40741828

Query  5521      CCAGATATGGGGTTCCTGAGGTTTTAGGCTCCGATAACGGCCCAGCTTTCATCAGTAACG  5580
                 ||||||||||||||||||||||||||||||||||||||||||||||||||||||||||||
Sbjct  40741829  CCAGATATGGGGTTCCTGAGGTTTTAGGCTCCGATAACGGCCCAGCTTTCATCAGTAACG  40741888

Query  5581      TCCTACAGGGACTAGCCCGAGCGATAGGGATCAATTGGAAGTTACATTGTGAATATAATC  5640
                 ||||||||||||||||||||||||||||||||||||||||||||||||||||||||||||
Sbjct  40741889  TCCTACAGGGACTAGCCCGAGCGATAGGGATCAATTGGAAGTTACATTGTGAATATAATC  40741948

Query  5641      CCCAGAGCTCAGGGCAGGTAGAGAGAATGAATCGGACTCTAAAGGAGACCTTGTCCAAAC  5700
                 ||||||||||||||||||||||||||||||||||||||||||||||||||||||||||||
Sbjct  40741949  CCCAGAGCTCAGGGCAGGTAGAGAGAATGAATCGGACTCTAAAGGAGACCTTGTCCAAAC  40742008

Query  5701      TAGCCATCGAGACTGGCGGGGACTGGGTGACCCTCTTACCCTATGCCATCTTCCGGGTCC  5760
                 ||||||||||||||||||||||||||||||||||||||||||||||||||||||||||||
Sbjct  40742009  TAGCCATCGAGACTGGCGGGGACTGGGTGACCCTCTTACCCTATGCCATCTTCCGGGTCC  40742068

Query  5761      GGAACTCACCATATGTACATGGTTTGACACCTTTCGAAATTCTGTATGGGGCACCACCCC  5820
                 ||||||||||||||||||||||||||||||||||||||||||||||||||||||||||||
Sbjct  40742069  GGAACTCACCATATGTACATGGTTTGACACCTTTCGAAATTCTGTATGGGGCACCACCCC  40742128

Query  5821      CCATTATTGTTCATACTCTACCAGATCATGACCCCAATGTGGCCCCAAGTTATCTGGCCA  5880
                 ||||||||||||||||||||||||||||||||||||||||||||||||||||||||||||
Sbjct  40742129  CCATTATTGTTCATACTCTACCAGATCATGACCCCAATGTGGCCCCAAGTTATCTGGCCA  40742188

Query  5881      GTTTAAAGGCCCTGCAAGGGGCCAACATGAGATATGGCCCCTAGTGAGTTCCCTGTATGA  5940
                 ||||||||||||||||||||||||||||||||||||||||||||||||||||||||||||
Sbjct  40742189  GTTTAAAGGCCCTGCAAGGGGCCAACATGAGATATGGCCCCTAGTGAGTTCCCTGTATGA  40742248

Query  5941      AATTAAGGACGCCCCGAACCCGGAACATGGCATCGTTCCAGGGGATTGGGTATGGGTAAG  6000
                 ||||||||||||||||||||||||||||||||||||||||||||||||||||||||||||
Sbjct  40742249  AATTAAGGACGCCCCGAACCCGGAACATGGCATCGTTCCAGGGGATTGGGTATGGGTAAG  40742308

Query  6001      GAGACACAGGTCCCGGACACTGGAGGAAAGATGGAAAGGTCCTTATGTGGTTATTCTGGT  6060
                 ||||||||||||||||||||||||||||||||||||||||||||||||||||||||||||
Sbjct  40742309  GAGACACAGGTCCCGGACACTGGAGGAAAGATGGAAAGGTCCTTATGTGGTTATTCTGGT  40742368

Query  6061      TACCCCCACTGCCTTAAAGGTTGACGGCATTGGGCCTTGGGTCCATCACTCTCACGTGCG  6120
                 ||||||||||||||||||||||||||||||||||||||||||||||||||||||||||||
Sbjct  40742369  TACCCCCACTGCCTTAAAGGTTGACGGCATTGGGCCTTGGGTCCATCACTCTCACGTGCG  40742428

Query  6121      CCGAGCCAGACAGCTGGAGAAGACGCAAGCTGAGGAGTGGATCGTACGGCGACACCCTGA  6180
                 ||||||||||||||||||||||||||||||||||||||||||||||||||||||||||||
Sbjct  40742429  CCGAGCCAGACAGCTGGAGAAGACGCAAGCTGAGGAGTGGATCGTACGGCGACACCCTGA  40742488

Query  6181      TAACCCTCTGAAGCTGCAGCTCTCCCGACCTCGGGGAAGCGTCAAGCCCCGTGCCTCAGC  6240
                 ||||||||||||||||||||||||||||||||||||||||||||||||||||||||||||
Sbjct  40742489  TAACCCTCTGAAGCTGCAGCTCTCCCGACCTCGGGGAAGCGTCAAGCCCCGTGCCTCAGC  40742548

Query  6241      TAACGATGGAATGGCTGCTAGCCCTAACTCTGCTCAACATCTGGGAGAAGAGCCATGCGG  6300
                 ||||||||||||||||||||||||||||||||||||||||||||||||||||||||||||
Sbjct  40742549  TAACGATGGAATGGCTGCTAGCCCTAACTCTGCTCAACATCTGGGAGAAGAGCCATGCGG  40742608

Query  6301      GGATCAACCCACACCAACCCCATAAGCTAACATGGACCAGAATAGAAGAGGACTTGATTT  6360
                 ||||||||||||||||||||||||||||||||||||||||||||||||||||||||||||
Sbjct  40742609  GGATCAACCCACACCAACCCCATAAGCTAACATGGACCAGAATAGAAGAGGACTTGATTT  40742668

Query  6361      GTTGTTCCTCCAACAAGGGGGACTATGTGCCGCGCTAGGGGAGGAATGTTGTTTTTATGC  6420
                 ||||||||||||||||||||||||||||||||||||||||||||||||||||||||||||
Sbjct  40742669  GTTGTTCCTCCAACAAGGGGGACTATGTGCCGCGCTAGGGGAGGAATGTTGTTTTTATGC  40742728

Query  6421      TGACCATACTGGTGTGGTAAAAGAATCCATGGCAAAGGTGAGAGAAGGGTTAGCTAAGAG  6480
                 ||||||||||||||||||||||||||||||||||||||||||||||||||||||||||||
Sbjct  40742729  TGACCATACTGGTGTGGTAAAAGAATCCATGGCAAAGGTGAGAGAAGGGTTAGCTAAGAG  40742788

Query  6481      AAAACGGGAAAGGGAAGCTCAGGAGAACTGGTTTGAGGCTTGGTTTAACAGATCCCCTGG  6540
                 ||||||||||||||||||||||||||||||||||||||||||||||||||||||||||||
Sbjct  40742789  AAAACGGGAAAGGGAAGCTCAGGAGAACTGGTTTGAGGCTTGGTTTAACAGATCCCCTGG  40742848

Query  6541      CTCACCACCTTAGTATCTACCTTAGTGGGCCCAATTATCTTGCTTGTGCTTATTCTAACC  6600
                 ||||||||||||||||||||||||||||||||||||||||||||||||||||||||||||
Sbjct  40742849  CTCACCACCTTAGTATCTACCTTAGTGGGCCCAATTATCTTGCTTGTGCTTATTCTAACC  40742908

Query  6601      TTGGGCCCTTGCATATTAAACAAGCTTATTAATTTTGTAAAAGATCGTGTTAATACCGTC  6660
                 ||||||||||||||||||||||||||||||||||||||||||||||||||||||||||||
Sbjct  40742909  TTGGGCCCTTGCATATTAAACAAGCTTATTAATTTTGTAAAAGATCGTGTTAATACCGTC  40742968

Query  6661      CAGCTCATGGTCCTAAGACAACAGTATGAGACAGTGCCCACCCGTGAGGACCTCTACGGC  6720
                 ||||||||||||||||||||||||||||||||||||||||||||||||||||||||||||
Sbjct  40742969  CAGCTCATGGTCCTAAGACAACAGTATGAGACAGTGCCCACCCGTGAGGACCTCTACGGC  40743028

Query  6721      TGGCCCGTATATGAGCAAGATTCCTCATTATGAACAACACACAGGGGGGAAATGTAAGAG  6780
                 ||||||||||||||||||||||||||||||||||||||||||||||||||||||||||||
Sbjct  40743029  TGGCCCGTATATGAGCAAGATTCCTCATTATGAACAACACACAGGGGGGAAATGTAAGAG  40743088

Query  6781      ACTGTTAGCATGAGAACTGCTATCTTTAGGTCAGGGTTAACAGCCCCTAGCCTGAAACAA  6840
                 ||||||||||||||||||||||||||||||||||||||||||||||||||||||||||||
Sbjct  40743089  ACTGTTAGCATGAGAACTGCTATCTTTAGGTCAGGGTTAACAGCCCCTAGCCTGAAACAA  40743148

Query  6841      CATAATTATAAAATTCCAGGATGTGGGCAGTTGCAGCATGGAGACTAGAAGTTCTGTAGT  6900
                 ||||||||||||||||||||||||||||||||||||||||||||||||||||||||||||
Sbjct  40743149  CATAATTATAAAATTCCAGGATGTGGGCAGTTGCAGCATGGAGACTAGAAGTTCTGTAGT  40743208

Query  6901      TTATCTTATACTCCTTATATCTATGCAAGTTCTGTAGCTTATCTTATACTCCTGGTCTCC  6960
                 ||||||||||||||||||||||||||||||||||||||||||||||||||||||||||||
Sbjct  40743209  TTATCTTATACTCCTTATATCTATGCAAGTTCTGTAGCTTATCTTATACTCCTGGTCTCC  40743268

Query  6961      TTGTCATGTAGTAAATCTTATACTCTTTGAAGCTATGCAAGTCCTGTAGCTTATCTTATA  7020
                 ||||||||||||||||||||||||||||||||||||||||||||||||||||||||||||
Sbjct  40743269  TTGTCATGTAGTAAATCTTATACTCTTTGAAGCTATGCAAGTCCTGTAGCTTATCTTATA  40743328

Query  7021      CTCCTGGTCTCCTTGTCTTGTAGTAAATCTGATACTCTTTGAAGCTATGCAAGTCCTGTA  7080
                 ||||||||||||||||||||||||||||||||||||||||||||||||||||||||||||
Sbjct  40743329  CTCCTGGTCTCCTTGTCTTGTAGTAAATCTGATACTCTTTGAAGCTATGCAAGTCCTGTA  40743388

Query  7081      GCTTATCTTATACTCCTGGTCTCCTTGTCCTGTAGTAAATCTTATACTCTTTGAAGCTAT  7140
                 ||||||||||||||||||||||||||||||||||||||||||||||||||||||||||||
Sbjct  40743389  GCTTATCTTATACTCCTGGTCTCCTTGTCCTGTAGTAAATCTTATACTCTTTGAAGCTAT  40743448

Query  7141      GTAAGTCCTGTAAGTTTATCTAGTACTCTCTGAAGCTATGGAAAGCCTTGAAAATGCTAT  7200
                 ||||||||||||||||||||||||||||||||||||||||||||||||||||||||||||
Sbjct  40743449  GTAAGTCCTGTAAGTTTATCTAGTACTCTCTGAAGCTATGGAAAGCCTTGAAAATGCTAT  40743508

Query  7201      ATAACCCCTTGGCTTTAAGTGTTTGAGGTCCTTGTTAAAACCCGCTGTGTCGGGCAGAGA  7260
                 ||||||||||||||||||||||||||||||||||||||||||||||||||||||||||||
Sbjct  40743509  ATAACCCCTTGGCTTTAAGTGTTTGAGGTCCTTGTTAAAACCCGCTGTGTCGGGCAGAGA  40743568

Query  7261      CTCGGACCCCAGCTGGTTGGAAATAAACCTCGCTGTGTGACTTGCATTATTGTGCGGGTT  7320
                 ||||||||||||||||||||||||||||||||||||||||||||||||||||||||||||
Sbjct  40743569  CTCGGACCCCAGCTGGTTGGAAATAAACCTCGCTGTGTGACTTGCATTATTGTGCGGGTT  40743628

Query  7321      CTCTGTCTGTCTGAGGGGGACAATTCTGGACCTTAACATCATGAACTTATTCtttttttt  7380
                 ||||||||||||||||||||||||||||||||||||||||||||||||||||||||||||
Sbjct  40743629  CTCTGTCTGTCTGAGGGGGACAATTCTGGACCTTAACATCATGAACTTATTCTTTTTTTT  40743688

Query  7381      AATAT  7385
                 |||||
Sbjct  40743689  AATAT  40743693


 

###########################################################################################################

scaffold_m29_p_6:40736334-40743693
: scaffold_m29_p_6:40736334-40743693(+), Hit seq: , Query_length:7359, Query start: 3214, Query end: 4343
Hit start: 2848, Hit end: 3977
Nucs hit: 1140, Identity:68, Score: 370, Evalue: 6e-100, Gaps: 20


Query_seq: scaffold_m29_p_6:40736334-40743693(+), Hit seq: , Query_length:7359, Query start: 1, Query end: 7359
Nucs hit: 7358

NC_001362.1 Friend murine leukemia virus FB29 complete genome
Length=8323

  = 370 bits (410),  Expect = 6e-100
 Identities = 773/1140 (68%), Gaps = 20/1140 (2%)
 Strand=Plus/Plus

Query  3214  GGAATACTGAAACCTTGCCATTCTGCCTGGAACACCCCACTTCTCCCCGTTAAGAAACCG  3273
             ||||| |||  ||| ||||| ||  |||||||||| || || || |||||||||||||||
Sbjct  2848  GGAATTCTGGTACCCTGCCAGTCCCCCTGGAACACGCCCCTGCTACCCGTTAAGAAACCG  2907

Query  3274  GGGGGAAAAGATTATAGGCCAGTCCAGGACTTGAGGGAAGTGAATAAGAGGGTTGAAGAC  3333
             |||   || ||||||||||| ||||||||  |||| ||||| || ||| |||| ||||||
Sbjct  2908  GGGACTAATGATTATAGGCCTGTCCAGGATCTGAGAGAAGTCAACAAGCGGGTGGAAGAC  2967

Query  3334  ATCCACCCCACGGTCCCCAACCCTTATACCTTACTAAGTCACTTGCCCCCTTCACATGTC  3393
             ||||||||||| || ||||||||||| | | |  | ||     | || || || ||    
Sbjct  2968  ATCCACCCCACCGTGCCCAACCCTTACAACCTCTTGAGCGGGCTCCCACCGTCCCACCAG  3027

Query  3394  TGGTATACTACCTTAGACCTAAAGGATGCtttttttAGCATAGCCCTGGCACCCAGCAGC  3453
             ||||| |||    | ||| |||| |||||||||||  || |    ||    |||| ||| 
Sbjct  3028  TGGTACACTGTGCTTGACTTAAAAGATGCTTTTTTCTGCCTGAGACTCCACCCCACCAGT  3087

Query  3454  CAACACATTTTTGCCTTCGAATGGAATGATGGCAATACGGGAACCCCCGGGCAGCTGACC  3513
             ||     | || ||||| || ||||  |||    | | ||||| | | || ||  | |||
Sbjct  3088  CAGTCTCTCTTCGCCTTTGAGTGGAGAGATCCAGAGATGGGAATCTCAGGACAATTAACC  3147

Query  3514  TGGACTAGACTATCGCAAGGCTTCAAAAACTCTCCAACTCTGTTTAATGAAGCCCTAAAT  3573
             ||||| |||||  |||| || |||||||||  ||| || |||||| ||||||||||  | 
Sbjct  3148  TGGACCAGACTCCCGCAGGGTTTCAAAAACAGTCCCACCCTGTTTGATGAAGCCCTGCA-  3206

Query  3574  CAGGATTTGGACTCG----TTTCGCCAGAGCCATAATTCAG---TTACGCTCCTGCAGTA  3626
             ||||    |  ||||     ||  || || |||  |  |||   | |  || || |||||
Sbjct  3207  CAGG----GACCTCGCAGACTT--CCGGATCCAGCACCCAGACCTGATTCTGCTCCAGTA  3260

Query  3627  CGTAGATGACTTGCTTCTGGCGGCCCCCTCCGAAGCCGAATGCCGACAAGCCACTAGAGA  3686
              ||||||||||| || ||||| ||| | || ||    || || | |||||  ||  | | 
Sbjct  3261  TGTAGATGACTTACTGCTGGCCGCCACTTCTGAGCTTGACTGTCAACAAGGTACGCGGGC  3320

Query  3687  CCTCCTCCAGGAGCTGGGGCAGTTGGGCTATCGGGCCAGTGCAAAGAAGGCTCAAATATG  3746
             |||  | ||    || ||| |  | || |||||||||   || ||||| || ||||| ||
Sbjct  3321  CCTGTTACAAACCCTAGGGGACCTCGGATATCGGGCCTCGGCCAAGAAAGCCCAAATTTG  3380

Query  3747  CAGGCAAACA-GTCACCTACCTGGGGTATAAGCTGAAAGAAGGAACCAGATGGCTGACAG  3805
             |  | ||||| ||||  || |||||||||   || ||||| ||    ||||||||||| |
Sbjct  3381  CCAG-AAACAGGTCAAGTATCTGGGGTATCTTCTAAAAGAGGGTCAGAGATGGCTGACTG  3439

Query  3806  AGGCCATGAAAGAGACTATTCTTAGACTTCCAGTCCCGACCTCAGCACGAGAGGTCCGTG  3865
             ||||||  ||||||||| |  |  | |  ||    ||||   |  | ||| |  |  | |
Sbjct  3440  AGGCCAGAAAAGAGACTGTGATGGGGCAGCCTACTCCGAAGACCCCTCGACAACTAAGGG  3499

Query  3866  AGTTTTTAGGGACGACAGGCTACTGCCGGCTGTGGATTTTGGGGTATGCTGAAATAGCGA  3925
             ||||  |||||||| |||||| ||| || || |||||    |||| ||| ||||| ||  
Sbjct  3500  AGTTCCTAGGGACGGCAGGCTTCTGTCGCCTCTGGATCCCTGGGTTTGCAGAAATGGCAG  3559

Query  3926  AACCTCTGTATGAGGCAACCAAGGATAAGGTCCCT-TGGGCCTGGGGCTCAGACCAACAG  3984
               ||  ||||       |||||  |   || | || |  |  |||||| ||||||| || 
Sbjct  3560  CCCCCTTGTACCCTCTCACCAA-AACGGGGACTCTGTTTGAGTGGGGCCCAGACCAGCAA  3618

Query  3985  AAGGCCTACAATGAACTCAAGGTCACTCTCCTAAGAGCCCCGGCTCTGGCATTGCCAGAC  4044
             ||||||||| | ||  |||||    ||||| |||  ||||| || |||| ||||||||||
Sbjct  3619  AAGGCCTACCAAGAGATCAAGCAGGCTCTCTTAACTGCCCCTGCCCTGGGATTGCCAGAC  3678

Query  4045  CCCCTGAAGCCCTTCACTCTCTTTGTTGATGAG-AGAAGGGGAATAGCGAAAGGGGTGCT  4103
                   |||||||||   || |||||||| ||| || ||||  |  || ||||| || ||
Sbjct  3679  TTGACTAAGCCCTTCGAACTTTTTGTTGACGAGAAGCAGGGCTA-CGCCAAAGGTGTCCT  3737

Query  4104  AATGCAGCGTCTGGGGCCCTGGAAACGTCCGGTTGCCTATTTATTCAAGAAGCTAGATCC  4163
             || |||    |||||||| |||   || ||||| |||||  | | ||| |||||||| ||
Sbjct  3738  AACGCAAAAACTGGGGCCTTGGCGTCGGCCGGTGGCCTACCTGTCCAAAAAGCTAGACCC  3797

Query  4164  AGTTGCAGCAGGATGGCCCCCGTGCTTAAGGATCATTGCGGCAGTAGCCCTAATGGTAAA  4223
             ||| ||||| || |||||||| ||| || ||||  | || ||  | ||| |  ||   ||
Sbjct  3798  AGTGGCAGCTGGGTGGCCCCCTTGCCTACGGATGGTAGCAGCCATCGCCGTTCTGACCAA  3857

Query  4224  GGATGCTGATAAACTCACTTTTGGGCAACATCTGAAGGTAGTGACCCCCCATGCGATCGA  4283
              || ||||  || |||||  | || || |  ||     |  || ||||||||||  | ||
Sbjct  3858  AGACGCTGGCAAGCTCACCATGGGACAGCCACTAGTCATTCTGGCCCCCCATGCAGTAGA  3917

Query  4284  GGGGGTCCTGAAATATCCCCCTGGTAGGTGGATGACTAATGCCCGACTAACCCATTACCA  4343
             ||   |  | ||  | ||||||| | | ||| |  | || |||||| | ||||| |||||
Sbjct  3918  GGCACTAGTTAAGCAACCCCCTGATCGCTGGCTCTCCAACGCCCGAATGACCCACTACCA  3977


 


Rhinolophus ferrumequinum scaffold_m29_p_6
Length=100792546

  = 13272 bits (14718),  Expect = 0.0
 Identities = 7359/7359 (100%), Gaps = 0/7359 (0%)
 Strand=Plus/Plus

Query  1         TATCTTATACTCCTGGTCTCCTTGTCCTGTAGTAAATCTTATACTCTTTGAAGCTATGTA  60
                 ||||||||||||||||||||||||||||||||||||||||||||||||||||||||||||
Sbjct  40736335  TATCTTATACTCCTGGTCTCCTTGTCCTGTAGTAAATCTTATACTCTTTGAAGCTATGTA  40736394

Query  61        AGTCCTGTAAGTTTATCTAGTACTCTCTGAAGCTATGGAAAGCCTTGAAAATGCTATATA  120
                 ||||||||||||||||||||||||||||||||||||||||||||||||||||||||||||
Sbjct  40736395  AGTCCTGTAAGTTTATCTAGTACTCTCTGAAGCTATGGAAAGCCTTGAAAATGCTATATA  40736454

Query  121       ACCCCTTGGCTTTAAGTGTTTGAGGTCCTTGTTAAAACCCGCTGCGTCGGGCAGAGACTC  180
                 ||||||||||||||||||||||||||||||||||||||||||||||||||||||||||||
Sbjct  40736455  ACCCCTTGGCTTTAAGTGTTTGAGGTCCTTGTTAAAACCCGCTGCGTCGGGCAGAGACTC  40736514

Query  181       GGACCCCAGCTGGCTGGAAATAAACCTCGCTGTGTGACTTGCATTATTGTGCGGGTTCTC  240
                 ||||||||||||||||||||||||||||||||||||||||||||||||||||||||||||
Sbjct  40736515  GGACCCCAGCTGGCTGGAAATAAACCTCGCTGTGTGACTTGCATTATTGTGCGGGTTCTC  40736574

Query  241       TGTCTGTCTGAGGGGGACAATTCCGGACCTTAACATTTGGGGGCTCATCCGGGATGcccc  300
                 ||||||||||||||||||||||||||||||||||||||||||||||||||||||||||||
Sbjct  40736575  TGTCTGTCTGAGGGGGACAATTCCGGACCTTAACATTTGGGGGCTCATCCGGGATGCCCC  40736634

Query  301       cccTCAGGGGAACAGACAACTCCCGATACCGAGGTTTACATAGGGAACCGCGGAAGGCGG  360
                 ||||||||||||||||||||||||||||||||||||||||||||||||||||||||||||
Sbjct  40736635  CCCTCAGGGGAACAGACAACTCCCGATACCGAGGTTTACATAGGGAACCGCGGAAGGCGG  40736694

Query  361       TTTGGCCACCTCCGATAGGTGAGGACTGAAACAGGTCCTCGACCGGAGAGACTGAAACAG  420
                 ||||||||||||||||||||||||||||||||||||||||||||||||||||||||||||
Sbjct  40736695  TTTGGCCACCTCCGATAGGTGAGGACTGAAACAGGTCCTCGACCGGAGAGACTGAAACAG  40736754

Query  421       GTCTCTGCCCGGTCCCAAACAGGGGAGGACTGAAATAGGTCTCTGCCTGGTCCCAAACAG  480
                 ||||||||||||||||||||||||||||||||||||||||||||||||||||||||||||
Sbjct  40736755  GTCTCTGCCCGGTCCCAAACAGGGGAGGACTGAAATAGGTCTCTGCCTGGTCCCAAACAG  40736814

Query  481       GGGAGGACTGCAACAGGTCCTCGACCGGAGAGACTGAAACAGGTCTCTGCCCGGTCCCAG  540
                 ||||||||||||||||||||||||||||||||||||||||||||||||||||||||||||
Sbjct  40736815  GGGAGGACTGCAACAGGTCCTCGACCGGAGAGACTGAAACAGGTCTCTGCCCGGTCCCAG  40736874

Query  541       TTGAGAATTCTCACGGGAAGGAAAGTGCGGGTTACGACCCTGGAGGCTCCATTACTTGAA  600
                 ||||||||||||||||||||||||||||||||||||||||||||||||||||||||||||
Sbjct  40736875  TTGAGAATTCTCACGGGAAGGAAAGTGCGGGTTACGACCCTGGAGGCTCCATTACTTGAA  40736934

Query  601       GTCGTGGGAGACGTCCCCGACGAGAAGGTGGCCCAGGGACATCCGCAGTGGACGCCGTTT  660
                 ||||||||||||||||||||||||||||||||||||||||||||||||||||||||||||
Sbjct  40736935  GTCGTGGGAGACGTCCCCGACGAGAAGGTGGCCCAGGGACATCCGCAGTGGACGCCGTTT  40736994

Query  661       GGACAGGCCCTGGGTAAGGATCTTGAGCATGGTGAGACTGATGTGATTGAAACGGCGCCT  720
                 ||||||||||||||||||||||||||||||||||||||||||||||||||||||||||||
Sbjct  40736995  GGACAGGCCCTGGGTAAGGATCTTGAGCATGGTGAGACTGATGTGATTGAAACGGCGCCT  40737054

Query  721       GTGGATGTGGTGTGGTTGACCGGCCGGTGGGTGTTGAAGAGTCCCATGCGAAGTTGTGTA  780
                 ||||||||||||||||||||||||||||||||||||||||||||||||||||||||||||
Sbjct  40737055  GTGGATGTGGTGTGGTTGACCGGCCGGTGGGTGTTGAAGAGTCCCATGCGAAGTTGTGTA  40737114

Query  781       TTTGCTGGCACTGTGTCTTTTGTCCTTTCTTTTGCCTTTTCTTGGTTTCTCTTTGTGACA  840
                 ||||||||||||||||||||||||||||||||||||||||||||||||||||||||||||
Sbjct  40737115  TTTGCTGGCACTGTGTCTTTTGTCCTTTCTTTTGCCTTTTCTTGGTTTCTCTTTGTGACA  40737174

Query  841       ATTATGGGACAGGCTCAGGTAACACCTAAGACCCTGCTCCTGAACGACTTTCCTGAAATC  900
                 ||||||||||||||||||||||||||||||||||||||||||||||||||||||||||||
Sbjct  40737175  ATTATGGGACAGGCTCAGGTAACACCTAAGACCCTGCTCCTGAACGACTTTCCTGAAATC  40737234

Query  901       CGCGCCAAGACTCGTAATCATGGTGTGGAAGTGAAGAAAGGTAAGTTTGATACATTCTGC  960
                 ||||||||||||||||||||||||||||||||||||||||||||||||||||||||||||
Sbjct  40737235  CGCGCCAAGACTCGTAATCATGGTGTGGAAGTGAAGAAAGGTAAGTTTGATACATTCTGC  40737294

Query  961       TCTGCAGAATGGCCTACTTTTAATGTGGGCTGGcccccccAGGGAACTTTTTCCCTAGAC  1020
                 ||||||||||||||||||||||||||||||||||||||||||||||||||||||||||||
Sbjct  40737295  TCTGCAGAATGGCCTACTTTTAATGTGGGCTGGCCCCCCCAGGGAACTTTTTCCCTAGAC  40737354

Query  1021      ATTATTAAGAAGGTCCGAGATATTATTAATCGGCGCCATCCGGACCAATATCCCTATATT  1080
                 ||||||||||||||||||||||||||||||||||||||||||||||||||||||||||||
Sbjct  40737355  ATTATTAAGAAGGTCCGAGATATTATTAATCGGCGCCATCCGGACCAATATCCCTATATT  40737414

Query  1081      TTGATGTGGCAAGCCTTAGTAGAGAGTCCTCCCTCCTGGCTTAAGCCCTTTATCCCCGAC  1140
                 ||||||||||||||||||||||||||||||||||||||||||||||||||||||||||||
Sbjct  40737415  TTGATGTGGCAAGCCTTAGTAGAGAGTCCTCCCTCCTGGCTTAAGCCCTTTATCCCCGAC  40737474

Query  1141      AAGCCAGAAGATccccccctcccccTTAAAGTCCTGACCGTTTCGGGACCCTCCTGCCAG  1200
                 ||||||||||||||||||||||||||||||||||||||||||||||||||||||||||||
Sbjct  40737475  AAGCCAGAAGATCCCCCCCTCCCCCTTAAAGTCCTGACCGTTTCGGGACCCTCCTGCCAG  40737534

Query  1201      TCGGCAGTGCCCACGGCCGGCCCGAAACCCCCGGAGAAGCCGACCCAGGGACCCATCCTT  1260
                 ||||||||||||||||||||||||||||||||||||||||||||||||||||||||||||
Sbjct  40737535  TCGGCAGTGCCCACGGCCGGCCCGAAACCCCCGGAGAAGCCGACCCAGGGACCCATCCTT  40737594

Query  1261      CAGGAGGGGTCAGACATATACCCCTCCCTGATAGACCTAGATCTGGAAGAGAcccccccT  1320
                 ||||||||||||||||||||||||||||||||||||||||||||||||||||||||||||
Sbjct  40737595  CAGGAGGGGTCAGACATATACCCCTCCCTGATAGACCTAGATCTGGAAGAGACCCCCCCT  40737654

Query  1321      CCTTAcgcgccggtggcgccgctccagccgctccagccgcggcgcgcgcccagcccgatg  1380
                 ||||||||||||||||||||||||||||||||||||||||||||||||||||||||||||
Sbjct  40737655  CCTTACGCGCCGGTGGCGCCGCTCCAGCCGCTCCAGCCGCGGCGCGCGCCCAGCCCGATG  40737714

Query  1381      gcgccgctcccgccTGAGGCTGCCGCTCCTTCCGAGCTGCCTCACTCTACCGCCtcccca  1440
                 ||||||||||||||||||||||||||||||||||||||||||||||||||||||||||||
Sbjct  40737715  GCGCCGCTCCCGCCTGAGGCTGCCGCTCCTTCCGAGCTGCCTCACTCTACCGCCTCCCCA  40737774

Query  1441      atggctccccctcccccgggttcccctgccccAGCTCAAGGGCCGGCGAGGGGATTGAGG  1500
                 ||||||||||||||||||||||||||||||||||||||||||||||||||||||||||||
Sbjct  40737775  ATGGCTCCCCCTCCCCCGGGTTCCCCTGCCCCAGCTCAAGGGCCGGCGAGGGGATTGAGG  40737834

Query  1501      CCTCGCAGACGCCGGGAAGAGACCCCAGAGGAGGAACCGTCCTCCTCCACCTCCGCTGGG  1560
                 ||||||||||||||||||||||||||||||||||||||||||||||||||||||||||||
Sbjct  40737835  CCTCGCAGACGCCGGGAAGAGACCCCAGAGGAGGAACCGTCCTCCTCCACCTCCGCTGGG  40737894

Query  1561      GCGCCGATTCTCCCTGTGCGAGCACTAGGAGGAACTGGTCCAGATGGGGAGCGAGCATAC  1620
                 ||||||||||||||||||||||||||||||||||||||||||||||||||||||||||||
Sbjct  40737895  GCGCCGATTCTCCCTGTGCGAGCACTAGGAGGAACTGGTCCAGATGGGGAGCGAGCATAC  40737954

Query  1621      CAGTACTGGCCTTTTTCTAGCAGTGATCTGTACAACTGGAAGGCTCAAAACCCTCCTTTT  1680
                 ||||||||||||||||||||||||||||||||||||||||||||||||||||||||||||
Sbjct  40737955  CAGTACTGGCCTTTTTCTAGCAGTGATCTGTACAACTGGAAGGCTCAAAACCCTCCTTTT  40738014

Query  1681      TCTGAGGACCCGAAAGGCCTAACTGACCTGTTCGAGTCTGTCATGCACACACACAGTCCC  1740
                 ||||||||||||||||||||||||||||||||||||||||||||||||||||||||||||
Sbjct  40738015  TCTGAGGACCCGAAAGGCCTAACTGACCTGTTCGAGTCTGTCATGCACACACACAGTCCC  40738074

Query  1741      ACTTGGGATGATTGCCAGCAGCTTCTTAAGACCTTATTCACCACCGAGGAGCGCGAGCGA  1800
                 ||||||||||||||||||||||||||||||||||||||||||||||||||||||||||||
Sbjct  40738075  ACTTGGGATGATTGCCAGCAGCTTCTTAAGACCTTATTCACCACCGAGGAGCGCGAGCGA  40738134

Query  1801      ATCCTCACCGAGGCCAGAAAAAATGTCCCCGGCGACAACGGAAGACCGACGACCTTGCCG  1860
                 ||||||||||||||||||||||||||||||||||||||||||||||||||||||||||||
Sbjct  40738135  ATCCTCACCGAGGCCAGAAAAAATGTCCCCGGCGACAACGGAAGACCGACGACCTTGCCG  40738194

Query  1861      AACCTGATAGACGAGCGCTTTCCCCTGAATAGACAGGATTGAGACTTTGGGAACGCAGAA  1920
                 ||||||||||||||||||||||||||||||||||||||||||||||||||||||||||||
Sbjct  40738195  AACCTGATAGACGAGCGCTTTCCCCTGAATAGACAGGATTGAGACTTTGGGAACGCAGAA  40738254

Query  1921      GGTAGGGAGCGTCTCCGAGTCTACCGCCAGACTCTTATGGCAGGTCTCCGAGCGGTGGCA  1980
                 ||||||||||||||||||||||||||||||||||||||||||||||||||||||||||||
Sbjct  40738255  GGTAGGGAGCGTCTCCGAGTCTACCGCCAGACTCTTATGGCAGGTCTCCGAGCGGTGGCA  40738314

Query  1981      CGCCGCCCCACCAATTTGGCCAAGGTAAAGGCTATAATGCAAGGGGAAAATGAAAGCCCG  2040
                 ||||||||||||||||||||||||||||||||||||||||||||||||||||||||||||
Sbjct  40738315  CGCCGCCCCACCAATTTGGCCAAGGTAAAGGCTATAATGCAAGGGGAAAATGAAAGCCCG  40738374

Query  2041      GCCGTGTTTTTAGAACGCCTCTATGATGCTTATAGACAGTACACCCCGTTGGACCCCCTG  2100
                 ||||||||||||||||||||||||||||||||||||||||||||||||||||||||||||
Sbjct  40738375  GCCGTGTTTTTAGAACGCCTCTATGATGCTTATAGACAGTACACCCCGTTGGACCCCCTG  40738434

Query  2101      GCAGAGGAAAACCAGTCGGCTGTAATTATGTCCTTTATAAACCAGGCTGCTCCAGATATT  2160
                 ||||||||||||||||||||||||||||||||||||||||||||||||||||||||||||
Sbjct  40738435  GCAGAGGAAAACCAGTCGGCTGTAATTATGTCCTTTATAAACCAGGCTGCTCCAGATATT  40738494

Query  2161      AGGAAGAAATTGTACAAACAGGAGGGACTGGGAGAGATGTCCATTCGGGATTTAATGAAA  2220
                 ||||||||||||||||||||||||||||||||||||||||||||||||||||||||||||
Sbjct  40738495  AGGAAGAAATTGTACAAACAGGAGGGACTGGGAGAGATGTCCATTCGGGATTTAATGAAA  40738554

Query  2221      GTAGCGGAGAGAGTGTTCAACACTCGAGAGACTCCCGAAGAAAGGGAGGATAGAATTAGA  2280
                 ||||||||||||||||||||||||||||||||||||||||||||||||||||||||||||
Sbjct  40738555  GTAGCGGAGAGAGTGTTCAACACTCGAGAGACTCCCGAAGAAAGGGAGGATAGAATTAGA  40738614

Query  2281      AAAGAAAATCAGGAATTACAGGAACGAATCAGGAAGGAAGACAGAGAGCATCAGAGCAGG  2340
                 ||||||||||||||||||||||||||||||||||||||||||||||||||||||||||||
Sbjct  40738615  AAAGAAAATCAGGAATTACAGGAACGAATCAGGAAGGAAGACAGAGAGCATCAGAGCAGG  40738674

Query  2341      GAGAACAGGAGGCAGCAGAGGGAGATGGCCAAGATCTTGTTGGCAGGCGTGCAAAGCACA  2400
                 ||||||||||||||||||||||||||||||||||||||||||||||||||||||||||||
Sbjct  40738675  GAGAACAGGAGGCAGCAGAGGGAGATGGCCAAGATCTTGTTGGCAGGCGTGCAAAGCACA  40738734

Query  2401      GTCAGGGTGGGACCGAGTCCGGCCGGACCAGCCCGACCGTGGAGACCGCGGCCCCGACTG  2460
                 ||||||||||||||||||||||||||||||||||||||||||||||||||||||||||||
Sbjct  40738735  GTCAGGGTGGGACCGAGTCCGGCCGGACCAGCCCGACCGTGGAGACCGCGGCCCCGACTG  40738794

Query  2461      GATAGGGGACAGTGTGCAAACTGCAAAGAATATGGACATTGGAAAAGGGAGTGCCCCAAG  2520
                 ||||||||||||||||||||||||||||||||||||||||||||||||||||||||||||
Sbjct  40738795  GATAGGGGACAGTGTGCAAACTGCAAAGAATATGGACATTGGAAAAGGGAGTGCCCCAAG  40738854

Query  2521      CGCCAGGGCCAAACAGGGCAAGACGCACGGGTCCTGCTGGCGGGGATGGAGAGTGACTAG  2580
                 ||||||||||||||||||||||||||||||||||||||||||||||||||||||||||||
Sbjct  40738855  CGCCAGGGCCAAACAGGGCAAGACGCACGGGTCCTGCTGGCGGGGATGGAGAGTGACTAG  40738914

Query  2581      GGGAGACGGGACTTGGATCCCCTCCCCGAGTCTTGGGTAATTGCGTATGTGGAGGGGAAG  2640
                 ||||||||||||||||||||||||||||||||||||||||||||||||||||||||||||
Sbjct  40738915  GGGAGACGGGACTTGGATCCCCTCCCCGAGTCTTGGGTAATTGCGTATGTGGAGGGGAAG  40738974

Query  2641      CCAGTAGGATTCATGGTAGACACAGGAGCCCAGTACTCAGTTTTGAATAAGCCTACGGAG  2700
                 ||||||||||||||||||||||||||||||||||||||||||||||||||||||||||||
Sbjct  40738975  CCAGTAGGATTCATGGTAGACACAGGAGCCCAGTACTCAGTTTTGAATAAGCCTACGGAG  40739034

Query  2701      CCCTTATCTCAGAAAACCAGTTTGGTGCAAGGGGCAACTTGGTCCAAGGCTTATCGGTGG  2760
                 ||||||||||||||||||||||||||||||||||||||||||||||||||||||||||||
Sbjct  40739035  CCCTTATCTCAGAAAACCAGTTTGGTGCAAGGGGCAACTTGGTCCAAGGCTTATCGGTGG  40739094

Query  2761      ACTAGTAGGCGCCAAGTGGACTTAGTCCGCCACCAAGTGACCCACTCCTTCCTAGTTATC  2820
                 ||||||||||||||||||||||||||||||||||||||||||||||||||||||||||||
Sbjct  40739095  ACTAGTAGGCGCCAAGTGGACTTAGTCCGCCACCAAGTGACCCACTCCTTCCTAGTTATC  40739154

Query  2821      CCTGAATGCCCTGCCCCCTTATTGGGGCGCGATCTCCTGACTAAGATCAGGGCCCAGATC  2880
                 ||||||||||||||||||||||||||||||||||||||||||||||||||||||||||||
Sbjct  40739155  CCTGAATGCCCTGCCCCCTTATTGGGGCGCGATCTCCTGACTAAGATCAGGGCCCAGATC  40739214

Query  2881      CATTTTGAGCCGGATGGCATTAAGGTATTGGATGGCCAAGGACAGCCCCTCCACATTTTG  2940
                 ||||||||||||||||||||||||||||||||||||||||||||||||||||||||||||
Sbjct  40739215  CATTTTGAGCCGGATGGCATTAAGGTATTGGATGGCCAAGGACAGCCCCTCCACATTTTG  40739274

Query  2941      ACCCTGTCTCTTGTGGATGAACATCGCCTGTTCGCCCTGCAGGACAACCCCTACAACCCT  3000
                 ||||||||||||||||||||||||||||||||||||||||||||||||||||||||||||
Sbjct  40739275  ACCCTGTCTCTTGTGGATGAACATCGCCTGTTCGCCCTGCAGGACAACCCCTACAACCCT  40739334

Query  3001      CCCTCTACAAAATGGCCCCGTGATATGGATTATTGGCTTAAAACGTACCCTCAGGCGTGG  3060
                 ||||||||||||||||||||||||||||||||||||||||||||||||||||||||||||
Sbjct  40739335  CCCTCTACAAAATGGCCCCGTGATATGGATTATTGGCTTAAAACGTACCCTCAGGCGTGG  40739394

Query  3061      GCGGAAATAGCAGGTGTGGGCCGGGCGGCCCGCCGAGCACCAGTAGTGGTCGAACTTAAA  3120
                 ||||||||||||||||||||||||||||||||||||||||||||||||||||||||||||
Sbjct  40739395  GCGGAAATAGCAGGTGTGGGCCGGGCGGCCCGCCGAGCACCAGTAGTGGTCGAACTTAAA  40739454

Query  3121      GCCTCGGCCCAGCCTATCTGGATCTGCCAGTACCCCATGTCTGCAGAGGCGTGGAAAGGG  3180
                 ||||||||||||||||||||||||||||||||||||||||||||||||||||||||||||
Sbjct  40739455  GCCTCGGCCCAGCCTATCTGGATCTGCCAGTACCCCATGTCTGCAGAGGCGTGGAAAGGG  40739514

Query  3181      ATTGCCCCGCACATTAACCGTTTACTGGAAGGTGGAATACTGAAACCTTGCCATTCTGCC  3240
                 ||||||||||||||||||||||||||||||||||||||||||||||||||||||||||||
Sbjct  40739515  ATTGCCCCGCACATTAACCGTTTACTGGAAGGTGGAATACTGAAACCTTGCCATTCTGCC  40739574

Query  3241      TGGAACACCCCACTTCTCCCCGTTAAGAAACCGGGGGGAAAAGATTATAGGCCAGTCCAG  3300
                 ||||||||||||||||||||||||||||||||||||||||||||||||||||||||||||
Sbjct  40739575  TGGAACACCCCACTTCTCCCCGTTAAGAAACCGGGGGGAAAAGATTATAGGCCAGTCCAG  40739634

Query  3301      GACTTGAGGGAAGTGAATAAGAGGGTTGAAGACATCCACCCCACGGTCCCCAACCCTTAT  3360
                 ||||||||||||||||||||||||||||||||||||||||||||||||||||||||||||
Sbjct  40739635  GACTTGAGGGAAGTGAATAAGAGGGTTGAAGACATCCACCCCACGGTCCCCAACCCTTAT  40739694

Query  3361      ACCTTACTAAGTCACTTGCCCCCTTCACATGTCTGGTATACTACCTTAGACCTAAAGGAT  3420
                 ||||||||||||||||||||||||||||||||||||||||||||||||||||||||||||
Sbjct  40739695  ACCTTACTAAGTCACTTGCCCCCTTCACATGTCTGGTATACTACCTTAGACCTAAAGGAT  40739754

Query  3421      GCtttttttAGCATAGCCCTGGCACCCAGCAGCCAACACATTTTTGCCTTCGAATGGAAT  3480
                 ||||||||||||||||||||||||||||||||||||||||||||||||||||||||||||
Sbjct  40739755  GCTTTTTTTAGCATAGCCCTGGCACCCAGCAGCCAACACATTTTTGCCTTCGAATGGAAT  40739814

Query  3481      GATGGCAATACGGGAACCCCCGGGCAGCTGACCTGGACTAGACTATCGCAAGGCTTCAAA  3540
                 ||||||||||||||||||||||||||||||||||||||||||||||||||||||||||||
Sbjct  40739815  GATGGCAATACGGGAACCCCCGGGCAGCTGACCTGGACTAGACTATCGCAAGGCTTCAAA  40739874

Query  3541      AACTCTCCAACTCTGTTTAATGAAGCCCTAAATCAGGATTTGGACTCGTTTCGCCAGAGC  3600
                 ||||||||||||||||||||||||||||||||||||||||||||||||||||||||||||
Sbjct  40739875  AACTCTCCAACTCTGTTTAATGAAGCCCTAAATCAGGATTTGGACTCGTTTCGCCAGAGC  40739934

Query  3601      CATAATTCAGTTACGCTCCTGCAGTACGTAGATGACTTGCTTCTGGCGGCCCCCTCCGAA  3660
                 ||||||||||||||||||||||||||||||||||||||||||||||||||||||||||||
Sbjct  40739935  CATAATTCAGTTACGCTCCTGCAGTACGTAGATGACTTGCTTCTGGCGGCCCCCTCCGAA  40739994

Query  3661      GCCGAATGCCGACAAGCCACTAGAGACCTCCTCCAGGAGCTGGGGCAGTTGGGCTATCGG  3720
                 ||||||||||||||||||||||||||||||||||||||||||||||||||||||||||||
Sbjct  40739995  GCCGAATGCCGACAAGCCACTAGAGACCTCCTCCAGGAGCTGGGGCAGTTGGGCTATCGG  40740054

Query  3721      GCCAGTGCAAAGAAGGCTCAAATATGCAGGCAAACAGTCACCTACCTGGGGTATAAGCTG  3780
                 ||||||||||||||||||||||||||||||||||||||||||||||||||||||||||||
Sbjct  40740055  GCCAGTGCAAAGAAGGCTCAAATATGCAGGCAAACAGTCACCTACCTGGGGTATAAGCTG  40740114

Query  3781      AAAGAAGGAACCAGATGGCTGACAGAGGCCATGAAAGAGACTATTCTTAGACTTCCAGTC  3840
                 ||||||||||||||||||||||||||||||||||||||||||||||||||||||||||||
Sbjct  40740115  AAAGAAGGAACCAGATGGCTGACAGAGGCCATGAAAGAGACTATTCTTAGACTTCCAGTC  40740174

Query  3841      CCGACCTCAGCACGAGAGGTCCGTGAGTTTTTAGGGACGACAGGCTACTGCCGGCTGTGG  3900
                 ||||||||||||||||||||||||||||||||||||||||||||||||||||||||||||
Sbjct  40740175  CCGACCTCAGCACGAGAGGTCCGTGAGTTTTTAGGGACGACAGGCTACTGCCGGCTGTGG  40740234

Query  3901      ATTTTGGGGTATGCTGAAATAGCGAAACCTCTGTATGAGGCAACCAAGGATAAGGTCCCT  3960
                 ||||||||||||||||||||||||||||||||||||||||||||||||||||||||||||
Sbjct  40740235  ATTTTGGGGTATGCTGAAATAGCGAAACCTCTGTATGAGGCAACCAAGGATAAGGTCCCT  40740294

Query  3961      TGGGCCTGGGGCTCAGACCAACAGAAGGCCTACAATGAACTCAAGGTCACTCTCCTAAGA  4020
                 ||||||||||||||||||||||||||||||||||||||||||||||||||||||||||||
Sbjct  40740295  TGGGCCTGGGGCTCAGACCAACAGAAGGCCTACAATGAACTCAAGGTCACTCTCCTAAGA  40740354

Query  4021      GCCCCGGCTCTGGCATTGCCAGACCCCCTGAAGCCCTTCACTCTCTTTGTTGATGAGAGA  4080
                 ||||||||||||||||||||||||||||||||||||||||||||||||||||||||||||
Sbjct  40740355  GCCCCGGCTCTGGCATTGCCAGACCCCCTGAAGCCCTTCACTCTCTTTGTTGATGAGAGA  40740414

Query  4081      AGGGGAATAGCGAAAGGGGTGCTAATGCAGCGTCTGGGGCCCTGGAAACGTCCGGTTGCC  4140
                 ||||||||||||||||||||||||||||||||||||||||||||||||||||||||||||
Sbjct  40740415  AGGGGAATAGCGAAAGGGGTGCTAATGCAGCGTCTGGGGCCCTGGAAACGTCCGGTTGCC  40740474

Query  4141      TATTTATTCAAGAAGCTAGATCCAGTTGCAGCAGGATGGCCCCCGTGCTTAAGGATCATT  4200
                 ||||||||||||||||||||||||||||||||||||||||||||||||||||||||||||
Sbjct  40740475  TATTTATTCAAGAAGCTAGATCCAGTTGCAGCAGGATGGCCCCCGTGCTTAAGGATCATT  40740534

Query  4201      GCGGCAGTAGCCCTAATGGTAAAGGATGCTGATAAACTCACTTTTGGGCAACATCTGAAG  4260
                 ||||||||||||||||||||||||||||||||||||||||||||||||||||||||||||
Sbjct  40740535  GCGGCAGTAGCCCTAATGGTAAAGGATGCTGATAAACTCACTTTTGGGCAACATCTGAAG  40740594

Query  4261      GTAGTGACCCCCCATGCGATCGAGGGGGTCCTGAAATATCCCCCTGGTAGGTGGATGACT  4320
                 ||||||||||||||||||||||||||||||||||||||||||||||||||||||||||||
Sbjct  40740595  GTAGTGACCCCCCATGCGATCGAGGGGGTCCTGAAATATCCCCCTGGTAGGTGGATGACT  40740654

Query  4321      AATGCCCGACTAACCCATTACCAAGGACTCTTGCTAGATGCACCCCGGATCATCTTCGCT  4380
                 ||||||||||||||||||||||||||||||||||||||||||||||||||||||||||||
Sbjct  40740655  AATGCCCGACTAACCCATTACCAAGGACTCTTGCTAGATGCACCCCGGATCATCTTCGCT  40740714

Query  4381      GAACCCACCGCTCTGAATCCAGCCACCCTGCTGCCGACCCCGGATCTGAGAGCTCTCCTG  4440
                 ||||||||||||||||||||||||||||||||||||||||||||||||||||||||||||
Sbjct  40740715  GAACCCACCGCTCTGAATCCAGCCACCCTGCTGCCGACCCCGGATCTGAGAGCTCTCCTG  40740774

Query  4441      TATGATTGCCAAGAGATCATGGCAGAAGTCACCCAAGTGCGCTCCGACCTCCAGGACACC  4500
                 ||||||||||||||||||||||||||||||||||||||||||||||||||||||||||||
Sbjct  40740775  TATGATTGCCAAGAGATCATGGCAGAAGTCACCCAAGTGCGCTCCGACCTCCAGGACACC  40740834

Query  4501      GCACTACCCAACAGTGAGTTGGTATGGTACACTGATGGAAGCAGCTTCGTTATAGATGGT  4560
                 ||||||||||||||||||||||||||||||||||||||||||||||||||||||||||||
Sbjct  40740835  GCACTACCCAACAGTGAGTTGGTATGGTACACTGATGGAAGCAGCTTCGTTATAGATGGT  40740894

Query  4561      GTGCGGAGGGCAGGCGCAGCGGTGGTAGACCAAGGCGGAAACATCATTTGGAATGCCTCG  4620
                 ||||||||||||||||||||||||||||||||||||||||||||||||||||||||||||
Sbjct  40740895  GTGCGGAGGGCAGGCGCAGCGGTGGTAGACCAAGGCGGAAACATCATTTGGAATGCCTCG  40740954

Query  4621      CTTTCCCTGGGGACATCAGCACAGAAGGCCGAACTGATTGCGCTGGCGGAGGCGCTGGAA  4680
                 ||||||||||||||||||||||||||||||||||||||||||||||||||||||||||||
Sbjct  40740955  CTTTCCCTGGGGACATCAGCACAGAAGGCCGAACTGATTGCGCTGGCGGAGGCGCTGGAA  40741014

Query  4681      CAGGCCGAAAGGAGACGAGTGACTGTCTACACCGATAGCCGCTACGCCTTTGGCACTGTC  4740
                 ||||||||||||||||||||||||||||||||||||||||||||||||||||||||||||
Sbjct  40741015  CAGGCCGAAAGGAGACGAGTGACTGTCTACACCGATAGCCGCTACGCCTTTGGCACTGTC  40741074

Query  4741      CATGTGCATGGCGCTATCTACCGGGAAAGAGGCTTTGTTACAGGGGAAGAAAAGACTCTG  4800
                 ||||||||||||||||||||||||||||||||||||||||||||||||||||||||||||
Sbjct  40741075  CATGTGCATGGCGCTATCTACCGGGAAAGAGGCTTTGTTACAGGGGAAGAAAAGACTCTG  40741134

Query  4801      CGCAATCTTCCTGAGGTACGAAGACTGCGGATGGCTGTGCAAATGCCCCGGGCAGTCGCA  4860
                 ||||||||||||||||||||||||||||||||||||||||||||||||||||||||||||
Sbjct  40741135  CGCAATCTTCCTGAGGTACGAAGACTGCGGATGGCTGTGCAAATGCCCCGGGCAGTCGCA  40741194

Query  4861      GTTGTCCACATCCCTGGGCACCAGTCTGCCCAGACCCCGGAAGCTGAAGGAAACCGGCGA  4920
                 ||||||||||||||||||||||||||||||||||||||||||||||||||||||||||||
Sbjct  40741195  GTTGTCCACATCCCTGGGCACCAGTCTGCCCAGACCCCGGAAGCTGAAGGAAACCGGCGA  40741254

Query  4921      GCGGATGAAGCCGCCAAGACAGCGGCAGTAGCTTCATCAGCTTTAGCACTCACCCTGCCC  4980
                 ||||||||||||||||||||||||||||||||||||||||||||||||||||||||||||
Sbjct  40741255  GCGGATGAAGCCGCCAAGACAGCGGCAGTAGCTTCATCAGCTTTAGCACTCACCCTGCCC  40741314

Query  4981      ACACCTGAGCTCCCTCGCCTGCCCCCGCGACCTGACTACACTCCAGAAGACCTGCGATGG  5040
                 ||||||||||||||||||||||||||||||||||||||||||||||||||||||||||||
Sbjct  40741315  ACACCTGAGCTCCCTCGCCTGCCCCCGCGACCTGACTACACTCCAGAAGACCTGCGATGG  40741374

Query  5041      ATCCAGAACCACCACTGCCCGGAATCTGATCAGCAGGGGTGGCATCGGGATACAGAAGGA  5100
                 ||||||||||||||||||||||||||||||||||||||||||||||||||||||||||||
Sbjct  40741375  ATCCAGAACCACCACTGCCCGGAATCTGATCAGCAGGGGTGGCATCGGGATACAGAAGGA  40741434

Query  5101      AGATTGATACTGCCGGCACAGCTAGGACTGTTTCTTCTCTCCAACCTGCATCAAGCCACC  5160
                 ||||||||||||||||||||||||||||||||||||||||||||||||||||||||||||
Sbjct  40741435  AGATTGATACTGCCGGCACAGCTAGGACTGTTTCTTCTCTCCAACCTGCATCAAGCCACC  40741494

Query  5161      CACTTAGGAAAAAAGAAGTTGCTGACGATTCTCGAGTCCGCCCGCCTCCGGTTTCCCCGA  5220
                 ||||||||||||||||||||||||||||||||||||||||||||||||||||||||||||
Sbjct  40741495  CACTTAGGAAAAAAGAAGTTGCTGACGATTCTCGAGTCCGCCCGCCTCCGGTTTCCCCGA  40741554

Query  5221      CAAGCGGCTCAGATTCAAGAGATTGTAGATCAGTGCATTGGGTGCCAGGCTATGAGACCC  5280
                 ||||||||||||||||||||||||||||||||||||||||||||||||||||||||||||
Sbjct  40741555  CAAGCGGCTCAGATTCAAGAGATTGTAGATCAGTGCATTGGGTGCCAGGCTATGAGACCC  40741614

Query  5281      AGTAGGAAAGGACCCCAACATACAGGTACGAGGGTACGGGGAAGAGCGCCGGGACGGAGT  5340
                 ||||||||||||||||||||||||||||||||||||||||||||||||||||||||||||
Sbjct  40741615  AGTAGGAAAGGACCCCAACATACAGGTACGAGGGTACGGGGAAGAGCGCCGGGACGGAGT  40741674

Query  5341      TGGGAAGTGGACTTTACTGAGGTAAAGCCTGGGAGGTGTGGGTATAAGTACTTGCTAGTA  5400
                 ||||||||||||||||||||||||||||||||||||||||||||||||||||||||||||
Sbjct  40741675  TGGGAAGTGGACTTTACTGAGGTAAAGCCTGGGAGGTGTGGGTATAAGTACTTGCTAGTA  40741734

Query  5401      ATGGTTGACACATTTTCGGGCTGGGTGGAAGCCTTCCCCACGAAACGGGAGACTGCCCAA  5460
                 ||||||||||||||||||||||||||||||||||||||||||||||||||||||||||||
Sbjct  40741735  ATGGTTGACACATTTTCGGGCTGGGTGGAAGCCTTCCCCACGAAACGGGAGACTGCCCAA  40741794

Query  5461      GTGGTTGCTAAGGCATTACTAGAAGAAATTATTCCCAGATATGGGGTTCCTGAGGTTTTA  5520
                 ||||||||||||||||||||||||||||||||||||||||||||||||||||||||||||
Sbjct  40741795  GTGGTTGCTAAGGCATTACTAGAAGAAATTATTCCCAGATATGGGGTTCCTGAGGTTTTA  40741854

Query  5521      GGCTCCGATAACGGCCCAGCTTTCATCAGTAACGTCCTACAGGGACTAGCCCGAGCGATA  5580
                 ||||||||||||||||||||||||||||||||||||||||||||||||||||||||||||
Sbjct  40741855  GGCTCCGATAACGGCCCAGCTTTCATCAGTAACGTCCTACAGGGACTAGCCCGAGCGATA  40741914

Query  5581      GGGATCAATTGGAAGTTACATTGTGAATATAATCCCCAGAGCTCAGGGCAGGTAGAGAGA  5640
                 ||||||||||||||||||||||||||||||||||||||||||||||||||||||||||||
Sbjct  40741915  GGGATCAATTGGAAGTTACATTGTGAATATAATCCCCAGAGCTCAGGGCAGGTAGAGAGA  40741974

Query  5641      ATGAATCGGACTCTAAAGGAGACCTTGTCCAAACTAGCCATCGAGACTGGCGGGGACTGG  5700
                 ||||||||||||||||||||||||||||||||||||||||||||||||||||||||||||
Sbjct  40741975  ATGAATCGGACTCTAAAGGAGACCTTGTCCAAACTAGCCATCGAGACTGGCGGGGACTGG  40742034

Query  5701      GTGACCCTCTTACCCTATGCCATCTTCCGGGTCCGGAACTCACCATATGTACATGGTTTG  5760
                 ||||||||||||||||||||||||||||||||||||||||||||||||||||||||||||
Sbjct  40742035  GTGACCCTCTTACCCTATGCCATCTTCCGGGTCCGGAACTCACCATATGTACATGGTTTG  40742094

Query  5761      ACACCTTTCGAAATTCTGTATGGGGCACCACCCCCCATTATTGTTCATACTCTACCAGAT  5820
                 ||||||||||||||||||||||||||||||||||||||||||||||||||||||||||||
Sbjct  40742095  ACACCTTTCGAAATTCTGTATGGGGCACCACCCCCCATTATTGTTCATACTCTACCAGAT  40742154

Query  5821      CATGACCCCAATGTGGCCCCAAGTTATCTGGCCAGTTTAAAGGCCCTGCAAGGGGCCAAC  5880
                 ||||||||||||||||||||||||||||||||||||||||||||||||||||||||||||
Sbjct  40742155  CATGACCCCAATGTGGCCCCAAGTTATCTGGCCAGTTTAAAGGCCCTGCAAGGGGCCAAC  40742214

Query  5881      ATGAGATATGGCCCCTAGTGAGTTCCCTGTATGAAATTAAGGACGCCCCGAACCCGGAAC  5940
                 ||||||||||||||||||||||||||||||||||||||||||||||||||||||||||||
Sbjct  40742215  ATGAGATATGGCCCCTAGTGAGTTCCCTGTATGAAATTAAGGACGCCCCGAACCCGGAAC  40742274

Query  5941      ATGGCATCGTTCCAGGGGATTGGGTATGGGTAAGGAGACACAGGTCCCGGACACTGGAGG  6000
                 ||||||||||||||||||||||||||||||||||||||||||||||||||||||||||||
Sbjct  40742275  ATGGCATCGTTCCAGGGGATTGGGTATGGGTAAGGAGACACAGGTCCCGGACACTGGAGG  40742334

Query  6001      AAAGATGGAAAGGTCCTTATGTGGTTATTCTGGTTACCCCCACTGCCTTAAAGGTTGACG  6060
                 ||||||||||||||||||||||||||||||||||||||||||||||||||||||||||||
Sbjct  40742335  AAAGATGGAAAGGTCCTTATGTGGTTATTCTGGTTACCCCCACTGCCTTAAAGGTTGACG  40742394

Query  6061      GCATTGGGCCTTGGGTCCATCACTCTCACGTGCGCCGAGCCAGACAGCTGGAGAAGACGC  6120
                 ||||||||||||||||||||||||||||||||||||||||||||||||||||||||||||
Sbjct  40742395  GCATTGGGCCTTGGGTCCATCACTCTCACGTGCGCCGAGCCAGACAGCTGGAGAAGACGC  40742454

Query  6121      AAGCTGAGGAGTGGATCGTACGGCGACACCCTGATAACCCTCTGAAGCTGCAGCTCTCCC  6180
                 ||||||||||||||||||||||||||||||||||||||||||||||||||||||||||||
Sbjct  40742455  AAGCTGAGGAGTGGATCGTACGGCGACACCCTGATAACCCTCTGAAGCTGCAGCTCTCCC  40742514

Query  6181      GACCTCGGGGAAGCGTCAAGCCCCGTGCCTCAGCTAACGATGGAATGGCTGCTAGCCCTA  6240
                 ||||||||||||||||||||||||||||||||||||||||||||||||||||||||||||
Sbjct  40742515  GACCTCGGGGAAGCGTCAAGCCCCGTGCCTCAGCTAACGATGGAATGGCTGCTAGCCCTA  40742574

Query  6241      ACTCTGCTCAACATCTGGGAGAAGAGCCATGCGGGGATCAACCCACACCAACCCCATAAG  6300
                 ||||||||||||||||||||||||||||||||||||||||||||||||||||||||||||
Sbjct  40742575  ACTCTGCTCAACATCTGGGAGAAGAGCCATGCGGGGATCAACCCACACCAACCCCATAAG  40742634

Query  6301      CTAACATGGACCAGAATAGAAGAGGACTTGATTTGTTGTTCCTCCAACAAGGGGGACTAT  6360
                 ||||||||||||||||||||||||||||||||||||||||||||||||||||||||||||
Sbjct  40742635  CTAACATGGACCAGAATAGAAGAGGACTTGATTTGTTGTTCCTCCAACAAGGGGGACTAT  40742694

Query  6361      GTGCCGCGCTAGGGGAGGAATGTTGTTTTTATGCTGACCATACTGGTGTGGTAAAAGAAT  6420
                 ||||||||||||||||||||||||||||||||||||||||||||||||||||||||||||
Sbjct  40742695  GTGCCGCGCTAGGGGAGGAATGTTGTTTTTATGCTGACCATACTGGTGTGGTAAAAGAAT  40742754

Query  6421      CCATGGCAAAGGTGAGAGAAGGGTTAGCTAAGAGAAAACGGGAAAGGGAAGCTCAGGAGA  6480
                 ||||||||||||||||||||||||||||||||||||||||||||||||||||||||||||
Sbjct  40742755  CCATGGCAAAGGTGAGAGAAGGGTTAGCTAAGAGAAAACGGGAAAGGGAAGCTCAGGAGA  40742814

Query  6481      ACTGGTTTGAGGCTTGGTTTAACAGATCCCCTGGCTCACCACCTTAGTATCTACCTTAGT  6540
                 ||||||||||||||||||||||||||||||||||||||||||||||||||||||||||||
Sbjct  40742815  ACTGGTTTGAGGCTTGGTTTAACAGATCCCCTGGCTCACCACCTTAGTATCTACCTTAGT  40742874

Query  6541      GGGCCCAATTATCTTGCTTGTGCTTATTCTAACCTTGGGCCCTTGCATATTAAACAAGCT  6600
                 ||||||||||||||||||||||||||||||||||||||||||||||||||||||||||||
Sbjct  40742875  GGGCCCAATTATCTTGCTTGTGCTTATTCTAACCTTGGGCCCTTGCATATTAAACAAGCT  40742934

Query  6601      TATTAATTTTGTAAAAGATCGTGTTAATACCGTCCAGCTCATGGTCCTAAGACAACAGTA  6660
                 ||||||||||||||||||||||||||||||||||||||||||||||||||||||||||||
Sbjct  40742935  TATTAATTTTGTAAAAGATCGTGTTAATACCGTCCAGCTCATGGTCCTAAGACAACAGTA  40742994

Query  6661      TGAGACAGTGCCCACCCGTGAGGACCTCTACGGCTGGCCCGTATATGAGCAAGATTCCTC  6720
                 ||||||||||||||||||||||||||||||||||||||||||||||||||||||||||||
Sbjct  40742995  TGAGACAGTGCCCACCCGTGAGGACCTCTACGGCTGGCCCGTATATGAGCAAGATTCCTC  40743054

Query  6721      ATTATGAACAACACACAGGGGGGAAATGTAAGAGACTGTTAGCATGAGAACTGCTATCTT  6780
                 ||||||||||||||||||||||||||||||||||||||||||||||||||||||||||||
Sbjct  40743055  ATTATGAACAACACACAGGGGGGAAATGTAAGAGACTGTTAGCATGAGAACTGCTATCTT  40743114

Query  6781      TAGGTCAGGGTTAACAGCCCCTAGCCTGAAACAACATAATTATAAAATTCCAGGATGTGG  6840
                 ||||||||||||||||||||||||||||||||||||||||||||||||||||||||||||
Sbjct  40743115  TAGGTCAGGGTTAACAGCCCCTAGCCTGAAACAACATAATTATAAAATTCCAGGATGTGG  40743174

Query  6841      GCAGTTGCAGCATGGAGACTAGAAGTTCTGTAGTTTATCTTATACTCCTTATATCTATGC  6900
                 ||||||||||||||||||||||||||||||||||||||||||||||||||||||||||||
Sbjct  40743175  GCAGTTGCAGCATGGAGACTAGAAGTTCTGTAGTTTATCTTATACTCCTTATATCTATGC  40743234

Query  6901      AAGTTCTGTAGCTTATCTTATACTCCTGGTCTCCTTGTCATGTAGTAAATCTTATACTCT  6960
                 ||||||||||||||||||||||||||||||||||||||||||||||||||||||||||||
Sbjct  40743235  AAGTTCTGTAGCTTATCTTATACTCCTGGTCTCCTTGTCATGTAGTAAATCTTATACTCT  40743294

Query  6961      TTGAAGCTATGCAAGTCCTGTAGCTTATCTTATACTCCTGGTCTCCTTGTCTTGTAGTAA  7020
                 ||||||||||||||||||||||||||||||||||||||||||||||||||||||||||||
Sbjct  40743295  TTGAAGCTATGCAAGTCCTGTAGCTTATCTTATACTCCTGGTCTCCTTGTCTTGTAGTAA  40743354

Query  7021      ATCTGATACTCTTTGAAGCTATGCAAGTCCTGTAGCTTATCTTATACTCCTGGTCTCCTT  7080
                 ||||||||||||||||||||||||||||||||||||||||||||||||||||||||||||
Sbjct  40743355  ATCTGATACTCTTTGAAGCTATGCAAGTCCTGTAGCTTATCTTATACTCCTGGTCTCCTT  40743414

Query  7081      GTCCTGTAGTAAATCTTATACTCTTTGAAGCTATGTAAGTCCTGTAAGTTTATCTAGTAC  7140
                 ||||||||||||||||||||||||||||||||||||||||||||||||||||||||||||
Sbjct  40743415  GTCCTGTAGTAAATCTTATACTCTTTGAAGCTATGTAAGTCCTGTAAGTTTATCTAGTAC  40743474

Query  7141      TCTCTGAAGCTATGGAAAGCCTTGAAAATGCTATATAACCCCTTGGCTTTAAGTGTTTGA  7200
                 ||||||||||||||||||||||||||||||||||||||||||||||||||||||||||||
Sbjct  40743475  TCTCTGAAGCTATGGAAAGCCTTGAAAATGCTATATAACCCCTTGGCTTTAAGTGTTTGA  40743534

Query  7201      GGTCCTTGTTAAAACCCGCTGTGTCGGGCAGAGACTCGGACCCCAGCTGGTTGGAAATAA  7260
                 ||||||||||||||||||||||||||||||||||||||||||||||||||||||||||||
Sbjct  40743535  GGTCCTTGTTAAAACCCGCTGTGTCGGGCAGAGACTCGGACCCCAGCTGGTTGGAAATAA  40743594

Query  7261      ACCTCGCTGTGTGACTTGCATTATTGTGCGGGTTCTCTGTCTGTCTGAGGGGGACAATTC  7320
                 ||||||||||||||||||||||||||||||||||||||||||||||||||||||||||||
Sbjct  40743595  ACCTCGCTGTGTGACTTGCATTATTGTGCGGGTTCTCTGTCTGTCTGAGGGGGACAATTC  40743654

Query  7321      TGGACCTTAACATCATGAACTTATTCttttttttAATAT  7359
                 |||||||||||||||||||||||||||||||||||||||
Sbjct  40743655  TGGACCTTAACATCATGAACTTATTCTTTTTTTTAATAT  40743693


 

Rhinolophus ferrumequinum scaffold_m29_p_6
Length=100792546

  = 13272 bits (14718),  Expect = 0.0
 Identities = 7359/7359 (100%), Gaps = 0/7359 (0%)
 Strand=Plus/Plus

Query  1         TATCTTATACTCCTGGTCTCCTTGTCCTGTAGTAAATCTTATACTCTTTGAAGCTATGTA  60
                 ||||||||||||||||||||||||||||||||||||||||||||||||||||||||||||
Sbjct  40736335  TATCTTATACTCCTGGTCTCCTTGTCCTGTAGTAAATCTTATACTCTTTGAAGCTATGTA  40736394

Query  61        AGTCCTGTAAGTTTATCTAGTACTCTCTGAAGCTATGGAAAGCCTTGAAAATGCTATATA  120
                 ||||||||||||||||||||||||||||||||||||||||||||||||||||||||||||
Sbjct  40736395  AGTCCTGTAAGTTTATCTAGTACTCTCTGAAGCTATGGAAAGCCTTGAAAATGCTATATA  40736454

Query  121       ACCCCTTGGCTTTAAGTGTTTGAGGTCCTTGTTAAAACCCGCTGCGTCGGGCAGAGACTC  180
                 ||||||||||||||||||||||||||||||||||||||||||||||||||||||||||||
Sbjct  40736455  ACCCCTTGGCTTTAAGTGTTTGAGGTCCTTGTTAAAACCCGCTGCGTCGGGCAGAGACTC  40736514

Query  181       GGACCCCAGCTGGCTGGAAATAAACCTCGCTGTGTGACTTGCATTATTGTGCGGGTTCTC  240
                 ||||||||||||||||||||||||||||||||||||||||||||||||||||||||||||
Sbjct  40736515  GGACCCCAGCTGGCTGGAAATAAACCTCGCTGTGTGACTTGCATTATTGTGCGGGTTCTC  40736574

Query  241       TGTCTGTCTGAGGGGGACAATTCCGGACCTTAACATTTGGGGGCTCATCCGGGATGcccc  300
                 ||||||||||||||||||||||||||||||||||||||||||||||||||||||||||||
Sbjct  40736575  TGTCTGTCTGAGGGGGACAATTCCGGACCTTAACATTTGGGGGCTCATCCGGGATGCCCC  40736634

Query  301       cccTCAGGGGAACAGACAACTCCCGATACCGAGGTTTACATAGGGAACCGCGGAAGGCGG  360
                 ||||||||||||||||||||||||||||||||||||||||||||||||||||||||||||
Sbjct  40736635  CCCTCAGGGGAACAGACAACTCCCGATACCGAGGTTTACATAGGGAACCGCGGAAGGCGG  40736694

Query  361       TTTGGCCACCTCCGATAGGTGAGGACTGAAACAGGTCCTCGACCGGAGAGACTGAAACAG  420
                 ||||||||||||||||||||||||||||||||||||||||||||||||||||||||||||
Sbjct  40736695  TTTGGCCACCTCCGATAGGTGAGGACTGAAACAGGTCCTCGACCGGAGAGACTGAAACAG  40736754

Query  421       GTCTCTGCCCGGTCCCAAACAGGGGAGGACTGAAATAGGTCTCTGCCTGGTCCCAAACAG  480
                 ||||||||||||||||||||||||||||||||||||||||||||||||||||||||||||
Sbjct  40736755  GTCTCTGCCCGGTCCCAAACAGGGGAGGACTGAAATAGGTCTCTGCCTGGTCCCAAACAG  40736814

Query  481       GGGAGGACTGCAACAGGTCCTCGACCGGAGAGACTGAAACAGGTCTCTGCCCGGTCCCAG  540
                 ||||||||||||||||||||||||||||||||||||||||||||||||||||||||||||
Sbjct  40736815  GGGAGGACTGCAACAGGTCCTCGACCGGAGAGACTGAAACAGGTCTCTGCCCGGTCCCAG  40736874

Query  541       TTGAGAATTCTCACGGGAAGGAAAGTGCGGGTTACGACCCTGGAGGCTCCATTACTTGAA  600
                 ||||||||||||||||||||||||||||||||||||||||||||||||||||||||||||
Sbjct  40736875  TTGAGAATTCTCACGGGAAGGAAAGTGCGGGTTACGACCCTGGAGGCTCCATTACTTGAA  40736934

Query  601       GTCGTGGGAGACGTCCCCGACGAGAAGGTGGCCCAGGGACATCCGCAGTGGACGCCGTTT  660
                 ||||||||||||||||||||||||||||||||||||||||||||||||||||||||||||
Sbjct  40736935  GTCGTGGGAGACGTCCCCGACGAGAAGGTGGCCCAGGGACATCCGCAGTGGACGCCGTTT  40736994

Query  661       GGACAGGCCCTGGGTAAGGATCTTGAGCATGGTGAGACTGATGTGATTGAAACGGCGCCT  720
                 ||||||||||||||||||||||||||||||||||||||||||||||||||||||||||||
Sbjct  40736995  GGACAGGCCCTGGGTAAGGATCTTGAGCATGGTGAGACTGATGTGATTGAAACGGCGCCT  40737054

Query  721       GTGGATGTGGTGTGGTTGACCGGCCGGTGGGTGTTGAAGAGTCCCATGCGAAGTTGTGTA  780
                 ||||||||||||||||||||||||||||||||||||||||||||||||||||||||||||
Sbjct  40737055  GTGGATGTGGTGTGGTTGACCGGCCGGTGGGTGTTGAAGAGTCCCATGCGAAGTTGTGTA  40737114

Query  781       TTTGCTGGCACTGTGTCTTTTGTCCTTTCTTTTGCCTTTTCTTGGTTTCTCTTTGTGACA  840
                 ||||||||||||||||||||||||||||||||||||||||||||||||||||||||||||
Sbjct  40737115  TTTGCTGGCACTGTGTCTTTTGTCCTTTCTTTTGCCTTTTCTTGGTTTCTCTTTGTGACA  40737174

Query  841       ATTATGGGACAGGCTCAGGTAACACCTAAGACCCTGCTCCTGAACGACTTTCCTGAAATC  900
                 ||||||||||||||||||||||||||||||||||||||||||||||||||||||||||||
Sbjct  40737175  ATTATGGGACAGGCTCAGGTAACACCTAAGACCCTGCTCCTGAACGACTTTCCTGAAATC  40737234

Query  901       CGCGCCAAGACTCGTAATCATGGTGTGGAAGTGAAGAAAGGTAAGTTTGATACATTCTGC  960
                 ||||||||||||||||||||||||||||||||||||||||||||||||||||||||||||
Sbjct  40737235  CGCGCCAAGACTCGTAATCATGGTGTGGAAGTGAAGAAAGGTAAGTTTGATACATTCTGC  40737294

Query  961       TCTGCAGAATGGCCTACTTTTAATGTGGGCTGGcccccccAGGGAACTTTTTCCCTAGAC  1020
                 ||||||||||||||||||||||||||||||||||||||||||||||||||||||||||||
Sbjct  40737295  TCTGCAGAATGGCCTACTTTTAATGTGGGCTGGCCCCCCCAGGGAACTTTTTCCCTAGAC  40737354

Query  1021      ATTATTAAGAAGGTCCGAGATATTATTAATCGGCGCCATCCGGACCAATATCCCTATATT  1080
                 ||||||||||||||||||||||||||||||||||||||||||||||||||||||||||||
Sbjct  40737355  ATTATTAAGAAGGTCCGAGATATTATTAATCGGCGCCATCCGGACCAATATCCCTATATT  40737414

Query  1081      TTGATGTGGCAAGCCTTAGTAGAGAGTCCTCCCTCCTGGCTTAAGCCCTTTATCCCCGAC  1140
                 ||||||||||||||||||||||||||||||||||||||||||||||||||||||||||||
Sbjct  40737415  TTGATGTGGCAAGCCTTAGTAGAGAGTCCTCCCTCCTGGCTTAAGCCCTTTATCCCCGAC  40737474

Query  1141      AAGCCAGAAGATccccccctcccccTTAAAGTCCTGACCGTTTCGGGACCCTCCTGCCAG  1200
                 ||||||||||||||||||||||||||||||||||||||||||||||||||||||||||||
Sbjct  40737475  AAGCCAGAAGATCCCCCCCTCCCCCTTAAAGTCCTGACCGTTTCGGGACCCTCCTGCCAG  40737534

Query  1201      TCGGCAGTGCCCACGGCCGGCCCGAAACCCCCGGAGAAGCCGACCCAGGGACCCATCCTT  1260
                 ||||||||||||||||||||||||||||||||||||||||||||||||||||||||||||
Sbjct  40737535  TCGGCAGTGCCCACGGCCGGCCCGAAACCCCCGGAGAAGCCGACCCAGGGACCCATCCTT  40737594

Query  1261      CAGGAGGGGTCAGACATATACCCCTCCCTGATAGACCTAGATCTGGAAGAGAcccccccT  1320
                 ||||||||||||||||||||||||||||||||||||||||||||||||||||||||||||
Sbjct  40737595  CAGGAGGGGTCAGACATATACCCCTCCCTGATAGACCTAGATCTGGAAGAGACCCCCCCT  40737654

Query  1321      CCTTAcgcgccggtggcgccgctccagccgctccagccgcggcgcgcgcccagcccgatg  1380
                 ||||||||||||||||||||||||||||||||||||||||||||||||||||||||||||
Sbjct  40737655  CCTTACGCGCCGGTGGCGCCGCTCCAGCCGCTCCAGCCGCGGCGCGCGCCCAGCCCGATG  40737714

Query  1381      gcgccgctcccgccTGAGGCTGCCGCTCCTTCCGAGCTGCCTCACTCTACCGCCtcccca  1440
                 ||||||||||||||||||||||||||||||||||||||||||||||||||||||||||||
Sbjct  40737715  GCGCCGCTCCCGCCTGAGGCTGCCGCTCCTTCCGAGCTGCCTCACTCTACCGCCTCCCCA  40737774

Query  1441      atggctccccctcccccgggttcccctgccccAGCTCAAGGGCCGGCGAGGGGATTGAGG  1500
                 ||||||||||||||||||||||||||||||||||||||||||||||||||||||||||||
Sbjct  40737775  ATGGCTCCCCCTCCCCCGGGTTCCCCTGCCCCAGCTCAAGGGCCGGCGAGGGGATTGAGG  40737834

Query  1501      CCTCGCAGACGCCGGGAAGAGACCCCAGAGGAGGAACCGTCCTCCTCCACCTCCGCTGGG  1560
                 ||||||||||||||||||||||||||||||||||||||||||||||||||||||||||||
Sbjct  40737835  CCTCGCAGACGCCGGGAAGAGACCCCAGAGGAGGAACCGTCCTCCTCCACCTCCGCTGGG  40737894

Query  1561      GCGCCGATTCTCCCTGTGCGAGCACTAGGAGGAACTGGTCCAGATGGGGAGCGAGCATAC  1620
                 ||||||||||||||||||||||||||||||||||||||||||||||||||||||||||||
Sbjct  40737895  GCGCCGATTCTCCCTGTGCGAGCACTAGGAGGAACTGGTCCAGATGGGGAGCGAGCATAC  40737954

Query  1621      CAGTACTGGCCTTTTTCTAGCAGTGATCTGTACAACTGGAAGGCTCAAAACCCTCCTTTT  1680
                 ||||||||||||||||||||||||||||||||||||||||||||||||||||||||||||
Sbjct  40737955  CAGTACTGGCCTTTTTCTAGCAGTGATCTGTACAACTGGAAGGCTCAAAACCCTCCTTTT  40738014

Query  1681      TCTGAGGACCCGAAAGGCCTAACTGACCTGTTCGAGTCTGTCATGCACACACACAGTCCC  1740
                 ||||||||||||||||||||||||||||||||||||||||||||||||||||||||||||
Sbjct  40738015  TCTGAGGACCCGAAAGGCCTAACTGACCTGTTCGAGTCTGTCATGCACACACACAGTCCC  40738074

Query  1741      ACTTGGGATGATTGCCAGCAGCTTCTTAAGACCTTATTCACCACCGAGGAGCGCGAGCGA  1800
                 ||||||||||||||||||||||||||||||||||||||||||||||||||||||||||||
Sbjct  40738075  ACTTGGGATGATTGCCAGCAGCTTCTTAAGACCTTATTCACCACCGAGGAGCGCGAGCGA  40738134

Query  1801      ATCCTCACCGAGGCCAGAAAAAATGTCCCCGGCGACAACGGAAGACCGACGACCTTGCCG  1860
                 ||||||||||||||||||||||||||||||||||||||||||||||||||||||||||||
Sbjct  40738135  ATCCTCACCGAGGCCAGAAAAAATGTCCCCGGCGACAACGGAAGACCGACGACCTTGCCG  40738194

Query  1861      AACCTGATAGACGAGCGCTTTCCCCTGAATAGACAGGATTGAGACTTTGGGAACGCAGAA  1920
                 ||||||||||||||||||||||||||||||||||||||||||||||||||||||||||||
Sbjct  40738195  AACCTGATAGACGAGCGCTTTCCCCTGAATAGACAGGATTGAGACTTTGGGAACGCAGAA  40738254

Query  1921      GGTAGGGAGCGTCTCCGAGTCTACCGCCAGACTCTTATGGCAGGTCTCCGAGCGGTGGCA  1980
                 ||||||||||||||||||||||||||||||||||||||||||||||||||||||||||||
Sbjct  40738255  GGTAGGGAGCGTCTCCGAGTCTACCGCCAGACTCTTATGGCAGGTCTCCGAGCGGTGGCA  40738314

Query  1981      CGCCGCCCCACCAATTTGGCCAAGGTAAAGGCTATAATGCAAGGGGAAAATGAAAGCCCG  2040
                 ||||||||||||||||||||||||||||||||||||||||||||||||||||||||||||
Sbjct  40738315  CGCCGCCCCACCAATTTGGCCAAGGTAAAGGCTATAATGCAAGGGGAAAATGAAAGCCCG  40738374

Query  2041      GCCGTGTTTTTAGAACGCCTCTATGATGCTTATAGACAGTACACCCCGTTGGACCCCCTG  2100
                 ||||||||||||||||||||||||||||||||||||||||||||||||||||||||||||
Sbjct  40738375  GCCGTGTTTTTAGAACGCCTCTATGATGCTTATAGACAGTACACCCCGTTGGACCCCCTG  40738434

Query  2101      GCAGAGGAAAACCAGTCGGCTGTAATTATGTCCTTTATAAACCAGGCTGCTCCAGATATT  2160
                 ||||||||||||||||||||||||||||||||||||||||||||||||||||||||||||
Sbjct  40738435  GCAGAGGAAAACCAGTCGGCTGTAATTATGTCCTTTATAAACCAGGCTGCTCCAGATATT  40738494

Query  2161      AGGAAGAAATTGTACAAACAGGAGGGACTGGGAGAGATGTCCATTCGGGATTTAATGAAA  2220
                 ||||||||||||||||||||||||||||||||||||||||||||||||||||||||||||
Sbjct  40738495  AGGAAGAAATTGTACAAACAGGAGGGACTGGGAGAGATGTCCATTCGGGATTTAATGAAA  40738554

Query  2221      GTAGCGGAGAGAGTGTTCAACACTCGAGAGACTCCCGAAGAAAGGGAGGATAGAATTAGA  2280
                 ||||||||||||||||||||||||||||||||||||||||||||||||||||||||||||
Sbjct  40738555  GTAGCGGAGAGAGTGTTCAACACTCGAGAGACTCCCGAAGAAAGGGAGGATAGAATTAGA  40738614

Query  2281      AAAGAAAATCAGGAATTACAGGAACGAATCAGGAAGGAAGACAGAGAGCATCAGAGCAGG  2340
                 ||||||||||||||||||||||||||||||||||||||||||||||||||||||||||||
Sbjct  40738615  AAAGAAAATCAGGAATTACAGGAACGAATCAGGAAGGAAGACAGAGAGCATCAGAGCAGG  40738674

Query  2341      GAGAACAGGAGGCAGCAGAGGGAGATGGCCAAGATCTTGTTGGCAGGCGTGCAAAGCACA  2400
                 ||||||||||||||||||||||||||||||||||||||||||||||||||||||||||||
Sbjct  40738675  GAGAACAGGAGGCAGCAGAGGGAGATGGCCAAGATCTTGTTGGCAGGCGTGCAAAGCACA  40738734

Query  2401      GTCAGGGTGGGACCGAGTCCGGCCGGACCAGCCCGACCGTGGAGACCGCGGCCCCGACTG  2460
                 ||||||||||||||||||||||||||||||||||||||||||||||||||||||||||||
Sbjct  40738735  GTCAGGGTGGGACCGAGTCCGGCCGGACCAGCCCGACCGTGGAGACCGCGGCCCCGACTG  40738794

Query  2461      GATAGGGGACAGTGTGCAAACTGCAAAGAATATGGACATTGGAAAAGGGAGTGCCCCAAG  2520
                 ||||||||||||||||||||||||||||||||||||||||||||||||||||||||||||
Sbjct  40738795  GATAGGGGACAGTGTGCAAACTGCAAAGAATATGGACATTGGAAAAGGGAGTGCCCCAAG  40738854

Query  2521      CGCCAGGGCCAAACAGGGCAAGACGCACGGGTCCTGCTGGCGGGGATGGAGAGTGACTAG  2580
                 ||||||||||||||||||||||||||||||||||||||||||||||||||||||||||||
Sbjct  40738855  CGCCAGGGCCAAACAGGGCAAGACGCACGGGTCCTGCTGGCGGGGATGGAGAGTGACTAG  40738914

Query  2581      GGGAGACGGGACTTGGATCCCCTCCCCGAGTCTTGGGTAATTGCGTATGTGGAGGGGAAG  2640
                 ||||||||||||||||||||||||||||||||||||||||||||||||||||||||||||
Sbjct  40738915  GGGAGACGGGACTTGGATCCCCTCCCCGAGTCTTGGGTAATTGCGTATGTGGAGGGGAAG  40738974

Query  2641      CCAGTAGGATTCATGGTAGACACAGGAGCCCAGTACTCAGTTTTGAATAAGCCTACGGAG  2700
                 ||||||||||||||||||||||||||||||||||||||||||||||||||||||||||||
Sbjct  40738975  CCAGTAGGATTCATGGTAGACACAGGAGCCCAGTACTCAGTTTTGAATAAGCCTACGGAG  40739034

Query  2701      CCCTTATCTCAGAAAACCAGTTTGGTGCAAGGGGCAACTTGGTCCAAGGCTTATCGGTGG  2760
                 ||||||||||||||||||||||||||||||||||||||||||||||||||||||||||||
Sbjct  40739035  CCCTTATCTCAGAAAACCAGTTTGGTGCAAGGGGCAACTTGGTCCAAGGCTTATCGGTGG  40739094

Query  2761      ACTAGTAGGCGCCAAGTGGACTTAGTCCGCCACCAAGTGACCCACTCCTTCCTAGTTATC  2820
                 ||||||||||||||||||||||||||||||||||||||||||||||||||||||||||||
Sbjct  40739095  ACTAGTAGGCGCCAAGTGGACTTAGTCCGCCACCAAGTGACCCACTCCTTCCTAGTTATC  40739154

Query  2821      CCTGAATGCCCTGCCCCCTTATTGGGGCGCGATCTCCTGACTAAGATCAGGGCCCAGATC  2880
                 ||||||||||||||||||||||||||||||||||||||||||||||||||||||||||||
Sbjct  40739155  CCTGAATGCCCTGCCCCCTTATTGGGGCGCGATCTCCTGACTAAGATCAGGGCCCAGATC  40739214

Query  2881      CATTTTGAGCCGGATGGCATTAAGGTATTGGATGGCCAAGGACAGCCCCTCCACATTTTG  2940
                 ||||||||||||||||||||||||||||||||||||||||||||||||||||||||||||
Sbjct  40739215  CATTTTGAGCCGGATGGCATTAAGGTATTGGATGGCCAAGGACAGCCCCTCCACATTTTG  40739274

Query  2941      ACCCTGTCTCTTGTGGATGAACATCGCCTGTTCGCCCTGCAGGACAACCCCTACAACCCT  3000
                 ||||||||||||||||||||||||||||||||||||||||||||||||||||||||||||
Sbjct  40739275  ACCCTGTCTCTTGTGGATGAACATCGCCTGTTCGCCCTGCAGGACAACCCCTACAACCCT  40739334

Query  3001      CCCTCTACAAAATGGCCCCGTGATATGGATTATTGGCTTAAAACGTACCCTCAGGCGTGG  3060
                 ||||||||||||||||||||||||||||||||||||||||||||||||||||||||||||
Sbjct  40739335  CCCTCTACAAAATGGCCCCGTGATATGGATTATTGGCTTAAAACGTACCCTCAGGCGTGG  40739394

Query  3061      GCGGAAATAGCAGGTGTGGGCCGGGCGGCCCGCCGAGCACCAGTAGTGGTCGAACTTAAA  3120
                 ||||||||||||||||||||||||||||||||||||||||||||||||||||||||||||
Sbjct  40739395  GCGGAAATAGCAGGTGTGGGCCGGGCGGCCCGCCGAGCACCAGTAGTGGTCGAACTTAAA  40739454

Query  3121      GCCTCGGCCCAGCCTATCTGGATCTGCCAGTACCCCATGTCTGCAGAGGCGTGGAAAGGG  3180
                 ||||||||||||||||||||||||||||||||||||||||||||||||||||||||||||
Sbjct  40739455  GCCTCGGCCCAGCCTATCTGGATCTGCCAGTACCCCATGTCTGCAGAGGCGTGGAAAGGG  40739514

Query  3181      ATTGCCCCGCACATTAACCGTTTACTGGAAGGTGGAATACTGAAACCTTGCCATTCTGCC  3240
                 ||||||||||||||||||||||||||||||||||||||||||||||||||||||||||||
Sbjct  40739515  ATTGCCCCGCACATTAACCGTTTACTGGAAGGTGGAATACTGAAACCTTGCCATTCTGCC  40739574

Query  3241      TGGAACACCCCACTTCTCCCCGTTAAGAAACCGGGGGGAAAAGATTATAGGCCAGTCCAG  3300
                 ||||||||||||||||||||||||||||||||||||||||||||||||||||||||||||
Sbjct  40739575  TGGAACACCCCACTTCTCCCCGTTAAGAAACCGGGGGGAAAAGATTATAGGCCAGTCCAG  40739634

Query  3301      GACTTGAGGGAAGTGAATAAGAGGGTTGAAGACATCCACCCCACGGTCCCCAACCCTTAT  3360
                 ||||||||||||||||||||||||||||||||||||||||||||||||||||||||||||
Sbjct  40739635  GACTTGAGGGAAGTGAATAAGAGGGTTGAAGACATCCACCCCACGGTCCCCAACCCTTAT  40739694

Query  3361      ACCTTACTAAGTCACTTGCCCCCTTCACATGTCTGGTATACTACCTTAGACCTAAAGGAT  3420
                 ||||||||||||||||||||||||||||||||||||||||||||||||||||||||||||
Sbjct  40739695  ACCTTACTAAGTCACTTGCCCCCTTCACATGTCTGGTATACTACCTTAGACCTAAAGGAT  40739754

Query  3421      GCtttttttAGCATAGCCCTGGCACCCAGCAGCCAACACATTTTTGCCTTCGAATGGAAT  3480
                 ||||||||||||||||||||||||||||||||||||||||||||||||||||||||||||
Sbjct  40739755  GCTTTTTTTAGCATAGCCCTGGCACCCAGCAGCCAACACATTTTTGCCTTCGAATGGAAT  40739814

Query  3481      GATGGCAATACGGGAACCCCCGGGCAGCTGACCTGGACTAGACTATCGCAAGGCTTCAAA  3540
                 ||||||||||||||||||||||||||||||||||||||||||||||||||||||||||||
Sbjct  40739815  GATGGCAATACGGGAACCCCCGGGCAGCTGACCTGGACTAGACTATCGCAAGGCTTCAAA  40739874

Query  3541      AACTCTCCAACTCTGTTTAATGAAGCCCTAAATCAGGATTTGGACTCGTTTCGCCAGAGC  3600
                 ||||||||||||||||||||||||||||||||||||||||||||||||||||||||||||
Sbjct  40739875  AACTCTCCAACTCTGTTTAATGAAGCCCTAAATCAGGATTTGGACTCGTTTCGCCAGAGC  40739934

Query  3601      CATAATTCAGTTACGCTCCTGCAGTACGTAGATGACTTGCTTCTGGCGGCCCCCTCCGAA  3660
                 ||||||||||||||||||||||||||||||||||||||||||||||||||||||||||||
Sbjct  40739935  CATAATTCAGTTACGCTCCTGCAGTACGTAGATGACTTGCTTCTGGCGGCCCCCTCCGAA  40739994

Query  3661      GCCGAATGCCGACAAGCCACTAGAGACCTCCTCCAGGAGCTGGGGCAGTTGGGCTATCGG  3720
                 ||||||||||||||||||||||||||||||||||||||||||||||||||||||||||||
Sbjct  40739995  GCCGAATGCCGACAAGCCACTAGAGACCTCCTCCAGGAGCTGGGGCAGTTGGGCTATCGG  40740054

Query  3721      GCCAGTGCAAAGAAGGCTCAAATATGCAGGCAAACAGTCACCTACCTGGGGTATAAGCTG  3780
                 ||||||||||||||||||||||||||||||||||||||||||||||||||||||||||||
Sbjct  40740055  GCCAGTGCAAAGAAGGCTCAAATATGCAGGCAAACAGTCACCTACCTGGGGTATAAGCTG  40740114

Query  3781      AAAGAAGGAACCAGATGGCTGACAGAGGCCATGAAAGAGACTATTCTTAGACTTCCAGTC  3840
                 ||||||||||||||||||||||||||||||||||||||||||||||||||||||||||||
Sbjct  40740115  AAAGAAGGAACCAGATGGCTGACAGAGGCCATGAAAGAGACTATTCTTAGACTTCCAGTC  40740174

Query  3841      CCGACCTCAGCACGAGAGGTCCGTGAGTTTTTAGGGACGACAGGCTACTGCCGGCTGTGG  3900
                 ||||||||||||||||||||||||||||||||||||||||||||||||||||||||||||
Sbjct  40740175  CCGACCTCAGCACGAGAGGTCCGTGAGTTTTTAGGGACGACAGGCTACTGCCGGCTGTGG  40740234

Query  3901      ATTTTGGGGTATGCTGAAATAGCGAAACCTCTGTATGAGGCAACCAAGGATAAGGTCCCT  3960
                 ||||||||||||||||||||||||||||||||||||||||||||||||||||||||||||
Sbjct  40740235  ATTTTGGGGTATGCTGAAATAGCGAAACCTCTGTATGAGGCAACCAAGGATAAGGTCCCT  40740294

Query  3961      TGGGCCTGGGGCTCAGACCAACAGAAGGCCTACAATGAACTCAAGGTCACTCTCCTAAGA  4020
                 ||||||||||||||||||||||||||||||||||||||||||||||||||||||||||||
Sbjct  40740295  TGGGCCTGGGGCTCAGACCAACAGAAGGCCTACAATGAACTCAAGGTCACTCTCCTAAGA  40740354

Query  4021      GCCCCGGCTCTGGCATTGCCAGACCCCCTGAAGCCCTTCACTCTCTTTGTTGATGAGAGA  4080
                 ||||||||||||||||||||||||||||||||||||||||||||||||||||||||||||
Sbjct  40740355  GCCCCGGCTCTGGCATTGCCAGACCCCCTGAAGCCCTTCACTCTCTTTGTTGATGAGAGA  40740414

Query  4081      AGGGGAATAGCGAAAGGGGTGCTAATGCAGCGTCTGGGGCCCTGGAAACGTCCGGTTGCC  4140
                 ||||||||||||||||||||||||||||||||||||||||||||||||||||||||||||
Sbjct  40740415  AGGGGAATAGCGAAAGGGGTGCTAATGCAGCGTCTGGGGCCCTGGAAACGTCCGGTTGCC  40740474

Query  4141      TATTTATTCAAGAAGCTAGATCCAGTTGCAGCAGGATGGCCCCCGTGCTTAAGGATCATT  4200
                 ||||||||||||||||||||||||||||||||||||||||||||||||||||||||||||
Sbjct  40740475  TATTTATTCAAGAAGCTAGATCCAGTTGCAGCAGGATGGCCCCCGTGCTTAAGGATCATT  40740534

Query  4201      GCGGCAGTAGCCCTAATGGTAAAGGATGCTGATAAACTCACTTTTGGGCAACATCTGAAG  4260
                 ||||||||||||||||||||||||||||||||||||||||||||||||||||||||||||
Sbjct  40740535  GCGGCAGTAGCCCTAATGGTAAAGGATGCTGATAAACTCACTTTTGGGCAACATCTGAAG  40740594

Query  4261      GTAGTGACCCCCCATGCGATCGAGGGGGTCCTGAAATATCCCCCTGGTAGGTGGATGACT  4320
                 ||||||||||||||||||||||||||||||||||||||||||||||||||||||||||||
Sbjct  40740595  GTAGTGACCCCCCATGCGATCGAGGGGGTCCTGAAATATCCCCCTGGTAGGTGGATGACT  40740654

Query  4321      AATGCCCGACTAACCCATTACCAAGGACTCTTGCTAGATGCACCCCGGATCATCTTCGCT  4380
                 ||||||||||||||||||||||||||||||||||||||||||||||||||||||||||||
Sbjct  40740655  AATGCCCGACTAACCCATTACCAAGGACTCTTGCTAGATGCACCCCGGATCATCTTCGCT  40740714

Query  4381      GAACCCACCGCTCTGAATCCAGCCACCCTGCTGCCGACCCCGGATCTGAGAGCTCTCCTG  4440
                 ||||||||||||||||||||||||||||||||||||||||||||||||||||||||||||
Sbjct  40740715  GAACCCACCGCTCTGAATCCAGCCACCCTGCTGCCGACCCCGGATCTGAGAGCTCTCCTG  40740774

Query  4441      TATGATTGCCAAGAGATCATGGCAGAAGTCACCCAAGTGCGCTCCGACCTCCAGGACACC  4500
                 ||||||||||||||||||||||||||||||||||||||||||||||||||||||||||||
Sbjct  40740775  TATGATTGCCAAGAGATCATGGCAGAAGTCACCCAAGTGCGCTCCGACCTCCAGGACACC  40740834

Query  4501      GCACTACCCAACAGTGAGTTGGTATGGTACACTGATGGAAGCAGCTTCGTTATAGATGGT  4560
                 ||||||||||||||||||||||||||||||||||||||||||||||||||||||||||||
Sbjct  40740835  GCACTACCCAACAGTGAGTTGGTATGGTACACTGATGGAAGCAGCTTCGTTATAGATGGT  40740894

Query  4561      GTGCGGAGGGCAGGCGCAGCGGTGGTAGACCAAGGCGGAAACATCATTTGGAATGCCTCG  4620
                 ||||||||||||||||||||||||||||||||||||||||||||||||||||||||||||
Sbjct  40740895  GTGCGGAGGGCAGGCGCAGCGGTGGTAGACCAAGGCGGAAACATCATTTGGAATGCCTCG  40740954

Query  4621      CTTTCCCTGGGGACATCAGCACAGAAGGCCGAACTGATTGCGCTGGCGGAGGCGCTGGAA  4680
                 ||||||||||||||||||||||||||||||||||||||||||||||||||||||||||||
Sbjct  40740955  CTTTCCCTGGGGACATCAGCACAGAAGGCCGAACTGATTGCGCTGGCGGAGGCGCTGGAA  40741014

Query  4681      CAGGCCGAAAGGAGACGAGTGACTGTCTACACCGATAGCCGCTACGCCTTTGGCACTGTC  4740
                 ||||||||||||||||||||||||||||||||||||||||||||||||||||||||||||
Sbjct  40741015  CAGGCCGAAAGGAGACGAGTGACTGTCTACACCGATAGCCGCTACGCCTTTGGCACTGTC  40741074

Query  4741      CATGTGCATGGCGCTATCTACCGGGAAAGAGGCTTTGTTACAGGGGAAGAAAAGACTCTG  4800
                 ||||||||||||||||||||||||||||||||||||||||||||||||||||||||||||
Sbjct  40741075  CATGTGCATGGCGCTATCTACCGGGAAAGAGGCTTTGTTACAGGGGAAGAAAAGACTCTG  40741134

Query  4801      CGCAATCTTCCTGAGGTACGAAGACTGCGGATGGCTGTGCAAATGCCCCGGGCAGTCGCA  4860
                 ||||||||||||||||||||||||||||||||||||||||||||||||||||||||||||
Sbjct  40741135  CGCAATCTTCCTGAGGTACGAAGACTGCGGATGGCTGTGCAAATGCCCCGGGCAGTCGCA  40741194

Query  4861      GTTGTCCACATCCCTGGGCACCAGTCTGCCCAGACCCCGGAAGCTGAAGGAAACCGGCGA  4920
                 ||||||||||||||||||||||||||||||||||||||||||||||||||||||||||||
Sbjct  40741195  GTTGTCCACATCCCTGGGCACCAGTCTGCCCAGACCCCGGAAGCTGAAGGAAACCGGCGA  40741254

Query  4921      GCGGATGAAGCCGCCAAGACAGCGGCAGTAGCTTCATCAGCTTTAGCACTCACCCTGCCC  4980
                 ||||||||||||||||||||||||||||||||||||||||||||||||||||||||||||
Sbjct  40741255  GCGGATGAAGCCGCCAAGACAGCGGCAGTAGCTTCATCAGCTTTAGCACTCACCCTGCCC  40741314

Query  4981      ACACCTGAGCTCCCTCGCCTGCCCCCGCGACCTGACTACACTCCAGAAGACCTGCGATGG  5040
                 ||||||||||||||||||||||||||||||||||||||||||||||||||||||||||||
Sbjct  40741315  ACACCTGAGCTCCCTCGCCTGCCCCCGCGACCTGACTACACTCCAGAAGACCTGCGATGG  40741374

Query  5041      ATCCAGAACCACCACTGCCCGGAATCTGATCAGCAGGGGTGGCATCGGGATACAGAAGGA  5100
                 ||||||||||||||||||||||||||||||||||||||||||||||||||||||||||||
Sbjct  40741375  ATCCAGAACCACCACTGCCCGGAATCTGATCAGCAGGGGTGGCATCGGGATACAGAAGGA  40741434

Query  5101      AGATTGATACTGCCGGCACAGCTAGGACTGTTTCTTCTCTCCAACCTGCATCAAGCCACC  5160
                 ||||||||||||||||||||||||||||||||||||||||||||||||||||||||||||
Sbjct  40741435  AGATTGATACTGCCGGCACAGCTAGGACTGTTTCTTCTCTCCAACCTGCATCAAGCCACC  40741494

Query  5161      CACTTAGGAAAAAAGAAGTTGCTGACGATTCTCGAGTCCGCCCGCCTCCGGTTTCCCCGA  5220
                 ||||||||||||||||||||||||||||||||||||||||||||||||||||||||||||
Sbjct  40741495  CACTTAGGAAAAAAGAAGTTGCTGACGATTCTCGAGTCCGCCCGCCTCCGGTTTCCCCGA  40741554

Query  5221      CAAGCGGCTCAGATTCAAGAGATTGTAGATCAGTGCATTGGGTGCCAGGCTATGAGACCC  5280
                 ||||||||||||||||||||||||||||||||||||||||||||||||||||||||||||
Sbjct  40741555  CAAGCGGCTCAGATTCAAGAGATTGTAGATCAGTGCATTGGGTGCCAGGCTATGAGACCC  40741614

Query  5281      AGTAGGAAAGGACCCCAACATACAGGTACGAGGGTACGGGGAAGAGCGCCGGGACGGAGT  5340
                 ||||||||||||||||||||||||||||||||||||||||||||||||||||||||||||
Sbjct  40741615  AGTAGGAAAGGACCCCAACATACAGGTACGAGGGTACGGGGAAGAGCGCCGGGACGGAGT  40741674

Query  5341      TGGGAAGTGGACTTTACTGAGGTAAAGCCTGGGAGGTGTGGGTATAAGTACTTGCTAGTA  5400
                 ||||||||||||||||||||||||||||||||||||||||||||||||||||||||||||
Sbjct  40741675  TGGGAAGTGGACTTTACTGAGGTAAAGCCTGGGAGGTGTGGGTATAAGTACTTGCTAGTA  40741734

Query  5401      ATGGTTGACACATTTTCGGGCTGGGTGGAAGCCTTCCCCACGAAACGGGAGACTGCCCAA  5460
                 ||||||||||||||||||||||||||||||||||||||||||||||||||||||||||||
Sbjct  40741735  ATGGTTGACACATTTTCGGGCTGGGTGGAAGCCTTCCCCACGAAACGGGAGACTGCCCAA  40741794

Query  5461      GTGGTTGCTAAGGCATTACTAGAAGAAATTATTCCCAGATATGGGGTTCCTGAGGTTTTA  5520
                 ||||||||||||||||||||||||||||||||||||||||||||||||||||||||||||
Sbjct  40741795  GTGGTTGCTAAGGCATTACTAGAAGAAATTATTCCCAGATATGGGGTTCCTGAGGTTTTA  40741854

Query  5521      GGCTCCGATAACGGCCCAGCTTTCATCAGTAACGTCCTACAGGGACTAGCCCGAGCGATA  5580
                 ||||||||||||||||||||||||||||||||||||||||||||||||||||||||||||
Sbjct  40741855  GGCTCCGATAACGGCCCAGCTTTCATCAGTAACGTCCTACAGGGACTAGCCCGAGCGATA  40741914

Query  5581      GGGATCAATTGGAAGTTACATTGTGAATATAATCCCCAGAGCTCAGGGCAGGTAGAGAGA  5640
                 ||||||||||||||||||||||||||||||||||||||||||||||||||||||||||||
Sbjct  40741915  GGGATCAATTGGAAGTTACATTGTGAATATAATCCCCAGAGCTCAGGGCAGGTAGAGAGA  40741974

Query  5641      ATGAATCGGACTCTAAAGGAGACCTTGTCCAAACTAGCCATCGAGACTGGCGGGGACTGG  5700
                 ||||||||||||||||||||||||||||||||||||||||||||||||||||||||||||
Sbjct  40741975  ATGAATCGGACTCTAAAGGAGACCTTGTCCAAACTAGCCATCGAGACTGGCGGGGACTGG  40742034

Query  5701      GTGACCCTCTTACCCTATGCCATCTTCCGGGTCCGGAACTCACCATATGTACATGGTTTG  5760
                 ||||||||||||||||||||||||||||||||||||||||||||||||||||||||||||
Sbjct  40742035  GTGACCCTCTTACCCTATGCCATCTTCCGGGTCCGGAACTCACCATATGTACATGGTTTG  40742094

Query  5761      ACACCTTTCGAAATTCTGTATGGGGCACCACCCCCCATTATTGTTCATACTCTACCAGAT  5820
                 ||||||||||||||||||||||||||||||||||||||||||||||||||||||||||||
Sbjct  40742095  ACACCTTTCGAAATTCTGTATGGGGCACCACCCCCCATTATTGTTCATACTCTACCAGAT  40742154

Query  5821      CATGACCCCAATGTGGCCCCAAGTTATCTGGCCAGTTTAAAGGCCCTGCAAGGGGCCAAC  5880
                 ||||||||||||||||||||||||||||||||||||||||||||||||||||||||||||
Sbjct  40742155  CATGACCCCAATGTGGCCCCAAGTTATCTGGCCAGTTTAAAGGCCCTGCAAGGGGCCAAC  40742214

Query  5881      ATGAGATATGGCCCCTAGTGAGTTCCCTGTATGAAATTAAGGACGCCCCGAACCCGGAAC  5940
                 ||||||||||||||||||||||||||||||||||||||||||||||||||||||||||||
Sbjct  40742215  ATGAGATATGGCCCCTAGTGAGTTCCCTGTATGAAATTAAGGACGCCCCGAACCCGGAAC  40742274

Query  5941      ATGGCATCGTTCCAGGGGATTGGGTATGGGTAAGGAGACACAGGTCCCGGACACTGGAGG  6000
                 ||||||||||||||||||||||||||||||||||||||||||||||||||||||||||||
Sbjct  40742275  ATGGCATCGTTCCAGGGGATTGGGTATGGGTAAGGAGACACAGGTCCCGGACACTGGAGG  40742334

Query  6001      AAAGATGGAAAGGTCCTTATGTGGTTATTCTGGTTACCCCCACTGCCTTAAAGGTTGACG  6060
                 ||||||||||||||||||||||||||||||||||||||||||||||||||||||||||||
Sbjct  40742335  AAAGATGGAAAGGTCCTTATGTGGTTATTCTGGTTACCCCCACTGCCTTAAAGGTTGACG  40742394

Query  6061      GCATTGGGCCTTGGGTCCATCACTCTCACGTGCGCCGAGCCAGACAGCTGGAGAAGACGC  6120
                 ||||||||||||||||||||||||||||||||||||||||||||||||||||||||||||
Sbjct  40742395  GCATTGGGCCTTGGGTCCATCACTCTCACGTGCGCCGAGCCAGACAGCTGGAGAAGACGC  40742454

Query  6121      AAGCTGAGGAGTGGATCGTACGGCGACACCCTGATAACCCTCTGAAGCTGCAGCTCTCCC  6180
                 ||||||||||||||||||||||||||||||||||||||||||||||||||||||||||||
Sbjct  40742455  AAGCTGAGGAGTGGATCGTACGGCGACACCCTGATAACCCTCTGAAGCTGCAGCTCTCCC  40742514

Query  6181      GACCTCGGGGAAGCGTCAAGCCCCGTGCCTCAGCTAACGATGGAATGGCTGCTAGCCCTA  6240
                 ||||||||||||||||||||||||||||||||||||||||||||||||||||||||||||
Sbjct  40742515  GACCTCGGGGAAGCGTCAAGCCCCGTGCCTCAGCTAACGATGGAATGGCTGCTAGCCCTA  40742574

Query  6241      ACTCTGCTCAACATCTGGGAGAAGAGCCATGCGGGGATCAACCCACACCAACCCCATAAG  6300
                 ||||||||||||||||||||||||||||||||||||||||||||||||||||||||||||
Sbjct  40742575  ACTCTGCTCAACATCTGGGAGAAGAGCCATGCGGGGATCAACCCACACCAACCCCATAAG  40742634

Query  6301      CTAACATGGACCAGAATAGAAGAGGACTTGATTTGTTGTTCCTCCAACAAGGGGGACTAT  6360
                 ||||||||||||||||||||||||||||||||||||||||||||||||||||||||||||
Sbjct  40742635  CTAACATGGACCAGAATAGAAGAGGACTTGATTTGTTGTTCCTCCAACAAGGGGGACTAT  40742694

Query  6361      GTGCCGCGCTAGGGGAGGAATGTTGTTTTTATGCTGACCATACTGGTGTGGTAAAAGAAT  6420
                 ||||||||||||||||||||||||||||||||||||||||||||||||||||||||||||
Sbjct  40742695  GTGCCGCGCTAGGGGAGGAATGTTGTTTTTATGCTGACCATACTGGTGTGGTAAAAGAAT  40742754

Query  6421      CCATGGCAAAGGTGAGAGAAGGGTTAGCTAAGAGAAAACGGGAAAGGGAAGCTCAGGAGA  6480
                 ||||||||||||||||||||||||||||||||||||||||||||||||||||||||||||
Sbjct  40742755  CCATGGCAAAGGTGAGAGAAGGGTTAGCTAAGAGAAAACGGGAAAGGGAAGCTCAGGAGA  40742814

Query  6481      ACTGGTTTGAGGCTTGGTTTAACAGATCCCCTGGCTCACCACCTTAGTATCTACCTTAGT  6540
                 ||||||||||||||||||||||||||||||||||||||||||||||||||||||||||||
Sbjct  40742815  ACTGGTTTGAGGCTTGGTTTAACAGATCCCCTGGCTCACCACCTTAGTATCTACCTTAGT  40742874

Query  6541      GGGCCCAATTATCTTGCTTGTGCTTATTCTAACCTTGGGCCCTTGCATATTAAACAAGCT  6600
                 ||||||||||||||||||||||||||||||||||||||||||||||||||||||||||||
Sbjct  40742875  GGGCCCAATTATCTTGCTTGTGCTTATTCTAACCTTGGGCCCTTGCATATTAAACAAGCT  40742934

Query  6601      TATTAATTTTGTAAAAGATCGTGTTAATACCGTCCAGCTCATGGTCCTAAGACAACAGTA  6660
                 ||||||||||||||||||||||||||||||||||||||||||||||||||||||||||||
Sbjct  40742935  TATTAATTTTGTAAAAGATCGTGTTAATACCGTCCAGCTCATGGTCCTAAGACAACAGTA  40742994

Query  6661      TGAGACAGTGCCCACCCGTGAGGACCTCTACGGCTGGCCCGTATATGAGCAAGATTCCTC  6720
                 ||||||||||||||||||||||||||||||||||||||||||||||||||||||||||||
Sbjct  40742995  TGAGACAGTGCCCACCCGTGAGGACCTCTACGGCTGGCCCGTATATGAGCAAGATTCCTC  40743054

Query  6721      ATTATGAACAACACACAGGGGGGAAATGTAAGAGACTGTTAGCATGAGAACTGCTATCTT  6780
                 ||||||||||||||||||||||||||||||||||||||||||||||||||||||||||||
Sbjct  40743055  ATTATGAACAACACACAGGGGGGAAATGTAAGAGACTGTTAGCATGAGAACTGCTATCTT  40743114

Query  6781      TAGGTCAGGGTTAACAGCCCCTAGCCTGAAACAACATAATTATAAAATTCCAGGATGTGG  6840
                 ||||||||||||||||||||||||||||||||||||||||||||||||||||||||||||
Sbjct  40743115  TAGGTCAGGGTTAACAGCCCCTAGCCTGAAACAACATAATTATAAAATTCCAGGATGTGG  40743174

Query  6841      GCAGTTGCAGCATGGAGACTAGAAGTTCTGTAGTTTATCTTATACTCCTTATATCTATGC  6900
                 ||||||||||||||||||||||||||||||||||||||||||||||||||||||||||||
Sbjct  40743175  GCAGTTGCAGCATGGAGACTAGAAGTTCTGTAGTTTATCTTATACTCCTTATATCTATGC  40743234

Query  6901      AAGTTCTGTAGCTTATCTTATACTCCTGGTCTCCTTGTCATGTAGTAAATCTTATACTCT  6960
                 ||||||||||||||||||||||||||||||||||||||||||||||||||||||||||||
Sbjct  40743235  AAGTTCTGTAGCTTATCTTATACTCCTGGTCTCCTTGTCATGTAGTAAATCTTATACTCT  40743294

Query  6961      TTGAAGCTATGCAAGTCCTGTAGCTTATCTTATACTCCTGGTCTCCTTGTCTTGTAGTAA  7020
                 ||||||||||||||||||||||||||||||||||||||||||||||||||||||||||||
Sbjct  40743295  TTGAAGCTATGCAAGTCCTGTAGCTTATCTTATACTCCTGGTCTCCTTGTCTTGTAGTAA  40743354

Query  7021      ATCTGATACTCTTTGAAGCTATGCAAGTCCTGTAGCTTATCTTATACTCCTGGTCTCCTT  7080
                 ||||||||||||||||||||||||||||||||||||||||||||||||||||||||||||
Sbjct  40743355  ATCTGATACTCTTTGAAGCTATGCAAGTCCTGTAGCTTATCTTATACTCCTGGTCTCCTT  40743414

Query  7081      GTCCTGTAGTAAATCTTATACTCTTTGAAGCTATGTAAGTCCTGTAAGTTTATCTAGTAC  7140
                 ||||||||||||||||||||||||||||||||||||||||||||||||||||||||||||
Sbjct  40743415  GTCCTGTAGTAAATCTTATACTCTTTGAAGCTATGTAAGTCCTGTAAGTTTATCTAGTAC  40743474

Query  7141      TCTCTGAAGCTATGGAAAGCCTTGAAAATGCTATATAACCCCTTGGCTTTAAGTGTTTGA  7200
                 ||||||||||||||||||||||||||||||||||||||||||||||||||||||||||||
Sbjct  40743475  TCTCTGAAGCTATGGAAAGCCTTGAAAATGCTATATAACCCCTTGGCTTTAAGTGTTTGA  40743534

Query  7201      GGTCCTTGTTAAAACCCGCTGTGTCGGGCAGAGACTCGGACCCCAGCTGGTTGGAAATAA  7260
                 ||||||||||||||||||||||||||||||||||||||||||||||||||||||||||||
Sbjct  40743535  GGTCCTTGTTAAAACCCGCTGTGTCGGGCAGAGACTCGGACCCCAGCTGGTTGGAAATAA  40743594

Query  7261      ACCTCGCTGTGTGACTTGCATTATTGTGCGGGTTCTCTGTCTGTCTGAGGGGGACAATTC  7320
                 ||||||||||||||||||||||||||||||||||||||||||||||||||||||||||||
Sbjct  40743595  ACCTCGCTGTGTGACTTGCATTATTGTGCGGGTTCTCTGTCTGTCTGAGGGGGACAATTC  40743654

Query  7321      TGGACCTTAACATCATGAACTTATTCttttttttAATAT  7359
                 |||||||||||||||||||||||||||||||||||||||
Sbjct  40743655  TGGACCTTAACATCATGAACTTATTCTTTTTTTTAATAT  40743693


 

###########################################################################################################

scaffold_m29_p_6:40736334-40743693
: scaffold_m29_p_6:40736334-40743693(+), Hit seq: , Query_length:7359, Query start: 3214, Query end: 4343
Hit start: 2848, Hit end: 3977
Nucs hit: 1140, Identity:68, Score: 370, Evalue: 6e-100, Gaps: 20


Query_seq: scaffold_m29_p_6:40736334-40743693(+), Hit seq: , Query_length:7359, Query start: 1, Query end: 7359
Nucs hit: 7358

NC_001362.1 Friend murine leukemia virus FB29 complete genome
Length=8323

  = 370 bits (410),  Expect = 6e-100
 Identities = 773/1140 (68%), Gaps = 20/1140 (2%)
 Strand=Plus/Plus

Query  3214  GGAATACTGAAACCTTGCCATTCTGCCTGGAACACCCCACTTCTCCCCGTTAAGAAACCG  3273
             ||||| |||  ||| ||||| ||  |||||||||| || || || |||||||||||||||
Sbjct  2848  GGAATTCTGGTACCCTGCCAGTCCCCCTGGAACACGCCCCTGCTACCCGTTAAGAAACCG  2907

Query  3274  GGGGGAAAAGATTATAGGCCAGTCCAGGACTTGAGGGAAGTGAATAAGAGGGTTGAAGAC  3333
             |||   || ||||||||||| ||||||||  |||| ||||| || ||| |||| ||||||
Sbjct  2908  GGGACTAATGATTATAGGCCTGTCCAGGATCTGAGAGAAGTCAACAAGCGGGTGGAAGAC  2967

Query  3334  ATCCACCCCACGGTCCCCAACCCTTATACCTTACTAAGTCACTTGCCCCCTTCACATGTC  3393
             ||||||||||| || ||||||||||| | | |  | ||     | || || || ||    
Sbjct  2968  ATCCACCCCACCGTGCCCAACCCTTACAACCTCTTGAGCGGGCTCCCACCGTCCCACCAG  3027

Query  3394  TGGTATACTACCTTAGACCTAAAGGATGCtttttttAGCATAGCCCTGGCACCCAGCAGC  3453
             ||||| |||    | ||| |||| |||||||||||  || |    ||    |||| ||| 
Sbjct  3028  TGGTACACTGTGCTTGACTTAAAAGATGCTTTTTTCTGCCTGAGACTCCACCCCACCAGT  3087

Query  3454  CAACACATTTTTGCCTTCGAATGGAATGATGGCAATACGGGAACCCCCGGGCAGCTGACC  3513
             ||     | || ||||| || ||||  |||    | | ||||| | | || ||  | |||
Sbjct  3088  CAGTCTCTCTTCGCCTTTGAGTGGAGAGATCCAGAGATGGGAATCTCAGGACAATTAACC  3147

Query  3514  TGGACTAGACTATCGCAAGGCTTCAAAAACTCTCCAACTCTGTTTAATGAAGCCCTAAAT  3573
             ||||| |||||  |||| || |||||||||  ||| || |||||| ||||||||||  | 
Sbjct  3148  TGGACCAGACTCCCGCAGGGTTTCAAAAACAGTCCCACCCTGTTTGATGAAGCCCTGCA-  3206

Query  3574  CAGGATTTGGACTCG----TTTCGCCAGAGCCATAATTCAG---TTACGCTCCTGCAGTA  3626
             ||||    |  ||||     ||  || || |||  |  |||   | |  || || |||||
Sbjct  3207  CAGG----GACCTCGCAGACTT--CCGGATCCAGCACCCAGACCTGATTCTGCTCCAGTA  3260

Query  3627  CGTAGATGACTTGCTTCTGGCGGCCCCCTCCGAAGCCGAATGCCGACAAGCCACTAGAGA  3686
              ||||||||||| || ||||| ||| | || ||    || || | |||||  ||  | | 
Sbjct  3261  TGTAGATGACTTACTGCTGGCCGCCACTTCTGAGCTTGACTGTCAACAAGGTACGCGGGC  3320

Query  3687  CCTCCTCCAGGAGCTGGGGCAGTTGGGCTATCGGGCCAGTGCAAAGAAGGCTCAAATATG  3746
             |||  | ||    || ||| |  | || |||||||||   || ||||| || ||||| ||
Sbjct  3321  CCTGTTACAAACCCTAGGGGACCTCGGATATCGGGCCTCGGCCAAGAAAGCCCAAATTTG  3380

Query  3747  CAGGCAAACA-GTCACCTACCTGGGGTATAAGCTGAAAGAAGGAACCAGATGGCTGACAG  3805
             |  | ||||| ||||  || |||||||||   || ||||| ||    ||||||||||| |
Sbjct  3381  CCAG-AAACAGGTCAAGTATCTGGGGTATCTTCTAAAAGAGGGTCAGAGATGGCTGACTG  3439

Query  3806  AGGCCATGAAAGAGACTATTCTTAGACTTCCAGTCCCGACCTCAGCACGAGAGGTCCGTG  3865
             ||||||  ||||||||| |  |  | |  ||    ||||   |  | ||| |  |  | |
Sbjct  3440  AGGCCAGAAAAGAGACTGTGATGGGGCAGCCTACTCCGAAGACCCCTCGACAACTAAGGG  3499

Query  3866  AGTTTTTAGGGACGACAGGCTACTGCCGGCTGTGGATTTTGGGGTATGCTGAAATAGCGA  3925
             ||||  |||||||| |||||| ||| || || |||||    |||| ||| ||||| ||  
Sbjct  3500  AGTTCCTAGGGACGGCAGGCTTCTGTCGCCTCTGGATCCCTGGGTTTGCAGAAATGGCAG  3559

Query  3926  AACCTCTGTATGAGGCAACCAAGGATAAGGTCCCT-TGGGCCTGGGGCTCAGACCAACAG  3984
               ||  ||||       |||||  |   || | || |  |  |||||| ||||||| || 
Sbjct  3560  CCCCCTTGTACCCTCTCACCAA-AACGGGGACTCTGTTTGAGTGGGGCCCAGACCAGCAA  3618

Query  3985  AAGGCCTACAATGAACTCAAGGTCACTCTCCTAAGAGCCCCGGCTCTGGCATTGCCAGAC  4044
             ||||||||| | ||  |||||    ||||| |||  ||||| || |||| ||||||||||
Sbjct  3619  AAGGCCTACCAAGAGATCAAGCAGGCTCTCTTAACTGCCCCTGCCCTGGGATTGCCAGAC  3678

Query  4045  CCCCTGAAGCCCTTCACTCTCTTTGTTGATGAG-AGAAGGGGAATAGCGAAAGGGGTGCT  4103
                   |||||||||   || |||||||| ||| || ||||  |  || ||||| || ||
Sbjct  3679  TTGACTAAGCCCTTCGAACTTTTTGTTGACGAGAAGCAGGGCTA-CGCCAAAGGTGTCCT  3737

Query  4104  AATGCAGCGTCTGGGGCCCTGGAAACGTCCGGTTGCCTATTTATTCAAGAAGCTAGATCC  4163
             || |||    |||||||| |||   || ||||| |||||  | | ||| |||||||| ||
Sbjct  3738  AACGCAAAAACTGGGGCCTTGGCGTCGGCCGGTGGCCTACCTGTCCAAAAAGCTAGACCC  3797

Query  4164  AGTTGCAGCAGGATGGCCCCCGTGCTTAAGGATCATTGCGGCAGTAGCCCTAATGGTAAA  4223
             ||| ||||| || |||||||| ||| || ||||  | || ||  | ||| |  ||   ||
Sbjct  3798  AGTGGCAGCTGGGTGGCCCCCTTGCCTACGGATGGTAGCAGCCATCGCCGTTCTGACCAA  3857

Query  4224  GGATGCTGATAAACTCACTTTTGGGCAACATCTGAAGGTAGTGACCCCCCATGCGATCGA  4283
              || ||||  || |||||  | || || |  ||     |  || ||||||||||  | ||
Sbjct  3858  AGACGCTGGCAAGCTCACCATGGGACAGCCACTAGTCATTCTGGCCCCCCATGCAGTAGA  3917

Query  4284  GGGGGTCCTGAAATATCCCCCTGGTAGGTGGATGACTAATGCCCGACTAACCCATTACCA  4343
             ||   |  | ||  | ||||||| | | ||| |  | || |||||| | ||||| |||||
Sbjct  3918  GGCACTAGTTAAGCAACCCCCTGATCGCTGGCTCTCCAACGCCCGAATGACCCACTACCA  3977


 


Rhinolophus ferrumequinum scaffold_m29_p_6
Length=100792546

  = 13272 bits (14718),  Expect = 0.0
 Identities = 7359/7359 (100%), Gaps = 0/7359 (0%)
 Strand=Plus/Plus

Query  1         TATCTTATACTCCTGGTCTCCTTGTCCTGTAGTAAATCTTATACTCTTTGAAGCTATGTA  60
                 ||||||||||||||||||||||||||||||||||||||||||||||||||||||||||||
Sbjct  40736335  TATCTTATACTCCTGGTCTCCTTGTCCTGTAGTAAATCTTATACTCTTTGAAGCTATGTA  40736394

Query  61        AGTCCTGTAAGTTTATCTAGTACTCTCTGAAGCTATGGAAAGCCTTGAAAATGCTATATA  120
                 ||||||||||||||||||||||||||||||||||||||||||||||||||||||||||||
Sbjct  40736395  AGTCCTGTAAGTTTATCTAGTACTCTCTGAAGCTATGGAAAGCCTTGAAAATGCTATATA  40736454

Query  121       ACCCCTTGGCTTTAAGTGTTTGAGGTCCTTGTTAAAACCCGCTGCGTCGGGCAGAGACTC  180
                 ||||||||||||||||||||||||||||||||||||||||||||||||||||||||||||
Sbjct  40736455  ACCCCTTGGCTTTAAGTGTTTGAGGTCCTTGTTAAAACCCGCTGCGTCGGGCAGAGACTC  40736514

Query  181       GGACCCCAGCTGGCTGGAAATAAACCTCGCTGTGTGACTTGCATTATTGTGCGGGTTCTC  240
                 ||||||||||||||||||||||||||||||||||||||||||||||||||||||||||||
Sbjct  40736515  GGACCCCAGCTGGCTGGAAATAAACCTCGCTGTGTGACTTGCATTATTGTGCGGGTTCTC  40736574

Query  241       TGTCTGTCTGAGGGGGACAATTCCGGACCTTAACATTTGGGGGCTCATCCGGGATGcccc  300
                 ||||||||||||||||||||||||||||||||||||||||||||||||||||||||||||
Sbjct  40736575  TGTCTGTCTGAGGGGGACAATTCCGGACCTTAACATTTGGGGGCTCATCCGGGATGCCCC  40736634

Query  301       cccTCAGGGGAACAGACAACTCCCGATACCGAGGTTTACATAGGGAACCGCGGAAGGCGG  360
                 ||||||||||||||||||||||||||||||||||||||||||||||||||||||||||||
Sbjct  40736635  CCCTCAGGGGAACAGACAACTCCCGATACCGAGGTTTACATAGGGAACCGCGGAAGGCGG  40736694

Query  361       TTTGGCCACCTCCGATAGGTGAGGACTGAAACAGGTCCTCGACCGGAGAGACTGAAACAG  420
                 ||||||||||||||||||||||||||||||||||||||||||||||||||||||||||||
Sbjct  40736695  TTTGGCCACCTCCGATAGGTGAGGACTGAAACAGGTCCTCGACCGGAGAGACTGAAACAG  40736754

Query  421       GTCTCTGCCCGGTCCCAAACAGGGGAGGACTGAAATAGGTCTCTGCCTGGTCCCAAACAG  480
                 ||||||||||||||||||||||||||||||||||||||||||||||||||||||||||||
Sbjct  40736755  GTCTCTGCCCGGTCCCAAACAGGGGAGGACTGAAATAGGTCTCTGCCTGGTCCCAAACAG  40736814

Query  481       GGGAGGACTGCAACAGGTCCTCGACCGGAGAGACTGAAACAGGTCTCTGCCCGGTCCCAG  540
                 ||||||||||||||||||||||||||||||||||||||||||||||||||||||||||||
Sbjct  40736815  GGGAGGACTGCAACAGGTCCTCGACCGGAGAGACTGAAACAGGTCTCTGCCCGGTCCCAG  40736874

Query  541       TTGAGAATTCTCACGGGAAGGAAAGTGCGGGTTACGACCCTGGAGGCTCCATTACTTGAA  600
                 ||||||||||||||||||||||||||||||||||||||||||||||||||||||||||||
Sbjct  40736875  TTGAGAATTCTCACGGGAAGGAAAGTGCGGGTTACGACCCTGGAGGCTCCATTACTTGAA  40736934

Query  601       GTCGTGGGAGACGTCCCCGACGAGAAGGTGGCCCAGGGACATCCGCAGTGGACGCCGTTT  660
                 ||||||||||||||||||||||||||||||||||||||||||||||||||||||||||||
Sbjct  40736935  GTCGTGGGAGACGTCCCCGACGAGAAGGTGGCCCAGGGACATCCGCAGTGGACGCCGTTT  40736994

Query  661       GGACAGGCCCTGGGTAAGGATCTTGAGCATGGTGAGACTGATGTGATTGAAACGGCGCCT  720
                 ||||||||||||||||||||||||||||||||||||||||||||||||||||||||||||
Sbjct  40736995  GGACAGGCCCTGGGTAAGGATCTTGAGCATGGTGAGACTGATGTGATTGAAACGGCGCCT  40737054

Query  721       GTGGATGTGGTGTGGTTGACCGGCCGGTGGGTGTTGAAGAGTCCCATGCGAAGTTGTGTA  780
                 ||||||||||||||||||||||||||||||||||||||||||||||||||||||||||||
Sbjct  40737055  GTGGATGTGGTGTGGTTGACCGGCCGGTGGGTGTTGAAGAGTCCCATGCGAAGTTGTGTA  40737114

Query  781       TTTGCTGGCACTGTGTCTTTTGTCCTTTCTTTTGCCTTTTCTTGGTTTCTCTTTGTGACA  840
                 ||||||||||||||||||||||||||||||||||||||||||||||||||||||||||||
Sbjct  40737115  TTTGCTGGCACTGTGTCTTTTGTCCTTTCTTTTGCCTTTTCTTGGTTTCTCTTTGTGACA  40737174

Query  841       ATTATGGGACAGGCTCAGGTAACACCTAAGACCCTGCTCCTGAACGACTTTCCTGAAATC  900
                 ||||||||||||||||||||||||||||||||||||||||||||||||||||||||||||
Sbjct  40737175  ATTATGGGACAGGCTCAGGTAACACCTAAGACCCTGCTCCTGAACGACTTTCCTGAAATC  40737234

Query  901       CGCGCCAAGACTCGTAATCATGGTGTGGAAGTGAAGAAAGGTAAGTTTGATACATTCTGC  960
                 ||||||||||||||||||||||||||||||||||||||||||||||||||||||||||||
Sbjct  40737235  CGCGCCAAGACTCGTAATCATGGTGTGGAAGTGAAGAAAGGTAAGTTTGATACATTCTGC  40737294

Query  961       TCTGCAGAATGGCCTACTTTTAATGTGGGCTGGcccccccAGGGAACTTTTTCCCTAGAC  1020
                 ||||||||||||||||||||||||||||||||||||||||||||||||||||||||||||
Sbjct  40737295  TCTGCAGAATGGCCTACTTTTAATGTGGGCTGGCCCCCCCAGGGAACTTTTTCCCTAGAC  40737354

Query  1021      ATTATTAAGAAGGTCCGAGATATTATTAATCGGCGCCATCCGGACCAATATCCCTATATT  1080
                 ||||||||||||||||||||||||||||||||||||||||||||||||||||||||||||
Sbjct  40737355  ATTATTAAGAAGGTCCGAGATATTATTAATCGGCGCCATCCGGACCAATATCCCTATATT  40737414

Query  1081      TTGATGTGGCAAGCCTTAGTAGAGAGTCCTCCCTCCTGGCTTAAGCCCTTTATCCCCGAC  1140
                 ||||||||||||||||||||||||||||||||||||||||||||||||||||||||||||
Sbjct  40737415  TTGATGTGGCAAGCCTTAGTAGAGAGTCCTCCCTCCTGGCTTAAGCCCTTTATCCCCGAC  40737474

Query  1141      AAGCCAGAAGATccccccctcccccTTAAAGTCCTGACCGTTTCGGGACCCTCCTGCCAG  1200
                 ||||||||||||||||||||||||||||||||||||||||||||||||||||||||||||
Sbjct  40737475  AAGCCAGAAGATCCCCCCCTCCCCCTTAAAGTCCTGACCGTTTCGGGACCCTCCTGCCAG  40737534

Query  1201      TCGGCAGTGCCCACGGCCGGCCCGAAACCCCCGGAGAAGCCGACCCAGGGACCCATCCTT  1260
                 ||||||||||||||||||||||||||||||||||||||||||||||||||||||||||||
Sbjct  40737535  TCGGCAGTGCCCACGGCCGGCCCGAAACCCCCGGAGAAGCCGACCCAGGGACCCATCCTT  40737594

Query  1261      CAGGAGGGGTCAGACATATACCCCTCCCTGATAGACCTAGATCTGGAAGAGAcccccccT  1320
                 ||||||||||||||||||||||||||||||||||||||||||||||||||||||||||||
Sbjct  40737595  CAGGAGGGGTCAGACATATACCCCTCCCTGATAGACCTAGATCTGGAAGAGACCCCCCCT  40737654

Query  1321      CCTTAcgcgccggtggcgccgctccagccgctccagccgcggcgcgcgcccagcccgatg  1380
                 ||||||||||||||||||||||||||||||||||||||||||||||||||||||||||||
Sbjct  40737655  CCTTACGCGCCGGTGGCGCCGCTCCAGCCGCTCCAGCCGCGGCGCGCGCCCAGCCCGATG  40737714

Query  1381      gcgccgctcccgccTGAGGCTGCCGCTCCTTCCGAGCTGCCTCACTCTACCGCCtcccca  1440
                 ||||||||||||||||||||||||||||||||||||||||||||||||||||||||||||
Sbjct  40737715  GCGCCGCTCCCGCCTGAGGCTGCCGCTCCTTCCGAGCTGCCTCACTCTACCGCCTCCCCA  40737774

Query  1441      atggctccccctcccccgggttcccctgccccAGCTCAAGGGCCGGCGAGGGGATTGAGG  1500
                 ||||||||||||||||||||||||||||||||||||||||||||||||||||||||||||
Sbjct  40737775  ATGGCTCCCCCTCCCCCGGGTTCCCCTGCCCCAGCTCAAGGGCCGGCGAGGGGATTGAGG  40737834

Query  1501      CCTCGCAGACGCCGGGAAGAGACCCCAGAGGAGGAACCGTCCTCCTCCACCTCCGCTGGG  1560
                 ||||||||||||||||||||||||||||||||||||||||||||||||||||||||||||
Sbjct  40737835  CCTCGCAGACGCCGGGAAGAGACCCCAGAGGAGGAACCGTCCTCCTCCACCTCCGCTGGG  40737894

Query  1561      GCGCCGATTCTCCCTGTGCGAGCACTAGGAGGAACTGGTCCAGATGGGGAGCGAGCATAC  1620
                 ||||||||||||||||||||||||||||||||||||||||||||||||||||||||||||
Sbjct  40737895  GCGCCGATTCTCCCTGTGCGAGCACTAGGAGGAACTGGTCCAGATGGGGAGCGAGCATAC  40737954

Query  1621      CAGTACTGGCCTTTTTCTAGCAGTGATCTGTACAACTGGAAGGCTCAAAACCCTCCTTTT  1680
                 ||||||||||||||||||||||||||||||||||||||||||||||||||||||||||||
Sbjct  40737955  CAGTACTGGCCTTTTTCTAGCAGTGATCTGTACAACTGGAAGGCTCAAAACCCTCCTTTT  40738014

Query  1681      TCTGAGGACCCGAAAGGCCTAACTGACCTGTTCGAGTCTGTCATGCACACACACAGTCCC  1740
                 ||||||||||||||||||||||||||||||||||||||||||||||||||||||||||||
Sbjct  40738015  TCTGAGGACCCGAAAGGCCTAACTGACCTGTTCGAGTCTGTCATGCACACACACAGTCCC  40738074

Query  1741      ACTTGGGATGATTGCCAGCAGCTTCTTAAGACCTTATTCACCACCGAGGAGCGCGAGCGA  1800
                 ||||||||||||||||||||||||||||||||||||||||||||||||||||||||||||
Sbjct  40738075  ACTTGGGATGATTGCCAGCAGCTTCTTAAGACCTTATTCACCACCGAGGAGCGCGAGCGA  40738134

Query  1801      ATCCTCACCGAGGCCAGAAAAAATGTCCCCGGCGACAACGGAAGACCGACGACCTTGCCG  1860
                 ||||||||||||||||||||||||||||||||||||||||||||||||||||||||||||
Sbjct  40738135  ATCCTCACCGAGGCCAGAAAAAATGTCCCCGGCGACAACGGAAGACCGACGACCTTGCCG  40738194

Query  1861      AACCTGATAGACGAGCGCTTTCCCCTGAATAGACAGGATTGAGACTTTGGGAACGCAGAA  1920
                 ||||||||||||||||||||||||||||||||||||||||||||||||||||||||||||
Sbjct  40738195  AACCTGATAGACGAGCGCTTTCCCCTGAATAGACAGGATTGAGACTTTGGGAACGCAGAA  40738254

Query  1921      GGTAGGGAGCGTCTCCGAGTCTACCGCCAGACTCTTATGGCAGGTCTCCGAGCGGTGGCA  1980
                 ||||||||||||||||||||||||||||||||||||||||||||||||||||||||||||
Sbjct  40738255  GGTAGGGAGCGTCTCCGAGTCTACCGCCAGACTCTTATGGCAGGTCTCCGAGCGGTGGCA  40738314

Query  1981      CGCCGCCCCACCAATTTGGCCAAGGTAAAGGCTATAATGCAAGGGGAAAATGAAAGCCCG  2040
                 ||||||||||||||||||||||||||||||||||||||||||||||||||||||||||||
Sbjct  40738315  CGCCGCCCCACCAATTTGGCCAAGGTAAAGGCTATAATGCAAGGGGAAAATGAAAGCCCG  40738374

Query  2041      GCCGTGTTTTTAGAACGCCTCTATGATGCTTATAGACAGTACACCCCGTTGGACCCCCTG  2100
                 ||||||||||||||||||||||||||||||||||||||||||||||||||||||||||||
Sbjct  40738375  GCCGTGTTTTTAGAACGCCTCTATGATGCTTATAGACAGTACACCCCGTTGGACCCCCTG  40738434

Query  2101      GCAGAGGAAAACCAGTCGGCTGTAATTATGTCCTTTATAAACCAGGCTGCTCCAGATATT  2160
                 ||||||||||||||||||||||||||||||||||||||||||||||||||||||||||||
Sbjct  40738435  GCAGAGGAAAACCAGTCGGCTGTAATTATGTCCTTTATAAACCAGGCTGCTCCAGATATT  40738494

Query  2161      AGGAAGAAATTGTACAAACAGGAGGGACTGGGAGAGATGTCCATTCGGGATTTAATGAAA  2220
                 ||||||||||||||||||||||||||||||||||||||||||||||||||||||||||||
Sbjct  40738495  AGGAAGAAATTGTACAAACAGGAGGGACTGGGAGAGATGTCCATTCGGGATTTAATGAAA  40738554

Query  2221      GTAGCGGAGAGAGTGTTCAACACTCGAGAGACTCCCGAAGAAAGGGAGGATAGAATTAGA  2280
                 ||||||||||||||||||||||||||||||||||||||||||||||||||||||||||||
Sbjct  40738555  GTAGCGGAGAGAGTGTTCAACACTCGAGAGACTCCCGAAGAAAGGGAGGATAGAATTAGA  40738614

Query  2281      AAAGAAAATCAGGAATTACAGGAACGAATCAGGAAGGAAGACAGAGAGCATCAGAGCAGG  2340
                 ||||||||||||||||||||||||||||||||||||||||||||||||||||||||||||
Sbjct  40738615  AAAGAAAATCAGGAATTACAGGAACGAATCAGGAAGGAAGACAGAGAGCATCAGAGCAGG  40738674

Query  2341      GAGAACAGGAGGCAGCAGAGGGAGATGGCCAAGATCTTGTTGGCAGGCGTGCAAAGCACA  2400
                 ||||||||||||||||||||||||||||||||||||||||||||||||||||||||||||
Sbjct  40738675  GAGAACAGGAGGCAGCAGAGGGAGATGGCCAAGATCTTGTTGGCAGGCGTGCAAAGCACA  40738734

Query  2401      GTCAGGGTGGGACCGAGTCCGGCCGGACCAGCCCGACCGTGGAGACCGCGGCCCCGACTG  2460
                 ||||||||||||||||||||||||||||||||||||||||||||||||||||||||||||
Sbjct  40738735  GTCAGGGTGGGACCGAGTCCGGCCGGACCAGCCCGACCGTGGAGACCGCGGCCCCGACTG  40738794

Query  2461      GATAGGGGACAGTGTGCAAACTGCAAAGAATATGGACATTGGAAAAGGGAGTGCCCCAAG  2520
                 ||||||||||||||||||||||||||||||||||||||||||||||||||||||||||||
Sbjct  40738795  GATAGGGGACAGTGTGCAAACTGCAAAGAATATGGACATTGGAAAAGGGAGTGCCCCAAG  40738854

Query  2521      CGCCAGGGCCAAACAGGGCAAGACGCACGGGTCCTGCTGGCGGGGATGGAGAGTGACTAG  2580
                 ||||||||||||||||||||||||||||||||||||||||||||||||||||||||||||
Sbjct  40738855  CGCCAGGGCCAAACAGGGCAAGACGCACGGGTCCTGCTGGCGGGGATGGAGAGTGACTAG  40738914

Query  2581      GGGAGACGGGACTTGGATCCCCTCCCCGAGTCTTGGGTAATTGCGTATGTGGAGGGGAAG  2640
                 ||||||||||||||||||||||||||||||||||||||||||||||||||||||||||||
Sbjct  40738915  GGGAGACGGGACTTGGATCCCCTCCCCGAGTCTTGGGTAATTGCGTATGTGGAGGGGAAG  40738974

Query  2641      CCAGTAGGATTCATGGTAGACACAGGAGCCCAGTACTCAGTTTTGAATAAGCCTACGGAG  2700
                 ||||||||||||||||||||||||||||||||||||||||||||||||||||||||||||
Sbjct  40738975  CCAGTAGGATTCATGGTAGACACAGGAGCCCAGTACTCAGTTTTGAATAAGCCTACGGAG  40739034

Query  2701      CCCTTATCTCAGAAAACCAGTTTGGTGCAAGGGGCAACTTGGTCCAAGGCTTATCGGTGG  2760
                 ||||||||||||||||||||||||||||||||||||||||||||||||||||||||||||
Sbjct  40739035  CCCTTATCTCAGAAAACCAGTTTGGTGCAAGGGGCAACTTGGTCCAAGGCTTATCGGTGG  40739094

Query  2761      ACTAGTAGGCGCCAAGTGGACTTAGTCCGCCACCAAGTGACCCACTCCTTCCTAGTTATC  2820
                 ||||||||||||||||||||||||||||||||||||||||||||||||||||||||||||
Sbjct  40739095  ACTAGTAGGCGCCAAGTGGACTTAGTCCGCCACCAAGTGACCCACTCCTTCCTAGTTATC  40739154

Query  2821      CCTGAATGCCCTGCCCCCTTATTGGGGCGCGATCTCCTGACTAAGATCAGGGCCCAGATC  2880
                 ||||||||||||||||||||||||||||||||||||||||||||||||||||||||||||
Sbjct  40739155  CCTGAATGCCCTGCCCCCTTATTGGGGCGCGATCTCCTGACTAAGATCAGGGCCCAGATC  40739214

Query  2881      CATTTTGAGCCGGATGGCATTAAGGTATTGGATGGCCAAGGACAGCCCCTCCACATTTTG  2940
                 ||||||||||||||||||||||||||||||||||||||||||||||||||||||||||||
Sbjct  40739215  CATTTTGAGCCGGATGGCATTAAGGTATTGGATGGCCAAGGACAGCCCCTCCACATTTTG  40739274

Query  2941      ACCCTGTCTCTTGTGGATGAACATCGCCTGTTCGCCCTGCAGGACAACCCCTACAACCCT  3000
                 ||||||||||||||||||||||||||||||||||||||||||||||||||||||||||||
Sbjct  40739275  ACCCTGTCTCTTGTGGATGAACATCGCCTGTTCGCCCTGCAGGACAACCCCTACAACCCT  40739334

Query  3001      CCCTCTACAAAATGGCCCCGTGATATGGATTATTGGCTTAAAACGTACCCTCAGGCGTGG  3060
                 ||||||||||||||||||||||||||||||||||||||||||||||||||||||||||||
Sbjct  40739335  CCCTCTACAAAATGGCCCCGTGATATGGATTATTGGCTTAAAACGTACCCTCAGGCGTGG  40739394

Query  3061      GCGGAAATAGCAGGTGTGGGCCGGGCGGCCCGCCGAGCACCAGTAGTGGTCGAACTTAAA  3120
                 ||||||||||||||||||||||||||||||||||||||||||||||||||||||||||||
Sbjct  40739395  GCGGAAATAGCAGGTGTGGGCCGGGCGGCCCGCCGAGCACCAGTAGTGGTCGAACTTAAA  40739454

Query  3121      GCCTCGGCCCAGCCTATCTGGATCTGCCAGTACCCCATGTCTGCAGAGGCGTGGAAAGGG  3180
                 ||||||||||||||||||||||||||||||||||||||||||||||||||||||||||||
Sbjct  40739455  GCCTCGGCCCAGCCTATCTGGATCTGCCAGTACCCCATGTCTGCAGAGGCGTGGAAAGGG  40739514

Query  3181      ATTGCCCCGCACATTAACCGTTTACTGGAAGGTGGAATACTGAAACCTTGCCATTCTGCC  3240
                 ||||||||||||||||||||||||||||||||||||||||||||||||||||||||||||
Sbjct  40739515  ATTGCCCCGCACATTAACCGTTTACTGGAAGGTGGAATACTGAAACCTTGCCATTCTGCC  40739574

Query  3241      TGGAACACCCCACTTCTCCCCGTTAAGAAACCGGGGGGAAAAGATTATAGGCCAGTCCAG  3300
                 ||||||||||||||||||||||||||||||||||||||||||||||||||||||||||||
Sbjct  40739575  TGGAACACCCCACTTCTCCCCGTTAAGAAACCGGGGGGAAAAGATTATAGGCCAGTCCAG  40739634

Query  3301      GACTTGAGGGAAGTGAATAAGAGGGTTGAAGACATCCACCCCACGGTCCCCAACCCTTAT  3360
                 ||||||||||||||||||||||||||||||||||||||||||||||||||||||||||||
Sbjct  40739635  GACTTGAGGGAAGTGAATAAGAGGGTTGAAGACATCCACCCCACGGTCCCCAACCCTTAT  40739694

Query  3361      ACCTTACTAAGTCACTTGCCCCCTTCACATGTCTGGTATACTACCTTAGACCTAAAGGAT  3420
                 ||||||||||||||||||||||||||||||||||||||||||||||||||||||||||||
Sbjct  40739695  ACCTTACTAAGTCACTTGCCCCCTTCACATGTCTGGTATACTACCTTAGACCTAAAGGAT  40739754

Query  3421      GCtttttttAGCATAGCCCTGGCACCCAGCAGCCAACACATTTTTGCCTTCGAATGGAAT  3480
                 ||||||||||||||||||||||||||||||||||||||||||||||||||||||||||||
Sbjct  40739755  GCTTTTTTTAGCATAGCCCTGGCACCCAGCAGCCAACACATTTTTGCCTTCGAATGGAAT  40739814

Query  3481      GATGGCAATACGGGAACCCCCGGGCAGCTGACCTGGACTAGACTATCGCAAGGCTTCAAA  3540
                 ||||||||||||||||||||||||||||||||||||||||||||||||||||||||||||
Sbjct  40739815  GATGGCAATACGGGAACCCCCGGGCAGCTGACCTGGACTAGACTATCGCAAGGCTTCAAA  40739874

Query  3541      AACTCTCCAACTCTGTTTAATGAAGCCCTAAATCAGGATTTGGACTCGTTTCGCCAGAGC  3600
                 ||||||||||||||||||||||||||||||||||||||||||||||||||||||||||||
Sbjct  40739875  AACTCTCCAACTCTGTTTAATGAAGCCCTAAATCAGGATTTGGACTCGTTTCGCCAGAGC  40739934

Query  3601      CATAATTCAGTTACGCTCCTGCAGTACGTAGATGACTTGCTTCTGGCGGCCCCCTCCGAA  3660
                 ||||||||||||||||||||||||||||||||||||||||||||||||||||||||||||
Sbjct  40739935  CATAATTCAGTTACGCTCCTGCAGTACGTAGATGACTTGCTTCTGGCGGCCCCCTCCGAA  40739994

Query  3661      GCCGAATGCCGACAAGCCACTAGAGACCTCCTCCAGGAGCTGGGGCAGTTGGGCTATCGG  3720
                 ||||||||||||||||||||||||||||||||||||||||||||||||||||||||||||
Sbjct  40739995  GCCGAATGCCGACAAGCCACTAGAGACCTCCTCCAGGAGCTGGGGCAGTTGGGCTATCGG  40740054

Query  3721      GCCAGTGCAAAGAAGGCTCAAATATGCAGGCAAACAGTCACCTACCTGGGGTATAAGCTG  3780
                 ||||||||||||||||||||||||||||||||||||||||||||||||||||||||||||
Sbjct  40740055  GCCAGTGCAAAGAAGGCTCAAATATGCAGGCAAACAGTCACCTACCTGGGGTATAAGCTG  40740114

Query  3781      AAAGAAGGAACCAGATGGCTGACAGAGGCCATGAAAGAGACTATTCTTAGACTTCCAGTC  3840
                 ||||||||||||||||||||||||||||||||||||||||||||||||||||||||||||
Sbjct  40740115  AAAGAAGGAACCAGATGGCTGACAGAGGCCATGAAAGAGACTATTCTTAGACTTCCAGTC  40740174

Query  3841      CCGACCTCAGCACGAGAGGTCCGTGAGTTTTTAGGGACGACAGGCTACTGCCGGCTGTGG  3900
                 ||||||||||||||||||||||||||||||||||||||||||||||||||||||||||||
Sbjct  40740175  CCGACCTCAGCACGAGAGGTCCGTGAGTTTTTAGGGACGACAGGCTACTGCCGGCTGTGG  40740234

Query  3901      ATTTTGGGGTATGCTGAAATAGCGAAACCTCTGTATGAGGCAACCAAGGATAAGGTCCCT  3960
                 ||||||||||||||||||||||||||||||||||||||||||||||||||||||||||||
Sbjct  40740235  ATTTTGGGGTATGCTGAAATAGCGAAACCTCTGTATGAGGCAACCAAGGATAAGGTCCCT  40740294

Query  3961      TGGGCCTGGGGCTCAGACCAACAGAAGGCCTACAATGAACTCAAGGTCACTCTCCTAAGA  4020
                 ||||||||||||||||||||||||||||||||||||||||||||||||||||||||||||
Sbjct  40740295  TGGGCCTGGGGCTCAGACCAACAGAAGGCCTACAATGAACTCAAGGTCACTCTCCTAAGA  40740354

Query  4021      GCCCCGGCTCTGGCATTGCCAGACCCCCTGAAGCCCTTCACTCTCTTTGTTGATGAGAGA  4080
                 ||||||||||||||||||||||||||||||||||||||||||||||||||||||||||||
Sbjct  40740355  GCCCCGGCTCTGGCATTGCCAGACCCCCTGAAGCCCTTCACTCTCTTTGTTGATGAGAGA  40740414

Query  4081      AGGGGAATAGCGAAAGGGGTGCTAATGCAGCGTCTGGGGCCCTGGAAACGTCCGGTTGCC  4140
                 ||||||||||||||||||||||||||||||||||||||||||||||||||||||||||||
Sbjct  40740415  AGGGGAATAGCGAAAGGGGTGCTAATGCAGCGTCTGGGGCCCTGGAAACGTCCGGTTGCC  40740474

Query  4141      TATTTATTCAAGAAGCTAGATCCAGTTGCAGCAGGATGGCCCCCGTGCTTAAGGATCATT  4200
                 ||||||||||||||||||||||||||||||||||||||||||||||||||||||||||||
Sbjct  40740475  TATTTATTCAAGAAGCTAGATCCAGTTGCAGCAGGATGGCCCCCGTGCTTAAGGATCATT  40740534

Query  4201      GCGGCAGTAGCCCTAATGGTAAAGGATGCTGATAAACTCACTTTTGGGCAACATCTGAAG  4260
                 ||||||||||||||||||||||||||||||||||||||||||||||||||||||||||||
Sbjct  40740535  GCGGCAGTAGCCCTAATGGTAAAGGATGCTGATAAACTCACTTTTGGGCAACATCTGAAG  40740594

Query  4261      GTAGTGACCCCCCATGCGATCGAGGGGGTCCTGAAATATCCCCCTGGTAGGTGGATGACT  4320
                 ||||||||||||||||||||||||||||||||||||||||||||||||||||||||||||
Sbjct  40740595  GTAGTGACCCCCCATGCGATCGAGGGGGTCCTGAAATATCCCCCTGGTAGGTGGATGACT  40740654

Query  4321      AATGCCCGACTAACCCATTACCAAGGACTCTTGCTAGATGCACCCCGGATCATCTTCGCT  4380
                 ||||||||||||||||||||||||||||||||||||||||||||||||||||||||||||
Sbjct  40740655  AATGCCCGACTAACCCATTACCAAGGACTCTTGCTAGATGCACCCCGGATCATCTTCGCT  40740714

Query  4381      GAACCCACCGCTCTGAATCCAGCCACCCTGCTGCCGACCCCGGATCTGAGAGCTCTCCTG  4440
                 ||||||||||||||||||||||||||||||||||||||||||||||||||||||||||||
Sbjct  40740715  GAACCCACCGCTCTGAATCCAGCCACCCTGCTGCCGACCCCGGATCTGAGAGCTCTCCTG  40740774

Query  4441      TATGATTGCCAAGAGATCATGGCAGAAGTCACCCAAGTGCGCTCCGACCTCCAGGACACC  4500
                 ||||||||||||||||||||||||||||||||||||||||||||||||||||||||||||
Sbjct  40740775  TATGATTGCCAAGAGATCATGGCAGAAGTCACCCAAGTGCGCTCCGACCTCCAGGACACC  40740834

Query  4501      GCACTACCCAACAGTGAGTTGGTATGGTACACTGATGGAAGCAGCTTCGTTATAGATGGT  4560
                 ||||||||||||||||||||||||||||||||||||||||||||||||||||||||||||
Sbjct  40740835  GCACTACCCAACAGTGAGTTGGTATGGTACACTGATGGAAGCAGCTTCGTTATAGATGGT  40740894

Query  4561      GTGCGGAGGGCAGGCGCAGCGGTGGTAGACCAAGGCGGAAACATCATTTGGAATGCCTCG  4620
                 ||||||||||||||||||||||||||||||||||||||||||||||||||||||||||||
Sbjct  40740895  GTGCGGAGGGCAGGCGCAGCGGTGGTAGACCAAGGCGGAAACATCATTTGGAATGCCTCG  40740954

Query  4621      CTTTCCCTGGGGACATCAGCACAGAAGGCCGAACTGATTGCGCTGGCGGAGGCGCTGGAA  4680
                 ||||||||||||||||||||||||||||||||||||||||||||||||||||||||||||
Sbjct  40740955  CTTTCCCTGGGGACATCAGCACAGAAGGCCGAACTGATTGCGCTGGCGGAGGCGCTGGAA  40741014

Query  4681      CAGGCCGAAAGGAGACGAGTGACTGTCTACACCGATAGCCGCTACGCCTTTGGCACTGTC  4740
                 ||||||||||||||||||||||||||||||||||||||||||||||||||||||||||||
Sbjct  40741015  CAGGCCGAAAGGAGACGAGTGACTGTCTACACCGATAGCCGCTACGCCTTTGGCACTGTC  40741074

Query  4741      CATGTGCATGGCGCTATCTACCGGGAAAGAGGCTTTGTTACAGGGGAAGAAAAGACTCTG  4800
                 ||||||||||||||||||||||||||||||||||||||||||||||||||||||||||||
Sbjct  40741075  CATGTGCATGGCGCTATCTACCGGGAAAGAGGCTTTGTTACAGGGGAAGAAAAGACTCTG  40741134

Query  4801      CGCAATCTTCCTGAGGTACGAAGACTGCGGATGGCTGTGCAAATGCCCCGGGCAGTCGCA  4860
                 ||||||||||||||||||||||||||||||||||||||||||||||||||||||||||||
Sbjct  40741135  CGCAATCTTCCTGAGGTACGAAGACTGCGGATGGCTGTGCAAATGCCCCGGGCAGTCGCA  40741194

Query  4861      GTTGTCCACATCCCTGGGCACCAGTCTGCCCAGACCCCGGAAGCTGAAGGAAACCGGCGA  4920
                 ||||||||||||||||||||||||||||||||||||||||||||||||||||||||||||
Sbjct  40741195  GTTGTCCACATCCCTGGGCACCAGTCTGCCCAGACCCCGGAAGCTGAAGGAAACCGGCGA  40741254

Query  4921      GCGGATGAAGCCGCCAAGACAGCGGCAGTAGCTTCATCAGCTTTAGCACTCACCCTGCCC  4980
                 ||||||||||||||||||||||||||||||||||||||||||||||||||||||||||||
Sbjct  40741255  GCGGATGAAGCCGCCAAGACAGCGGCAGTAGCTTCATCAGCTTTAGCACTCACCCTGCCC  40741314

Query  4981      ACACCTGAGCTCCCTCGCCTGCCCCCGCGACCTGACTACACTCCAGAAGACCTGCGATGG  5040
                 ||||||||||||||||||||||||||||||||||||||||||||||||||||||||||||
Sbjct  40741315  ACACCTGAGCTCCCTCGCCTGCCCCCGCGACCTGACTACACTCCAGAAGACCTGCGATGG  40741374

Query  5041      ATCCAGAACCACCACTGCCCGGAATCTGATCAGCAGGGGTGGCATCGGGATACAGAAGGA  5100
                 ||||||||||||||||||||||||||||||||||||||||||||||||||||||||||||
Sbjct  40741375  ATCCAGAACCACCACTGCCCGGAATCTGATCAGCAGGGGTGGCATCGGGATACAGAAGGA  40741434

Query  5101      AGATTGATACTGCCGGCACAGCTAGGACTGTTTCTTCTCTCCAACCTGCATCAAGCCACC  5160
                 ||||||||||||||||||||||||||||||||||||||||||||||||||||||||||||
Sbjct  40741435  AGATTGATACTGCCGGCACAGCTAGGACTGTTTCTTCTCTCCAACCTGCATCAAGCCACC  40741494

Query  5161      CACTTAGGAAAAAAGAAGTTGCTGACGATTCTCGAGTCCGCCCGCCTCCGGTTTCCCCGA  5220
                 ||||||||||||||||||||||||||||||||||||||||||||||||||||||||||||
Sbjct  40741495  CACTTAGGAAAAAAGAAGTTGCTGACGATTCTCGAGTCCGCCCGCCTCCGGTTTCCCCGA  40741554

Query  5221      CAAGCGGCTCAGATTCAAGAGATTGTAGATCAGTGCATTGGGTGCCAGGCTATGAGACCC  5280
                 ||||||||||||||||||||||||||||||||||||||||||||||||||||||||||||
Sbjct  40741555  CAAGCGGCTCAGATTCAAGAGATTGTAGATCAGTGCATTGGGTGCCAGGCTATGAGACCC  40741614

Query  5281      AGTAGGAAAGGACCCCAACATACAGGTACGAGGGTACGGGGAAGAGCGCCGGGACGGAGT  5340
                 ||||||||||||||||||||||||||||||||||||||||||||||||||||||||||||
Sbjct  40741615  AGTAGGAAAGGACCCCAACATACAGGTACGAGGGTACGGGGAAGAGCGCCGGGACGGAGT  40741674

Query  5341      TGGGAAGTGGACTTTACTGAGGTAAAGCCTGGGAGGTGTGGGTATAAGTACTTGCTAGTA  5400
                 ||||||||||||||||||||||||||||||||||||||||||||||||||||||||||||
Sbjct  40741675  TGGGAAGTGGACTTTACTGAGGTAAAGCCTGGGAGGTGTGGGTATAAGTACTTGCTAGTA  40741734

Query  5401      ATGGTTGACACATTTTCGGGCTGGGTGGAAGCCTTCCCCACGAAACGGGAGACTGCCCAA  5460
                 ||||||||||||||||||||||||||||||||||||||||||||||||||||||||||||
Sbjct  40741735  ATGGTTGACACATTTTCGGGCTGGGTGGAAGCCTTCCCCACGAAACGGGAGACTGCCCAA  40741794

Query  5461      GTGGTTGCTAAGGCATTACTAGAAGAAATTATTCCCAGATATGGGGTTCCTGAGGTTTTA  5520
                 ||||||||||||||||||||||||||||||||||||||||||||||||||||||||||||
Sbjct  40741795  GTGGTTGCTAAGGCATTACTAGAAGAAATTATTCCCAGATATGGGGTTCCTGAGGTTTTA  40741854

Query  5521      GGCTCCGATAACGGCCCAGCTTTCATCAGTAACGTCCTACAGGGACTAGCCCGAGCGATA  5580
                 ||||||||||||||||||||||||||||||||||||||||||||||||||||||||||||
Sbjct  40741855  GGCTCCGATAACGGCCCAGCTTTCATCAGTAACGTCCTACAGGGACTAGCCCGAGCGATA  40741914

Query  5581      GGGATCAATTGGAAGTTACATTGTGAATATAATCCCCAGAGCTCAGGGCAGGTAGAGAGA  5640
                 ||||||||||||||||||||||||||||||||||||||||||||||||||||||||||||
Sbjct  40741915  GGGATCAATTGGAAGTTACATTGTGAATATAATCCCCAGAGCTCAGGGCAGGTAGAGAGA  40741974

Query  5641      ATGAATCGGACTCTAAAGGAGACCTTGTCCAAACTAGCCATCGAGACTGGCGGGGACTGG  5700
                 ||||||||||||||||||||||||||||||||||||||||||||||||||||||||||||
Sbjct  40741975  ATGAATCGGACTCTAAAGGAGACCTTGTCCAAACTAGCCATCGAGACTGGCGGGGACTGG  40742034

Query  5701      GTGACCCTCTTACCCTATGCCATCTTCCGGGTCCGGAACTCACCATATGTACATGGTTTG  5760
                 ||||||||||||||||||||||||||||||||||||||||||||||||||||||||||||
Sbjct  40742035  GTGACCCTCTTACCCTATGCCATCTTCCGGGTCCGGAACTCACCATATGTACATGGTTTG  40742094

Query  5761      ACACCTTTCGAAATTCTGTATGGGGCACCACCCCCCATTATTGTTCATACTCTACCAGAT  5820
                 ||||||||||||||||||||||||||||||||||||||||||||||||||||||||||||
Sbjct  40742095  ACACCTTTCGAAATTCTGTATGGGGCACCACCCCCCATTATTGTTCATACTCTACCAGAT  40742154

Query  5821      CATGACCCCAATGTGGCCCCAAGTTATCTGGCCAGTTTAAAGGCCCTGCAAGGGGCCAAC  5880
                 ||||||||||||||||||||||||||||||||||||||||||||||||||||||||||||
Sbjct  40742155  CATGACCCCAATGTGGCCCCAAGTTATCTGGCCAGTTTAAAGGCCCTGCAAGGGGCCAAC  40742214

Query  5881      ATGAGATATGGCCCCTAGTGAGTTCCCTGTATGAAATTAAGGACGCCCCGAACCCGGAAC  5940
                 ||||||||||||||||||||||||||||||||||||||||||||||||||||||||||||
Sbjct  40742215  ATGAGATATGGCCCCTAGTGAGTTCCCTGTATGAAATTAAGGACGCCCCGAACCCGGAAC  40742274

Query  5941      ATGGCATCGTTCCAGGGGATTGGGTATGGGTAAGGAGACACAGGTCCCGGACACTGGAGG  6000
                 ||||||||||||||||||||||||||||||||||||||||||||||||||||||||||||
Sbjct  40742275  ATGGCATCGTTCCAGGGGATTGGGTATGGGTAAGGAGACACAGGTCCCGGACACTGGAGG  40742334

Query  6001      AAAGATGGAAAGGTCCTTATGTGGTTATTCTGGTTACCCCCACTGCCTTAAAGGTTGACG  6060
                 ||||||||||||||||||||||||||||||||||||||||||||||||||||||||||||
Sbjct  40742335  AAAGATGGAAAGGTCCTTATGTGGTTATTCTGGTTACCCCCACTGCCTTAAAGGTTGACG  40742394

Query  6061      GCATTGGGCCTTGGGTCCATCACTCTCACGTGCGCCGAGCCAGACAGCTGGAGAAGACGC  6120
                 ||||||||||||||||||||||||||||||||||||||||||||||||||||||||||||
Sbjct  40742395  GCATTGGGCCTTGGGTCCATCACTCTCACGTGCGCCGAGCCAGACAGCTGGAGAAGACGC  40742454

Query  6121      AAGCTGAGGAGTGGATCGTACGGCGACACCCTGATAACCCTCTGAAGCTGCAGCTCTCCC  6180
                 ||||||||||||||||||||||||||||||||||||||||||||||||||||||||||||
Sbjct  40742455  AAGCTGAGGAGTGGATCGTACGGCGACACCCTGATAACCCTCTGAAGCTGCAGCTCTCCC  40742514

Query  6181      GACCTCGGGGAAGCGTCAAGCCCCGTGCCTCAGCTAACGATGGAATGGCTGCTAGCCCTA  6240
                 ||||||||||||||||||||||||||||||||||||||||||||||||||||||||||||
Sbjct  40742515  GACCTCGGGGAAGCGTCAAGCCCCGTGCCTCAGCTAACGATGGAATGGCTGCTAGCCCTA  40742574

Query  6241      ACTCTGCTCAACATCTGGGAGAAGAGCCATGCGGGGATCAACCCACACCAACCCCATAAG  6300
                 ||||||||||||||||||||||||||||||||||||||||||||||||||||||||||||
Sbjct  40742575  ACTCTGCTCAACATCTGGGAGAAGAGCCATGCGGGGATCAACCCACACCAACCCCATAAG  40742634

Query  6301      CTAACATGGACCAGAATAGAAGAGGACTTGATTTGTTGTTCCTCCAACAAGGGGGACTAT  6360
                 ||||||||||||||||||||||||||||||||||||||||||||||||||||||||||||
Sbjct  40742635  CTAACATGGACCAGAATAGAAGAGGACTTGATTTGTTGTTCCTCCAACAAGGGGGACTAT  40742694

Query  6361      GTGCCGCGCTAGGGGAGGAATGTTGTTTTTATGCTGACCATACTGGTGTGGTAAAAGAAT  6420
                 ||||||||||||||||||||||||||||||||||||||||||||||||||||||||||||
Sbjct  40742695  GTGCCGCGCTAGGGGAGGAATGTTGTTTTTATGCTGACCATACTGGTGTGGTAAAAGAAT  40742754

Query  6421      CCATGGCAAAGGTGAGAGAAGGGTTAGCTAAGAGAAAACGGGAAAGGGAAGCTCAGGAGA  6480
                 ||||||||||||||||||||||||||||||||||||||||||||||||||||||||||||
Sbjct  40742755  CCATGGCAAAGGTGAGAGAAGGGTTAGCTAAGAGAAAACGGGAAAGGGAAGCTCAGGAGA  40742814

Query  6481      ACTGGTTTGAGGCTTGGTTTAACAGATCCCCTGGCTCACCACCTTAGTATCTACCTTAGT  6540
                 ||||||||||||||||||||||||||||||||||||||||||||||||||||||||||||
Sbjct  40742815  ACTGGTTTGAGGCTTGGTTTAACAGATCCCCTGGCTCACCACCTTAGTATCTACCTTAGT  40742874

Query  6541      GGGCCCAATTATCTTGCTTGTGCTTATTCTAACCTTGGGCCCTTGCATATTAAACAAGCT  6600
                 ||||||||||||||||||||||||||||||||||||||||||||||||||||||||||||
Sbjct  40742875  GGGCCCAATTATCTTGCTTGTGCTTATTCTAACCTTGGGCCCTTGCATATTAAACAAGCT  40742934

Query  6601      TATTAATTTTGTAAAAGATCGTGTTAATACCGTCCAGCTCATGGTCCTAAGACAACAGTA  6660
                 ||||||||||||||||||||||||||||||||||||||||||||||||||||||||||||
Sbjct  40742935  TATTAATTTTGTAAAAGATCGTGTTAATACCGTCCAGCTCATGGTCCTAAGACAACAGTA  40742994

Query  6661      TGAGACAGTGCCCACCCGTGAGGACCTCTACGGCTGGCCCGTATATGAGCAAGATTCCTC  6720
                 ||||||||||||||||||||||||||||||||||||||||||||||||||||||||||||
Sbjct  40742995  TGAGACAGTGCCCACCCGTGAGGACCTCTACGGCTGGCCCGTATATGAGCAAGATTCCTC  40743054

Query  6721      ATTATGAACAACACACAGGGGGGAAATGTAAGAGACTGTTAGCATGAGAACTGCTATCTT  6780
                 ||||||||||||||||||||||||||||||||||||||||||||||||||||||||||||
Sbjct  40743055  ATTATGAACAACACACAGGGGGGAAATGTAAGAGACTGTTAGCATGAGAACTGCTATCTT  40743114

Query  6781      TAGGTCAGGGTTAACAGCCCCTAGCCTGAAACAACATAATTATAAAATTCCAGGATGTGG  6840
                 ||||||||||||||||||||||||||||||||||||||||||||||||||||||||||||
Sbjct  40743115  TAGGTCAGGGTTAACAGCCCCTAGCCTGAAACAACATAATTATAAAATTCCAGGATGTGG  40743174

Query  6841      GCAGTTGCAGCATGGAGACTAGAAGTTCTGTAGTTTATCTTATACTCCTTATATCTATGC  6900
                 ||||||||||||||||||||||||||||||||||||||||||||||||||||||||||||
Sbjct  40743175  GCAGTTGCAGCATGGAGACTAGAAGTTCTGTAGTTTATCTTATACTCCTTATATCTATGC  40743234

Query  6901      AAGTTCTGTAGCTTATCTTATACTCCTGGTCTCCTTGTCATGTAGTAAATCTTATACTCT  6960
                 ||||||||||||||||||||||||||||||||||||||||||||||||||||||||||||
Sbjct  40743235  AAGTTCTGTAGCTTATCTTATACTCCTGGTCTCCTTGTCATGTAGTAAATCTTATACTCT  40743294

Query  6961      TTGAAGCTATGCAAGTCCTGTAGCTTATCTTATACTCCTGGTCTCCTTGTCTTGTAGTAA  7020
                 ||||||||||||||||||||||||||||||||||||||||||||||||||||||||||||
Sbjct  40743295  TTGAAGCTATGCAAGTCCTGTAGCTTATCTTATACTCCTGGTCTCCTTGTCTTGTAGTAA  40743354

Query  7021      ATCTGATACTCTTTGAAGCTATGCAAGTCCTGTAGCTTATCTTATACTCCTGGTCTCCTT  7080
                 ||||||||||||||||||||||||||||||||||||||||||||||||||||||||||||
Sbjct  40743355  ATCTGATACTCTTTGAAGCTATGCAAGTCCTGTAGCTTATCTTATACTCCTGGTCTCCTT  40743414

Query  7081      GTCCTGTAGTAAATCTTATACTCTTTGAAGCTATGTAAGTCCTGTAAGTTTATCTAGTAC  7140
                 ||||||||||||||||||||||||||||||||||||||||||||||||||||||||||||
Sbjct  40743415  GTCCTGTAGTAAATCTTATACTCTTTGAAGCTATGTAAGTCCTGTAAGTTTATCTAGTAC  40743474

Query  7141      TCTCTGAAGCTATGGAAAGCCTTGAAAATGCTATATAACCCCTTGGCTTTAAGTGTTTGA  7200
                 ||||||||||||||||||||||||||||||||||||||||||||||||||||||||||||
Sbjct  40743475  TCTCTGAAGCTATGGAAAGCCTTGAAAATGCTATATAACCCCTTGGCTTTAAGTGTTTGA  40743534

Query  7201      GGTCCTTGTTAAAACCCGCTGTGTCGGGCAGAGACTCGGACCCCAGCTGGTTGGAAATAA  7260
                 ||||||||||||||||||||||||||||||||||||||||||||||||||||||||||||
Sbjct  40743535  GGTCCTTGTTAAAACCCGCTGTGTCGGGCAGAGACTCGGACCCCAGCTGGTTGGAAATAA  40743594

Query  7261      ACCTCGCTGTGTGACTTGCATTATTGTGCGGGTTCTCTGTCTGTCTGAGGGGGACAATTC  7320
                 ||||||||||||||||||||||||||||||||||||||||||||||||||||||||||||
Sbjct  40743595  ACCTCGCTGTGTGACTTGCATTATTGTGCGGGTTCTCTGTCTGTCTGAGGGGGACAATTC  40743654

Query  7321      TGGACCTTAACATCATGAACTTATTCttttttttAATAT  7359
                 |||||||||||||||||||||||||||||||||||||||
Sbjct  40743655  TGGACCTTAACATCATGAACTTATTCTTTTTTTTAATAT  40743693


 

Rhinolophus ferrumequinum scaffold_m29_p_6
Length=100792546

  = 13272 bits (14718),  Expect = 0.0
 Identities = 7359/7359 (100%), Gaps = 0/7359 (0%)
 Strand=Plus/Plus

Query  1         TATCTTATACTCCTGGTCTCCTTGTCCTGTAGTAAATCTTATACTCTTTGAAGCTATGTA  60
                 ||||||||||||||||||||||||||||||||||||||||||||||||||||||||||||
Sbjct  40736335  TATCTTATACTCCTGGTCTCCTTGTCCTGTAGTAAATCTTATACTCTTTGAAGCTATGTA  40736394

Query  61        AGTCCTGTAAGTTTATCTAGTACTCTCTGAAGCTATGGAAAGCCTTGAAAATGCTATATA  120
                 ||||||||||||||||||||||||||||||||||||||||||||||||||||||||||||
Sbjct  40736395  AGTCCTGTAAGTTTATCTAGTACTCTCTGAAGCTATGGAAAGCCTTGAAAATGCTATATA  40736454

Query  121       ACCCCTTGGCTTTAAGTGTTTGAGGTCCTTGTTAAAACCCGCTGCGTCGGGCAGAGACTC  180
                 ||||||||||||||||||||||||||||||||||||||||||||||||||||||||||||
Sbjct  40736455  ACCCCTTGGCTTTAAGTGTTTGAGGTCCTTGTTAAAACCCGCTGCGTCGGGCAGAGACTC  40736514

Query  181       GGACCCCAGCTGGCTGGAAATAAACCTCGCTGTGTGACTTGCATTATTGTGCGGGTTCTC  240
                 ||||||||||||||||||||||||||||||||||||||||||||||||||||||||||||
Sbjct  40736515  GGACCCCAGCTGGCTGGAAATAAACCTCGCTGTGTGACTTGCATTATTGTGCGGGTTCTC  40736574

Query  241       TGTCTGTCTGAGGGGGACAATTCCGGACCTTAACATTTGGGGGCTCATCCGGGATGcccc  300
                 ||||||||||||||||||||||||||||||||||||||||||||||||||||||||||||
Sbjct  40736575  TGTCTGTCTGAGGGGGACAATTCCGGACCTTAACATTTGGGGGCTCATCCGGGATGCCCC  40736634

Query  301       cccTCAGGGGAACAGACAACTCCCGATACCGAGGTTTACATAGGGAACCGCGGAAGGCGG  360
                 ||||||||||||||||||||||||||||||||||||||||||||||||||||||||||||
Sbjct  40736635  CCCTCAGGGGAACAGACAACTCCCGATACCGAGGTTTACATAGGGAACCGCGGAAGGCGG  40736694

Query  361       TTTGGCCACCTCCGATAGGTGAGGACTGAAACAGGTCCTCGACCGGAGAGACTGAAACAG  420
                 ||||||||||||||||||||||||||||||||||||||||||||||||||||||||||||
Sbjct  40736695  TTTGGCCACCTCCGATAGGTGAGGACTGAAACAGGTCCTCGACCGGAGAGACTGAAACAG  40736754

Query  421       GTCTCTGCCCGGTCCCAAACAGGGGAGGACTGAAATAGGTCTCTGCCTGGTCCCAAACAG  480
                 ||||||||||||||||||||||||||||||||||||||||||||||||||||||||||||
Sbjct  40736755  GTCTCTGCCCGGTCCCAAACAGGGGAGGACTGAAATAGGTCTCTGCCTGGTCCCAAACAG  40736814

Query  481       GGGAGGACTGCAACAGGTCCTCGACCGGAGAGACTGAAACAGGTCTCTGCCCGGTCCCAG  540
                 ||||||||||||||||||||||||||||||||||||||||||||||||||||||||||||
Sbjct  40736815  GGGAGGACTGCAACAGGTCCTCGACCGGAGAGACTGAAACAGGTCTCTGCCCGGTCCCAG  40736874

Query  541       TTGAGAATTCTCACGGGAAGGAAAGTGCGGGTTACGACCCTGGAGGCTCCATTACTTGAA  600
                 ||||||||||||||||||||||||||||||||||||||||||||||||||||||||||||
Sbjct  40736875  TTGAGAATTCTCACGGGAAGGAAAGTGCGGGTTACGACCCTGGAGGCTCCATTACTTGAA  40736934

Query  601       GTCGTGGGAGACGTCCCCGACGAGAAGGTGGCCCAGGGACATCCGCAGTGGACGCCGTTT  660
                 ||||||||||||||||||||||||||||||||||||||||||||||||||||||||||||
Sbjct  40736935  GTCGTGGGAGACGTCCCCGACGAGAAGGTGGCCCAGGGACATCCGCAGTGGACGCCGTTT  40736994

Query  661       GGACAGGCCCTGGGTAAGGATCTTGAGCATGGTGAGACTGATGTGATTGAAACGGCGCCT  720
                 ||||||||||||||||||||||||||||||||||||||||||||||||||||||||||||
Sbjct  40736995  GGACAGGCCCTGGGTAAGGATCTTGAGCATGGTGAGACTGATGTGATTGAAACGGCGCCT  40737054

Query  721       GTGGATGTGGTGTGGTTGACCGGCCGGTGGGTGTTGAAGAGTCCCATGCGAAGTTGTGTA  780
                 ||||||||||||||||||||||||||||||||||||||||||||||||||||||||||||
Sbjct  40737055  GTGGATGTGGTGTGGTTGACCGGCCGGTGGGTGTTGAAGAGTCCCATGCGAAGTTGTGTA  40737114

Query  781       TTTGCTGGCACTGTGTCTTTTGTCCTTTCTTTTGCCTTTTCTTGGTTTCTCTTTGTGACA  840
                 ||||||||||||||||||||||||||||||||||||||||||||||||||||||||||||
Sbjct  40737115  TTTGCTGGCACTGTGTCTTTTGTCCTTTCTTTTGCCTTTTCTTGGTTTCTCTTTGTGACA  40737174

Query  841       ATTATGGGACAGGCTCAGGTAACACCTAAGACCCTGCTCCTGAACGACTTTCCTGAAATC  900
                 ||||||||||||||||||||||||||||||||||||||||||||||||||||||||||||
Sbjct  40737175  ATTATGGGACAGGCTCAGGTAACACCTAAGACCCTGCTCCTGAACGACTTTCCTGAAATC  40737234

Query  901       CGCGCCAAGACTCGTAATCATGGTGTGGAAGTGAAGAAAGGTAAGTTTGATACATTCTGC  960
                 ||||||||||||||||||||||||||||||||||||||||||||||||||||||||||||
Sbjct  40737235  CGCGCCAAGACTCGTAATCATGGTGTGGAAGTGAAGAAAGGTAAGTTTGATACATTCTGC  40737294

Query  961       TCTGCAGAATGGCCTACTTTTAATGTGGGCTGGcccccccAGGGAACTTTTTCCCTAGAC  1020
                 ||||||||||||||||||||||||||||||||||||||||||||||||||||||||||||
Sbjct  40737295  TCTGCAGAATGGCCTACTTTTAATGTGGGCTGGCCCCCCCAGGGAACTTTTTCCCTAGAC  40737354

Query  1021      ATTATTAAGAAGGTCCGAGATATTATTAATCGGCGCCATCCGGACCAATATCCCTATATT  1080
                 ||||||||||||||||||||||||||||||||||||||||||||||||||||||||||||
Sbjct  40737355  ATTATTAAGAAGGTCCGAGATATTATTAATCGGCGCCATCCGGACCAATATCCCTATATT  40737414

Query  1081      TTGATGTGGCAAGCCTTAGTAGAGAGTCCTCCCTCCTGGCTTAAGCCCTTTATCCCCGAC  1140
                 ||||||||||||||||||||||||||||||||||||||||||||||||||||||||||||
Sbjct  40737415  TTGATGTGGCAAGCCTTAGTAGAGAGTCCTCCCTCCTGGCTTAAGCCCTTTATCCCCGAC  40737474

Query  1141      AAGCCAGAAGATccccccctcccccTTAAAGTCCTGACCGTTTCGGGACCCTCCTGCCAG  1200
                 ||||||||||||||||||||||||||||||||||||||||||||||||||||||||||||
Sbjct  40737475  AAGCCAGAAGATCCCCCCCTCCCCCTTAAAGTCCTGACCGTTTCGGGACCCTCCTGCCAG  40737534

Query  1201      TCGGCAGTGCCCACGGCCGGCCCGAAACCCCCGGAGAAGCCGACCCAGGGACCCATCCTT  1260
                 ||||||||||||||||||||||||||||||||||||||||||||||||||||||||||||
Sbjct  40737535  TCGGCAGTGCCCACGGCCGGCCCGAAACCCCCGGAGAAGCCGACCCAGGGACCCATCCTT  40737594

Query  1261      CAGGAGGGGTCAGACATATACCCCTCCCTGATAGACCTAGATCTGGAAGAGAcccccccT  1320
                 ||||||||||||||||||||||||||||||||||||||||||||||||||||||||||||
Sbjct  40737595  CAGGAGGGGTCAGACATATACCCCTCCCTGATAGACCTAGATCTGGAAGAGACCCCCCCT  40737654

Query  1321      CCTTAcgcgccggtggcgccgctccagccgctccagccgcggcgcgcgcccagcccgatg  1380
                 ||||||||||||||||||||||||||||||||||||||||||||||||||||||||||||
Sbjct  40737655  CCTTACGCGCCGGTGGCGCCGCTCCAGCCGCTCCAGCCGCGGCGCGCGCCCAGCCCGATG  40737714

Query  1381      gcgccgctcccgccTGAGGCTGCCGCTCCTTCCGAGCTGCCTCACTCTACCGCCtcccca  1440
                 ||||||||||||||||||||||||||||||||||||||||||||||||||||||||||||
Sbjct  40737715  GCGCCGCTCCCGCCTGAGGCTGCCGCTCCTTCCGAGCTGCCTCACTCTACCGCCTCCCCA  40737774

Query  1441      atggctccccctcccccgggttcccctgccccAGCTCAAGGGCCGGCGAGGGGATTGAGG  1500
                 ||||||||||||||||||||||||||||||||||||||||||||||||||||||||||||
Sbjct  40737775  ATGGCTCCCCCTCCCCCGGGTTCCCCTGCCCCAGCTCAAGGGCCGGCGAGGGGATTGAGG  40737834

Query  1501      CCTCGCAGACGCCGGGAAGAGACCCCAGAGGAGGAACCGTCCTCCTCCACCTCCGCTGGG  1560
                 ||||||||||||||||||||||||||||||||||||||||||||||||||||||||||||
Sbjct  40737835  CCTCGCAGACGCCGGGAAGAGACCCCAGAGGAGGAACCGTCCTCCTCCACCTCCGCTGGG  40737894

Query  1561      GCGCCGATTCTCCCTGTGCGAGCACTAGGAGGAACTGGTCCAGATGGGGAGCGAGCATAC  1620
                 ||||||||||||||||||||||||||||||||||||||||||||||||||||||||||||
Sbjct  40737895  GCGCCGATTCTCCCTGTGCGAGCACTAGGAGGAACTGGTCCAGATGGGGAGCGAGCATAC  40737954

Query  1621      CAGTACTGGCCTTTTTCTAGCAGTGATCTGTACAACTGGAAGGCTCAAAACCCTCCTTTT  1680
                 ||||||||||||||||||||||||||||||||||||||||||||||||||||||||||||
Sbjct  40737955  CAGTACTGGCCTTTTTCTAGCAGTGATCTGTACAACTGGAAGGCTCAAAACCCTCCTTTT  40738014

Query  1681      TCTGAGGACCCGAAAGGCCTAACTGACCTGTTCGAGTCTGTCATGCACACACACAGTCCC  1740
                 ||||||||||||||||||||||||||||||||||||||||||||||||||||||||||||
Sbjct  40738015  TCTGAGGACCCGAAAGGCCTAACTGACCTGTTCGAGTCTGTCATGCACACACACAGTCCC  40738074

Query  1741      ACTTGGGATGATTGCCAGCAGCTTCTTAAGACCTTATTCACCACCGAGGAGCGCGAGCGA  1800
                 ||||||||||||||||||||||||||||||||||||||||||||||||||||||||||||
Sbjct  40738075  ACTTGGGATGATTGCCAGCAGCTTCTTAAGACCTTATTCACCACCGAGGAGCGCGAGCGA  40738134

Query  1801      ATCCTCACCGAGGCCAGAAAAAATGTCCCCGGCGACAACGGAAGACCGACGACCTTGCCG  1860
                 ||||||||||||||||||||||||||||||||||||||||||||||||||||||||||||
Sbjct  40738135  ATCCTCACCGAGGCCAGAAAAAATGTCCCCGGCGACAACGGAAGACCGACGACCTTGCCG  40738194

Query  1861      AACCTGATAGACGAGCGCTTTCCCCTGAATAGACAGGATTGAGACTTTGGGAACGCAGAA  1920
                 ||||||||||||||||||||||||||||||||||||||||||||||||||||||||||||
Sbjct  40738195  AACCTGATAGACGAGCGCTTTCCCCTGAATAGACAGGATTGAGACTTTGGGAACGCAGAA  40738254

Query  1921      GGTAGGGAGCGTCTCCGAGTCTACCGCCAGACTCTTATGGCAGGTCTCCGAGCGGTGGCA  1980
                 ||||||||||||||||||||||||||||||||||||||||||||||||||||||||||||
Sbjct  40738255  GGTAGGGAGCGTCTCCGAGTCTACCGCCAGACTCTTATGGCAGGTCTCCGAGCGGTGGCA  40738314

Query  1981      CGCCGCCCCACCAATTTGGCCAAGGTAAAGGCTATAATGCAAGGGGAAAATGAAAGCCCG  2040
                 ||||||||||||||||||||||||||||||||||||||||||||||||||||||||||||
Sbjct  40738315  CGCCGCCCCACCAATTTGGCCAAGGTAAAGGCTATAATGCAAGGGGAAAATGAAAGCCCG  40738374

Query  2041      GCCGTGTTTTTAGAACGCCTCTATGATGCTTATAGACAGTACACCCCGTTGGACCCCCTG  2100
                 ||||||||||||||||||||||||||||||||||||||||||||||||||||||||||||
Sbjct  40738375  GCCGTGTTTTTAGAACGCCTCTATGATGCTTATAGACAGTACACCCCGTTGGACCCCCTG  40738434

Query  2101      GCAGAGGAAAACCAGTCGGCTGTAATTATGTCCTTTATAAACCAGGCTGCTCCAGATATT  2160
                 ||||||||||||||||||||||||||||||||||||||||||||||||||||||||||||
Sbjct  40738435  GCAGAGGAAAACCAGTCGGCTGTAATTATGTCCTTTATAAACCAGGCTGCTCCAGATATT  40738494

Query  2161      AGGAAGAAATTGTACAAACAGGAGGGACTGGGAGAGATGTCCATTCGGGATTTAATGAAA  2220
                 ||||||||||||||||||||||||||||||||||||||||||||||||||||||||||||
Sbjct  40738495  AGGAAGAAATTGTACAAACAGGAGGGACTGGGAGAGATGTCCATTCGGGATTTAATGAAA  40738554

Query  2221      GTAGCGGAGAGAGTGTTCAACACTCGAGAGACTCCCGAAGAAAGGGAGGATAGAATTAGA  2280
                 ||||||||||||||||||||||||||||||||||||||||||||||||||||||||||||
Sbjct  40738555  GTAGCGGAGAGAGTGTTCAACACTCGAGAGACTCCCGAAGAAAGGGAGGATAGAATTAGA  40738614

Query  2281      AAAGAAAATCAGGAATTACAGGAACGAATCAGGAAGGAAGACAGAGAGCATCAGAGCAGG  2340
                 ||||||||||||||||||||||||||||||||||||||||||||||||||||||||||||
Sbjct  40738615  AAAGAAAATCAGGAATTACAGGAACGAATCAGGAAGGAAGACAGAGAGCATCAGAGCAGG  40738674

Query  2341      GAGAACAGGAGGCAGCAGAGGGAGATGGCCAAGATCTTGTTGGCAGGCGTGCAAAGCACA  2400
                 ||||||||||||||||||||||||||||||||||||||||||||||||||||||||||||
Sbjct  40738675  GAGAACAGGAGGCAGCAGAGGGAGATGGCCAAGATCTTGTTGGCAGGCGTGCAAAGCACA  40738734

Query  2401      GTCAGGGTGGGACCGAGTCCGGCCGGACCAGCCCGACCGTGGAGACCGCGGCCCCGACTG  2460
                 ||||||||||||||||||||||||||||||||||||||||||||||||||||||||||||
Sbjct  40738735  GTCAGGGTGGGACCGAGTCCGGCCGGACCAGCCCGACCGTGGAGACCGCGGCCCCGACTG  40738794

Query  2461      GATAGGGGACAGTGTGCAAACTGCAAAGAATATGGACATTGGAAAAGGGAGTGCCCCAAG  2520
                 ||||||||||||||||||||||||||||||||||||||||||||||||||||||||||||
Sbjct  40738795  GATAGGGGACAGTGTGCAAACTGCAAAGAATATGGACATTGGAAAAGGGAGTGCCCCAAG  40738854

Query  2521      CGCCAGGGCCAAACAGGGCAAGACGCACGGGTCCTGCTGGCGGGGATGGAGAGTGACTAG  2580
                 ||||||||||||||||||||||||||||||||||||||||||||||||||||||||||||
Sbjct  40738855  CGCCAGGGCCAAACAGGGCAAGACGCACGGGTCCTGCTGGCGGGGATGGAGAGTGACTAG  40738914

Query  2581      GGGAGACGGGACTTGGATCCCCTCCCCGAGTCTTGGGTAATTGCGTATGTGGAGGGGAAG  2640
                 ||||||||||||||||||||||||||||||||||||||||||||||||||||||||||||
Sbjct  40738915  GGGAGACGGGACTTGGATCCCCTCCCCGAGTCTTGGGTAATTGCGTATGTGGAGGGGAAG  40738974

Query  2641      CCAGTAGGATTCATGGTAGACACAGGAGCCCAGTACTCAGTTTTGAATAAGCCTACGGAG  2700
                 ||||||||||||||||||||||||||||||||||||||||||||||||||||||||||||
Sbjct  40738975  CCAGTAGGATTCATGGTAGACACAGGAGCCCAGTACTCAGTTTTGAATAAGCCTACGGAG  40739034

Query  2701      CCCTTATCTCAGAAAACCAGTTTGGTGCAAGGGGCAACTTGGTCCAAGGCTTATCGGTGG  2760
                 ||||||||||||||||||||||||||||||||||||||||||||||||||||||||||||
Sbjct  40739035  CCCTTATCTCAGAAAACCAGTTTGGTGCAAGGGGCAACTTGGTCCAAGGCTTATCGGTGG  40739094

Query  2761      ACTAGTAGGCGCCAAGTGGACTTAGTCCGCCACCAAGTGACCCACTCCTTCCTAGTTATC  2820
                 ||||||||||||||||||||||||||||||||||||||||||||||||||||||||||||
Sbjct  40739095  ACTAGTAGGCGCCAAGTGGACTTAGTCCGCCACCAAGTGACCCACTCCTTCCTAGTTATC  40739154

Query  2821      CCTGAATGCCCTGCCCCCTTATTGGGGCGCGATCTCCTGACTAAGATCAGGGCCCAGATC  2880
                 ||||||||||||||||||||||||||||||||||||||||||||||||||||||||||||
Sbjct  40739155  CCTGAATGCCCTGCCCCCTTATTGGGGCGCGATCTCCTGACTAAGATCAGGGCCCAGATC  40739214

Query  2881      CATTTTGAGCCGGATGGCATTAAGGTATTGGATGGCCAAGGACAGCCCCTCCACATTTTG  2940
                 ||||||||||||||||||||||||||||||||||||||||||||||||||||||||||||
Sbjct  40739215  CATTTTGAGCCGGATGGCATTAAGGTATTGGATGGCCAAGGACAGCCCCTCCACATTTTG  40739274

Query  2941      ACCCTGTCTCTTGTGGATGAACATCGCCTGTTCGCCCTGCAGGACAACCCCTACAACCCT  3000
                 ||||||||||||||||||||||||||||||||||||||||||||||||||||||||||||
Sbjct  40739275  ACCCTGTCTCTTGTGGATGAACATCGCCTGTTCGCCCTGCAGGACAACCCCTACAACCCT  40739334

Query  3001      CCCTCTACAAAATGGCCCCGTGATATGGATTATTGGCTTAAAACGTACCCTCAGGCGTGG  3060
                 ||||||||||||||||||||||||||||||||||||||||||||||||||||||||||||
Sbjct  40739335  CCCTCTACAAAATGGCCCCGTGATATGGATTATTGGCTTAAAACGTACCCTCAGGCGTGG  40739394

Query  3061      GCGGAAATAGCAGGTGTGGGCCGGGCGGCCCGCCGAGCACCAGTAGTGGTCGAACTTAAA  3120
                 ||||||||||||||||||||||||||||||||||||||||||||||||||||||||||||
Sbjct  40739395  GCGGAAATAGCAGGTGTGGGCCGGGCGGCCCGCCGAGCACCAGTAGTGGTCGAACTTAAA  40739454

Query  3121      GCCTCGGCCCAGCCTATCTGGATCTGCCAGTACCCCATGTCTGCAGAGGCGTGGAAAGGG  3180
                 ||||||||||||||||||||||||||||||||||||||||||||||||||||||||||||
Sbjct  40739455  GCCTCGGCCCAGCCTATCTGGATCTGCCAGTACCCCATGTCTGCAGAGGCGTGGAAAGGG  40739514

Query  3181      ATTGCCCCGCACATTAACCGTTTACTGGAAGGTGGAATACTGAAACCTTGCCATTCTGCC  3240
                 ||||||||||||||||||||||||||||||||||||||||||||||||||||||||||||
Sbjct  40739515  ATTGCCCCGCACATTAACCGTTTACTGGAAGGTGGAATACTGAAACCTTGCCATTCTGCC  40739574

Query  3241      TGGAACACCCCACTTCTCCCCGTTAAGAAACCGGGGGGAAAAGATTATAGGCCAGTCCAG  3300
                 ||||||||||||||||||||||||||||||||||||||||||||||||||||||||||||
Sbjct  40739575  TGGAACACCCCACTTCTCCCCGTTAAGAAACCGGGGGGAAAAGATTATAGGCCAGTCCAG  40739634

Query  3301      GACTTGAGGGAAGTGAATAAGAGGGTTGAAGACATCCACCCCACGGTCCCCAACCCTTAT  3360
                 ||||||||||||||||||||||||||||||||||||||||||||||||||||||||||||
Sbjct  40739635  GACTTGAGGGAAGTGAATAAGAGGGTTGAAGACATCCACCCCACGGTCCCCAACCCTTAT  40739694

Query  3361      ACCTTACTAAGTCACTTGCCCCCTTCACATGTCTGGTATACTACCTTAGACCTAAAGGAT  3420
                 ||||||||||||||||||||||||||||||||||||||||||||||||||||||||||||
Sbjct  40739695  ACCTTACTAAGTCACTTGCCCCCTTCACATGTCTGGTATACTACCTTAGACCTAAAGGAT  40739754

Query  3421      GCtttttttAGCATAGCCCTGGCACCCAGCAGCCAACACATTTTTGCCTTCGAATGGAAT  3480
                 ||||||||||||||||||||||||||||||||||||||||||||||||||||||||||||
Sbjct  40739755  GCTTTTTTTAGCATAGCCCTGGCACCCAGCAGCCAACACATTTTTGCCTTCGAATGGAAT  40739814

Query  3481      GATGGCAATACGGGAACCCCCGGGCAGCTGACCTGGACTAGACTATCGCAAGGCTTCAAA  3540
                 ||||||||||||||||||||||||||||||||||||||||||||||||||||||||||||
Sbjct  40739815  GATGGCAATACGGGAACCCCCGGGCAGCTGACCTGGACTAGACTATCGCAAGGCTTCAAA  40739874

Query  3541      AACTCTCCAACTCTGTTTAATGAAGCCCTAAATCAGGATTTGGACTCGTTTCGCCAGAGC  3600
                 ||||||||||||||||||||||||||||||||||||||||||||||||||||||||||||
Sbjct  40739875  AACTCTCCAACTCTGTTTAATGAAGCCCTAAATCAGGATTTGGACTCGTTTCGCCAGAGC  40739934

Query  3601      CATAATTCAGTTACGCTCCTGCAGTACGTAGATGACTTGCTTCTGGCGGCCCCCTCCGAA  3660
                 ||||||||||||||||||||||||||||||||||||||||||||||||||||||||||||
Sbjct  40739935  CATAATTCAGTTACGCTCCTGCAGTACGTAGATGACTTGCTTCTGGCGGCCCCCTCCGAA  40739994

Query  3661      GCCGAATGCCGACAAGCCACTAGAGACCTCCTCCAGGAGCTGGGGCAGTTGGGCTATCGG  3720
                 ||||||||||||||||||||||||||||||||||||||||||||||||||||||||||||
Sbjct  40739995  GCCGAATGCCGACAAGCCACTAGAGACCTCCTCCAGGAGCTGGGGCAGTTGGGCTATCGG  40740054

Query  3721      GCCAGTGCAAAGAAGGCTCAAATATGCAGGCAAACAGTCACCTACCTGGGGTATAAGCTG  3780
                 ||||||||||||||||||||||||||||||||||||||||||||||||||||||||||||
Sbjct  40740055  GCCAGTGCAAAGAAGGCTCAAATATGCAGGCAAACAGTCACCTACCTGGGGTATAAGCTG  40740114

Query  3781      AAAGAAGGAACCAGATGGCTGACAGAGGCCATGAAAGAGACTATTCTTAGACTTCCAGTC  3840
                 ||||||||||||||||||||||||||||||||||||||||||||||||||||||||||||
Sbjct  40740115  AAAGAAGGAACCAGATGGCTGACAGAGGCCATGAAAGAGACTATTCTTAGACTTCCAGTC  40740174

Query  3841      CCGACCTCAGCACGAGAGGTCCGTGAGTTTTTAGGGACGACAGGCTACTGCCGGCTGTGG  3900
                 ||||||||||||||||||||||||||||||||||||||||||||||||||||||||||||
Sbjct  40740175  CCGACCTCAGCACGAGAGGTCCGTGAGTTTTTAGGGACGACAGGCTACTGCCGGCTGTGG  40740234

Query  3901      ATTTTGGGGTATGCTGAAATAGCGAAACCTCTGTATGAGGCAACCAAGGATAAGGTCCCT  3960
                 ||||||||||||||||||||||||||||||||||||||||||||||||||||||||||||
Sbjct  40740235  ATTTTGGGGTATGCTGAAATAGCGAAACCTCTGTATGAGGCAACCAAGGATAAGGTCCCT  40740294

Query  3961      TGGGCCTGGGGCTCAGACCAACAGAAGGCCTACAATGAACTCAAGGTCACTCTCCTAAGA  4020
                 ||||||||||||||||||||||||||||||||||||||||||||||||||||||||||||
Sbjct  40740295  TGGGCCTGGGGCTCAGACCAACAGAAGGCCTACAATGAACTCAAGGTCACTCTCCTAAGA  40740354

Query  4021      GCCCCGGCTCTGGCATTGCCAGACCCCCTGAAGCCCTTCACTCTCTTTGTTGATGAGAGA  4080
                 ||||||||||||||||||||||||||||||||||||||||||||||||||||||||||||
Sbjct  40740355  GCCCCGGCTCTGGCATTGCCAGACCCCCTGAAGCCCTTCACTCTCTTTGTTGATGAGAGA  40740414

Query  4081      AGGGGAATAGCGAAAGGGGTGCTAATGCAGCGTCTGGGGCCCTGGAAACGTCCGGTTGCC  4140
                 ||||||||||||||||||||||||||||||||||||||||||||||||||||||||||||
Sbjct  40740415  AGGGGAATAGCGAAAGGGGTGCTAATGCAGCGTCTGGGGCCCTGGAAACGTCCGGTTGCC  40740474

Query  4141      TATTTATTCAAGAAGCTAGATCCAGTTGCAGCAGGATGGCCCCCGTGCTTAAGGATCATT  4200
                 ||||||||||||||||||||||||||||||||||||||||||||||||||||||||||||
Sbjct  40740475  TATTTATTCAAGAAGCTAGATCCAGTTGCAGCAGGATGGCCCCCGTGCTTAAGGATCATT  40740534

Query  4201      GCGGCAGTAGCCCTAATGGTAAAGGATGCTGATAAACTCACTTTTGGGCAACATCTGAAG  4260
                 ||||||||||||||||||||||||||||||||||||||||||||||||||||||||||||
Sbjct  40740535  GCGGCAGTAGCCCTAATGGTAAAGGATGCTGATAAACTCACTTTTGGGCAACATCTGAAG  40740594

Query  4261      GTAGTGACCCCCCATGCGATCGAGGGGGTCCTGAAATATCCCCCTGGTAGGTGGATGACT  4320
                 ||||||||||||||||||||||||||||||||||||||||||||||||||||||||||||
Sbjct  40740595  GTAGTGACCCCCCATGCGATCGAGGGGGTCCTGAAATATCCCCCTGGTAGGTGGATGACT  40740654

Query  4321      AATGCCCGACTAACCCATTACCAAGGACTCTTGCTAGATGCACCCCGGATCATCTTCGCT  4380
                 ||||||||||||||||||||||||||||||||||||||||||||||||||||||||||||
Sbjct  40740655  AATGCCCGACTAACCCATTACCAAGGACTCTTGCTAGATGCACCCCGGATCATCTTCGCT  40740714

Query  4381      GAACCCACCGCTCTGAATCCAGCCACCCTGCTGCCGACCCCGGATCTGAGAGCTCTCCTG  4440
                 ||||||||||||||||||||||||||||||||||||||||||||||||||||||||||||
Sbjct  40740715  GAACCCACCGCTCTGAATCCAGCCACCCTGCTGCCGACCCCGGATCTGAGAGCTCTCCTG  40740774

Query  4441      TATGATTGCCAAGAGATCATGGCAGAAGTCACCCAAGTGCGCTCCGACCTCCAGGACACC  4500
                 ||||||||||||||||||||||||||||||||||||||||||||||||||||||||||||
Sbjct  40740775  TATGATTGCCAAGAGATCATGGCAGAAGTCACCCAAGTGCGCTCCGACCTCCAGGACACC  40740834

Query  4501      GCACTACCCAACAGTGAGTTGGTATGGTACACTGATGGAAGCAGCTTCGTTATAGATGGT  4560
                 ||||||||||||||||||||||||||||||||||||||||||||||||||||||||||||
Sbjct  40740835  GCACTACCCAACAGTGAGTTGGTATGGTACACTGATGGAAGCAGCTTCGTTATAGATGGT  40740894

Query  4561      GTGCGGAGGGCAGGCGCAGCGGTGGTAGACCAAGGCGGAAACATCATTTGGAATGCCTCG  4620
                 ||||||||||||||||||||||||||||||||||||||||||||||||||||||||||||
Sbjct  40740895  GTGCGGAGGGCAGGCGCAGCGGTGGTAGACCAAGGCGGAAACATCATTTGGAATGCCTCG  40740954

Query  4621      CTTTCCCTGGGGACATCAGCACAGAAGGCCGAACTGATTGCGCTGGCGGAGGCGCTGGAA  4680
                 ||||||||||||||||||||||||||||||||||||||||||||||||||||||||||||
Sbjct  40740955  CTTTCCCTGGGGACATCAGCACAGAAGGCCGAACTGATTGCGCTGGCGGAGGCGCTGGAA  40741014

Query  4681      CAGGCCGAAAGGAGACGAGTGACTGTCTACACCGATAGCCGCTACGCCTTTGGCACTGTC  4740
                 ||||||||||||||||||||||||||||||||||||||||||||||||||||||||||||
Sbjct  40741015  CAGGCCGAAAGGAGACGAGTGACTGTCTACACCGATAGCCGCTACGCCTTTGGCACTGTC  40741074

Query  4741      CATGTGCATGGCGCTATCTACCGGGAAAGAGGCTTTGTTACAGGGGAAGAAAAGACTCTG  4800
                 ||||||||||||||||||||||||||||||||||||||||||||||||||||||||||||
Sbjct  40741075  CATGTGCATGGCGCTATCTACCGGGAAAGAGGCTTTGTTACAGGGGAAGAAAAGACTCTG  40741134

Query  4801      CGCAATCTTCCTGAGGTACGAAGACTGCGGATGGCTGTGCAAATGCCCCGGGCAGTCGCA  4860
                 ||||||||||||||||||||||||||||||||||||||||||||||||||||||||||||
Sbjct  40741135  CGCAATCTTCCTGAGGTACGAAGACTGCGGATGGCTGTGCAAATGCCCCGGGCAGTCGCA  40741194

Query  4861      GTTGTCCACATCCCTGGGCACCAGTCTGCCCAGACCCCGGAAGCTGAAGGAAACCGGCGA  4920
                 ||||||||||||||||||||||||||||||||||||||||||||||||||||||||||||
Sbjct  40741195  GTTGTCCACATCCCTGGGCACCAGTCTGCCCAGACCCCGGAAGCTGAAGGAAACCGGCGA  40741254

Query  4921      GCGGATGAAGCCGCCAAGACAGCGGCAGTAGCTTCATCAGCTTTAGCACTCACCCTGCCC  4980
                 ||||||||||||||||||||||||||||||||||||||||||||||||||||||||||||
Sbjct  40741255  GCGGATGAAGCCGCCAAGACAGCGGCAGTAGCTTCATCAGCTTTAGCACTCACCCTGCCC  40741314

Query  4981      ACACCTGAGCTCCCTCGCCTGCCCCCGCGACCTGACTACACTCCAGAAGACCTGCGATGG  5040
                 ||||||||||||||||||||||||||||||||||||||||||||||||||||||||||||
Sbjct  40741315  ACACCTGAGCTCCCTCGCCTGCCCCCGCGACCTGACTACACTCCAGAAGACCTGCGATGG  40741374

Query  5041      ATCCAGAACCACCACTGCCCGGAATCTGATCAGCAGGGGTGGCATCGGGATACAGAAGGA  5100
                 ||||||||||||||||||||||||||||||||||||||||||||||||||||||||||||
Sbjct  40741375  ATCCAGAACCACCACTGCCCGGAATCTGATCAGCAGGGGTGGCATCGGGATACAGAAGGA  40741434

Query  5101      AGATTGATACTGCCGGCACAGCTAGGACTGTTTCTTCTCTCCAACCTGCATCAAGCCACC  5160
                 ||||||||||||||||||||||||||||||||||||||||||||||||||||||||||||
Sbjct  40741435  AGATTGATACTGCCGGCACAGCTAGGACTGTTTCTTCTCTCCAACCTGCATCAAGCCACC  40741494

Query  5161      CACTTAGGAAAAAAGAAGTTGCTGACGATTCTCGAGTCCGCCCGCCTCCGGTTTCCCCGA  5220
                 ||||||||||||||||||||||||||||||||||||||||||||||||||||||||||||
Sbjct  40741495  CACTTAGGAAAAAAGAAGTTGCTGACGATTCTCGAGTCCGCCCGCCTCCGGTTTCCCCGA  40741554

Query  5221      CAAGCGGCTCAGATTCAAGAGATTGTAGATCAGTGCATTGGGTGCCAGGCTATGAGACCC  5280
                 ||||||||||||||||||||||||||||||||||||||||||||||||||||||||||||
Sbjct  40741555  CAAGCGGCTCAGATTCAAGAGATTGTAGATCAGTGCATTGGGTGCCAGGCTATGAGACCC  40741614

Query  5281      AGTAGGAAAGGACCCCAACATACAGGTACGAGGGTACGGGGAAGAGCGCCGGGACGGAGT  5340
                 ||||||||||||||||||||||||||||||||||||||||||||||||||||||||||||
Sbjct  40741615  AGTAGGAAAGGACCCCAACATACAGGTACGAGGGTACGGGGAAGAGCGCCGGGACGGAGT  40741674

Query  5341      TGGGAAGTGGACTTTACTGAGGTAAAGCCTGGGAGGTGTGGGTATAAGTACTTGCTAGTA  5400
                 ||||||||||||||||||||||||||||||||||||||||||||||||||||||||||||
Sbjct  40741675  TGGGAAGTGGACTTTACTGAGGTAAAGCCTGGGAGGTGTGGGTATAAGTACTTGCTAGTA  40741734

Query  5401      ATGGTTGACACATTTTCGGGCTGGGTGGAAGCCTTCCCCACGAAACGGGAGACTGCCCAA  5460
                 ||||||||||||||||||||||||||||||||||||||||||||||||||||||||||||
Sbjct  40741735  ATGGTTGACACATTTTCGGGCTGGGTGGAAGCCTTCCCCACGAAACGGGAGACTGCCCAA  40741794

Query  5461      GTGGTTGCTAAGGCATTACTAGAAGAAATTATTCCCAGATATGGGGTTCCTGAGGTTTTA  5520
                 ||||||||||||||||||||||||||||||||||||||||||||||||||||||||||||
Sbjct  40741795  GTGGTTGCTAAGGCATTACTAGAAGAAATTATTCCCAGATATGGGGTTCCTGAGGTTTTA  40741854

Query  5521      GGCTCCGATAACGGCCCAGCTTTCATCAGTAACGTCCTACAGGGACTAGCCCGAGCGATA  5580
                 ||||||||||||||||||||||||||||||||||||||||||||||||||||||||||||
Sbjct  40741855  GGCTCCGATAACGGCCCAGCTTTCATCAGTAACGTCCTACAGGGACTAGCCCGAGCGATA  40741914

Query  5581      GGGATCAATTGGAAGTTACATTGTGAATATAATCCCCAGAGCTCAGGGCAGGTAGAGAGA  5640
                 ||||||||||||||||||||||||||||||||||||||||||||||||||||||||||||
Sbjct  40741915  GGGATCAATTGGAAGTTACATTGTGAATATAATCCCCAGAGCTCAGGGCAGGTAGAGAGA  40741974

Query  5641      ATGAATCGGACTCTAAAGGAGACCTTGTCCAAACTAGCCATCGAGACTGGCGGGGACTGG  5700
                 ||||||||||||||||||||||||||||||||||||||||||||||||||||||||||||
Sbjct  40741975  ATGAATCGGACTCTAAAGGAGACCTTGTCCAAACTAGCCATCGAGACTGGCGGGGACTGG  40742034

Query  5701      GTGACCCTCTTACCCTATGCCATCTTCCGGGTCCGGAACTCACCATATGTACATGGTTTG  5760
                 ||||||||||||||||||||||||||||||||||||||||||||||||||||||||||||
Sbjct  40742035  GTGACCCTCTTACCCTATGCCATCTTCCGGGTCCGGAACTCACCATATGTACATGGTTTG  40742094

Query  5761      ACACCTTTCGAAATTCTGTATGGGGCACCACCCCCCATTATTGTTCATACTCTACCAGAT  5820
                 ||||||||||||||||||||||||||||||||||||||||||||||||||||||||||||
Sbjct  40742095  ACACCTTTCGAAATTCTGTATGGGGCACCACCCCCCATTATTGTTCATACTCTACCAGAT  40742154

Query  5821      CATGACCCCAATGTGGCCCCAAGTTATCTGGCCAGTTTAAAGGCCCTGCAAGGGGCCAAC  5880
                 ||||||||||||||||||||||||||||||||||||||||||||||||||||||||||||
Sbjct  40742155  CATGACCCCAATGTGGCCCCAAGTTATCTGGCCAGTTTAAAGGCCCTGCAAGGGGCCAAC  40742214

Query  5881      ATGAGATATGGCCCCTAGTGAGTTCCCTGTATGAAATTAAGGACGCCCCGAACCCGGAAC  5940
                 ||||||||||||||||||||||||||||||||||||||||||||||||||||||||||||
Sbjct  40742215  ATGAGATATGGCCCCTAGTGAGTTCCCTGTATGAAATTAAGGACGCCCCGAACCCGGAAC  40742274

Query  5941      ATGGCATCGTTCCAGGGGATTGGGTATGGGTAAGGAGACACAGGTCCCGGACACTGGAGG  6000
                 ||||||||||||||||||||||||||||||||||||||||||||||||||||||||||||
Sbjct  40742275  ATGGCATCGTTCCAGGGGATTGGGTATGGGTAAGGAGACACAGGTCCCGGACACTGGAGG  40742334

Query  6001      AAAGATGGAAAGGTCCTTATGTGGTTATTCTGGTTACCCCCACTGCCTTAAAGGTTGACG  6060
                 ||||||||||||||||||||||||||||||||||||||||||||||||||||||||||||
Sbjct  40742335  AAAGATGGAAAGGTCCTTATGTGGTTATTCTGGTTACCCCCACTGCCTTAAAGGTTGACG  40742394

Query  6061      GCATTGGGCCTTGGGTCCATCACTCTCACGTGCGCCGAGCCAGACAGCTGGAGAAGACGC  6120
                 ||||||||||||||||||||||||||||||||||||||||||||||||||||||||||||
Sbjct  40742395  GCATTGGGCCTTGGGTCCATCACTCTCACGTGCGCCGAGCCAGACAGCTGGAGAAGACGC  40742454

Query  6121      AAGCTGAGGAGTGGATCGTACGGCGACACCCTGATAACCCTCTGAAGCTGCAGCTCTCCC  6180
                 ||||||||||||||||||||||||||||||||||||||||||||||||||||||||||||
Sbjct  40742455  AAGCTGAGGAGTGGATCGTACGGCGACACCCTGATAACCCTCTGAAGCTGCAGCTCTCCC  40742514

Query  6181      GACCTCGGGGAAGCGTCAAGCCCCGTGCCTCAGCTAACGATGGAATGGCTGCTAGCCCTA  6240
                 ||||||||||||||||||||||||||||||||||||||||||||||||||||||||||||
Sbjct  40742515  GACCTCGGGGAAGCGTCAAGCCCCGTGCCTCAGCTAACGATGGAATGGCTGCTAGCCCTA  40742574

Query  6241      ACTCTGCTCAACATCTGGGAGAAGAGCCATGCGGGGATCAACCCACACCAACCCCATAAG  6300
                 ||||||||||||||||||||||||||||||||||||||||||||||||||||||||||||
Sbjct  40742575  ACTCTGCTCAACATCTGGGAGAAGAGCCATGCGGGGATCAACCCACACCAACCCCATAAG  40742634

Query  6301      CTAACATGGACCAGAATAGAAGAGGACTTGATTTGTTGTTCCTCCAACAAGGGGGACTAT  6360
                 ||||||||||||||||||||||||||||||||||||||||||||||||||||||||||||
Sbjct  40742635  CTAACATGGACCAGAATAGAAGAGGACTTGATTTGTTGTTCCTCCAACAAGGGGGACTAT  40742694

Query  6361      GTGCCGCGCTAGGGGAGGAATGTTGTTTTTATGCTGACCATACTGGTGTGGTAAAAGAAT  6420
                 ||||||||||||||||||||||||||||||||||||||||||||||||||||||||||||
Sbjct  40742695  GTGCCGCGCTAGGGGAGGAATGTTGTTTTTATGCTGACCATACTGGTGTGGTAAAAGAAT  40742754

Query  6421      CCATGGCAAAGGTGAGAGAAGGGTTAGCTAAGAGAAAACGGGAAAGGGAAGCTCAGGAGA  6480
                 ||||||||||||||||||||||||||||||||||||||||||||||||||||||||||||
Sbjct  40742755  CCATGGCAAAGGTGAGAGAAGGGTTAGCTAAGAGAAAACGGGAAAGGGAAGCTCAGGAGA  40742814

Query  6481      ACTGGTTTGAGGCTTGGTTTAACAGATCCCCTGGCTCACCACCTTAGTATCTACCTTAGT  6540
                 ||||||||||||||||||||||||||||||||||||||||||||||||||||||||||||
Sbjct  40742815  ACTGGTTTGAGGCTTGGTTTAACAGATCCCCTGGCTCACCACCTTAGTATCTACCTTAGT  40742874

Query  6541      GGGCCCAATTATCTTGCTTGTGCTTATTCTAACCTTGGGCCCTTGCATATTAAACAAGCT  6600
                 ||||||||||||||||||||||||||||||||||||||||||||||||||||||||||||
Sbjct  40742875  GGGCCCAATTATCTTGCTTGTGCTTATTCTAACCTTGGGCCCTTGCATATTAAACAAGCT  40742934

Query  6601      TATTAATTTTGTAAAAGATCGTGTTAATACCGTCCAGCTCATGGTCCTAAGACAACAGTA  6660
                 ||||||||||||||||||||||||||||||||||||||||||||||||||||||||||||
Sbjct  40742935  TATTAATTTTGTAAAAGATCGTGTTAATACCGTCCAGCTCATGGTCCTAAGACAACAGTA  40742994

Query  6661      TGAGACAGTGCCCACCCGTGAGGACCTCTACGGCTGGCCCGTATATGAGCAAGATTCCTC  6720
                 ||||||||||||||||||||||||||||||||||||||||||||||||||||||||||||
Sbjct  40742995  TGAGACAGTGCCCACCCGTGAGGACCTCTACGGCTGGCCCGTATATGAGCAAGATTCCTC  40743054

Query  6721      ATTATGAACAACACACAGGGGGGAAATGTAAGAGACTGTTAGCATGAGAACTGCTATCTT  6780
                 ||||||||||||||||||||||||||||||||||||||||||||||||||||||||||||
Sbjct  40743055  ATTATGAACAACACACAGGGGGGAAATGTAAGAGACTGTTAGCATGAGAACTGCTATCTT  40743114

Query  6781      TAGGTCAGGGTTAACAGCCCCTAGCCTGAAACAACATAATTATAAAATTCCAGGATGTGG  6840
                 ||||||||||||||||||||||||||||||||||||||||||||||||||||||||||||
Sbjct  40743115  TAGGTCAGGGTTAACAGCCCCTAGCCTGAAACAACATAATTATAAAATTCCAGGATGTGG  40743174

Query  6841      GCAGTTGCAGCATGGAGACTAGAAGTTCTGTAGTTTATCTTATACTCCTTATATCTATGC  6900
                 ||||||||||||||||||||||||||||||||||||||||||||||||||||||||||||
Sbjct  40743175  GCAGTTGCAGCATGGAGACTAGAAGTTCTGTAGTTTATCTTATACTCCTTATATCTATGC  40743234

Query  6901      AAGTTCTGTAGCTTATCTTATACTCCTGGTCTCCTTGTCATGTAGTAAATCTTATACTCT  6960
                 ||||||||||||||||||||||||||||||||||||||||||||||||||||||||||||
Sbjct  40743235  AAGTTCTGTAGCTTATCTTATACTCCTGGTCTCCTTGTCATGTAGTAAATCTTATACTCT  40743294

Query  6961      TTGAAGCTATGCAAGTCCTGTAGCTTATCTTATACTCCTGGTCTCCTTGTCTTGTAGTAA  7020
                 ||||||||||||||||||||||||||||||||||||||||||||||||||||||||||||
Sbjct  40743295  TTGAAGCTATGCAAGTCCTGTAGCTTATCTTATACTCCTGGTCTCCTTGTCTTGTAGTAA  40743354

Query  7021      ATCTGATACTCTTTGAAGCTATGCAAGTCCTGTAGCTTATCTTATACTCCTGGTCTCCTT  7080
                 ||||||||||||||||||||||||||||||||||||||||||||||||||||||||||||
Sbjct  40743355  ATCTGATACTCTTTGAAGCTATGCAAGTCCTGTAGCTTATCTTATACTCCTGGTCTCCTT  40743414

Query  7081      GTCCTGTAGTAAATCTTATACTCTTTGAAGCTATGTAAGTCCTGTAAGTTTATCTAGTAC  7140
                 ||||||||||||||||||||||||||||||||||||||||||||||||||||||||||||
Sbjct  40743415  GTCCTGTAGTAAATCTTATACTCTTTGAAGCTATGTAAGTCCTGTAAGTTTATCTAGTAC  40743474

Query  7141      TCTCTGAAGCTATGGAAAGCCTTGAAAATGCTATATAACCCCTTGGCTTTAAGTGTTTGA  7200
                 ||||||||||||||||||||||||||||||||||||||||||||||||||||||||||||
Sbjct  40743475  TCTCTGAAGCTATGGAAAGCCTTGAAAATGCTATATAACCCCTTGGCTTTAAGTGTTTGA  40743534

Query  7201      GGTCCTTGTTAAAACCCGCTGTGTCGGGCAGAGACTCGGACCCCAGCTGGTTGGAAATAA  7260
                 ||||||||||||||||||||||||||||||||||||||||||||||||||||||||||||
Sbjct  40743535  GGTCCTTGTTAAAACCCGCTGTGTCGGGCAGAGACTCGGACCCCAGCTGGTTGGAAATAA  40743594

Query  7261      ACCTCGCTGTGTGACTTGCATTATTGTGCGGGTTCTCTGTCTGTCTGAGGGGGACAATTC  7320
                 ||||||||||||||||||||||||||||||||||||||||||||||||||||||||||||
Sbjct  40743595  ACCTCGCTGTGTGACTTGCATTATTGTGCGGGTTCTCTGTCTGTCTGAGGGGGACAATTC  40743654

Query  7321      TGGACCTTAACATCATGAACTTATTCttttttttAATAT  7359
                 |||||||||||||||||||||||||||||||||||||||
Sbjct  40743655  TGGACCTTAACATCATGAACTTATTCTTTTTTTTAATAT  40743693


 

###########################################################################################################

scaffold_m29_p_6:98493906-98495762
: scaffold_m29_p_6:98493906-98495762(+), Hit seq: , Query_length:1856, Query start: 1441, Query end: 1786
Hit start: 7268, Hit end: 7613
Nucs hit: 351, Identity:71, Score: 151, Evalue: 3e-34, Gaps: 10


Query_seq: scaffold_m29_p_6:98493906-98495762(+), Hit seq: , Query_length:1856, Query start: 1, Query end: 1856
Nucs hit: 1855

NC_007815.2 PreXMRV-1 provirus, complete genome
Length=8197

  = 151 bits (167),  Expect = 3e-34
 Identities = 248/351 (71%), Gaps = 10/351 (3%)
 Strand=Plus/Plus

Query  1441  TAGAAAAGTCGCTCACCTCTCTATCCGAGGTAGTACTCCAGAATAGAAGAGGACTTGATT  1500
             ||||||| || || |||||  ||||||||||||| || || ||  |||||||  | || |
Sbjct  7268  TAGAAAAATCCCTGACCTCGTTATCCGAGGTAGTCCTGCAAAACCGAAGAGGGTTAGACT  7327

Query  1501  TGTTGTTCCTCCAACAAGGGGGACTGTGTGCCGCGCTGGGGGAGGAATGTTGTTTTTATG  1560
             |  | || ||  || ||||||||||||||||||| ||    || ||||| ||||| ||||
Sbjct  7328  TACTATTTCTAAAAGAAGGGGGACTGTGTGCCGCCCTAAAAGAAGAATGCTGTTTCTATG  7387

Query  1561  CTGACCATACTGGTGTGGTAAAAGAATCCATGGCAAAGGTGAGAGAAGGGTT--AGCTAA  1618
             | ||||| ||||| || |||| |||   |||||| ||| | |||||| || |  | || |
Sbjct  7388  CAGACCACACTGGCGTAGTAAGAGATAGCATGGCTAAGCTAAGAGAAAGGCTAAACCTGA  7447

Query  1619  GAGAAAACGGGAAAGGGAAGCTCAGGAGAA--CTGGTTTGAGGCTTGGTTTAACAGATCT  1676
             || ||||   |     |||  |||||| ||   ||||||||||    ||||||||| || 
Sbjct  7448  GACAAAAATTG--TTCGAA--TCAGGACAAGGGTGGTTTGAGGGACTGTTTAACAGGTCC  7503

Query  1677  CCCTGGCTCACCACCTTAGTATCTACCTTAGTGGGCCCAATTATCTTGCTTGTGCTTATT  1736
             || ||| |||| ||| |  |||| ||| |  |||||||  | ||  | ||| |  | || 
Sbjct  7504  CCATGGTTCACGACCCTGATATCCACCATTATGGGCCCTCTGATAGTACTTTTATTAATC  7563

Query  1737  CTAACCTTGGGCCCTTGCATATTAAACAAGCTT-ATTCATTTTGTAAAAGA  1786
             |||  | | || || |||||  | |||  ||||  | || |||||||||||
Sbjct  7564  CTACTCCTCGGACCCTGCATTCTCAAC-CGCTTGGTCCAGTTTGTAAAAGA  7613


Rhinolophus ferrumequinum scaffold_m29_p_6
Length=100792546

  = 3348 bits (3712),  Expect = 0.0
 Identities = 1856/1856 (100%), Gaps = 0/1856 (0%)
 Strand=Plus/Plus

Query  1         CCCTGCCTCAGCTAACGATGGAATGGCTGCTAGCCCTAACTCTGCTCAACATCTGGGAGA  60
                 ||||||||||||||||||||||||||||||||||||||||||||||||||||||||||||
Sbjct  98493907  CCCTGCCTCAGCTAACGATGGAATGGCTGCTAGCCCTAACTCTGCTCAACATCTGGGAGA  98493966

Query  61        AGAGCCACGCGGGGATCAACCCACACCAACCCCATAAGCTAACATGGACCCTAACAGATG  120
                 ||||||||||||||||||||||||||||||||||||||||||||||||||||||||||||
Sbjct  98493967  AGAGCCACGCGGGGATCAACCCACACCAACCCCATAAGCTAACATGGACCCTAACAGATG  98494026

Query  121       GACAGACCCAAACAACCCTTAATAGCACCACACATACTGCCCCCATCAATATGTGGTGGC  180
                 ||||||||||||||||||||||||||||||||||||||||||||||||||||||||||||
Sbjct  98494027  GACAGACCCAAACAACCCTTAATAGCACCACACATACTGCCCCCATCAATATGTGGTGGC  98494086

Query  181       CAGACTTGTTTTTCGACCTGCGTGACATTTTCGGCACTAAACGTGGACGGCAGTATGACT  240
                 ||||||||||||||||||||||||||||||||||||||||||||||||||||||||||||
Sbjct  98494087  CAGACTTGTTTTTCGACCTGCGTGACATTTTCGGCACTAAACGTGGACGGCAGTATGACT  98494146

Query  241       ACTCAGTCAGGTCCAAGCGGGCTGTAATTGACATCTCTCAAGGACATAGTGCACAAGGGT  300
                 ||||||||||||||||||||||||||||||||||||||||||||||||||||||||||||
Sbjct  98494147  ACTCAGTCAGGTCCAAGCGGGCTGTAATTGACATCTCTCAAGGACATAGTGCACAAGGGT  98494206

Query  301       TTTGGGCCTGCCCAGGGAACCTAAGAAACAATTGGAAAACCTGTGGCGGCCCAGACCGCT  360
                 ||||||||||||||||||||||||||||||||||||||||||||||||||||||||||||
Sbjct  98494207  TTTGGGCCTGCCCAGGGAACCTAAGAAACAATTGGAAAACCTGTGGCGGCCCAGACCGCT  98494266

Query  361       ACTATTGTGGTAGTTGGAGTTGTGTCACCTCCTATGACGGGCCCCGACAGTGGGACGTTG  420
                 ||||||||||||||||||||||||||||||||||||||||||||||||||||||||||||
Sbjct  98494267  ACTATTGTGGTAGTTGGAGTTGTGTCACCTCCTATGACGGGCCCCGACAGTGGGACGTTG  98494326

Query  421       GGAACAGGGATCTAGTTAAATTCTCCTTTAGGGACCCCCACAACCGGGTGCCCCAGGTAC  480
                 ||||||||||||||||||||||||||||||||||||||||||||||||||||||||||||
Sbjct  98494327  GGAACAGGGATCTAGTTAAATTCTCCTTTAGGGACCCCCACAACCGGGTGCCCCAGGTAC  98494386

Query  481       GTGTCCAGTTTAACCAAGACGTGGCACGAAGAGAGCGTGGTTGGTTATCAGGATTAACTT  540
                 ||||||||||||||||||||||||||||||||||||||||||||||||||||||||||||
Sbjct  98494387  GTGTCCAGTTTAACCAAGACGTGGCACGAAGAGAGCGTGGTTGGTTATCAGGATTAACTT  98494446

Query  541       GGGGGTTCCAATTAGATATAGGCCGTTGGGCATGGATAGGCCCCCACCCCGGCGGTCTCC  600
                 ||||||||||||||||||||||||||||||||||||||||||||||||||||||||||||
Sbjct  98494447  GGGGGTTCCAATTAGATATAGGCCGTTGGGCATGGATAGGCCCCCACCCCGGCGGTCTCC  98494506

Query  601       TAACTATTCGACTATCGGTGGAAACGATCAGCACTCAGGTGGGTCCAAATAAGGTGCTGG  660
                 ||||||||||||||||||||||||||||||||||||||||||||||||||||||||||||
Sbjct  98494507  TAACTATTCGACTATCGGTGGAAACGATCAGCACTCAGGTGGGTCCAAATAAGGTGCTGG  98494566

Query  661       CCCCTCTCGTCCCTACCAAGAACCCAGGTATATCAAGGGATAAAAACACCGCAGGAGGGA  720
                 ||||||||||||||||||||||||||||||||||||||||||||||||||||||||||||
Sbjct  98494567  CCCCTCTCGTCCCTACCAAGAACCCAGGTATATCAAGGGATAAAAACACCGCAGGAGGGA  98494626

Query  721       CTGCGGGAACCCAGCCAAAGACCTCTGTAACTCCTTTGACGCCTGCTACGCAGCCAACCG  780
                 ||||||||||||||||||||||||||||||||||||||||||||||||||||||||||||
Sbjct  98494627  CTGCGGGAACCCAGCCAAAGACCTCTGTAACTCCTTTGACGCCTGCTACGCAGCCAACCG  98494686

Query  781       AAGACTCATTGCGGAAACTGGTGCGCACTGTATACGAGACCCTTAATGCCACCAGTCCTA  840
                 ||||||||||||||||||||||||||||||||||||||||||||||||||||||||||||
Sbjct  98494687  AAGACTCATTGCGGAAACTGGTGCGCACTGTATACGAGACCCTTAATGCCACCAGTCCTA  98494746

Query  841       ACCTCACAACCTCCTGTTGGCTGTGCTATGATATAAAGCCCCCGTTCTATGAGACAATAG  900
                 ||||||||||||||||||||||||||||||||||||||||||||||||||||||||||||
Sbjct  98494747  ACCTCACAACCTCCTGTTGGCTGTGCTATGATATAAAGCCCCCGTTCTATGAGACAATAG  98494806

Query  901       GACTTAATGCCACTTACAACGCCTCTAACAGTAAGAACCCTTCTCAGTGTTCATGGGGAA  960
                 ||||||||||||||||||||||||||||||||||||||||||||||||||||||||||||
Sbjct  98494807  GACTTAATGCCACTTACAACGCCTCTAACAGTAAGAACCCTTCTCAGTGTTCATGGGGAA  98494866

Query  961       ATCGTAAAATTGGCTTAACCATGCAACTAGTGAGCGGCAATGGGACCTGTCTAGGGAAGG  1020
                 ||||||||||||||||||||||||||||||||||||||||||||||||||||||||||||
Sbjct  98494867  ATCGTAAAATTGGCTTAACCATGCAACTAGTGAGCGGCAATGGGACCTGTCTAGGGAAGG  98494926

Query  1021      TGCCCCAGGCTAAACAAAGTTTATGTGCCTCCATAGACAGCTCCCCTAGTTGGAAAAGTG  1080
                 ||||||||||||||||||||||||||||||||||||||||||||||||||||||||||||
Sbjct  98494927  TGCCCCAGGCTAAACAAAGTTTATGTGCCTCCATAGACAGCTCCCCTAGTTGGAAAAGTG  98494986

Query  1081      ACACTAAGTGGTTAATCCCCAGAACTGATGGATGGTGGATATGTTCAAAGACTGGCCTCA  1140
                 ||||||||||||||||||||||||||||||||||||||||||||||||||||||||||||
Sbjct  98494987  ACACTAAGTGGTTAATCCCCAGAACTGATGGATGGTGGATATGTTCAAAGACTGGCCTCA  98495046

Query  1141      CCCCGTGCCTATCTACCTCGGTCTTTAATGCCGCCAATGAATTCTGTGTCCTAGTAACAG  1200
                 ||||||||||||||||||||||||||||||||||||||||||||||||||||||||||||
Sbjct  98495047  CCCCGTGCCTATCTACCTCGGTCTTTAATGCCGCCAATGAATTCTGTGTCCTAGTAACAG  98495106

Query  1201      TGCTGCCCCGCATCCTCTATCACCCTGAGGAGAGTATGTATTCGCATTGGGATAGTGACA  1260
                 ||||||||||||||||||||||||||||||||||||||||||||||||||||||||||||
Sbjct  98495107  TGCTGCCCCGCATCCTCTATCACCCTGAGGAGAGTATGTATTCGCATTGGGATAGTGACA  98495166

Query  1261      CAAGTATGAGAAGTAAAAGAGAGCCCATCACCGCACTAACCATTGCCACCCTGTTCAGTT  1320
                 ||||||||||||||||||||||||||||||||||||||||||||||||||||||||||||
Sbjct  98495167  CAAGTATGAGAAGTAAAAGAGAGCCCATCACCGCACTAACCATTGCCACCCTGTTCAGTT  98495226

Query  1321      TGGGAATAGCCGGAGCCGGGACTGGCATAGCTTCCCTGGCTACTCAACAATCAGGAATGA  1380
                 ||||||||||||||||||||||||||||||||||||||||||||||||||||||||||||
Sbjct  98495227  TGGGAATAGCCGGAGCCGGGACTGGCATAGCTTCCCTGGCTACTCAACAATCAGGAATGA  98495286

Query  1381      CCTCCCTAAGGGCGGCCATAGATGAGGACATAGAAAGGTTGGAAACCTCGATTAGTCATT  1440
                 ||||||||||||||||||||||||||||||||||||||||||||||||||||||||||||
Sbjct  98495287  CCTCCCTAAGGGCGGCCATAGATGAGGACATAGAAAGGTTGGAAACCTCGATTAGTCATT  98495346

Query  1441      TAGAAAAGTCGCTCACCTCTCTATCCGAGGTAGTACTCCAGAATAGAAGAGGACTTGATT  1500
                 ||||||||||||||||||||||||||||||||||||||||||||||||||||||||||||
Sbjct  98495347  TAGAAAAGTCGCTCACCTCTCTATCCGAGGTAGTACTCCAGAATAGAAGAGGACTTGATT  98495406

Query  1501      TGTTGTTCCTCCAACAAGGGGGACTGTGTGCCGCGCTGGGGGAGGAATGTTGTTTTTATG  1560
                 ||||||||||||||||||||||||||||||||||||||||||||||||||||||||||||
Sbjct  98495407  TGTTGTTCCTCCAACAAGGGGGACTGTGTGCCGCGCTGGGGGAGGAATGTTGTTTTTATG  98495466

Query  1561      CTGACCATACTGGTGTGGTAAAAGAATCCATGGCAAAGGTGAGAGAAGGGTTAGCTAAGA  1620
                 ||||||||||||||||||||||||||||||||||||||||||||||||||||||||||||
Sbjct  98495467  CTGACCATACTGGTGTGGTAAAAGAATCCATGGCAAAGGTGAGAGAAGGGTTAGCTAAGA  98495526

Query  1621      GAAAACGGGAAAGGGAAGCTCAGGAGAACTGGTTTGAGGCTTGGTTTAACAGATCTCCCT  1680
                 ||||||||||||||||||||||||||||||||||||||||||||||||||||||||||||
Sbjct  98495527  GAAAACGGGAAAGGGAAGCTCAGGAGAACTGGTTTGAGGCTTGGTTTAACAGATCTCCCT  98495586

Query  1681      GGCTCACCACCTTAGTATCTACCTTAGTGGGCCCAATTATCTTGCTTGTGCTTATTCTAA  1740
                 ||||||||||||||||||||||||||||||||||||||||||||||||||||||||||||
Sbjct  98495587  GGCTCACCACCTTAGTATCTACCTTAGTGGGCCCAATTATCTTGCTTGTGCTTATTCTAA  98495646

Query  1741      CCTTGGGCCCTTGCATATTAAACAAGCTTATTCATTTTGTAAAAGATCGTGTTAATACTG  1800
                 ||||||||||||||||||||||||||||||||||||||||||||||||||||||||||||
Sbjct  98495647  CCTTGGGCCCTTGCATATTAAACAAGCTTATTCATTTTGTAAAAGATCGTGTTAATACTG  98495706

Query  1801      TCCAGCTCATGGTCCTAAGACAACAGTATGAGACAGTGCCCACCCGTGAGGACCTC  1856
                 ||||||||||||||||||||||||||||||||||||||||||||||||||||||||
Sbjct  98495707  TCCAGCTCATGGTCCTAAGACAACAGTATGAGACAGTGCCCACCCGTGAGGACCTC  98495762


 

###########################################################################################################

scaffold_m29_p_7:10904469-10906325
: scaffold_m29_p_7:10904469-10906325(+), Hit seq: , Query_length:1856, Query start: 1441, Query end: 1714
Hit start: 7268, Hit end: 7541
Nucs hit: 278, Identity:72, Score: 140, Evalue: 5e-31, Gaps: 8


Query_seq: scaffold_m29_p_7:10904469-10906325(+), Hit seq: , Query_length:1856, Query start: 1, Query end: 1856
Nucs hit: 1855

NC_007815.2 PreXMRV-1 provirus, complete genome
Length=8197

  = 140 bits (154),  Expect = 5e-31
 Identities = 200/278 (72%), Gaps = 8/278 (3%)
 Strand=Plus/Plus

Query  1441  TAGAGAAGTCGCTCACCTCTCTATCCGAGGTAGTACTCCAGAATAGAAGAGGACTTGATT  1500
             |||| || || || |||||  ||||||||||||| || || ||  |||||||  | || |
Sbjct  7268  TAGAAAAATCCCTGACCTCGTTATCCGAGGTAGTCCTGCAAAACCGAAGAGGGTTAGACT  7327

Query  1501  TGTTGTTCCTCCAACAAGGGGGACTGTGTGCCGCGCTGGGGGAGGAATGTTGTTTTTATG  1560
             |  | || ||  || ||||||||||||||||||| ||    || ||||| ||||| ||||
Sbjct  7328  TACTATTTCTAAAAGAAGGGGGACTGTGTGCCGCCCTAAAAGAAGAATGCTGTTTCTATG  7387

Query  1561  CTGACCATACTGGTGTGGTAAAAGAATCCATGGCAAAGGTGAGAGAAGGGTT--AGCTAA  1618
             | ||||| ||||| || |||| |||   |||||| ||| | |||||| || |  | || |
Sbjct  7388  CAGACCACACTGGCGTAGTAAGAGATAGCATGGCTAAGCTAAGAGAAAGGCTAAACCTGA  7447

Query  1619  GAGAAAACGGGAAAGGGAAGCTCAAGAGAA--CTGGTTTGAGGCTTGGTTTAACAGATCC  1676
             || ||||   |     |||  ||| || ||   ||||||||||    ||||||||| |||
Sbjct  7448  GACAAAAATTG--TTCGAA--TCAGGACAAGGGTGGTTTGAGGGACTGTTTAACAGGTCC  7503

Query  1677  CCCTGGCTCACCACCTTAGTATCTACCTTAGTGGGCCC  1714
             || ||| |||| ||| |  |||| ||| |  |||||||
Sbjct  7504  CCATGGTTCACGACCCTGATATCCACCATTATGGGCCC  7541


Rhinolophus ferrumequinum scaffold_m29_p_7
Length=100617698

  = 3348 bits (3712),  Expect = 0.0
 Identities = 1856/1856 (100%), Gaps = 0/1856 (0%)
 Strand=Plus/Plus

Query  1         CCCTACCTCAGCTAACGATGGAATGGCTGCTAGCCCTAACTCTGCTCAACATCTGGGAGA  60
                 ||||||||||||||||||||||||||||||||||||||||||||||||||||||||||||
Sbjct  10904470  CCCTACCTCAGCTAACGATGGAATGGCTGCTAGCCCTAACTCTGCTCAACATCTGGGAGA  10904529

Query  61        AGAGCCACGCGGGGATTAACCCCCACCAACCCCATAAGCTAACATGGACCCTAACAGATG  120
                 ||||||||||||||||||||||||||||||||||||||||||||||||||||||||||||
Sbjct  10904530  AGAGCCACGCGGGGATTAACCCCCACCAACCCCATAAGCTAACATGGACCCTAACAGATG  10904589

Query  121       GACAGACCCAAACAACCCTTAATAGCACCACACATACTGCCCCCGTCAATACGTGGTGGC  180
                 ||||||||||||||||||||||||||||||||||||||||||||||||||||||||||||
Sbjct  10904590  GACAGACCCAAACAACCCTTAATAGCACCACACATACTGCCCCCGTCAATACGTGGTGGC  10904649

Query  181       CAGACTTGTTTTTTGACCTGCGTGACATTTTCGGCACTAAATGTGGACGGCAGTATGACT  240
                 ||||||||||||||||||||||||||||||||||||||||||||||||||||||||||||
Sbjct  10904650  CAGACTTGTTTTTTGACCTGCGTGACATTTTCGGCACTAAATGTGGACGGCAGTATGACT  10904709

Query  241       ACTCAGTCAGGTCTAAGCGGGCTGTAATTGACACCTCTCAAGGATATGGTGCACAAGGGT  300
                 ||||||||||||||||||||||||||||||||||||||||||||||||||||||||||||
Sbjct  10904710  ACTCAGTCAGGTCTAAGCGGGCTGTAATTGACACCTCTCAAGGATATGGTGCACAAGGGT  10904769

Query  301       TTTGGGCCTGCCCAGGGAACCTAAGAAACAATTGGAAAACCTGTGGCGGCCCAGACCGCT  360
                 ||||||||||||||||||||||||||||||||||||||||||||||||||||||||||||
Sbjct  10904770  TTTGGGCCTGCCCAGGGAACCTAAGAAACAATTGGAAAACCTGTGGCGGCCCAGACCGCT  10904829

Query  361       ACTATTGTGGTAGTTGGAGTTGTGTCACCTCCTATGACGGGCCCCGACAGTGGGACGTTG  420
                 ||||||||||||||||||||||||||||||||||||||||||||||||||||||||||||
Sbjct  10904830  ACTATTGTGGTAGTTGGAGTTGTGTCACCTCCTATGACGGGCCCCGACAGTGGGACGTTG  10904889

Query  421       GGAACAGGGATCTAGTTAAATTCTCCTTTAGGGACCTCCACAACCGGGTGCCCCAGGTAC  480
                 ||||||||||||||||||||||||||||||||||||||||||||||||||||||||||||
Sbjct  10904890  GGAACAGGGATCTAGTTAAATTCTCCTTTAGGGACCTCCACAACCGGGTGCCCCAGGTAC  10904949

Query  481       GTGTCCAGTTTAACCAAGATGTGGCACGAAAAGAGCGTGGTTGGTTATCAGGATTAACTT  540
                 ||||||||||||||||||||||||||||||||||||||||||||||||||||||||||||
Sbjct  10904950  GTGTCCAGTTTAACCAAGATGTGGCACGAAAAGAGCGTGGTTGGTTATCAGGATTAACTT  10905009

Query  541       GGGGGTTCCAATTAGATATAGGCCGTTGGGCATGGATAGGCCCCCACCCCGGCGGTCTCC  600
                 ||||||||||||||||||||||||||||||||||||||||||||||||||||||||||||
Sbjct  10905010  GGGGGTTCCAATTAGATATAGGCCGTTGGGCATGGATAGGCCCCCACCCCGGCGGTCTCC  10905069

Query  601       TAACTATTCAACTATCGGTGGAAACGATCAGCACTCAGGTGGGTCCAAATAAGGTGCTGG  660
                 ||||||||||||||||||||||||||||||||||||||||||||||||||||||||||||
Sbjct  10905070  TAACTATTCAACTATCGGTGGAAACGATCAGCACTCAGGTGGGTCCAAATAAGGTGCTGG  10905129

Query  661       CCCCTCTCGTCCCTACCAAGAACCCAGGTATATCAAGGGATAAAAACACCGCAGGAGGGA  720
                 ||||||||||||||||||||||||||||||||||||||||||||||||||||||||||||
Sbjct  10905130  CCCCTCTCGTCCCTACCAAGAACCCAGGTATATCAAGGGATAAAAACACCGCAGGAGGGA  10905189

Query  721       TTGCAGGAACCCAGCCAAAGACCTCTGTAACTCCTTCGACACCTGCTACGCAGACAACCG  780
                 ||||||||||||||||||||||||||||||||||||||||||||||||||||||||||||
Sbjct  10905190  TTGCAGGAACCCAGCCAAAGACCTCTGTAACTCCTTCGACACCTGCTACGCAGACAACCG  10905249

Query  781       AAGACTCATTGCGGAAACTGGTGCGCACTGTATACGAGACCCTTAATGCCACCAGTCCTA  840
                 ||||||||||||||||||||||||||||||||||||||||||||||||||||||||||||
Sbjct  10905250  AAGACTCATTGCGGAAACTGGTGCGCACTGTATACGAGACCCTTAATGCCACCAGTCCTA  10905309

Query  841       ACCTCACAACCTCCTGTTGGCTGTGCTATGATGTAAAGCCCCCGTTCTATGAGGCAATAG  900
                 ||||||||||||||||||||||||||||||||||||||||||||||||||||||||||||
Sbjct  10905310  ACCTCACAACCTCCTGTTGGCTGTGCTATGATGTAAAGCCCCCGTTCTATGAGGCAATAG  10905369

Query  901       GACTTAATGCCACCTACAACGCCTCTAACGGTAAGAACCCCTCTCAGTGTTCATGGGGGG  960
                 ||||||||||||||||||||||||||||||||||||||||||||||||||||||||||||
Sbjct  10905370  GACTTAATGCCACCTACAACGCCTCTAACGGTAAGAACCCCTCTCAGTGTTCATGGGGGG  10905429

Query  961       ATCGTAAAATTGGCTTAACCATGCAACTAGTGAGCGGAAATGGGACCTGTCTAGGGAAAG  1020
                 ||||||||||||||||||||||||||||||||||||||||||||||||||||||||||||
Sbjct  10905430  ATCGTAAAATTGGCTTAACCATGCAACTAGTGAGCGGAAATGGGACCTGTCTAGGGAAAG  10905489

Query  1021      TGCCCCAGGCAAAACAAAGTTTATGTGCCTCCATAGACAGCTCCCCTAGTTGGAAAAGTG  1080
                 ||||||||||||||||||||||||||||||||||||||||||||||||||||||||||||
Sbjct  10905490  TGCCCCAGGCAAAACAAAGTTTATGTGCCTCCATAGACAGCTCCCCTAGTTGGAAAAGTG  10905549

Query  1081      ACACTAAGTGGTTAATCCCCAGAACTGATGGATGGTGGATATGTTCAAAGACTGGCCTCA  1140
                 ||||||||||||||||||||||||||||||||||||||||||||||||||||||||||||
Sbjct  10905550  ACACTAAGTGGTTAATCCCCAGAACTGATGGATGGTGGATATGTTCAAAGACTGGCCTCA  10905609

Query  1141      CCCCGTGCCTATCTACCTCGGTCTTTAATGCCGCCAGTGAATTCTGTGTCCTAGTAACTG  1200
                 ||||||||||||||||||||||||||||||||||||||||||||||||||||||||||||
Sbjct  10905610  CCCCGTGCCTATCTACCTCGGTCTTTAATGCCGCCAGTGAATTCTGTGTCCTAGTAACTG  10905669

Query  1201      TGCTGCCCCGCATCCTCTATCACCCTGAGGAGAGTATGTATTCGCATTGGGATAGTGACA  1260
                 ||||||||||||||||||||||||||||||||||||||||||||||||||||||||||||
Sbjct  10905670  TGCTGCCCCGCATCCTCTATCACCCTGAGGAGAGTATGTATTCGCATTGGGATAGTGACA  10905729

Query  1261      CAAGTACGAGAAATAAAAGAGAGCCCATTACTGCACTAACCATTGCCACCCTGTTCAGTT  1320
                 ||||||||||||||||||||||||||||||||||||||||||||||||||||||||||||
Sbjct  10905730  CAAGTACGAGAAATAAAAGAGAGCCCATTACTGCACTAACCATTGCCACCCTGTTCAGTT  10905789

Query  1321      TGGGAATAGCCAGAGCCAGGACTGGCATAGCTTCCCTGACTACTCAACAATCAGGAATGA  1380
                 ||||||||||||||||||||||||||||||||||||||||||||||||||||||||||||
Sbjct  10905790  TGGGAATAGCCAGAGCCAGGACTGGCATAGCTTCCCTGACTACTCAACAATCAGGAATGA  10905849

Query  1381      CCTCCCTAAGGGTGGCCATAGATGAGGACATAGAAAGATTGGAAACCTCGATTAGTCATT  1440
                 ||||||||||||||||||||||||||||||||||||||||||||||||||||||||||||
Sbjct  10905850  CCTCCCTAAGGGTGGCCATAGATGAGGACATAGAAAGATTGGAAACCTCGATTAGTCATT  10905909

Query  1441      TAGAGAAGTCGCTCACCTCTCTATCCGAGGTAGTACTCCAGAATAGAAGAGGACTTGATT  1500
                 ||||||||||||||||||||||||||||||||||||||||||||||||||||||||||||
Sbjct  10905910  TAGAGAAGTCGCTCACCTCTCTATCCGAGGTAGTACTCCAGAATAGAAGAGGACTTGATT  10905969

Query  1501      TGTTGTTCCTCCAACAAGGGGGACTGTGTGCCGCGCTGGGGGAGGAATGTTGTTTTTATG  1560
                 ||||||||||||||||||||||||||||||||||||||||||||||||||||||||||||
Sbjct  10905970  TGTTGTTCCTCCAACAAGGGGGACTGTGTGCCGCGCTGGGGGAGGAATGTTGTTTTTATG  10906029

Query  1561      CTGACCATACTGGTGTGGTAAAAGAATCCATGGCAAAGGTGAGAGAAGGGTTAGCTAAGA  1620
                 ||||||||||||||||||||||||||||||||||||||||||||||||||||||||||||
Sbjct  10906030  CTGACCATACTGGTGTGGTAAAAGAATCCATGGCAAAGGTGAGAGAAGGGTTAGCTAAGA  10906089

Query  1621      GAAAACGGGAAAGGGAAGCTCAAGAGAACTGGTTTGAGGCTTGGTTTAACAGATCCCCCT  1680
                 ||||||||||||||||||||||||||||||||||||||||||||||||||||||||||||
Sbjct  10906090  GAAAACGGGAAAGGGAAGCTCAAGAGAACTGGTTTGAGGCTTGGTTTAACAGATCCCCCT  10906149

Query  1681      GGCTCACCACCTTAGTATCTACCTTAGTGGGCCCAATTATCTTGCTTGTGCTTATTTTAA  1740
                 ||||||||||||||||||||||||||||||||||||||||||||||||||||||||||||
Sbjct  10906150  GGCTCACCACCTTAGTATCTACCTTAGTGGGCCCAATTATCTTGCTTGTGCTTATTTTAA  10906209

Query  1741      CCTTGGGCCCTTGCATATTAAACAAGCTTATTAATTTTGTGAAAGATCGTGTTAATACCG  1800
                 ||||||||||||||||||||||||||||||||||||||||||||||||||||||||||||
Sbjct  10906210  CCTTGGGCCCTTGCATATTAAACAAGCTTATTAATTTTGTGAAAGATCGTGTTAATACCG  10906269

Query  1801      TCCAGCTCATGGTCCTAAGACAACAGTATGAGACAGTGCCCACCCCTGAGGACCTC  1856
                 ||||||||||||||||||||||||||||||||||||||||||||||||||||||||
Sbjct  10906270  TCCAGCTCATGGTCCTAAGACAACAGTATGAGACAGTGCCCACCCCTGAGGACCTC  10906325


 

###########################################################################################################

scaffold_m29_p_7:22694874-22695074
: scaffold_m29_p_7:22694874-22695074(+), Hit seq: , Query_length:200, Query start: 1, Query end: 175
Hit start: 13705, Hit end: 13879
Nucs hit: 175, Identity:98, Score: 303, Evalue: 6e-81, Gaps: 0


Query_seq: scaffold_m29_p_7:22694874-22695074(+), Hit seq: , Query_length:200, Query start: 1, Query end: 200
Nucs hit: 199

NC_041925.1 Proteus phage VB_PmiS-Isfahan, complete genome
Length=54836

  = 303 bits (335),  Expect = 6e-81
 Identities = 172/175 (98%), Gaps = 0/175 (0%)
 Strand=Plus/Plus

Query  1      TGACCTGCTCCGTCTCCGACCTGGGCCGGTTCACCCCTCCTTAGGCAACCTGGTGGTCCC  60
              ||||||||||||| ||||||||||||||||||||||||||||||||||||||||||||||
Sbjct  13705  TGACCTGCTCCGTTTCCGACCTGGGCCGGTTCACCCCTCCTTAGGCAACCTGGTGGTCCC  13764

Query  61     CCGCTCCCGGGAGGTCACCATATTGATGCCGAACTTAGTGCGGACACCCGATCGGCATAG  120
              ||||||||||||||||||||||||||||||||||||||||||||||||||||||||||||
Sbjct  13765  CCGCTCCCGGGAGGTCACCATATTGATGCCGAACTTAGTGCGGACACCCGATCGGCATAG  13824

Query  121    CGCACTACAGCCCAGAACTCCTGGGCTCAAGCGATCCTCCAGCCTCAGCCTCCCG  175
              ||||||||||||||||||||||||||||||||||||||||  |||||||||||||
Sbjct  13825  CGCACTACAGCCCAGAACTCCTGGGCTCAAGCGATCCTCCCACCTCAGCCTCCCG  13879


Rhinolophus ferrumequinum scaffold_m29_p_8
Length=100468962

  = 361 bits (400),  Expect = 4e-98
 Identities = 200/200 (100%), Gaps = 0/200 (0%)
 Strand=Plus/Plus

Query  1         TGACCTGCTCCGTCTCCGACCTGGGCCGGTTCACCCCTCCTTAGGCAACCTGGTGGTCCC  60
                 ||||||||||||||||||||||||||||||||||||||||||||||||||||||||||||
Sbjct  94108438  TGACCTGCTCCGTCTCCGACCTGGGCCGGTTCACCCCTCCTTAGGCAACCTGGTGGTCCC  94108497

Query  61        CCGCTCCCGGGAGGTCACCATATTGATGCCGAACTTAGTGCGGACACCCGATCGGCATAG  120
                 ||||||||||||||||||||||||||||||||||||||||||||||||||||||||||||
Sbjct  94108498  CCGCTCCCGGGAGGTCACCATATTGATGCCGAACTTAGTGCGGACACCCGATCGGCATAG  94108557

Query  121       CGCACTACAGCCCAGAACTCCTGGGCTCAAGCGATCCTCCAGCCTCAGCCTCCCGAGTAG  180
                 ||||||||||||||||||||||||||||||||||||||||||||||||||||||||||||
Sbjct  94108558  CGCACTACAGCCCAGAACTCCTGGGCTCAAGCGATCCTCCAGCCTCAGCCTCCCGAGTAG  94108617

Query  181       CTGGGACTACAGGCGCGCGC  200
                 ||||||||||||||||||||
Sbjct  94108618  CTGGGACTACAGGCGCGCGC  94108637


 

###########################################################################################################

scaffold_m29_p_7:47291117-47292310
: scaffold_m29_p_7:47291117-47292310(+), Hit seq: , Query_length:1193, Query start: 933, Query end: 1063
Hit start: 2225, Hit end: 2361
Nucs hit: 141, Identity:77, Score: 105, Evalue: 6e-21, Gaps: 14


Query_seq: scaffold_m29_p_7:47291117-47292310(+), Hit seq: , Query_length:1193, Query start: 1, Query end: 1193
Nucs hit: 1192

NC_031326.1 Simian retrovirus 8 strain SRV8/SUZ/2012, complete 
genome
Length=8126

  = 105 bits (116),  Expect = 6e-21
 Identities = 109/141 (77%), Gaps = 14/141 (10%)
 Strand=Plus/Plus

Query  933   TGTCCCAGGTGCAAGAAAGGCGTTCATTGGGCTAATGAATGTAAATCCAAAACTGACAA-  991
             || |||||||| ||   |||    |||||||||||||||||||||||||||||||| || 
Sbjct  2225  TGCCCCAGGTGTAAACGAGGAAAGCATTGGGCTAATGAATGTAAATCCAAAACTGATAAT  2284

Query  992   -AG--------ACTGCAAACCCTTACAGGGAAACTGGGTGAGGGGCCAGCCCCAGGCCCC  1042
              ||        ||||| | ||| | ||||||||| |  ||||||||||||||||||||||
Sbjct  2285  CAGGGAAATCCACTGCCACCCCAT-CAGGGAAACGGAATGAGGGGCCAGCCCCAGGCCCC  2343

Query  1043  GACTCAGCAATGTTATGGGGC  1063
             ||   |||||  |||||||||
Sbjct  2344  GA---AGCAAGCTTATGGGGC  2361


 


Rhinolophus ferrumequinum scaffold_m29_p_7
Length=100617698

  = 2152 bits (2386),  Expect = 0.0
 Identities = 1193/1193 (100%), Gaps = 0/1193 (0%)
 Strand=Plus/Plus

Query  1         CTCCGCTTCAGCTAGCTTGTGAGGAAGCTCACAAGCAAGGAGAATCTACAGGATGTTTTG  60
                 ||||||||||||||||||||||||||||||||||||||||||||||||||||||||||||
Sbjct  47291118  CTCCGCTTCAGCTAGCTTGTGAGGAAGCTCACAAGCAAGGAGAATCTACAGGATGTTTTG  47291177

Query  61        GAGTTTATCCTCTCTTTCAGAGAACGGATCAGGCAGGAAATCAAGTTAGGGAACGGAGAC  120
                 ||||||||||||||||||||||||||||||||||||||||||||||||||||||||||||
Sbjct  47291178  GAGTTTATCCTCTCTTTCAGAGAACGGATCAGGCAGGAAATCAAGTTAGGGAACGGAGAC  47291237

Query  121       CTTTTCAGTGGAAACAAGTAAAGGAATTAAAAGAGGCCTGTGCTCAGTATGGCCCTATAG  180
                 ||||||||||||||||||||||||||||||||||||||||||||||||||||||||||||
Sbjct  47291238  CTTTTCAGTGGAAACAAGTAAAGGAATTAAAAGAGGCCTGTGCTCAGTATGGCCCTATAG  47291297

Query  181       CTCCTTTTACCATGGCAATTTTAGATGCTTTGTCCAGTGAGGCTACTCCTCCAGAGGACT  240
                 ||||||||||||||||||||||||||||||||||||||||||||||||||||||||||||
Sbjct  47291298  CTCCTTTTACCATGGCAATTTTAGATGCTTTGTCCAGTGAGGCTACTCCTCCAGAGGACT  47291357

Query  241       GGAAGAAAATTGCTTATGCTTGCCTTTCCGGAGGCGATTATCTCTTATGGAAATCAGAAT  300
                 ||||||||||||||||||||||||||||||||||||||||||||||||||||||||||||
Sbjct  47291358  GGAAGAAAATTGCTTATGCTTGCCTTTCCGGAGGCGATTATCTCTTATGGAAATCAGAAT  47291417

Query  301       TTTATGAAAATTGTAAAAAGAAGGCCAATGAGAATGCCTTAAGACAGATCCCTATTACTT  360
                 ||||||||||||||||||||||||||||||||||||||||||||||||||||||||||||
Sbjct  47291418  TTTATGAAAATTGTAAAAAGAAGGCCAATGAGAATGCCTTAAGACAGATCCCTATTACTT  47291477

Query  361       TTGATATGCTAGCAGGAGAAGGCATGTATGCTGACCTAAGAAATCAAATGGGATTTGCGC  420
                 ||||||||||||||||||||||||||||||||||||||||||||||||||||||||||||
Sbjct  47291478  TTGATATGCTAGCAGGAGAAGGCATGTATGCTGACCTAAGAAATCAAATGGGATTTGCGC  47291537

Query  421       CAGGCGTTTATGATCAAATTGCCTCAGCAGCCAAAAATGCTTGGCGAATGTTGCCTGATA  480
                 ||||||||||||||||||||||||||||||||||||||||||||||||||||||||||||
Sbjct  47291538  CAGGCGTTTATGATCAAATTGCCTCAGCAGCCAAAAATGCTTGGCGAATGTTGCCTGATA  47291597

Query  481       AGAATAGCAAAGAAGAACAGGTTACTCAGATAAGACAGGGAGCTGATGAATCTTTTCAAG  540
                 ||||||||||||||||||||||||||||||||||||||||||||||||||||||||||||
Sbjct  47291598  AGAATAGCAAAGAAGAACAGGTTACTCAGATAAGACAGGGAGCTGATGAATCTTTTCAAG  47291657

Query  541       ATTTTGTGTCTCGCCTTACTGTTGCTGCGGGACGGACCTTTGGAGCGTCTGTAGCCACGC  600
                 ||||||||||||||||||||||||||||||||||||||||||||||||||||||||||||
Sbjct  47291658  ATTTTGTGTCTCGCCTTACTGTTGCTGCGGGACGGACCTTTGGAGCGTCTGTAGCCACGC  47291717

Query  601       AGGCTTTCATAAAACAGCTTGCCTATGAGAATGCAAATTCTGCCTGTCAAGCGATTATCA  660
                 ||||||||||||||||||||||||||||||||||||||||||||||||||||||||||||
Sbjct  47291718  AGGCTTTCATAAAACAGCTTGCCTATGAGAATGCAAATTCTGCCTGTCAAGCGATTATCA  47291777

Query  661       GACCCATTAAGAAAAAAGGCACTATTTCTGATTTTATCCGCTCCTGTGCCGATGTCGGCC  720
                 ||||||||||||||||||||||||||||||||||||||||||||||||||||||||||||
Sbjct  47291778  GACCCATTAAGAAAAAAGGCACTATTTCTGATTTTATCCGCTCCTGTGCCGATGTCGGCC  47291837

Query  721       CCTCCTTTTCACAGGGAGTGGCCCTGGCTGCCGCTTTGCAAGGAAAAAGCATTCATGAAG  780
                 ||||||||||||||||||||||||||||||||||||||||||||||||||||||||||||
Sbjct  47291838  CCTCCTTTTCACAGGGAGTGGCCCTGGCTGCCGCTTTGCAAGGAAAAAGCATTCATGAAG  47291897

Query  781       TAATGCAGCAACAGGCCAAGCTTCATGCTAGTGGCCGCGCAGGAGCTTGTTTTAACTGTG  840
                 ||||||||||||||||||||||||||||||||||||||||||||||||||||||||||||
Sbjct  47291898  TAATGCAGCAACAGGCCAAGCTTCATGCTAGTGGCCGCGCAGGAGCTTGTTTTAACTGTG  47291957

Query  841       GAAAAATGGGACATCGAGCTTCTCAATGCCCACATAAAATGGAGGCTAACAATCCGTCGG  900
                 ||||||||||||||||||||||||||||||||||||||||||||||||||||||||||||
Sbjct  47291958  GAAAAATGGGACATCGAGCTTCTCAATGCCCACATAAAATGGAGGCTAACAATCCGTCGG  47292017

Query  901       CTACTGCTGTGGTTAAAAAACCTCCAGGGCCTTGTCCCAGGTGCAAGAAAGGCGTTCATT  960
                 ||||||||||||||||||||||||||||||||||||||||||||||||||||||||||||
Sbjct  47292018  CTACTGCTGTGGTTAAAAAACCTCCAGGGCCTTGTCCCAGGTGCAAGAAAGGCGTTCATT  47292077

Query  961       GGGCTAATGAATGTAAATCCAAAACTGACAAAGACTGCAAACCCTTACAGGGAAACTGGG  1020
                 ||||||||||||||||||||||||||||||||||||||||||||||||||||||||||||
Sbjct  47292078  GGGCTAATGAATGTAAATCCAAAACTGACAAAGACTGCAAACCCTTACAGGGAAACTGGG  47292137

Query  1021      TGAGGGGCCAGCCCCAGGCCCCGACTCAGCAATGTTATGGGGCACTGCAGGTTCAGGAAT  1080
                 ||||||||||||||||||||||||||||||||||||||||||||||||||||||||||||
Sbjct  47292138  TGAGGGGCCAGCCCCAGGCCCCGACTCAGCAATGTTATGGGGCACTGCAGGTTCAGGAAT  47292197

Query  1081      AGACCCAGGAGCCGAAAAAGAATGAACCCCTGCGAGGAAACATGTCACAGACTTATTCAG  1140
                 ||||||||||||||||||||||||||||||||||||||||||||||||||||||||||||
Sbjct  47292198  AGACCCAGGAGCCGAAAAAGAATGAACCCCTGCGAGGAAACATGTCACAGACTTATTCAG  47292257

Query  1141      GGCCACCACAGGCAGCGCAGGATTGGACTTGTGTTCCACCTCCGACATCATAT  1193
                 |||||||||||||||||||||||||||||||||||||||||||||||||||||
Sbjct  47292258  GGCCACCACAGGCAGCGCAGGATTGGACTTGTGTTCCACCTCCGACATCATAT  47292310


 

###########################################################################################################

scaffold_m29_p_7:58658595-58659540
: scaffold_m29_p_7:58658595-58659540(+), Hit seq: , Query_length:945, Query start: 493, Query end: 524
Hit start: 539, Hit end: 570
Nucs hit: 32, Identity:91, Score: 5, Evalue: 0.014, Gaps: 0


Query_seq: scaffold_m29_p_7:58658595-58659540(+), Hit seq: , Query_length:945, Query start: 1, Query end: 945
Nucs hit: 944

NC_006934.1 Reticuloendotheliosis virus strain HA9901 from China, 
complete genome
Length=8295

  = 45.5 bits (49),  Expect = 0.014
 Identities = 29/32 (91%), Gaps = 0/32 (0%)
 Strand=Plus/Plus

Query  493  AACATTTGGGGGCTCGTCCGGGACGccccccc  524
            |||||||||||||||||||||||  || ||||
Sbjct  539  AACATTTGGGGGCTCGTCCGGGATTCCTCCCC  570


Rhinolophus ferrumequinum scaffold_m29_p_7
Length=100617698

  = 1705 bits (1890),  Expect = 0.0
 Identities = 945/945 (100%), Gaps = 0/945 (0%)
 Strand=Plus/Plus

Query  1         GTGTAAGAGACTGTTAGCATGTAAGAGACTGTTAGCATGAGAACTGCTATCTTCAGGTCA  60
                 ||||||||||||||||||||||||||||||||||||||||||||||||||||||||||||
Sbjct  58658596  GTGTAAGAGACTGTTAGCATGTAAGAGACTGTTAGCATGAGAACTGCTATCTTCAGGTCA  58658655

Query  61        GGGTTAACAGCCCCTAGCCTGAAACAACATAATTATAAAATTCCAGGATGTGGGCAGTTG  120
                 ||||||||||||||||||||||||||||||||||||||||||||||||||||||||||||
Sbjct  58658656  GGGTTAACAGCCCCTAGCCTGAAACAACATAATTATAAAATTCCAGGATGTGGGCAGTTG  58658715

Query  121       CAGCATGGCGACTAGAAGTCCTGTAGCTTATCTTATACTCCTGGTCTCCTTGTCCTGCAG  180
                 ||||||||||||||||||||||||||||||||||||||||||||||||||||||||||||
Sbjct  58658716  CAGCATGGCGACTAGAAGTCCTGTAGCTTATCTTATACTCCTGGTCTCCTTGTCCTGCAG  58658775

Query  181       TAAATCTTATACTCTTTGAAGCTATGCAAGTCCTGTAGCTTATCTTATACTCCTGGTCTC  240
                 ||||||||||||||||||||||||||||||||||||||||||||||||||||||||||||
Sbjct  58658776  TAAATCTTATACTCTTTGAAGCTATGCAAGTCCTGTAGCTTATCTTATACTCCTGGTCTC  58658835

Query  241       CTTGTCCTGTAGTAAATCTTATACTCTTTGAAACTATGTAAGTCCTGTAAGTTTATCTTG  300
                 ||||||||||||||||||||||||||||||||||||||||||||||||||||||||||||
Sbjct  58658836  CTTGTCCTGTAGTAAATCTTATACTCTTTGAAACTATGTAAGTCCTGTAAGTTTATCTTG  58658895

Query  301       TACTCTCAGAAGCTATGGAAGGCCTTGAAAATGCTATATAACCCCTTGGCTTTAAGTGTT  360
                 ||||||||||||||||||||||||||||||||||||||||||||||||||||||||||||
Sbjct  58658896  TACTCTCAGAAGCTATGGAAGGCCTTGAAAATGCTATATAACCCCTTGGCTTTAAGTGTT  58658955

Query  361       TGGGGTCCTTGTTAAAAACCCGCTGCGTCGGGCAGAGACGGGGACCCCAGCCGGCTGGTA  420
                 ||||||||||||||||||||||||||||||||||||||||||||||||||||||||||||
Sbjct  58658956  TGGGGTCCTTGTTAAAAACCCGCTGCGTCGGGCAGAGACGGGGACCCCAGCCGGCTGGTA  58659015

Query  421       ATAAACCTCGCTGTGTGACTTGCATTATTGTGCGGGTTCTCTGTCTGTCTGAGGGGGACA  480
                 ||||||||||||||||||||||||||||||||||||||||||||||||||||||||||||
Sbjct  58659016  ATAAACCTCGCTGTGTGACTTGCATTATTGTGCGGGTTCTCTGTCTGTCTGAGGGGGACA  58659075

Query  481       ATTCCGGATCTTAACATTTGGGGGCTCGTCCGGGACGcccccccTCAGGGGAACAGACAA  540
                 ||||||||||||||||||||||||||||||||||||||||||||||||||||||||||||
Sbjct  58659076  ATTCCGGATCTTAACATTTGGGGGCTCGTCCGGGACGCCCCCCCTCAGGGGAACAGACAA  58659135

Query  541       CTCCCGATACCGAGGTTTACATAGGGAACCGCGGAAGGAGGTTTGGCCACCTCCAATAGG  600
                 ||||||||||||||||||||||||||||||||||||||||||||||||||||||||||||
Sbjct  58659136  CTCCCGATACCGAGGTTTACATAGGGAACCGCGGAAGGAGGTTTGGCCACCTCCAATAGG  58659195

Query  601       GGAGGACTGAAACAGGTCCTTGACCGGAGAGACTGAAACAGGTCTCTGCCCGGTCCCAAA  660
                 ||||||||||||||||||||||||||||||||||||||||||||||||||||||||||||
Sbjct  58659196  GGAGGACTGAAACAGGTCCTTGACCGGAGAGACTGAAACAGGTCTCTGCCCGGTCCCAAA  58659255

Query  661       CAGGGGAGGACTGAAACAGGTCCTCGACCGGAGAGACTGAAACAGGTCTCTGCCCGGTCC  720
                 ||||||||||||||||||||||||||||||||||||||||||||||||||||||||||||
Sbjct  58659256  CAGGGGAGGACTGAAACAGGTCCTCGACCGGAGAGACTGAAACAGGTCTCTGCCCGGTCC  58659315

Query  721       CAAACAGGGGAGGACTGAAACAGGTCCTCGACCGGAGAGACTGAAACAGGTCTCTGCCCG  780
                 ||||||||||||||||||||||||||||||||||||||||||||||||||||||||||||
Sbjct  58659316  CAAACAGGGGAGGACTGAAACAGGTCCTCGACCGGAGAGACTGAAACAGGTCTCTGCCCG  58659375

Query  781       GTCCCAGTTGAGAATTCTCACGGGAAGGAAAGTGCAGGTTACGACCCTGGAGGCTTCGTT  840
                 ||||||||||||||||||||||||||||||||||||||||||||||||||||||||||||
Sbjct  58659376  GTCCCAGTTGAGAATTCTCACGGGAAGGAAAGTGCAGGTTACGACCCTGGAGGCTTCGTT  58659435

Query  841       ACTTGAAGTCGTGGGAGACGTCCCCGACGAGAAGGTGGCCCAGCGACGTCCACAGTGGAC  900
                 ||||||||||||||||||||||||||||||||||||||||||||||||||||||||||||
Sbjct  58659436  ACTTGAAGTCGTGGGAGACGTCCCCGACGAGAAGGTGGCCCAGCGACGTCCACAGTGGAC  58659495

Query  901       GCCGTTTGGACGGGCCCTAGGTAAGGATCTTGAGCGTGGTGAGAC  945
                 |||||||||||||||||||||||||||||||||||||||||||||
Sbjct  58659496  GCCGTTTGGACGGGCCCTAGGTAAGGATCTTGAGCGTGGTGAGAC  58659540


 

###########################################################################################################

scaffold_m29_p_7:58665036-58666892
: scaffold_m29_p_7:58665036-58666892(+), Hit seq: , Query_length:1856, Query start: 1441, Query end: 1786
Hit start: 7268, Hit end: 7613
Nucs hit: 351, Identity:70, Score: 142, Evalue: 1e-31, Gaps: 10


Query_seq: scaffold_m29_p_7:58665036-58666892(+), Hit seq: , Query_length:1856, Query start: 1, Query end: 1856
Nucs hit: 1855

NC_007815.2 PreXMRV-1 provirus, complete genome
Length=8197

  = 142 bits (157),  Expect = 1e-31
 Identities = 246/351 (70%), Gaps = 10/351 (3%)
 Strand=Plus/Plus

Query  1441  TAGAGAAGTCGCTCACCTCTCTATCCGAGGTAGTACTCCAGAATAGAAGAGGACTTGATT  1500
             |||| || || || |||||  ||||||||||||| || || ||  |||||||  | || |
Sbjct  7268  TAGAAAAATCCCTGACCTCGTTATCCGAGGTAGTCCTGCAAAACCGAAGAGGGTTAGACT  7327

Query  1501  TGTTGTTCCTCCAACAAGGGGGACTGTGTGCCGCGCTGGGGGAGGAATGTTGTTTTTATG  1560
             |  | || ||  || ||||||||||||||||||| ||    || ||||| ||||| ||||
Sbjct  7328  TACTATTTCTAAAAGAAGGGGGACTGTGTGCCGCCCTAAAAGAAGAATGCTGTTTCTATG  7387

Query  1561  CTGACCATACTGGTGTGGTAAAAGAATCCATGGCAAAGGTGAGAGAAGGGTT--AGCTAA  1618
             | ||||| ||||| || |||| |||   |||||| ||| | |||||| || |  | || |
Sbjct  7388  CAGACCACACTGGCGTAGTAAGAGATAGCATGGCTAAGCTAAGAGAAAGGCTAAACCTGA  7447

Query  1619  GAGAAAACGGGAAAGGGAAGCTCAGGAGAA--CTGGTTTGAGGCTTGGTTTAACAGATCT  1676
             || ||||   |     |||  |||||| ||   ||||||||||    ||||||||| || 
Sbjct  7448  GACAAAAATTG--TTCGAA--TCAGGACAAGGGTGGTTTGAGGGACTGTTTAACAGGTCC  7503

Query  1677  CCTTGGCTCACCACCTTAGTATCTACCTTAGTGGGCCCAATTATCTTGCTTGTGCTTATT  1736
             || ||| |||| ||| |  |||| ||| |  |||||||  | ||  | ||| |  | || 
Sbjct  7504  CCATGGTTCACGACCCTGATATCCACCATTATGGGCCCTCTGATAGTACTTTTATTAATC  7563

Query  1737  CTAACCTTGGGCCCTTGCATATTAAACAAGCTT-ATTAATTTTGTAAAAGA  1786
             |||  | | || || |||||  | |||  ||||  |  | |||||||||||
Sbjct  7564  CTACTCCTCGGACCCTGCATTCTCAAC-CGCTTGGTCCAGTTTGTAAAAGA  7613


Rhinolophus ferrumequinum scaffold_m29_p_7
Length=100617698

  = 3348 bits (3712),  Expect = 0.0
 Identities = 1856/1856 (100%), Gaps = 0/1856 (0%)
 Strand=Plus/Plus

Query  1         CCCTGCCTCAGCTAACGATGGAATGGCTGCTAGCCCTAACTCTGCTCAACATCTGGGAGA  60
                 ||||||||||||||||||||||||||||||||||||||||||||||||||||||||||||
Sbjct  58665037  CCCTGCCTCAGCTAACGATGGAATGGCTGCTAGCCCTAACTCTGCTCAACATCTGGGAGA  58665096

Query  61        AGAGCCACGCGGGGCTCAACCCACACCAACCCCATAAGCTAACATGGACCCTAACAGATG  120
                 ||||||||||||||||||||||||||||||||||||||||||||||||||||||||||||
Sbjct  58665097  AGAGCCACGCGGGGCTCAACCCACACCAACCCCATAAGCTAACATGGACCCTAACAGATG  58665156

Query  121       GACAGACCCAAACAACCCTTAATAGCACCACACATACTGCCCCCATCAATACGTGGTGGC  180
                 ||||||||||||||||||||||||||||||||||||||||||||||||||||||||||||
Sbjct  58665157  GACAGACCCAAACAACCCTTAATAGCACCACACATACTGCCCCCATCAATACGTGGTGGC  58665216

Query  181       CAGACTTGTTTTTCGACCTGCGTGACATTTTCGGCACTAAACGTGGACGGCAGTATGACT  240
                 ||||||||||||||||||||||||||||||||||||||||||||||||||||||||||||
Sbjct  58665217  CAGACTTGTTTTTCGACCTGCGTGACATTTTCGGCACTAAACGTGGACGGCAGTATGACT  58665276

Query  241       ACTCAGTCAGGTCCAAGCGGGCTGTAATTGACACCTCTCAAGGACATAGTGCACAAGGGT  300
                 ||||||||||||||||||||||||||||||||||||||||||||||||||||||||||||
Sbjct  58665277  ACTCAGTCAGGTCCAAGCGGGCTGTAATTGACACCTCTCAAGGACATAGTGCACAAGGGT  58665336

Query  301       TTTGGGCCTGCCCAGGGAACCTAAGAAACAATTGGAAAACCTGTGGCGGCCCAGACCGCT  360
                 ||||||||||||||||||||||||||||||||||||||||||||||||||||||||||||
Sbjct  58665337  TTTGGGCCTGCCCAGGGAACCTAAGAAACAATTGGAAAACCTGTGGCGGCCCAGACCGCT  58665396

Query  361       ACTATTGTGGTAGTTGGAGTTGTGTCACCTCCTATGACGGGCCCCGACAGTGGGACGTTG  420
                 ||||||||||||||||||||||||||||||||||||||||||||||||||||||||||||
Sbjct  58665397  ACTATTGTGGTAGTTGGAGTTGTGTCACCTCCTATGACGGGCCCCGACAGTGGGACGTTG  58665456

Query  421       GGAACAGGGATCTAGTTAAATTCTCCTTTAGGGACCCCCACAACCGGGTGCCCCAGGTAC  480
                 ||||||||||||||||||||||||||||||||||||||||||||||||||||||||||||
Sbjct  58665457  GGAACAGGGATCTAGTTAAATTCTCCTTTAGGGACCCCCACAACCGGGTGCCCCAGGTAC  58665516

Query  481       GTGTCCAGTTTAACCAAGACGTGGCGCGAAGAGAGCGTGGTTGGTTATCAGGATTAACTT  540
                 ||||||||||||||||||||||||||||||||||||||||||||||||||||||||||||
Sbjct  58665517  GTGTCCAGTTTAACCAAGACGTGGCGCGAAGAGAGCGTGGTTGGTTATCAGGATTAACTT  58665576

Query  541       GGGGGTTCCAATTAGATATAGGCCGTTGGGCATGGATAGGTCCCCACCCTGGCGGTCTCC  600
                 ||||||||||||||||||||||||||||||||||||||||||||||||||||||||||||
Sbjct  58665577  GGGGGTTCCAATTAGATATAGGCCGTTGGGCATGGATAGGTCCCCACCCTGGCGGTCTCC  58665636

Query  601       TAACTATTCGACTATCGGTGGAAATGATCAGCACTCAGGTGGGTCCAAATAAGGTGCTGG  660
                 ||||||||||||||||||||||||||||||||||||||||||||||||||||||||||||
Sbjct  58665637  TAACTATTCGACTATCGGTGGAAATGATCAGCACTCAGGTGGGTCCAAATAAGGTGCTGG  58665696

Query  661       CCCCTCTCGTCCCTACCAAGAACCCAGGTATATCAAGGGATAAAAACACCGCAGGAGGGA  720
                 ||||||||||||||||||||||||||||||||||||||||||||||||||||||||||||
Sbjct  58665697  CCCCTCTCGTCCCTACCAAGAACCCAGGTATATCAAGGGATAAAAACACCGCAGGAGGGA  58665756

Query  721       CTGCGGGAACCCAGCCAAAGACCTCTGTAACTCCTTTGACGCCTGCTACGCAGCCAACCA  780
                 ||||||||||||||||||||||||||||||||||||||||||||||||||||||||||||
Sbjct  58665757  CTGCGGGAACCCAGCCAAAGACCTCTGTAACTCCTTTGACGCCTGCTACGCAGCCAACCA  58665816

Query  781       AAGACTCATTGCGGAAACTGGTGCGCACTGTATACGAGACCCTTAATGCCACCAGTCCTA  840
                 ||||||||||||||||||||||||||||||||||||||||||||||||||||||||||||
Sbjct  58665817  AAGACTCATTGCGGAAACTGGTGCGCACTGTATACGAGACCCTTAATGCCACCAGTCCTA  58665876

Query  841       ACCTCACAACCTCCTGTTGGCTGTGCTATGATATAAAGCCCCCATTCTATGAGGCAATAG  900
                 ||||||||||||||||||||||||||||||||||||||||||||||||||||||||||||
Sbjct  58665877  ACCTCACAACCTCCTGTTGGCTGTGCTATGATATAAAGCCCCCATTCTATGAGGCAATAG  58665936

Query  901       GACTTAATGCCACTTACAACGCCTCTAACGGTAAGAACCCTTCTCAGTGTTCATGGGGAA  960
                 ||||||||||||||||||||||||||||||||||||||||||||||||||||||||||||
Sbjct  58665937  GACTTAATGCCACTTACAACGCCTCTAACGGTAAGAACCCTTCTCAGTGTTCATGGGGAA  58665996

Query  961       ATCGTAAAATTGGCTTAACCATGCAACTAGTGAGCGGCAATGGGACCTGTCTAGGGAAGG  1020
                 ||||||||||||||||||||||||||||||||||||||||||||||||||||||||||||
Sbjct  58665997  ATCGTAAAATTGGCTTAACCATGCAACTAGTGAGCGGCAATGGGACCTGTCTAGGGAAGG  58666056

Query  1021      TGCCCCAGGCTAAACAAAGTTTATGTGCCTCCATAGACAGCTCCCCTAGTTGGAAAAGTG  1080
                 ||||||||||||||||||||||||||||||||||||||||||||||||||||||||||||
Sbjct  58666057  TGCCCCAGGCTAAACAAAGTTTATGTGCCTCCATAGACAGCTCCCCTAGTTGGAAAAGTG  58666116

Query  1081      ACACTAAGTGGTTAATCCCCAGAACTGATGGATGGTGGATATGTTCAAAGACTGGCCTCA  1140
                 ||||||||||||||||||||||||||||||||||||||||||||||||||||||||||||
Sbjct  58666117  ACACTAAGTGGTTAATCCCCAGAACTGATGGATGGTGGATATGTTCAAAGACTGGCCTCA  58666176

Query  1141      CCCCGTGCTTATCTACCTCGGTCTTTAATGCCGCCAATGAATTCTGTGTCCTAGTAACAG  1200
                 ||||||||||||||||||||||||||||||||||||||||||||||||||||||||||||
Sbjct  58666177  CCCCGTGCTTATCTACCTCGGTCTTTAATGCCGCCAATGAATTCTGTGTCCTAGTAACAG  58666236

Query  1201      TGCTGCCCCGCATCCTCTATCACCCTGAGGAGAGTATGTATTCGCATTGGGATAGTGACA  1260
                 ||||||||||||||||||||||||||||||||||||||||||||||||||||||||||||
Sbjct  58666237  TGCTGCCCCGCATCCTCTATCACCCTGAGGAGAGTATGTATTCGCATTGGGATAGTGACA  58666296

Query  1261      CAAGTATGAGAAGTAAAAGAGAGCCCATCACCGCACTAACCATTGCCACCCTGTTCAGTT  1320
                 ||||||||||||||||||||||||||||||||||||||||||||||||||||||||||||
Sbjct  58666297  CAAGTATGAGAAGTAAAAGAGAGCCCATCACCGCACTAACCATTGCCACCCTGTTCAGTT  58666356

Query  1321      TGGGAATAGCCGGAGCTGGGACCGGCATAGCTTCCCTGGCTACTCAACAATCAGGAATGA  1380
                 ||||||||||||||||||||||||||||||||||||||||||||||||||||||||||||
Sbjct  58666357  TGGGAATAGCCGGAGCTGGGACCGGCATAGCTTCCCTGGCTACTCAACAATCAGGAATGA  58666416

Query  1381      CCTCCCTAAGGGCGGCCATAGATGAGGACATAGAAAGGTTGGAAACCTCGATTAGTCATT  1440
                 ||||||||||||||||||||||||||||||||||||||||||||||||||||||||||||
Sbjct  58666417  CCTCCCTAAGGGCGGCCATAGATGAGGACATAGAAAGGTTGGAAACCTCGATTAGTCATT  58666476

Query  1441      TAGAGAAGTCGCTCACCTCTCTATCCGAGGTAGTACTCCAGAATAGAAGAGGACTTGATT  1500
                 ||||||||||||||||||||||||||||||||||||||||||||||||||||||||||||
Sbjct  58666477  TAGAGAAGTCGCTCACCTCTCTATCCGAGGTAGTACTCCAGAATAGAAGAGGACTTGATT  58666536

Query  1501      TGTTGTTCCTCCAACAAGGGGGACTGTGTGCCGCGCTGGGGGAGGAATGTTGTTTTTATG  1560
                 ||||||||||||||||||||||||||||||||||||||||||||||||||||||||||||
Sbjct  58666537  TGTTGTTCCTCCAACAAGGGGGACTGTGTGCCGCGCTGGGGGAGGAATGTTGTTTTTATG  58666596

Query  1561      CTGACCATACTGGTGTGGTAAAAGAATCCATGGCAAAGGTGAGAGAAGGGTTAGCTAAGA  1620
                 ||||||||||||||||||||||||||||||||||||||||||||||||||||||||||||
Sbjct  58666597  CTGACCATACTGGTGTGGTAAAAGAATCCATGGCAAAGGTGAGAGAAGGGTTAGCTAAGA  58666656

Query  1621      GAAAACGGGAAAGGGAAGCTCAGGAGAACTGGTTTGAGGCTTGGTTTAACAGATCTCCTT  1680
                 ||||||||||||||||||||||||||||||||||||||||||||||||||||||||||||
Sbjct  58666657  GAAAACGGGAAAGGGAAGCTCAGGAGAACTGGTTTGAGGCTTGGTTTAACAGATCTCCTT  58666716

Query  1681      GGCTCACCACCTTAGTATCTACCTTAGTGGGCCCAATTATCTTGCTTGTGCTTATTCTAA  1740
                 ||||||||||||||||||||||||||||||||||||||||||||||||||||||||||||
Sbjct  58666717  GGCTCACCACCTTAGTATCTACCTTAGTGGGCCCAATTATCTTGCTTGTGCTTATTCTAA  58666776

Query  1741      CCTTGGGCCCTTGCATATTAAACAAGCTTATTAATTTTGTAAAAGATCGTGTTAATACTG  1800
                 ||||||||||||||||||||||||||||||||||||||||||||||||||||||||||||
Sbjct  58666777  CCTTGGGCCCTTGCATATTAAACAAGCTTATTAATTTTGTAAAAGATCGTGTTAATACTG  58666836

Query  1801      TCCAGCTCATGGTCCTAAGACAACAGTATGAGACAGTGCCCACCCGTGAGGACCTC  1856
                 ||||||||||||||||||||||||||||||||||||||||||||||||||||||||
Sbjct  58666837  TCCAGCTCATGGTCCTAAGACAACAGTATGAGACAGTGCCCACCCGTGAGGACCTC  58666892


 

###########################################################################################################

scaffold_m29_p_8:22538935-22539303
: scaffold_m29_p_8:22538935-22539303(-), Hit seq: , Query_length:368, Query start: 232, Query end: 368
Hit start: 2438, Hit end: 2574
Nucs hit: 137, Identity:90, Score: 185, Evalue: 2e-45, Gaps: 0


Query_seq: scaffold_m29_p_8:22538935-22539303(-), Hit seq: , Query_length:368, Query start: 1, Query end: 368
Nucs hit: 367

NC_038858.1 FBR murine osteosarcoma, complete proviral sequence 
integrated in Rattus norvegicus genome
Length=3811

  = 185 bits (204),  Expect = 2e-45
 Identities = 123/137 (90%), Gaps = 0/137 (0%)
 Strand=Plus/Plus

Query  232   GGAGACAGACCAACTAGAAGATGAGAAATCTGCTTTGCAGACTGAGATTGCCAACCTGCT  291
             ||||||||| ||||| ||||||||||| ||||| |||||||||||||||||||| |||||
Sbjct  2438  GGAGACAGATCAACTTGAAGATGAGAAGTCTGCGTTGCAGACTGAGATTGCCAATCTGCT  2497

Query  292   GAAGGAAAAGGAAAAACTCGAGTTCATCCTGGCAGCTCACCGACCTGCCTGCAAGATCCC  351
             ||| || ||||||||||| ||||| ||  ||||||| |||||||||||||||||||||||
Sbjct  2498  GAAAGAGAAGGAAAAACTGGAGTTTATTTTGGCAGCCCACCGACCTGCCTGCAAGATCCC  2557

Query  352   TGATGACCTGGGCTTCC  368
              |||||||| |||||||
Sbjct  2558  CGATGACCTTGGCTTCC  2574


 


Rhinolophus ferrumequinum scaffold_m29_p_8
Length=100468962

  = 664 bits (736),  Expect = 0.0
 Identities = 368/368 (100%), Gaps = 0/368 (0%)
 Strand=Plus/Minus

Query  1         TTGTCCCCAGAAGAAGAAGAGAAAAGGCGAATCCGTAGGGAAAGGAATAAGATGGCTGCA  60
                 ||||||||||||||||||||||||||||||||||||||||||||||||||||||||||||
Sbjct  22539303  TTGTCCCCAGAAGAAGAAGAGAAAAGGCGAATCCGTAGGGAAAGGAATAAGATGGCTGCA  22539244

Query  61        GCCAAATGCCGGAACCGGAGAAGGGAGCTGACTGACACACTGCAAGCGGTAGGTAGATTT  120
                 ||||||||||||||||||||||||||||||||||||||||||||||||||||||||||||
Sbjct  22539243  GCCAAATGCCGGAACCGGAGAAGGGAGCTGACTGACACACTGCAAGCGGTAGGTAGATTT  22539184

Query  121       CTTGGGTCACTTCTTTTTAAAACTTAAGGGGAAAGTTGGAGATTGGGCATAAGGGAGCAA  180
                 ||||||||||||||||||||||||||||||||||||||||||||||||||||||||||||
Sbjct  22539183  CTTGGGTCACTTCTTTTTAAAACTTAAGGGGAAAGTTGGAGATTGGGCATAAGGGAGCAA  22539124

Query  181       TGTCCTTGAGCAATACTGTGTCTTATGCTTTGCTTTATCCCTCTGTATACAGGAGACAGA  240
                 ||||||||||||||||||||||||||||||||||||||||||||||||||||||||||||
Sbjct  22539123  TGTCCTTGAGCAATACTGTGTCTTATGCTTTGCTTTATCCCTCTGTATACAGGAGACAGA  22539064

Query  241       CCAACTAGAAGATGAGAAATCTGCTTTGCAGACTGAGATTGCCAACCTGCTGAAGGAAAA  300
                 ||||||||||||||||||||||||||||||||||||||||||||||||||||||||||||
Sbjct  22539063  CCAACTAGAAGATGAGAAATCTGCTTTGCAGACTGAGATTGCCAACCTGCTGAAGGAAAA  22539004

Query  301       GGAAAAACTCGAGTTCATCCTGGCAGCTCACCGACCTGCCTGCAAGATCCCTGATGACCT  360
                 ||||||||||||||||||||||||||||||||||||||||||||||||||||||||||||
Sbjct  22539003  GGAAAAACTCGAGTTCATCCTGGCAGCTCACCGACCTGCCTGCAAGATCCCTGATGACCT  22538944

Query  361       GGGCTTCC  368
                 ||||||||
Sbjct  22538943  GGGCTTCC  22538936


 

###########################################################################################################

scaffold_m29_p_8:22539837-22540803
: scaffold_m29_p_8:22539837-22540803(-), Hit seq: , Query_length:966, Query start: 814, Query end: 965
Hit start: 2077, Hit end: 2228
Nucs hit: 152, Identity:86, Score: 180, Evalue: 3e-43, Gaps: 0


Query_seq: scaffold_m29_p_8:22539837-22540803(-), Hit seq: , Query_length:966, Query start: 1, Query end: 966
Nucs hit: 965

NC_038858.1 FBR murine osteosarcoma, complete proviral sequence 
integrated in Rattus norvegicus genome
Length=3811

  = 180 bits (199),  Expect = 3e-43
 Identities = 131/152 (86%), Gaps = 0/152 (0%)
 Strand=Plus/Plus

Query  814   AGGACTTCTGCACGGATCTGGCCGCCTCCAGTGCCAACTTCATCCCAACTGTGACTGCCA  873
             ||||||| ||| | |||||| ||| ||| ||||||||||| ||||| || | ||| ||||
Sbjct  2077  AGGACTTTTGCGCAGATCTGTCCGTCTCTAGTGCCAACTTTATCCCCACGGAGACAGCCA  2136

Query  874   TCTCGACTAGCCCGGACCTGCAGTGGCTGGTGCAGCCCACCCTGGTTTCCTCCGTGGCCC  933
             |||| || ||||| |||||||||||||||||||||||||| ||||| |||||||||||||
Sbjct  2137  TCTCCACCAGCCCTGACCTGCAGTGGCTGGTGCAGCCCACTCTGGTCTCCTCCGTGGCCC  2196

Query  934   CATCCCAGACCAGAGCCCCCCACCCCTATGGA  965
             |||| ||||||||||| ||||| || || |||
Sbjct  2197  CATCGCAGACCAGAGCGCCCCATCCTTACGGA  2228


 


Rhinolophus ferrumequinum scaffold_m29_p_8
Length=100468962

  = 1743 bits (1932),  Expect = 0.0
 Identities = 966/966 (100%), Gaps = 0/966 (0%)
 Strand=Plus/Minus

Query  1         AGCGCCTCCCCAGCTGGGGACAGTCTCTCCTACTACCACTCACCCGCCGACTCCTTCTCC  60
                 ||||||||||||||||||||||||||||||||||||||||||||||||||||||||||||
Sbjct  22540803  AGCGCCTCCCCAGCTGGGGACAGTCTCTCCTACTACCACTCACCCGCCGACTCCTTCTCC  22540744

Query  61        AGCATGGGCTCTCCTGTCAATGCGCAGGTAAGGCTGGCTTCACCGAGCCCAGGGCTCGGG  120
                 ||||||||||||||||||||||||||||||||||||||||||||||||||||||||||||
Sbjct  22540743  AGCATGGGCTCTCCTGTCAATGCGCAGGTAAGGCTGGCTTCACCGAGCCCAGGGCTCGGG  22540684

Query  121       GTCACTGGGGTGGAGGCATCGGGCGGGAAGCTCAGGAAGACGAGTCGGGTACCCCTTTTG  180
                 ||||||||||||||||||||||||||||||||||||||||||||||||||||||||||||
Sbjct  22540683  GTCACTGGGGTGGAGGCATCGGGCGGGAAGCTCAGGAAGACGAGTCGGGTACCCCTTTTG  22540624

Query  181       GCGGGGAGGGAGCAGCCCTAACTCGCGAGTCCCGGACTTGTGGGGCGCTCACACACGCTT  240
                 ||||||||||||||||||||||||||||||||||||||||||||||||||||||||||||
Sbjct  22540623  GCGGGGAGGGAGCAGCCCTAACTCGCGAGTCCCGGACTTGTGGGGCGCTCACACACGCTT  22540564

Query  241       GTCAGTAACAATTGGTTCTCCTTTCCCGCGGCAGGCTCATTCTGAGCTGCCCCCGGCCCG  300
                 ||||||||||||||||||||||||||||||||||||||||||||||||||||||||||||
Sbjct  22540563  GTCAGTAACAATTGGTTCTCCTTTCCCGCGGCAGGCTCATTCTGAGCTGCCCCCGGCCCG  22540504

Query  301       CGCTCTCTGTCTGGTCTCTGACACTAGCTGGGGCAAACGTGTCCCAAGCAAAGACATGCT  360
                 ||||||||||||||||||||||||||||||||||||||||||||||||||||||||||||
Sbjct  22540503  CGCTCTCTGTCTGGTCTCTGACACTAGCTGGGGCAAACGTGTCCCAAGCAAAGACATGCT  22540444

Query  361       AACTGGAACCTGGCTTCTCTCGGGAGGCGGCAAAAGCGGCAATCCCCCCTCCCGTTGCAG  420
                 ||||||||||||||||||||||||||||||||||||||||||||||||||||||||||||
Sbjct  22540443  AACTGGAACCTGGCTTCTCTCGGGAGGCGGCAAAAGCGGCAATCCCCCCTCCCGTTGCAG  22540384

Query  421       TCTGGTGCAGGGGCGGGGGAGGAGGGCGAAGCAGGCGGGTGTGTAAGGCAGTTTCATTGA  480
                 ||||||||||||||||||||||||||||||||||||||||||||||||||||||||||||
Sbjct  22540383  TCTGGTGCAGGGGCGGGGGAGGAGGGCGAAGCAGGCGGGTGTGTAAGGCAGTTTCATTGA  22540324

Query  481       TAAAAAGCGAGTTCATTCAGGAGACTCCGGAGCGGCGCCTGCGTCAGCGCAGACGTCAGG  540
                 ||||||||||||||||||||||||||||||||||||||||||||||||||||||||||||
Sbjct  22540323  TAAAAAGCGAGTTCATTCAGGAGACTCCGGAGCGGCGCCTGCGTCAGCGCAGACGTCAGG  22540264

Query  541       GATATTTATAACAAACCCCCTTTCAAGCGAGTGATGCTGAAGGGATAACGGGAACGCAGC  600
                 ||||||||||||||||||||||||||||||||||||||||||||||||||||||||||||
Sbjct  22540263  GATATTTATAACAAACCCCCTTTCAAGCGAGTGATGCTGAAGGGATAACGGGAACGCAGC  22540204

Query  601       AGCGGGATGGAGGAGAAAGGCTCTGCGCTGCCTAATCTTGGAGGAAAAGGGCAGATCTTT  660
                 ||||||||||||||||||||||||||||||||||||||||||||||||||||||||||||
Sbjct  22540203  AGCGGGATGGAGGAGAAAGGCTCTGCGCTGCCTAATCTTGGAGGAAAAGGGCAGATCTTT  22540144

Query  661       TATCCAGGACGAGGGACATTTAAAAAGACAGGAGCAGCCCCTGGCAGGACCGTGTCTACT  720
                 ||||||||||||||||||||||||||||||||||||||||||||||||||||||||||||
Sbjct  22540143  TATCCAGGACGAGGGACATTTAAAAAGACAGGAGCAGCCCCTGGCAGGACCGTGTCTACT  22540084

Query  721       CCCTCTCTCCTTCCTGCATGCGGCCCTGGGAACTCGGCCACCTGTGTCCCGAGGCTGCTC  780
                 ||||||||||||||||||||||||||||||||||||||||||||||||||||||||||||
Sbjct  22540083  CCCTCTCTCCTTCCTGCATGCGGCCCTGGGAACTCGGCCACCTGTGTCCCGAGGCTGCTC  22540024

Query  781       ACTCACATCAGCTTCCCCCTTCTGTTTCGTTCTAGGACTTCTGCACGGATCTGGCCGCCT  840
                 ||||||||||||||||||||||||||||||||||||||||||||||||||||||||||||
Sbjct  22540023  ACTCACATCAGCTTCCCCCTTCTGTTTCGTTCTAGGACTTCTGCACGGATCTGGCCGCCT  22539964

Query  841       CCAGTGCCAACTTCATCCCAACTGTGACTGCCATCTCGACTAGCCCGGACCTGCAGTGGC  900
                 ||||||||||||||||||||||||||||||||||||||||||||||||||||||||||||
Sbjct  22539963  CCAGTGCCAACTTCATCCCAACTGTGACTGCCATCTCGACTAGCCCGGACCTGCAGTGGC  22539904

Query  901       TGGTGCAGCCCACCCTGGTTTCCTCCGTGGCCCCATCCCAGACCAGAGCCCCCCACCCCT  960
                 ||||||||||||||||||||||||||||||||||||||||||||||||||||||||||||
Sbjct  22539903  TGGTGCAGCCCACCCTGGTTTCCTCCGTGGCCCCATCCCAGACCAGAGCCCCCCACCCCT  22539844

Query  961       ATGGAG  966
                 ||||||
Sbjct  22539843  ATGGAG  22539838


 

###########################################################################################################

scaffold_m29_p_8:23799663-23800040
: scaffold_m29_p_8:23799663-23800040(-), Hit seq: , Query_length:377, Query start: 324, Query end: 349
Hit start: 26654, Hit end: 26629
Nucs hit: 26, Identity:88, Score: 6, Evalue: 9.8, Gaps: 0


Query_seq: scaffold_m29_p_8:23799663-23800040(-), Hit seq: , Query_length:377, Query start: 1, Query end: 377
Nucs hit: 376

NC_018874.1 Abalone herpesvirus Victoria/AUS/2009, complete genome
Length=211518

  = 34.6 bits (37),  Expect = 9.8
 Identities = 23/26 (88%), Gaps = 0/26 (0%)
 Strand=Plus/Minus

Query  324    GACTCGGACCCCAGCTGGCTGGAAAT  349
              ||||||||||| |||||||  |||||
Sbjct  26654  GACTCGGACCCGAGCTGGCCCGAAAT  26629


Rhinolophus ferrumequinum scaffold_m29_p_8
Length=100468962

  = 681 bits (754),  Expect = 0.0
 Identities = 377/377 (100%), Gaps = 0/377 (0%)
 Strand=Plus/Minus

Query  1         CTTTTAGTCTCTCACAACACATTGTAAGAGACCATTAGCATGAGAACTGCTAACTTAAGG  60
                 ||||||||||||||||||||||||||||||||||||||||||||||||||||||||||||
Sbjct  23800040  CTTTTAGTCTCTCACAACACATTGTAAGAGACCATTAGCATGAGAACTGCTAACTTAAGG  23799981

Query  61        TCAGGGTTAACAGCCCTAGCCTGAAACAACATAATTGTAAATTCCAGGATGTGGGCAGTT  120
                 ||||||||||||||||||||||||||||||||||||||||||||||||||||||||||||
Sbjct  23799980  TCAGGGTTAACAGCCCTAGCCTGAAACAACATAATTGTAAATTCCAGGATGTGGGCAGTT  23799921

Query  121       GCAGCATGGAGACTAGAAGTCCTGTAGCTTATCTTATACTCCTGGTCTCCTTGTCCTGTA  180
                 ||||||||||||||||||||||||||||||||||||||||||||||||||||||||||||
Sbjct  23799920  GCAGCATGGAGACTAGAAGTCCTGTAGCTTATCTTATACTCCTGGTCTCCTTGTCCTGTA  23799861

Query  181       GTAAATCTTATACTCTTTGAAGCTATGTAAGTCCTGTAGTTTATCTTGTATTGTCTGAAG  240
                 ||||||||||||||||||||||||||||||||||||||||||||||||||||||||||||
Sbjct  23799860  GTAAATCTTATACTCTTTGAAGCTATGTAAGTCCTGTAGTTTATCTTGTATTGTCTGAAG  23799801

Query  241       CTATGGAAAGCCTTGAAAATGCTATATAAACCCTTGGCTTTAAGTGTTTGGGGTCCTTGT  300
                 ||||||||||||||||||||||||||||||||||||||||||||||||||||||||||||
Sbjct  23799800  CTATGGAAAGCCTTGAAAATGCTATATAAACCCTTGGCTTTAAGTGTTTGGGGTCCTTGT  23799741

Query  301       TAAAACCCGCTGCGTCGGGCAGAGACTCGGACCCCAGCTGGCTGGAAATAAACCTCGTTG  360
                 ||||||||||||||||||||||||||||||||||||||||||||||||||||||||||||
Sbjct  23799740  TAAAACCCGCTGCGTCGGGCAGAGACTCGGACCCCAGCTGGCTGGAAATAAACCTCGTTG  23799681

Query  361       TGTGACTTGCATTATTG  377
                 |||||||||||||||||
Sbjct  23799680  TGTGACTTGCATTATTG  23799664


 

###########################################################################################################

scaffold_m29_p_7:95134545-95136401
: scaffold_m29_p_7:95134545-95136401(-), Hit seq: , Query_length:1856, Query start: 1442, Query end: 1787
Hit start: 7268, Hit end: 7613
Nucs hit: 351, Identity:70, Score: 142, Evalue: 1e-31, Gaps: 10


Query_seq: scaffold_m29_p_7:95134545-95136401(-), Hit seq: , Query_length:1856, Query start: 1, Query end: 1856
Nucs hit: 1855

NC_007815.2 PreXMRV-1 provirus, complete genome
Length=8197

  = 142 bits (157),  Expect = 1e-31
 Identities = 246/351 (70%), Gaps = 10/351 (3%)
 Strand=Plus/Plus

Query  1442  TAGAGAAGTCGCTCACCTCTCTATCCGAGGTAGTACTCCAGAATAGAAGAGGACTTGATT  1501
             |||| || || || |||||  ||||||||||||| || || ||  |||||||  | || |
Sbjct  7268  TAGAAAAATCCCTGACCTCGTTATCCGAGGTAGTCCTGCAAAACCGAAGAGGGTTAGACT  7327

Query  1502  TGTTGTTCCTCCAACAAGGGGGACTGTGTGCCGCGCTGGGGGAGGAATGTTGTTTTTATG  1561
             |  | || ||  || ||||||||||||||||||| ||    || ||||| ||||| ||||
Sbjct  7328  TACTATTTCTAAAAGAAGGGGGACTGTGTGCCGCCCTAAAAGAAGAATGCTGTTTCTATG  7387

Query  1562  CTGACCATACTGGTGTGGTAAAAGAATCCATGGCAAAGGTGAGAGAAGGGTT--AGCTAA  1619
             | ||||| ||||| || |||| |||   |||||| ||| | |||||| || |  | || |
Sbjct  7388  CAGACCACACTGGCGTAGTAAGAGATAGCATGGCTAAGCTAAGAGAAAGGCTAAACCTGA  7447

Query  1620  GAGAAAACGGGAAAGGGAAGCTCAGGAGAA--CTGGTTTGAGGCTTGGTTTAACAGATCT  1677
             || ||||   |     |||  |||||| ||   ||||||||||    ||||||||| || 
Sbjct  7448  GACAAAAATTG--TTCGAA--TCAGGACAAGGGTGGTTTGAGGGACTGTTTAACAGGTCC  7503

Query  1678  CCTTGGCTCACCACCTTAGTATCTACCTTAGTGGGCCCAATTATCTTGCTTGTGCTTATT  1737
             || ||| |||| ||| |  |||| ||| |  |||||||  | ||  | ||| |  | || 
Sbjct  7504  CCATGGTTCACGACCCTGATATCCACCATTATGGGCCCTCTGATAGTACTTTTATTAATC  7563

Query  1738  CTAACCTTGGGCCCTTGCATATTAAACAAGCTT-ATTAATTTTGTAAAAGA  1787
             |||  | | || || |||||  | |||  ||||  |  | |||||||||||
Sbjct  7564  CTACTCCTCGGACCCTGCATTCTCAAC-CGCTTGGTCCAGTTTGTAAAAGA  7613


Rhinolophus ferrumequinum scaffold_m29_p_7
Length=100617698

  = 3348 bits (3712),  Expect = 0.0
 Identities = 1856/1856 (100%), Gaps = 0/1856 (0%)
 Strand=Plus/Minus

Query  1         CCCCTGCCTCAGCTAACGATGGAATGGCTGCTAGCCCTAACTCTGCTCAACATCTGGGAG  60
                 ||||||||||||||||||||||||||||||||||||||||||||||||||||||||||||
Sbjct  95136401  CCCCTGCCTCAGCTAACGATGGAATGGCTGCTAGCCCTAACTCTGCTCAACATCTGGGAG  95136342

Query  61        AAGAGCCACGCGGGGATCAACCCACACCAACCCCATAAGCTAACATGGACCCTAACAGAT  120
                 ||||||||||||||||||||||||||||||||||||||||||||||||||||||||||||
Sbjct  95136341  AAGAGCCACGCGGGGATCAACCCACACCAACCCCATAAGCTAACATGGACCCTAACAGAT  95136282

Query  121       GGACAGACCCAAACAACCCTTAATAGCACCACACATACTGCCCCCATCAATACGTGGTGG  180
                 ||||||||||||||||||||||||||||||||||||||||||||||||||||||||||||
Sbjct  95136281  GGACAGACCCAAACAACCCTTAATAGCACCACACATACTGCCCCCATCAATACGTGGTGG  95136222

Query  181       CCAGACTTGTTTTTCGACCTGCGTGACATTTTCGGCACTAAACGTGGACGGCAGTATGAC  240
                 ||||||||||||||||||||||||||||||||||||||||||||||||||||||||||||
Sbjct  95136221  CCAGACTTGTTTTTCGACCTGCGTGACATTTTCGGCACTAAACGTGGACGGCAGTATGAC  95136162

Query  241       TACTCAGTCAGGTCCAAGCGGGCTGTAATTGACACCTCTCAAGGACATAGTGCACAAGGG  300
                 ||||||||||||||||||||||||||||||||||||||||||||||||||||||||||||
Sbjct  95136161  TACTCAGTCAGGTCCAAGCGGGCTGTAATTGACACCTCTCAAGGACATAGTGCACAAGGG  95136102

Query  301       TTTTGGGCCTGCCCAGGGAACCTAAGAAACAATTGGAAAACCTGTGGCGGCCCAGACCGC  360
                 ||||||||||||||||||||||||||||||||||||||||||||||||||||||||||||
Sbjct  95136101  TTTTGGGCCTGCCCAGGGAACCTAAGAAACAATTGGAAAACCTGTGGCGGCCCAGACCGC  95136042

Query  361       TACTATTGTGGTAGTTGGAGTTGTGTCACCTCCTATGACGGGCCCCGACAGTGGGACGTT  420
                 ||||||||||||||||||||||||||||||||||||||||||||||||||||||||||||
Sbjct  95136041  TACTATTGTGGTAGTTGGAGTTGTGTCACCTCCTATGACGGGCCCCGACAGTGGGACGTT  95135982

Query  421       GGGAACAGGGATCTAGTTAAATTCTCCTTTAGGGACCCCCACAACAGGGTGCCCCAGGTA  480
                 ||||||||||||||||||||||||||||||||||||||||||||||||||||||||||||
Sbjct  95135981  GGGAACAGGGATCTAGTTAAATTCTCCTTTAGGGACCCCCACAACAGGGTGCCCCAGGTA  95135922

Query  481       CGTGTCCAGTTTAACCAAGACGTGGCGCGAAGAGAGCGTGGTTGGTTATCAGGATTAACT  540
                 ||||||||||||||||||||||||||||||||||||||||||||||||||||||||||||
Sbjct  95135921  CGTGTCCAGTTTAACCAAGACGTGGCGCGAAGAGAGCGTGGTTGGTTATCAGGATTAACT  95135862

Query  541       TGGGGGTTCCAATTAGATATAGGCCGTTGGGCATGGATAGGTCCCCACCCCGGCGGTCTC  600
                 ||||||||||||||||||||||||||||||||||||||||||||||||||||||||||||
Sbjct  95135861  TGGGGGTTCCAATTAGATATAGGCCGTTGGGCATGGATAGGTCCCCACCCCGGCGGTCTC  95135802

Query  601       CTAACTATTCGACTATCGGTGGAAATGATCAGCACTCAGGTGGGTCCAAATAAGGTGCTG  660
                 ||||||||||||||||||||||||||||||||||||||||||||||||||||||||||||
Sbjct  95135801  CTAACTATTCGACTATCGGTGGAAATGATCAGCACTCAGGTGGGTCCAAATAAGGTGCTG  95135742

Query  661       GCCCCTCTCGTCCCTACCAAGAACCCAGGTATATCAAGGGATAAAAACACCGCAGGAGGG  720
                 ||||||||||||||||||||||||||||||||||||||||||||||||||||||||||||
Sbjct  95135741  GCCCCTCTCGTCCCTACCAAGAACCCAGGTATATCAAGGGATAAAAACACCGCAGGAGGG  95135682

Query  721       ACTGCGGGAACCCAGCCAAAGACCTCTGTAACTCCTTTGACGCCTGCTACGCAGCCAACC  780
                 ||||||||||||||||||||||||||||||||||||||||||||||||||||||||||||
Sbjct  95135681  ACTGCGGGAACCCAGCCAAAGACCTCTGTAACTCCTTTGACGCCTGCTACGCAGCCAACC  95135622

Query  781       AAAGACTCATTGCGGAAACTGGTGCGCACTGTATACGAGACCCTTAATGCCACCAGTCCT  840
                 ||||||||||||||||||||||||||||||||||||||||||||||||||||||||||||
Sbjct  95135621  AAAGACTCATTGCGGAAACTGGTGCGCACTGTATACGAGACCCTTAATGCCACCAGTCCT  95135562

Query  841       AACCTCACAACCTCCTGTTGGCTGTGCTATGATATAAAGCCCCCGTTCTATGAGGCAATA  900
                 ||||||||||||||||||||||||||||||||||||||||||||||||||||||||||||
Sbjct  95135561  AACCTCACAACCTCCTGTTGGCTGTGCTATGATATAAAGCCCCCGTTCTATGAGGCAATA  95135502

Query  901       GGACTTAATGCCACTTACAACGCCTCTAACGGTAAGAACCCTTCTCAGTGTTCATGGGGA  960
                 ||||||||||||||||||||||||||||||||||||||||||||||||||||||||||||
Sbjct  95135501  GGACTTAATGCCACTTACAACGCCTCTAACGGTAAGAACCCTTCTCAGTGTTCATGGGGA  95135442

Query  961       AATCGTAAAATTGGCTTAACCATGCAACTAGTGAGCGGCAATGGGACCTGTCTAGGGAAG  1020
                 ||||||||||||||||||||||||||||||||||||||||||||||||||||||||||||
Sbjct  95135441  AATCGTAAAATTGGCTTAACCATGCAACTAGTGAGCGGCAATGGGACCTGTCTAGGGAAG  95135382

Query  1021      GTGCCCCAGGCTAAACAAAGTTTATGTGCCTCCATAGACAGCTCCCCTAGTTGGAAAAGT  1080
                 ||||||||||||||||||||||||||||||||||||||||||||||||||||||||||||
Sbjct  95135381  GTGCCCCAGGCTAAACAAAGTTTATGTGCCTCCATAGACAGCTCCCCTAGTTGGAAAAGT  95135322

Query  1081      GACACTAAGTGGTTAATCCCCAGAACTGATGGATGGTGGATATGTTCAAAGACTGGCCTC  1140
                 ||||||||||||||||||||||||||||||||||||||||||||||||||||||||||||
Sbjct  95135321  GACACTAAGTGGTTAATCCCCAGAACTGATGGATGGTGGATATGTTCAAAGACTGGCCTC  95135262

Query  1141      ACCCCGTGCTTATCTACCTCGGTCTTTAATGCCGCCAATGAATTCTGTGTCCTAGTAACA  1200
                 ||||||||||||||||||||||||||||||||||||||||||||||||||||||||||||
Sbjct  95135261  ACCCCGTGCTTATCTACCTCGGTCTTTAATGCCGCCAATGAATTCTGTGTCCTAGTAACA  95135202

Query  1201      GTGCTGCCCCGCATCCTCTATCACCCTGAGGAGAGTATGTATTCGCATTGGGATAGTGAC  1260
                 ||||||||||||||||||||||||||||||||||||||||||||||||||||||||||||
Sbjct  95135201  GTGCTGCCCCGCATCCTCTATCACCCTGAGGAGAGTATGTATTCGCATTGGGATAGTGAC  95135142

Query  1261      ACAAGTATGAGAAGTAAAAGAGAGCCCATCACCGCACTAACCATTGCCACCCTGTTCAGT  1320
                 ||||||||||||||||||||||||||||||||||||||||||||||||||||||||||||
Sbjct  95135141  ACAAGTATGAGAAGTAAAAGAGAGCCCATCACCGCACTAACCATTGCCACCCTGTTCAGT  95135082

Query  1321      TTGGGAATAGCCGGAGCTGGGACCGGCATAGCTTCCCTGGCTACTCAACAATCAGGAATG  1380
                 ||||||||||||||||||||||||||||||||||||||||||||||||||||||||||||
Sbjct  95135081  TTGGGAATAGCCGGAGCTGGGACCGGCATAGCTTCCCTGGCTACTCAACAATCAGGAATG  95135022

Query  1381      ACCTCCCTAAGGGCGGCCATAGATGAGGACATAGAAAGGTTGGAAACCTCGATTAGTCAT  1440
                 ||||||||||||||||||||||||||||||||||||||||||||||||||||||||||||
Sbjct  95135021  ACCTCCCTAAGGGCGGCCATAGATGAGGACATAGAAAGGTTGGAAACCTCGATTAGTCAT  95134962

Query  1441      TTAGAGAAGTCGCTCACCTCTCTATCCGAGGTAGTACTCCAGAATAGAAGAGGACTTGAT  1500
                 ||||||||||||||||||||||||||||||||||||||||||||||||||||||||||||
Sbjct  95134961  TTAGAGAAGTCGCTCACCTCTCTATCCGAGGTAGTACTCCAGAATAGAAGAGGACTTGAT  95134902

Query  1501      TTGTTGTTCCTCCAACAAGGGGGACTGTGTGCCGCGCTGGGGGAGGAATGTTGTTTTTAT  1560
                 ||||||||||||||||||||||||||||||||||||||||||||||||||||||||||||
Sbjct  95134901  TTGTTGTTCCTCCAACAAGGGGGACTGTGTGCCGCGCTGGGGGAGGAATGTTGTTTTTAT  95134842

Query  1561      GCTGACCATACTGGTGTGGTAAAAGAATCCATGGCAAAGGTGAGAGAAGGGTTAGCTAAG  1620
                 ||||||||||||||||||||||||||||||||||||||||||||||||||||||||||||
Sbjct  95134841  GCTGACCATACTGGTGTGGTAAAAGAATCCATGGCAAAGGTGAGAGAAGGGTTAGCTAAG  95134782

Query  1621      AGAAAACGGGAAAGGGAAGCTCAGGAGAACTGGTTTGAGGCTTGGTTTAACAGATCTCCT  1680
                 ||||||||||||||||||||||||||||||||||||||||||||||||||||||||||||
Sbjct  95134781  AGAAAACGGGAAAGGGAAGCTCAGGAGAACTGGTTTGAGGCTTGGTTTAACAGATCTCCT  95134722

Query  1681      TGGCTCACCACCTTAGTATCTACCTTAGTGGGCCCAATTATCTTGCTTGTGCTTATTCTA  1740
                 ||||||||||||||||||||||||||||||||||||||||||||||||||||||||||||
Sbjct  95134721  TGGCTCACCACCTTAGTATCTACCTTAGTGGGCCCAATTATCTTGCTTGTGCTTATTCTA  95134662

Query  1741      ACCTTGGGCCCTTGCATATTAAACAAGCTTATTAATTTTGTAAAAGATCGTGTTAATACT  1800
                 ||||||||||||||||||||||||||||||||||||||||||||||||||||||||||||
Sbjct  95134661  ACCTTGGGCCCTTGCATATTAAACAAGCTTATTAATTTTGTAAAAGATCGTGTTAATACT  95134602

Query  1801      GTCCAGCTCATGGTCCTAAGACAACAGTATGAGACAGTGCCCACCCGTGAGGACCT  1856
                 ||||||||||||||||||||||||||||||||||||||||||||||||||||||||
Sbjct  95134601  GTCCAGCTCATGGTCCTAAGACAACAGTATGAGACAGTGCCCACCCGTGAGGACCT  95134546


 

###########################################################################################################

scaffold_m29_p_7:95136412-95139900
: scaffold_m29_p_7:95136412-95139900(-), Hit seq: , Query_length:3488, Query start: 511, Query end: 1640
Hit start: 2848, Hit end: 3977
Nucs hit: 1139, Identity:68, Score: 371, Evalue: 3e-100, Gaps: 18


Query_seq: scaffold_m29_p_7:95136412-95139900(-), Hit seq: , Query_length:3488, Query start: 1, Query end: 3488
Nucs hit: 3487

NC_001362.1 Friend murine leukemia virus FB29 complete genome
Length=8323

  = 371 bits (411),  Expect = 3e-100
 Identities = 771/1139 (68%), Gaps = 18/1139 (2%)
 Strand=Plus/Plus

Query  511   GGAATACTGAAACCTTGCCATTCTGCCTGGAACACCCCACTTCTCCCCGTTAAGAAACCG  570
             ||||| |||  ||| ||||| ||  |||||||||| || || || |||||||||||||||
Sbjct  2848  GGAATTCTGGTACCCTGCCAGTCCCCCTGGAACACGCCCCTGCTACCCGTTAAGAAACCG  2907

Query  571   GGGGGAAAAGATTATAGGCCAGTCCAGGACTTGAGGGAAGTAAATAAGAGGGTTGAAGAC  630
             |||   || ||||||||||| ||||||||  |||| ||||| || ||| |||| ||||||
Sbjct  2908  GGGACTAATGATTATAGGCCTGTCCAGGATCTGAGAGAAGTCAACAAGCGGGTGGAAGAC  2967

Query  631   ATCCATCCCACGGTCCCCAACCCTTATACCTTACTAAGTCACTTGCCCCCTTCACATGTC  690
             ||||| ||||| || ||||||||||| | | |  | ||     | || || || ||    
Sbjct  2968  ATCCACCCCACCGTGCCCAACCCTTACAACCTCTTGAGCGGGCTCCCACCGTCCCACCAG  3027

Query  691   TGGTATACTACCTTAGACCTAAAGGATGCGTTTTTTAGCATAGCCCTGGCACCCAGCAGC  750
             ||||| |||    | ||| |||| ||||| |||||  || |    ||    |||| ||| 
Sbjct  3028  TGGTACACTGTGCTTGACTTAAAAGATGCTTTTTTCTGCCTGAGACTCCACCCCACCAGT  3087

Query  751   CAACACATTTTTGCCTTCGAATGGAATGATGGCAATACGGGAACCCCCGGGCAGCTGACC  810
             ||     | || ||||| || ||||  |||    | | ||||| | | || ||  | |||
Sbjct  3088  CAGTCTCTCTTCGCCTTTGAGTGGAGAGATCCAGAGATGGGAATCTCAGGACAATTAACC  3147

Query  811   TGGACTAGACTACCGCAAGGCTTCAAAAACTCTCCAACTCTGTTTAATGAAGCCCTAAAT  870
             ||||| ||||| ||||| || |||||||||  ||| || |||||| ||||||||||  | 
Sbjct  3148  TGGACCAGACTCCCGCAGGGTTTCAAAAACAGTCCCACCCTGTTTGATGAAGCCCTGCA-  3206

Query  871   CAGGATTTGGACTCG----TTTCGCCAGAGCCATAATTCAG---TTACGCTCCTGCAGTA  923
             ||||    |  ||||     ||  || || |||  |  |||   | |  || || |||||
Sbjct  3207  CAGG----GACCTCGCAGACTT--CCGGATCCAGCACCCAGACCTGATTCTGCTCCAGTA  3260

Query  924   CGTAGATGACTTGCTTCTGGCGGCCCCCTCCGAAGCTGAATGCCGACAGGCCACTGGAGA  983
              ||||||||||| || ||||| ||| | || ||   ||| || | ||| |  ||  | | 
Sbjct  3261  TGTAGATGACTTACTGCTGGCCGCCACTTCTGAGCTTGACTGTCAACAAGGTACGCGGGC  3320

Query  984   CCTCCTCCAGGAGCTGGGGCAGTTGGGCTATCGGGCCAGTGCAAAGAAGGCTCAAATATG  1043
             |||  | ||    || ||| |  | || |||||||||   || ||||| || ||||| ||
Sbjct  3321  CCTGTTACAAACCCTAGGGGACCTCGGATATCGGGCCTCGGCCAAGAAAGCCCAAATTTG  3380

Query  1044  CAGGCAAACA-GTCACCTACCTGGGGTATAAACTAAAAGAAGGAGCCAGATGGCTGACAG  1102
             |  | ||||| ||||  || |||||||||   |||||||| ||    ||||||||||| |
Sbjct  3381  CCAG-AAACAGGTCAAGTATCTGGGGTATCTTCTAAAAGAGGGTCAGAGATGGCTGACTG  3439

Query  1103  AGGCCATGAAAGAGACTATTCTTAGACTTCCAGTCCCGACCTCAGCACGAGAGGTCCGTG  1162
             ||||||  ||||||||| |  |  | |  ||    ||||   |  | ||| |  |  | |
Sbjct  3440  AGGCCAGAAAAGAGACTGTGATGGGGCAGCCTACTCCGAAGACCCCTCGACAACTAAGGG  3499

Query  1163  AGTTTTTAGGGACGACAGGCTACTGCCGGCTGTGGATTTTGGGGTATGCTGAAATAGCAA  1222
             ||||  |||||||| |||||| ||| || || |||||    |||| ||| ||||| ||| 
Sbjct  3500  AGTTCCTAGGGACGGCAGGCTTCTGTCGCCTCTGGATCCCTGGGTTTGCAGAAATGGCAG  3559

Query  1223  AACCTCTGTATGAGGCAACCAAGGATAAGGTCCCT-TGGGCCTGGGGGTCAGACCAACAG  1281
               ||  ||||       |||||  |   || | || |  |  |||||  ||||||| || 
Sbjct  3560  CCCCCTTGTACCCTCTCACCAA-AACGGGGACTCTGTTTGAGTGGGGCCCAGACCAGCAA  3618

Query  1282  AAGGCCTACGATGAACTCAAGGTCGCTCTCCTAAGAGCCCCGGCTCTGGCATTGCCAGAC  1341
             ||||||||| | ||  |||||   |||||| |||  ||||| || |||| ||||||||||
Sbjct  3619  AAGGCCTACCAAGAGATCAAGCAGGCTCTCTTAACTGCCCCTGCCCTGGGATTGCCAGAC  3678

Query  1342  CCCCTGAAGCCCTTCACTCTCTTTGTTGATGAGAGGAGGGGAATAGCGAAAGGGGTGCTA  1401
                   |||||||||   || |||||||| |||| |  |||    || ||||| || |||
Sbjct  3679  TTGACTAAGCCCTTCGAACTTTTTGTTGACGAGAAGCAGGGCTACGCCAAAGGTGTCCTA  3738

Query  1402  ATGCAGCGTCTGGGGCCCTGGAAACGCCCGGTTGCCTATTTATCCAAGAAGCTAGATCCA  1461
             | |||    |||||||| |||   || ||||| |||||  | ||||| |||||||| |||
Sbjct  3739  ACGCAAAAACTGGGGCCTTGGCGTCGGCCGGTGGCCTACCTGTCCAAAAAGCTAGACCCA  3798

Query  1462  GTTGCAGCAGGATGGCCCCCGTGCTTAAGGATCATTGCGGCAGTAGCCCTAATGGTGAAG  1521
             || ||||| || |||||||| ||| || ||||  | || ||  | ||| |  ||   || 
Sbjct  3799  GTGGCAGCTGGGTGGCCCCCTTGCCTACGGATGGTAGCAGCCATCGCCGTTCTGACCAAA  3858

Query  1522  GATGCTGATAAACTCACTTTTGGGCAACATCTGAAGGTAGTAACCCCCCATGCGATCGAG  1581
             || ||||  || |||||  | || || |  ||     |  |  ||||||||||  | |||
Sbjct  3859  GACGCTGGCAAGCTCACCATGGGACAGCCACTAGTCATTCTGGCCCCCCATGCAGTAGAG  3918

Query  1582  GGGGTCCTGAAATATCCCCCTGGTAGGTGGATGACTAATGCCCGACTAACACATTACCA  1640
             |   |  | ||  | ||||||| | | ||| |  | || |||||| | || || |||||
Sbjct  3919  GCACTAGTTAAGCAACCCCCTGATCGCTGGCTCTCCAACGCCCGAATGACCCACTACCA  3977


 


Rhinolophus ferrumequinum scaffold_m29_p_7
Length=100617698

  = 6291 bits (6976),  Expect = 0.0
 Identities = 3488/3488 (100%), Gaps = 0/3488 (0%)
 Strand=Plus/Minus

Query  1         TTATCTCAGAAAACCAGTTTGGTGCAAGGGGCAACTGGGTCCAAGGCTTATCGGTGGACT  60
                 ||||||||||||||||||||||||||||||||||||||||||||||||||||||||||||
Sbjct  95139900  TTATCTCAGAAAACCAGTTTGGTGCAAGGGGCAACTGGGTCCAAGGCTTATCGGTGGACT  95139841

Query  61        AGTAGGCGCCAAGTAGACTTAGGCCGCCACCAAGTGACCCACTCCTTCCTAGTTATCCCT  120
                 ||||||||||||||||||||||||||||||||||||||||||||||||||||||||||||
Sbjct  95139840  AGTAGGCGCCAAGTAGACTTAGGCCGCCACCAAGTGACCCACTCCTTCCTAGTTATCCCT  95139781

Query  121       GAATGCCCTGCCCCCTTACTGGGGCGCGATCTCCTGACTAAGATCAGGGCTCAGATCCAT  180
                 ||||||||||||||||||||||||||||||||||||||||||||||||||||||||||||
Sbjct  95139780  GAATGCCCTGCCCCCTTACTGGGGCGCGATCTCCTGACTAAGATCAGGGCTCAGATCCAT  95139721

Query  181       TTTGAGCCGGATGGCATTAAGCTATTGGATGGCCAAGGACAGCCCCTCCACATTTTGACC  240
                 ||||||||||||||||||||||||||||||||||||||||||||||||||||||||||||
Sbjct  95139720  TTTGAGCCGGATGGCATTAAGCTATTGGATGGCCAAGGACAGCCCCTCCACATTTTGACC  95139661

Query  241       CTGTCTCTTGTGGATGAACATCGCCTGTTCGCCCTGCAGGACAACCCCTACAACCCTCCC  300
                 ||||||||||||||||||||||||||||||||||||||||||||||||||||||||||||
Sbjct  95139660  CTGTCTCTTGTGGATGAACATCGCCTGTTCGCCCTGCAGGACAACCCCTACAACCCTCCC  95139601

Query  301       TCTACAGAATGGCCCCGTGATATGGATTATTGGCTTAAAACATACCCTCAGGCGTGGGCG  360
                 ||||||||||||||||||||||||||||||||||||||||||||||||||||||||||||
Sbjct  95139600  TCTACAGAATGGCCCCGTGATATGGATTATTGGCTTAAAACATACCCTCAGGCGTGGGCG  95139541

Query  361       GAAATAGCGGGTGTGGGCCGGGCGGCCCGCCGAGCACCAGTAGTGGTGGAACTTAAAGCC  420
                 ||||||||||||||||||||||||||||||||||||||||||||||||||||||||||||
Sbjct  95139540  GAAATAGCGGGTGTGGGCCGGGCGGCCCGCCGAGCACCAGTAGTGGTGGAACTTAAAGCC  95139481

Query  421       TCAGCCCAGCCTATCCGGATCCGCCAGTACCCCATGTCTGCAGAGGCGCGGAAAGGGATT  480
                 ||||||||||||||||||||||||||||||||||||||||||||||||||||||||||||
Sbjct  95139480  TCAGCCCAGCCTATCCGGATCCGCCAGTACCCCATGTCTGCAGAGGCGCGGAAAGGGATT  95139421

Query  481       GCCCCGCACATTAACCGTTTACTGGAAGCTGGAATACTGAAACCTTGCCATTCTGCCTGG  540
                 ||||||||||||||||||||||||||||||||||||||||||||||||||||||||||||
Sbjct  95139420  GCCCCGCACATTAACCGTTTACTGGAAGCTGGAATACTGAAACCTTGCCATTCTGCCTGG  95139361

Query  541       AACACCCCACTTCTCCCCGTTAAGAAACCGGGGGGAAAAGATTATAGGCCAGTCCAGGAC  600
                 ||||||||||||||||||||||||||||||||||||||||||||||||||||||||||||
Sbjct  95139360  AACACCCCACTTCTCCCCGTTAAGAAACCGGGGGGAAAAGATTATAGGCCAGTCCAGGAC  95139301

Query  601       TTGAGGGAAGTAAATAAGAGGGTTGAAGACATCCATCCCACGGTCCCCAACCCTTATACC  660
                 ||||||||||||||||||||||||||||||||||||||||||||||||||||||||||||
Sbjct  95139300  TTGAGGGAAGTAAATAAGAGGGTTGAAGACATCCATCCCACGGTCCCCAACCCTTATACC  95139241

Query  661       TTACTAAGTCACTTGCCCCCTTCACATGTCTGGTATACTACCTTAGACCTAAAGGATGCG  720
                 ||||||||||||||||||||||||||||||||||||||||||||||||||||||||||||
Sbjct  95139240  TTACTAAGTCACTTGCCCCCTTCACATGTCTGGTATACTACCTTAGACCTAAAGGATGCG  95139181

Query  721       TTTTTTAGCATAGCCCTGGCACCCAGCAGCCAACACATTTTTGCCTTCGAATGGAATGAT  780
                 ||||||||||||||||||||||||||||||||||||||||||||||||||||||||||||
Sbjct  95139180  TTTTTTAGCATAGCCCTGGCACCCAGCAGCCAACACATTTTTGCCTTCGAATGGAATGAT  95139121

Query  781       GGCAATACGGGAACCCCCGGGCAGCTGACCTGGACTAGACTACCGCAAGGCTTCAAAAAC  840
                 ||||||||||||||||||||||||||||||||||||||||||||||||||||||||||||
Sbjct  95139120  GGCAATACGGGAACCCCCGGGCAGCTGACCTGGACTAGACTACCGCAAGGCTTCAAAAAC  95139061

Query  841       TCTCCAACTCTGTTTAATGAAGCCCTAAATCAGGATTTGGACTCGTTTCGCCAGAGCCAT  900
                 ||||||||||||||||||||||||||||||||||||||||||||||||||||||||||||
Sbjct  95139060  TCTCCAACTCTGTTTAATGAAGCCCTAAATCAGGATTTGGACTCGTTTCGCCAGAGCCAT  95139001

Query  901       AATTCAGTTACGCTCCTGCAGTACGTAGATGACTTGCTTCTGGCGGCCCCCTCCGAAGCT  960
                 ||||||||||||||||||||||||||||||||||||||||||||||||||||||||||||
Sbjct  95139000  AATTCAGTTACGCTCCTGCAGTACGTAGATGACTTGCTTCTGGCGGCCCCCTCCGAAGCT  95138941

Query  961       GAATGCCGACAGGCCACTGGAGACCTCCTCCAGGAGCTGGGGCAGTTGGGCTATCGGGCC  1020
                 ||||||||||||||||||||||||||||||||||||||||||||||||||||||||||||
Sbjct  95138940  GAATGCCGACAGGCCACTGGAGACCTCCTCCAGGAGCTGGGGCAGTTGGGCTATCGGGCC  95138881

Query  1021      AGTGCAAAGAAGGCTCAAATATGCAGGCAAACAGTCACCTACCTGGGGTATAAACTAAAA  1080
                 ||||||||||||||||||||||||||||||||||||||||||||||||||||||||||||
Sbjct  95138880  AGTGCAAAGAAGGCTCAAATATGCAGGCAAACAGTCACCTACCTGGGGTATAAACTAAAA  95138821

Query  1081      GAAGGAGCCAGATGGCTGACAGAGGCCATGAAAGAGACTATTCTTAGACTTCCAGTCCCG  1140
                 ||||||||||||||||||||||||||||||||||||||||||||||||||||||||||||
Sbjct  95138820  GAAGGAGCCAGATGGCTGACAGAGGCCATGAAAGAGACTATTCTTAGACTTCCAGTCCCG  95138761

Query  1141      ACCTCAGCACGAGAGGTCCGTGAGTTTTTAGGGACGACAGGCTACTGCCGGCTGTGGATT  1200
                 ||||||||||||||||||||||||||||||||||||||||||||||||||||||||||||
Sbjct  95138760  ACCTCAGCACGAGAGGTCCGTGAGTTTTTAGGGACGACAGGCTACTGCCGGCTGTGGATT  95138701

Query  1201      TTGGGGTATGCTGAAATAGCAAAACCTCTGTATGAGGCAACCAAGGATAAGGTCCCTTGG  1260
                 ||||||||||||||||||||||||||||||||||||||||||||||||||||||||||||
Sbjct  95138700  TTGGGGTATGCTGAAATAGCAAAACCTCTGTATGAGGCAACCAAGGATAAGGTCCCTTGG  95138641

Query  1261      GCCTGGGGGTCAGACCAACAGAAGGCCTACGATGAACTCAAGGTCGCTCTCCTAAGAGCC  1320
                 ||||||||||||||||||||||||||||||||||||||||||||||||||||||||||||
Sbjct  95138640  GCCTGGGGGTCAGACCAACAGAAGGCCTACGATGAACTCAAGGTCGCTCTCCTAAGAGCC  95138581

Query  1321      CCGGCTCTGGCATTGCCAGACCCCCTGAAGCCCTTCACTCTCTTTGTTGATGAGAGGAGG  1380
                 ||||||||||||||||||||||||||||||||||||||||||||||||||||||||||||
Sbjct  95138580  CCGGCTCTGGCATTGCCAGACCCCCTGAAGCCCTTCACTCTCTTTGTTGATGAGAGGAGG  95138521

Query  1381      GGAATAGCGAAAGGGGTGCTAATGCAGCGTCTGGGGCCCTGGAAACGCCCGGTTGCCTAT  1440
                 ||||||||||||||||||||||||||||||||||||||||||||||||||||||||||||
Sbjct  95138520  GGAATAGCGAAAGGGGTGCTAATGCAGCGTCTGGGGCCCTGGAAACGCCCGGTTGCCTAT  95138461

Query  1441      TTATCCAAGAAGCTAGATCCAGTTGCAGCAGGATGGCCCCCGTGCTTAAGGATCATTGCG  1500
                 ||||||||||||||||||||||||||||||||||||||||||||||||||||||||||||
Sbjct  95138460  TTATCCAAGAAGCTAGATCCAGTTGCAGCAGGATGGCCCCCGTGCTTAAGGATCATTGCG  95138401

Query  1501      GCAGTAGCCCTAATGGTGAAGGATGCTGATAAACTCACTTTTGGGCAACATCTGAAGGTA  1560
                 ||||||||||||||||||||||||||||||||||||||||||||||||||||||||||||
Sbjct  95138400  GCAGTAGCCCTAATGGTGAAGGATGCTGATAAACTCACTTTTGGGCAACATCTGAAGGTA  95138341

Query  1561      GTAACCCCCCATGCGATCGAGGGGGTCCTGAAATATCCCCCTGGTAGGTGGATGACTAAT  1620
                 ||||||||||||||||||||||||||||||||||||||||||||||||||||||||||||
Sbjct  95138340  GTAACCCCCCATGCGATCGAGGGGGTCCTGAAATATCCCCCTGGTAGGTGGATGACTAAT  95138281

Query  1621      GCCCGACTAACACATTACCAAGGACTCTTGCTAGATGCACCCCGGATCATCTTCGCTGAA  1680
                 ||||||||||||||||||||||||||||||||||||||||||||||||||||||||||||
Sbjct  95138280  GCCCGACTAACACATTACCAAGGACTCTTGCTAGATGCACCCCGGATCATCTTCGCTGAA  95138221

Query  1681      CCCACCGCTCTGAATCCAGCCACCCTGCTGCCGACCCCGGATCTGAGAGCTCCCCTGCAT  1740
                 ||||||||||||||||||||||||||||||||||||||||||||||||||||||||||||
Sbjct  95138220  CCCACCGCTCTGAATCCAGCCACCCTGCTGCCGACCCCGGATCTGAGAGCTCCCCTGCAT  95138161

Query  1741      GACTGCCAAGAGATCATGGCAGAAGTCACCCAGGTGCGTCCCGACCTCCAGGACACCGCA  1800
                 ||||||||||||||||||||||||||||||||||||||||||||||||||||||||||||
Sbjct  95138160  GACTGCCAAGAGATCATGGCAGAAGTCACCCAGGTGCGTCCCGACCTCCAGGACACCGCA  95138101

Query  1801      CTACCCAACAGTGAGCTGGTATGGTACACTGATGGAAGCAGCTTCGTTATAGATGGTGTG  1860
                 ||||||||||||||||||||||||||||||||||||||||||||||||||||||||||||
Sbjct  95138100  CTACCCAACAGTGAGCTGGTATGGTACACTGATGGAAGCAGCTTCGTTATAGATGGTGTG  95138041

Query  1861      CGGAGGGCAGGCGCAGCGGTGGTAGACCAAGGGGGAAACATCATTTGGAATGCCTCGCTT  1920
                 ||||||||||||||||||||||||||||||||||||||||||||||||||||||||||||
Sbjct  95138040  CGGAGGGCAGGCGCAGCGGTGGTAGACCAAGGGGGAAACATCATTTGGAATGCCTCGCTT  95137981

Query  1921      TCCCCGGGGACATCAGCACAGAAGGCCGAACTGATCGCGCTGGCGGAGGCGCTGGAACGG  1980
                 ||||||||||||||||||||||||||||||||||||||||||||||||||||||||||||
Sbjct  95137980  TCCCCGGGGACATCAGCACAGAAGGCCGAACTGATCGCGCTGGCGGAGGCGCTGGAACGG  95137921

Query  1981      GCTGAAGGGAGACGAGTGACTGTCTACACCGATAGCCGCTACGCCTTTGGCACTGTCCAT  2040
                 ||||||||||||||||||||||||||||||||||||||||||||||||||||||||||||
Sbjct  95137920  GCTGAAGGGAGACGAGTGACTGTCTACACCGATAGCCGCTACGCCTTTGGCACTGTCCAT  95137861

Query  2041      GTGCATGGCGCTATCTACCGGGAAAGAGGCTTTGTTACAGCGGAAGGAAAGGCTCTGCGC  2100
                 ||||||||||||||||||||||||||||||||||||||||||||||||||||||||||||
Sbjct  95137860  GTGCATGGCGCTATCTACCGGGAAAGAGGCTTTGTTACAGCGGAAGGAAAGGCTCTGCGC  95137801

Query  2101      AATCTTCCTGAGGTACGAAGACTGCTGATGGCTGTACAAATGCCCCGGGCAGTCGCAGTT  2160
                 ||||||||||||||||||||||||||||||||||||||||||||||||||||||||||||
Sbjct  95137800  AATCTTCCTGAGGTACGAAGACTGCTGATGGCTGTACAAATGCCCCGGGCAGTCGCAGTT  95137741

Query  2161      GTCCACATCCCTGGGCACCAGTCTGCCCAGACCCCGGAAGCTGAAGGAAACCGGCGAGCG  2220
                 ||||||||||||||||||||||||||||||||||||||||||||||||||||||||||||
Sbjct  95137740  GTCCACATCCCTGGGCACCAGTCTGCCCAGACCCCGGAAGCTGAAGGAAACCGGCGAGCG  95137681

Query  2221      GATGAAGCCGCCAAGGCAGTGGCAGTAGCTTCATCAGCTTTAGCACTCACCCTGCCCACA  2280
                 ||||||||||||||||||||||||||||||||||||||||||||||||||||||||||||
Sbjct  95137680  GATGAAGCCGCCAAGGCAGTGGCAGTAGCTTCATCAGCTTTAGCACTCACCCTGCCCACA  95137621

Query  2281      CCCGAGCTCCCTCGCCTGCCCCCGCGACCTGATTACACTCCAGAAGACCTGCGATGGATC  2340
                 ||||||||||||||||||||||||||||||||||||||||||||||||||||||||||||
Sbjct  95137620  CCCGAGCTCCCTCGCCTGCCCCCGCGACCTGATTACACTCCAGAAGACCTGCGATGGATC  95137561

Query  2341      CAGAACCACCACTGCCCGGAATCTGATCAGCAGGGGTGGCATCGGGATACAGAAGGAAGA  2400
                 ||||||||||||||||||||||||||||||||||||||||||||||||||||||||||||
Sbjct  95137560  CAGAACCACCACTGCCCGGAATCTGATCAGCAGGGGTGGCATCGGGATACAGAAGGAAGA  95137501

Query  2401      TTGATACTGCCGGCACAGCTAGGACTGTTTCTTCTCTCCAACCTGCATCAAGCCACCCAC  2460
                 ||||||||||||||||||||||||||||||||||||||||||||||||||||||||||||
Sbjct  95137500  TTGATACTGCCGGCACAGCTAGGACTGTTTCTTCTCTCCAACCTGCATCAAGCCACCCAC  95137441

Query  2461      TTAGGAAAAAAGAAGTTGCTGACAATTCTCGAGTCCGCCCGCCTCCGGTTTCCCCGACAA  2520
                 ||||||||||||||||||||||||||||||||||||||||||||||||||||||||||||
Sbjct  95137440  TTAGGAAAAAAGAAGTTGCTGACAATTCTCGAGTCCGCCCGCCTCCGGTTTCCCCGACAA  95137381

Query  2521      GCGGCTCAGATTCAAGAGATTGTAGATCAGTGCATTGGGTGCCAGGCTATGAGACCCAGT  2580
                 ||||||||||||||||||||||||||||||||||||||||||||||||||||||||||||
Sbjct  95137380  GCGGCTCAGATTCAAGAGATTGTAGATCAGTGCATTGGGTGCCAGGCTATGAGACCCAGT  95137321

Query  2581      AGGAAAGGACCCCAACATACAGGTACGAGGGTACGGGGAAGAGCGCCGGGACGGAGTTGG  2640
                 ||||||||||||||||||||||||||||||||||||||||||||||||||||||||||||
Sbjct  95137320  AGGAAAGGACCCCAACATACAGGTACGAGGGTACGGGGAAGAGCGCCGGGACGGAGTTGG  95137261

Query  2641      GAAGTGGATTTTACTGAGGTAAAGCCTGGGAGGTGTGGGTATAAGTACTTGCTAGTAATG  2700
                 ||||||||||||||||||||||||||||||||||||||||||||||||||||||||||||
Sbjct  95137260  GAAGTGGATTTTACTGAGGTAAAGCCTGGGAGGTGTGGGTATAAGTACTTGCTAGTAATG  95137201

Query  2701      GTTGACACATTTTCGGGCTGGGTGGAAGCCTTCCCCACGAAACGGGAGACTGCCCAAGTG  2760
                 ||||||||||||||||||||||||||||||||||||||||||||||||||||||||||||
Sbjct  95137200  GTTGACACATTTTCGGGCTGGGTGGAAGCCTTCCCCACGAAACGGGAGACTGCCCAAGTG  95137141

Query  2761      GTTGCTAAGGCATTACTAGAAGAAATTATTCCCAGATATGGGGTTCCTGAGGTTTTAGGC  2820
                 ||||||||||||||||||||||||||||||||||||||||||||||||||||||||||||
Sbjct  95137140  GTTGCTAAGGCATTACTAGAAGAAATTATTCCCAGATATGGGGTTCCTGAGGTTTTAGGC  95137081

Query  2821      TCCGATAACGGCCCAGCTTTCATCAGTAACGTCCTACAGGGACTAGCCCGAGCGATAGGG  2880
                 ||||||||||||||||||||||||||||||||||||||||||||||||||||||||||||
Sbjct  95137080  TCCGATAACGGCCCAGCTTTCATCAGTAACGTCCTACAGGGACTAGCCCGAGCGATAGGG  95137021

Query  2881      ATCAATTGGAAGTTACATTGTGAATATAATCCCCAGAGCTCAGGGCAGGTAGAGAGAATG  2940
                 ||||||||||||||||||||||||||||||||||||||||||||||||||||||||||||
Sbjct  95137020  ATCAATTGGAAGTTACATTGTGAATATAATCCCCAGAGCTCAGGGCAGGTAGAGAGAATG  95136961

Query  2941      AATCGGACTCTAAAGGAGACCTTGTCCAAACTAGCCATCGAGACTGGCGGGGACTGGGTG  3000
                 ||||||||||||||||||||||||||||||||||||||||||||||||||||||||||||
Sbjct  95136960  AATCGGACTCTAAAGGAGACCTTGTCCAAACTAGCCATCGAGACTGGCGGGGACTGGGTG  95136901

Query  3001      ACCCTCTTACCCTATGCCATCTTCCGGGTCCGGAACTCACCATATGTACATGGTTTGACA  3060
                 ||||||||||||||||||||||||||||||||||||||||||||||||||||||||||||
Sbjct  95136900  ACCCTCTTACCCTATGCCATCTTCCGGGTCCGGAACTCACCATATGTACATGGTTTGACA  95136841

Query  3061      CCTTTCGAAATTCTGTATGGGGCACCACCCCCCATTATTGTTCGTACTCTACCAGATCAT  3120
                 ||||||||||||||||||||||||||||||||||||||||||||||||||||||||||||
Sbjct  95136840  CCTTTCGAAATTCTGTATGGGGCACCACCCCCCATTATTGTTCGTACTCTACCAGATCAT  95136781

Query  3121      GACCCCAATGTGGCCCCAAGTTATCTGGCCAGTTTAAAGGCCCTACAAGGGGTCCAACAT  3180
                 ||||||||||||||||||||||||||||||||||||||||||||||||||||||||||||
Sbjct  95136780  GACCCCAATGTGGCCCCAAGTTATCTGGCCAGTTTAAAGGCCCTACAAGGGGTCCAACAT  95136721

Query  3181      GAGATATGGCCCCTAGTGAGTTCCCTGTATGAAATTAAGGACGCCCCGAACCCGGAACAT  3240
                 ||||||||||||||||||||||||||||||||||||||||||||||||||||||||||||
Sbjct  95136720  GAGATATGGCCCCTAGTGAGTTCCCTGTATGAAATTAAGGACGCCCCGAACCCGGAACAT  95136661

Query  3241      GGCATCGTTCCAGGGGATTGGGTATGGGTAAGGAGACACAGGTCCCGGACACTGGAGGAA  3300
                 ||||||||||||||||||||||||||||||||||||||||||||||||||||||||||||
Sbjct  95136660  GGCATCGTTCCAGGGGATTGGGTATGGGTAAGGAGACACAGGTCCCGGACACTGGAGGAA  95136601

Query  3301      AGATGGAAAGGTCCTTATGTGGTTATTCTGGTTACCCCCACTGCCTTAAAGGTTGACGGC  3360
                 ||||||||||||||||||||||||||||||||||||||||||||||||||||||||||||
Sbjct  95136600  AGATGGAAAGGTCCTTATGTGGTTATTCTGGTTACCCCCACTGCCTTAAAGGTTGACGGC  95136541

Query  3361      ATTGGGCCTTGGGTCCATCACTCTCACGTGCGCCGAGCCAGCCAGCTGGAGAAGACGCAA  3420
                 ||||||||||||||||||||||||||||||||||||||||||||||||||||||||||||
Sbjct  95136540  ATTGGGCCTTGGGTCCATCACTCTCACGTGCGCCGAGCCAGCCAGCTGGAGAAGACGCAA  95136481

Query  3421      GCTAAGGAGTGGATCGTACAGCGACACCCTGATAACCCTCTGAAGCTGCAGCTCTCCCGA  3480
                 ||||||||||||||||||||||||||||||||||||||||||||||||||||||||||||
Sbjct  95136480  GCTAAGGAGTGGATCGTACAGCGACACCCTGATAACCCTCTGAAGCTGCAGCTCTCCCGA  95136421

Query  3481      CCTCGGGG  3488
                 ||||||||
Sbjct  95136420  CCTCGGGG  95136413


 

###########################################################################################################

scaffold_m29_p_8:60929030-60929427
: scaffold_m29_p_8:60929030-60929427(+), Hit seq: , Query_length:397, Query start: 91, Query end: 125
Hit start: 539, Hit end: 573
Nucs hit: 35, Identity:89, Score: 4, Evalue: 0.002, Gaps: 0


Query_seq: scaffold_m29_p_8:60929030-60929427(+), Hit seq: , Query_length:397, Query start: 1, Query end: 397
Nucs hit: 396

NC_006934.1 Reticuloendotheliosis virus strain HA9901 from China, 
complete genome
Length=8295

  = 46.4 bits (50),  Expect = 0.002
 Identities = 31/35 (89%), Gaps = 0/35 (0%)
 Strand=Plus/Plus

Query  91   AACATTTGGGGGCTCGCCCGGGATGccccccccTC  125
            |||||||||||||||| ||||||| || |||| ||
Sbjct  539  AACATTTGGGGGCTCGTCCGGGATTCCTCCCCATC  573


Rhinolophus ferrumequinum scaffold_m29_p_8
Length=100468962

  = 717 bits (794),  Expect = 0.0
 Identities = 397/397 (100%), Gaps = 0/397 (0%)
 Strand=Plus/Plus

Query  1         GACCCCAGCTGGCTGGAAATAAACCTCGCTGTGTGACTTGCATTATTGTGCGGGTTCTCT  60
                 ||||||||||||||||||||||||||||||||||||||||||||||||||||||||||||
Sbjct  60929031  GACCCCAGCTGGCTGGAAATAAACCTCGCTGTGTGACTTGCATTATTGTGCGGGTTCTCT  60929090

Query  61        GTCTGTCTGAGGGGGACAATTCCGGACCTTAACATTTGGGGGCTCGCCCGGGATGccccc  120
                 ||||||||||||||||||||||||||||||||||||||||||||||||||||||||||||
Sbjct  60929091  GTCTGTCTGAGGGGGACAATTCCGGACCTTAACATTTGGGGGCTCGCCCGGGATGCCCCC  60929150

Query  121       cccTCAGGGGAACAGACAACTCCCGATACCGAGGTTTACATAGGGAACCGCGGAAGGAGG  180
                 ||||||||||||||||||||||||||||||||||||||||||||||||||||||||||||
Sbjct  60929151  CCCTCAGGGGAACAGACAACTCCCGATACCGAGGTTTACATAGGGAACCGCGGAAGGAGG  60929210

Query  181       TTTGGCCACCTCCGATAGGGGAGGACTGAAACAGGTCCTCGTCTGGAGAGACTGAAACAG  240
                 ||||||||||||||||||||||||||||||||||||||||||||||||||||||||||||
Sbjct  60929211  TTTGGCCACCTCCGATAGGGGAGGACTGAAACAGGTCCTCGTCTGGAGAGACTGAAACAG  60929270

Query  241       GTCTCTGCCCGGTCCCAAACAGGGGAGGACTGAAACAGGTCCTCGACCGGAGAGACTGAA  300
                 ||||||||||||||||||||||||||||||||||||||||||||||||||||||||||||
Sbjct  60929271  GTCTCTGCCCGGTCCCAAACAGGGGAGGACTGAAACAGGTCCTCGACCGGAGAGACTGAA  60929330

Query  301       ACAGGTCTCTGCCCGGTCCCAGTTGAGAATTCTCACGGGAAGGAAAGTGCGGGTTACGAC  360
                 ||||||||||||||||||||||||||||||||||||||||||||||||||||||||||||
Sbjct  60929331  ACAGGTCTCTGCCCGGTCCCAGTTGAGAATTCTCACGGGAAGGAAAGTGCGGGTTACGAC  60929390

Query  361       CCTGGAGGCTCCATTACTTGAAGTCGTGGGAGACGTC  397
                 |||||||||||||||||||||||||||||||||||||
Sbjct  60929391  CCTGGAGGCTCCATTACTTGAAGTCGTGGGAGACGTC  60929427


 

###########################################################################################################

scaffold_m29_p_8:49380411-49381683
: scaffold_m29_p_8:49380411-49381683(-), Hit seq: , Query_length:1272, Query start: 1, Query end: 1251
Hit start: 107386, Hit end: 108636
Nucs hit: 1251, Identity:87, Score: 1526, Evalue: 0.0, Gaps: 0


Query_seq: scaffold_m29_p_8:49380411-49381683(-), Hit seq: , Query_length:1272, Query start: 1, Query end: 1272
Nucs hit: 1271

NC_002665.1 Bovine herpesvirus 4 long unique region, complete 
sequence
Length=108873

  = 1526 bits (1692),  Expect = 0.0
 Identities = 1089/1251 (87%), Gaps = 0/1251 (0%)
 Strand=Plus/Plus

Query  1       TGGCCATTGTCGCTCTGAGACTTTCTCTCAGATTGAAATGTGACTTTGATTCCCTGGATC  60
               ||||| ||||  ||||||||||||| ||||| || ||||||||  | |||||| ||||||
Sbjct  107386  TGGCCGTTGTTTCTCTGAGACTTTCCCTCAGGTTTAAATGTGATGTAGATTCCTTGGATC  107445

Query  61      TGGAGTCCAGGAACTTTCGAAGCAAGCACTGTAGGGACATCTTGTACAAGTCCCTGAAGT  120
               ||||||||||| |||| |  ||  |||||||||||||||| ||||||||   ||||||| 
Sbjct  107446  TGGAGTCCAGGGACTTCCAGAGTCAGCACTGTAGGGACATGTTGTACAATAGCCTGAAGC  107505

Query  121     TGCCAGCAAGGAGATTCATGAACTGTTCTGGAATCATCCGAGGAGACCAGGAAGCAGTGA  180
               ||||||||| ||||| ||| ||||||||||| ||||  ||||| ||||||||||||||| 
Sbjct  107506  TGCCAGCAAAGAGATCCATCAACTGTTCTGGGATCACGCGAGGGGACCAGGAAGCAGTGG  107565

Query  181     CGGAGGCTCTCCTGGACAACCTGGATGTCAAGAAGAAGCGGAAGCCTTTCACAGACACCG  240
                  |||| ||||| ||||||||||| || ||||| ||||||  |||| |||| | |||| 
Sbjct  107566  TCCAGGCCCTCCTAGACAACCTGGAAGTGAAGAAAAAGCGGTCGCCTCTCACTGGCACCT  107625

Query  241     ACTACCTCAACATGACCAGAGACTGTGAGCACTTTAAGGCCAAAAGGAAGTTCATACAGT  300
               | ||||||||||| |||||||||||||||| ||| |||||| ||||||||||||||||||
Sbjct  107626  ATTACCTCAACATAACCAGAGACTGTGAGCGCTTCAAGGCCCAAAGGAAGTTCATACAGT  107685

Query  301     ACCCACTCAGCAAAGAAGAAGTAGACTTCCCTATTGCATTCTCTATGGTGGTCCATGAGA  360
                |||||| || ||||||||  |||||||||| ||||| | ||| ||||||||||||||||
Sbjct  107686  TCCCACTGAGTAAAGAAGAGCTAGACTTCCCCATTGCCTACTCGATGGTGGTCCATGAGA  107745

Query  361     AGATTGAAAATTTTGAAAGGCTGCTGAGAGCTGTGTATGCCCCTCAGAACATATATTGTG  420
               |||||||||| |||||| |||||||| |||| ||||||||||||||||||||||| ||||
Sbjct  107746  AGATTGAAAACTTTGAACGGCTGCTGCGAGCCGTGTATGCCCCTCAGAACATATACTGTG  107805

Query  421     TCCACGTGGATGAGAAGTCCCCAGAAACTTTCAAAGAGGCAGTCAAGGCAATTATTTCAT  480
               |||||||||||| |||||||||||| |||||||||||||| |||||||| |||||||| |
Sbjct  107806  TCCACGTGGATGTGAAGTCCCCAGAGACTTTCAAAGAGGCGGTCAAGGCCATTATTTCCT  107865

Query  481     GCTTCCCAAATGTCTTCATAGCCAGTAAGTTGGTTCGGGTGGTTTATGCCTCCTGGTTTC  540
               ||||||| ||||||||||| |||||||||||||| | ||||||||||||||||||||   
Sbjct  107866  GCTTCCCCAATGTCTTCATGGCCAGTAAGTTGGTCCCGGTGGTTTATGCCTCCTGGTCCA  107925

Query  541     GGGTGCAGGCTGACCTGAACTGTATGGAAGACTTGCTCCAGAGCTCAGTGCCATGGAAAT  600
               | ||||| |||||||||||||||||||||||||||||||||||||||||||||||||| |
Sbjct  107926  GAGTGCAAGCTGACCTGAACTGTATGGAAGACTTGCTCCAGAGCTCAGTGCCATGGAAGT  107985

Query  601     ACTTCCTGAATACATGTGGAACAGACTTTCCTATGAAGACCAATGCCGAGATGGTTCTGG  660
               |||| ||||||||||| || |||||||| || || |||||||||||||||||||| ||||
Sbjct  107986  ACTTACTGAATACATGCGGGACAGACTTCCCCATAAAGACCAATGCCGAGATGGTCCTGG  108045

Query  661     CCCTCAAGATGTTGAATGGGAAGAACAGTATGGAGTCAGAGATACCTAGTGAGTACAAAA  720
               |||||||||||||||| || ||||||||||||||||| ||| |||||  ||||| |||||
Sbjct  108046  CCCTCAAGATGTTGAAGGGTAAGAACAGTATGGAGTCTGAGGTACCTTCTGAGTCCAAAA  108105

Query  721     AATCTCGCTGGAAATACCACTATGAGGTGACAAACACAATATCCCAAACCAGCAAGATAA  780
               ||  |||||||||||||| ||||||||||||| ||||| | | ||  ||||||||||| |
Sbjct  108106  AAAATCGCTGGAAATACCGCTATGAGGTGACAGACACACTGTACCCTACCAGCAAGATGA  108165

Query  781     AGGACCCTCCCCCTTATAATTTACCTATCTTCACGGGGAATGCCTATATTGTGGCTTCTC  840
               |||||||||||||| |||||||||| || ||||| |||||||||||| ||||||| ||||
Sbjct  108166  AGGACCCTCCCCCTGATAATTTACCCATGTTCACAGGGAATGCCTATTTTGTGGCCTCTC  108225

Query  841     GAGGCTTTGTCCAACAAGTCTTAGAGAACCCCAAATCACAACAACTGATCGAATGGGTAA  900
               ||| |||||||||||| |||||||| ||||| ||||| |||  |||| | |||||||| |
Sbjct  108226  GAGCCTTTGTCCAACATGTCTTAGACAACCCTAAATCCCAAAGACTGGTTGAATGGGTCA  108285

Query  901     AAGACACCTACAGCCCCGATGAACACCTCTGGGCCACCCTTCAGCGTGCACCATGGATGC  960
               |||||||||| |||||||| ||||||||||||||||||||||||||||| || |||||||
Sbjct  108286  AAGACACCTATAGCCCCGACGAACACCTCTGGGCCACCCTTCAGCGTGCTCCGTGGATGC  108345

Query  961     CTGGCTCTGTTCCCTACCACCCCAAGTTTCACACTTCAGACATGGCTGCCATTGCCAGGC  1020
               |||||||||||||   ||||||||||| |||||  ||||||||| ||||||| |||||||
Sbjct  108346  CTGGCTCTGTTCCTAGCCACCCCAAGTATCACATCTCAGACATGACTGCCATCGCCAGGC  108405

Query  1021    TGGTCAAGTGGCAGTACCATGAAGGAGACATCAGTAAGGGGGCACCTTATGGACCTTGCT  1080
               | ||||||||||||||||| || |||||  |||| | |||||| ||||||| ||| ||||
Sbjct  108406  TCGTCAAGTGGCAGTACCACGAGGGAGATGTCAGCATGGGGGCGCCTTATGCACCCTGCT  108465

Query  1081    CTGGAACCCACCAGCGGGGTATCTGCATTTATGGGGCTGGGGACCTGCACTGGATTCTTC  1140
               |||||| ||| | | |||  ||||||||||| ||||| ||||||||| |||||||||| |
Sbjct  108466  CTGGAATCCATCGGAGGGCCATCTGCATTTACGGGGCCGGGGACCTGTACTGGATTCTCC  108525

Query  1141    GTAACCCTCACCTGTTGGCCAACAAGTTTGACCCCAAAGTGGATGATAATGTCCTTCAGT  1200
                 |||| |||||| ||||| |||||||||||||| |  ||||||||||| ||||| ||||
Sbjct  108526  AGAACCATCACCTCTTGGCAAACAAGTTTGACCCGAGGGTGGATGATAACGTCCTGCAGT  108585

Query  1201    GCTTAGAAGAGTACTTACGTTATAAGGCCATCTATGGGACTGAACTCTGAG  1251
               |||||||||||||| ||||| ||||||||||||||||||||||||| ||||
Sbjct  108586  GCTTAGAAGAGTACCTACGTCATAAGGCCATCTATGGGACTGAACTTTGAG  108636


Rhinolophus ferrumequinum scaffold_m29_p_8
Length=100468962

  = 2295 bits (2544),  Expect = 0.0
 Identities = 1272/1272 (100%), Gaps = 0/1272 (0%)
 Strand=Plus/Minus

Query  1         TGGCCATTGTCGCTCTGAGACTTTCTCTCAGATTGAAATGTGACTTTGATTCCCTGGATC  60
                 ||||||||||||||||||||||||||||||||||||||||||||||||||||||||||||
Sbjct  49381683  TGGCCATTGTCGCTCTGAGACTTTCTCTCAGATTGAAATGTGACTTTGATTCCCTGGATC  49381624

Query  61        TGGAGTCCAGGAACTTTCGAAGCAAGCACTGTAGGGACATCTTGTACAAGTCCCTGAAGT  120
                 ||||||||||||||||||||||||||||||||||||||||||||||||||||||||||||
Sbjct  49381623  TGGAGTCCAGGAACTTTCGAAGCAAGCACTGTAGGGACATCTTGTACAAGTCCCTGAAGT  49381564

Query  121       TGCCAGCAAGGAGATTCATGAACTGTTCTGGAATCATCCGAGGAGACCAGGAAGCAGTGA  180
                 ||||||||||||||||||||||||||||||||||||||||||||||||||||||||||||
Sbjct  49381563  TGCCAGCAAGGAGATTCATGAACTGTTCTGGAATCATCCGAGGAGACCAGGAAGCAGTGA  49381504

Query  181       CGGAGGCTCTCCTGGACAACCTGGATGTCAAGAAGAAGCGGAAGCCTTTCACAGACACCG  240
                 ||||||||||||||||||||||||||||||||||||||||||||||||||||||||||||
Sbjct  49381503  CGGAGGCTCTCCTGGACAACCTGGATGTCAAGAAGAAGCGGAAGCCTTTCACAGACACCG  49381444

Query  241       ACTACCTCAACATGACCAGAGACTGTGAGCACTTTAAGGCCAAAAGGAAGTTCATACAGT  300
                 ||||||||||||||||||||||||||||||||||||||||||||||||||||||||||||
Sbjct  49381443  ACTACCTCAACATGACCAGAGACTGTGAGCACTTTAAGGCCAAAAGGAAGTTCATACAGT  49381384

Query  301       ACCCACTCAGCAAAGAAGAAGTAGACTTCCCTATTGCATTCTCTATGGTGGTCCATGAGA  360
                 ||||||||||||||||||||||||||||||||||||||||||||||||||||||||||||
Sbjct  49381383  ACCCACTCAGCAAAGAAGAAGTAGACTTCCCTATTGCATTCTCTATGGTGGTCCATGAGA  49381324

Query  361       AGATTGAAAATTTTGAAAGGCTGCTGAGAGCTGTGTATGCCCCTCAGAACATATATTGTG  420
                 ||||||||||||||||||||||||||||||||||||||||||||||||||||||||||||
Sbjct  49381323  AGATTGAAAATTTTGAAAGGCTGCTGAGAGCTGTGTATGCCCCTCAGAACATATATTGTG  49381264

Query  421       TCCACGTGGATGAGAAGTCCCCAGAAACTTTCAAAGAGGCAGTCAAGGCAATTATTTCAT  480
                 ||||||||||||||||||||||||||||||||||||||||||||||||||||||||||||
Sbjct  49381263  TCCACGTGGATGAGAAGTCCCCAGAAACTTTCAAAGAGGCAGTCAAGGCAATTATTTCAT  49381204

Query  481       GCTTCCCAAATGTCTTCATAGCCAGTAAGTTGGTTCGGGTGGTTTATGCCTCCTGGTTTC  540
                 ||||||||||||||||||||||||||||||||||||||||||||||||||||||||||||
Sbjct  49381203  GCTTCCCAAATGTCTTCATAGCCAGTAAGTTGGTTCGGGTGGTTTATGCCTCCTGGTTTC  49381144

Query  541       GGGTGCAGGCTGACCTGAACTGTATGGAAGACTTGCTCCAGAGCTCAGTGCCATGGAAAT  600
                 ||||||||||||||||||||||||||||||||||||||||||||||||||||||||||||
Sbjct  49381143  GGGTGCAGGCTGACCTGAACTGTATGGAAGACTTGCTCCAGAGCTCAGTGCCATGGAAAT  49381084

Query  601       ACTTCCTGAATACATGTGGAACAGACTTTCCTATGAAGACCAATGCCGAGATGGTTCTGG  660
                 ||||||||||||||||||||||||||||||||||||||||||||||||||||||||||||
Sbjct  49381083  ACTTCCTGAATACATGTGGAACAGACTTTCCTATGAAGACCAATGCCGAGATGGTTCTGG  49381024

Query  661       CCCTCAAGATGTTGAATGGGAAGAACAGTATGGAGTCAGAGATACCTAGTGAGTACAAAA  720
                 ||||||||||||||||||||||||||||||||||||||||||||||||||||||||||||
Sbjct  49381023  CCCTCAAGATGTTGAATGGGAAGAACAGTATGGAGTCAGAGATACCTAGTGAGTACAAAA  49380964

Query  721       AATCTCGCTGGAAATACCACTATGAGGTGACAAACACAATATCCCAAACCAGCAAGATAA  780
                 ||||||||||||||||||||||||||||||||||||||||||||||||||||||||||||
Sbjct  49380963  AATCTCGCTGGAAATACCACTATGAGGTGACAAACACAATATCCCAAACCAGCAAGATAA  49380904

Query  781       AGGACCCTCCCCCTTATAATTTACCTATCTTCACGGGGAATGCCTATATTGTGGCTTCTC  840
                 ||||||||||||||||||||||||||||||||||||||||||||||||||||||||||||
Sbjct  49380903  AGGACCCTCCCCCTTATAATTTACCTATCTTCACGGGGAATGCCTATATTGTGGCTTCTC  49380844

Query  841       GAGGCTTTGTCCAACAAGTCTTAGAGAACCCCAAATCACAACAACTGATCGAATGGGTAA  900
                 ||||||||||||||||||||||||||||||||||||||||||||||||||||||||||||
Sbjct  49380843  GAGGCTTTGTCCAACAAGTCTTAGAGAACCCCAAATCACAACAACTGATCGAATGGGTAA  49380784

Query  901       AAGACACCTACAGCCCCGATGAACACCTCTGGGCCACCCTTCAGCGTGCACCATGGATGC  960
                 ||||||||||||||||||||||||||||||||||||||||||||||||||||||||||||
Sbjct  49380783  AAGACACCTACAGCCCCGATGAACACCTCTGGGCCACCCTTCAGCGTGCACCATGGATGC  49380724

Query  961       CTGGCTCTGTTCCCTACCACCCCAAGTTTCACACTTCAGACATGGCTGCCATTGCCAGGC  1020
                 ||||||||||||||||||||||||||||||||||||||||||||||||||||||||||||
Sbjct  49380723  CTGGCTCTGTTCCCTACCACCCCAAGTTTCACACTTCAGACATGGCTGCCATTGCCAGGC  49380664

Query  1021      TGGTCAAGTGGCAGTACCATGAAGGAGACATCAGTAAGGGGGCACCTTATGGACCTTGCT  1080
                 ||||||||||||||||||||||||||||||||||||||||||||||||||||||||||||
Sbjct  49380663  TGGTCAAGTGGCAGTACCATGAAGGAGACATCAGTAAGGGGGCACCTTATGGACCTTGCT  49380604

Query  1081      CTGGAACCCACCAGCGGGGTATCTGCATTTATGGGGCTGGGGACCTGCACTGGATTCTTC  1140
                 ||||||||||||||||||||||||||||||||||||||||||||||||||||||||||||
Sbjct  49380603  CTGGAACCCACCAGCGGGGTATCTGCATTTATGGGGCTGGGGACCTGCACTGGATTCTTC  49380544

Query  1141      GTAACCCTCACCTGTTGGCCAACAAGTTTGACCCCAAAGTGGATGATAATGTCCTTCAGT  1200
                 ||||||||||||||||||||||||||||||||||||||||||||||||||||||||||||
Sbjct  49380543  GTAACCCTCACCTGTTGGCCAACAAGTTTGACCCCAAAGTGGATGATAATGTCCTTCAGT  49380484

Query  1201      GCTTAGAAGAGTACTTACGTTATAAGGCCATCTATGGGACTGAACTCTGAGATACATTAC  1260
                 ||||||||||||||||||||||||||||||||||||||||||||||||||||||||||||
Sbjct  49380483  GCTTAGAAGAGTACTTACGTTATAAGGCCATCTATGGGACTGAACTCTGAGATACATTAC  49380424

Query  1261      GAGAGAGTGCCC  1272
                 ||||||||||||
Sbjct  49380423  GAGAGAGTGCCC  49380412


###########################################################################################################

scaffold_m29_p_8:60935019-60936566
: scaffold_m29_p_8:60935019-60936566(+), Hit seq: , Query_length:1547, Query start: 1405, Query end: 1545
Hit start: 3845, Hit end: 3986
Nucs hit: 142, Identity:74, Score: 9, Evalue: 8e-15, Gaps: 1


Query_seq: scaffold_m29_p_8:60935019-60936566(+), Hit seq: , Query_length:1547, Query start: 1, Query end: 1547
Nucs hit: 1546

NC_043382.1 Snyder-Theilen feline sarcoma virus genomic sequence
Length=4901

  = 86.9 bits (95),  Expect = 8e-15
 Identities = 105/142 (74%), Gaps = 1/142 (1%)
 Strand=Plus/Plus

Query  1405  TGGAAACCTCGATTAGTCATTTAGAAAAGTCGCTCACCTCTCTATCCGAGGTAGTACTCC  1464
             ||||||  || ||||||   |||||||| || || ||||| || || ||||||||  | |
Sbjct  3845  TGGAAAAGTCAATTAGTGCCTTAGAAAAATCCCTGACCTCCCTCTCTGAGGTAGTCTTAC  3904

Query  1465  AGAATAGAAGAGGACTTGATTTGTTGTTCCTCCAACAAGGGGGACTATGTGCCGCGCTGG  1524
             | || ||  |||| || ||| |  ||||||| ||  | || || |||||||| ||| |  
Sbjct  3905  AAAACAGGCGAGGCCTAGATATTCTGTTCCTACAGGAGGGAGGGCTATGTGCAGCGTTAA  3964

Query  1525  G-GAAAAATGTTGTTTTTATGC  1545
               ||| ||||||||||||||||
Sbjct  3965  AAGAAGAATGTTGTTTTTATGC  3986


Rhinolophus ferrumequinum scaffold_m29_p_8
Length=100468962

  = 2791 bits (3094),  Expect = 0.0
 Identities = 1547/1547 (100%), Gaps = 0/1547 (0%)
 Strand=Plus/Plus

Query  1         CGATGGAATGGCTGCTAGCCCTAACTCTGCTCAACATCTGGGAGAAGAGCCACGCGGGGA  60
                 ||||||||||||||||||||||||||||||||||||||||||||||||||||||||||||
Sbjct  60935020  CGATGGAATGGCTGCTAGCCCTAACTCTGCTCAACATCTGGGAGAAGAGCCACGCGGGGA  60935079

Query  61        TTAACCCACACCAACCCCATAAGCTAACATGGACCCTAACAGATGGACAGACCCAAACAA  120
                 ||||||||||||||||||||||||||||||||||||||||||||||||||||||||||||
Sbjct  60935080  TTAACCCACACCAACCCCATAAGCTAACATGGACCCTAACAGATGGACAGACCCAAACAA  60935139

Query  121       CCCTTAATAGCACCACACATACTGCCCCCGTCAATACGTGGTGGCCAGACTTGTTTTTCG  180
                 ||||||||||||||||||||||||||||||||||||||||||||||||||||||||||||
Sbjct  60935140  CCCTTAATAGCACCACACATACTGCCCCCGTCAATACGTGGTGGCCAGACTTGTTTTTCG  60935199

Query  181       ACCTGCGTGACATTTTCGGCACTAAACGTGGACAGCAGTATGACTACTCAGTCAGATCCA  240
                 ||||||||||||||||||||||||||||||||||||||||||||||||||||||||||||
Sbjct  60935200  ACCTGCGTGACATTTTCGGCACTAAACGTGGACAGCAGTATGACTACTCAGTCAGATCCA  60935259

Query  241       AGCGGGCTGTAATTGACACCTCTCAAGGATATGGTACACAAGGGTTTTGGGCCTGCCCAG  300
                 ||||||||||||||||||||||||||||||||||||||||||||||||||||||||||||
Sbjct  60935260  AGCGGGCTGTAATTGACACCTCTCAAGGATATGGTACACAAGGGTTTTGGGCCTGCCCAG  60935319

Query  301       GGAACCTAAGAAACAATTGGAAAACCTGTGGCGGCCCAGACCGCTACTATTGTGGTAGTT  360
                 ||||||||||||||||||||||||||||||||||||||||||||||||||||||||||||
Sbjct  60935320  GGAACCTAAGAAACAATTGGAAAACCTGTGGCGGCCCAGACCGCTACTATTGTGGTAGTT  60935379

Query  361       GGAGTTGTGTCACCTCCTATGACGGGCCCCAACAGTGGGACGTTGGGAACAGGGATCTAG  420
                 ||||||||||||||||||||||||||||||||||||||||||||||||||||||||||||
Sbjct  60935380  GGAGTTGTGTCACCTCCTATGACGGGCCCCAACAGTGGGACGTTGGGAACAGGGATCTAG  60935439

Query  421       TTAAATTCTCCTTTAGGGATCCCCACAACCAGGTGCCCCAGGTACGTGTCCAGTTTAACC  480
                 ||||||||||||||||||||||||||||||||||||||||||||||||||||||||||||
Sbjct  60935440  TTAAATTCTCCTTTAGGGATCCCCACAACCAGGTGCCCCAGGTACGTGTCCAGTTTAACC  60935499

Query  481       AAGACGTGGCACGAAGAGAGCGTGGTTGGTTATCAGGATTAACTTGGGGGTTCCAATTAG  540
                 ||||||||||||||||||||||||||||||||||||||||||||||||||||||||||||
Sbjct  60935500  AAGACGTGGCACGAAGAGAGCGTGGTTGGTTATCAGGATTAACTTGGGGGTTCCAATTAG  60935559

Query  541       ATATAGGCCGTTGGGCATGGATAGGCCCCCACCCCGGCGGTCTCCTAACTATTCGACAAT  600
                 ||||||||||||||||||||||||||||||||||||||||||||||||||||||||||||
Sbjct  60935560  ATATAGGCCGTTGGGCATGGATAGGCCCCCACCCCGGCGGTCTCCTAACTATTCGACAAT  60935619

Query  601       CGGTCGAAACGATCAGCACTCAGGTGGGTCCAAATAAGGTGCTGGCCCCTCTCGTCCCTA  660
                 ||||||||||||||||||||||||||||||||||||||||||||||||||||||||||||
Sbjct  60935620  CGGTCGAAACGATCAGCACTCAGGTGGGTCCAAATAAGGTGCTGGCCCCTCTCGTCCCTA  60935679

Query  661       CCAAAAACCCAGGTATATCAAGGGATAAAAACACCGCAGGAGGGACTGCAGGAACCCAGC  720
                 ||||||||||||||||||||||||||||||||||||||||||||||||||||||||||||
Sbjct  60935680  CCAAAAACCCAGGTATATCAAGGGATAAAAACACCGCAGGAGGGACTGCAGGAACCCAGC  60935739

Query  721       CAAAGACCTCTGTAACTCCTTCGACACCTGCTACGCAGACAACCGAAGACTCATTGCGGA  780
                 ||||||||||||||||||||||||||||||||||||||||||||||||||||||||||||
Sbjct  60935740  CAAAGACCTCTGTAACTCCTTCGACACCTGCTACGCAGACAACCGAAGACTCATTGCGGA  60935799

Query  781       AACTGGTGCGCACTGTATACGAGACCCTTAATGCCACCAGTCCTAACCTCACAACCTCCT  840
                 ||||||||||||||||||||||||||||||||||||||||||||||||||||||||||||
Sbjct  60935800  AACTGGTGCGCACTGTATACGAGACCCTTAATGCCACCAGTCCTAACCTCACAACCTCCT  60935859

Query  841       GTTGGCTGTGCTATGATGTAAAGCCCCCGTTCTACGAGGCAATAGGACTTAATGCCACTT  900
                 ||||||||||||||||||||||||||||||||||||||||||||||||||||||||||||
Sbjct  60935860  GTTGGCTGTGCTATGATGTAAAGCCCCCGTTCTACGAGGCAATAGGACTTAATGCCACTT  60935919

Query  901       ACAACGCCTCTAATGGTAAGAACCCTTCTCAGTGTTCATGGGGAAATTGTAAAATTGGCT  960
                 ||||||||||||||||||||||||||||||||||||||||||||||||||||||||||||
Sbjct  60935920  ACAACGCCTCTAATGGTAAGAACCCTTCTCAGTGTTCATGGGGAAATTGTAAAATTGGCT  60935979

Query  961       TAACCATGCAACTAGTGAGCGGCAATGGGACCTGTCTAGGGAAGGTGCCCCAGGCTAAAC  1020
                 ||||||||||||||||||||||||||||||||||||||||||||||||||||||||||||
Sbjct  60935980  TAACCATGCAACTAGTGAGCGGCAATGGGACCTGTCTAGGGAAGGTGCCCCAGGCTAAAC  60936039

Query  1021      AAAGTTTATGTGCCTCCATAGACAGCTCCCCTAGTTGGAAAAGTGACACTAAGTGGTTAA  1080
                 ||||||||||||||||||||||||||||||||||||||||||||||||||||||||||||
Sbjct  60936040  AAAGTTTATGTGCCTCCATAGACAGCTCCCCTAGTTGGAAAAGTGACACTAAGTGGTTAA  60936099

Query  1081      TCCCCAGAACTGATAGATGGTGGATATGTTCAAAGACTGGCCTCACCCCGTACCTATCTA  1140
                 ||||||||||||||||||||||||||||||||||||||||||||||||||||||||||||
Sbjct  60936100  TCCCCAGAACTGATAGATGGTGGATATGTTCAAAGACTGGCCTCACCCCGTACCTATCTA  60936159

Query  1141      CCTCGGTCTTTAATGCCGCCAATAAATTCTGTGTCCTAGTAACTGTGCTGCCCCGCATCC  1200
                 ||||||||||||||||||||||||||||||||||||||||||||||||||||||||||||
Sbjct  60936160  CCTCGGTCTTTAATGCCGCCAATAAATTCTGTGTCCTAGTAACTGTGCTGCCCCGCATCC  60936219

Query  1201      TCTATCACCCTGAGGAGAGTATGTATTCGCATTGGGATAGTGACACAAGTATGAGAAATA  1260
                 ||||||||||||||||||||||||||||||||||||||||||||||||||||||||||||
Sbjct  60936220  TCTATCACCCTGAGGAGAGTATGTATTCGCATTGGGATAGTGACACAAGTATGAGAAATA  60936279

Query  1261      AAAGAGAGCCCATTACTGCACTAACCATTGCCACCCTGTTCAGTTTGGAAATAGCCGGAG  1320
                 ||||||||||||||||||||||||||||||||||||||||||||||||||||||||||||
Sbjct  60936280  AAAGAGAGCCCATTACTGCACTAACCATTGCCACCCTGTTCAGTTTGGAAATAGCCGGAG  60936339

Query  1321      CCGGGACCGGCATGGCTTCCCTGGCTACTCAACAATCAGAAATGACCTCCCTAAGGGCGG  1380
                 ||||||||||||||||||||||||||||||||||||||||||||||||||||||||||||
Sbjct  60936340  CCGGGACCGGCATGGCTTCCCTGGCTACTCAACAATCAGAAATGACCTCCCTAAGGGCGG  60936399

Query  1381      CCATAGATGAGGACATACAAAAATTGGAAACCTCGATTAGTCATTTAGAAAAGTCGCTCA  1440
                 ||||||||||||||||||||||||||||||||||||||||||||||||||||||||||||
Sbjct  60936400  CCATAGATGAGGACATACAAAAATTGGAAACCTCGATTAGTCATTTAGAAAAGTCGCTCA  60936459

Query  1441      CCTCTCTATCCGAGGTAGTACTCCAGAATAGAAGAGGACTTGATTTGTTGTTCCTCCAAC  1500
                 ||||||||||||||||||||||||||||||||||||||||||||||||||||||||||||
Sbjct  60936460  CCTCTCTATCCGAGGTAGTACTCCAGAATAGAAGAGGACTTGATTTGTTGTTCCTCCAAC  60936519

Query  1501      AAGGGGGACTATGTGCCGCGCTGGGGAAAAATGTTGTTTTTATGCTG  1547
                 |||||||||||||||||||||||||||||||||||||||||||||||
Sbjct  60936520  AAGGGGGACTATGTGCCGCGCTGGGGAAAAATGTTGTTTTTATGCTG  60936566


###########################################################################################################

scaffold_m29_p_9:30497316-30497782
: scaffold_m29_p_9:30497316-30497782(+), Hit seq: , Query_length:466, Query start: 236, Query end: 271
Hit start: 51006, Hit end: 50970
Nucs hit: 37, Identity:84, Score: 4, Evalue: 1.0, Gaps: 1


Query_seq: scaffold_m29_p_9:30497316-30497782(+), Hit seq: , Query_length:466, Query start: 1, Query end: 466
Nucs hit: 465

NC_049471.1 Arthrobacter phage Lymara, complete genome
Length=68762

  = 37.4 bits (40),  Expect = 1.0
 Identities = 31/37 (84%), Gaps = 1/37 (3%)
 Strand=Plus/Minus

Query  236    GGCTGCAGTCTCA-GATGCCTGTGAGGAAGTGGAACC  271
              ||||||||   || ||| ||| |||||||||||||||
Sbjct  51006  GGCTGCAGGGCCACGATTCCTTTGAGGAAGTGGAACC  50970


Rhinolophus ferrumequinum scaffold_m29_p_9
Length=95586759

  = 841 bits (932),  Expect = 0.0
 Identities = 466/466 (100%), Gaps = 0/466 (0%)
 Strand=Plus/Plus

Query  1         GGATACTGCAGCTCTGAGTCCGGTGAGTGCACTCCTTCCCTACTACCCACCACTAGCCCT  60
                 ||||||||||||||||||||||||||||||||||||||||||||||||||||||||||||
Sbjct  30497317  GGATACTGCAGCTCTGAGTCCGGTGAGTGCACTCCTTCCCTACTACCCACCACTAGCCCT  30497376

Query  61        ACCCGGAGCTGGATCCTTGCCCCCACAACAAAACATTTTCAAGGCCCTGGCCCTCCAGAA  120
                 ||||||||||||||||||||||||||||||||||||||||||||||||||||||||||||
Sbjct  30497377  ACCCGGAGCTGGATCCTTGCCCCCACAACAAAACATTTTCAAGGCCCTGGCCCTCCAGAA  30497436

Query  121       TTCCATTCCTGGGCCTTACCCCTAGCCAAACCCTCATTCCTGCACAATCCAGGTCCTTCT  180
                 ||||||||||||||||||||||||||||||||||||||||||||||||||||||||||||
Sbjct  30497437  TTCCATTCCTGGGCCTTACCCCTAGCCAAACCCTCATTCCTGCACAATCCAGGTCCTTCT  30497496

Query  181       CCTATAGGACCTGCTCTAATCCAGACCTCTTTCCCTCCCCTCTCTCCCAGCCCAAGGCTG  240
                 ||||||||||||||||||||||||||||||||||||||||||||||||||||||||||||
Sbjct  30497497  CCTATAGGACCTGCTCTAATCCAGACCTCTTTCCCTCCCCTCTCTCCCAGCCCAAGGCTG  30497556

Query  241       CAGTCTCAGATGCCTGTGAGGAAGTGGAACCCAGCCTCCTTGAAATTCTACCTAAGTCCT  300
                 ||||||||||||||||||||||||||||||||||||||||||||||||||||||||||||
Sbjct  30497557  CAGTCTCAGATGCCTGTGAGGAAGTGGAACCCAGCCTCCTTGAAATTCTACCTAAGTCCT  30497616

Query  301       CAGAGAAGACTCCCTTGCCCCTATGTTCTTCCCAGACCCAGATGGACTACCGAGGATTGC  360
                 ||||||||||||||||||||||||||||||||||||||||||||||||||||||||||||
Sbjct  30497617  CAGAGAAGACTCCCTTGCCCCTATGTTCTTCCCAGACCCAGATGGACTACCGAGGATTGC  30497676

Query  361       AGCACTCTTGCCTGGGGACCATGCCCCTGTCTGTGTGCCCACCCATGGCTGAGTCAGGGT  420
                 ||||||||||||||||||||||||||||||||||||||||||||||||||||||||||||
Sbjct  30497677  AGCACTCTTGCCTGGGGACCATGCCCCTGTCTGTGTGCCCACCCATGGCTGAGTCAGGGT  30497736

Query  421       CCTACTGTACCACTCACATTGCCAACCACTCCTACTTACCACTGAC  466
                 ||||||||||||||||||||||||||||||||||||||||||||||
Sbjct  30497737  CCTACTGTACCACTCACATTGCCAACCACTCCTACTTACCACTGAC  30497782


 

###########################################################################################################

scaffold_m29_p_9:29590487-29591320
: scaffold_m29_p_9:29590487-29591320(-), Hit seq: , Query_length:833, Query start: 419, Query end: 764
Hit start: 7268, Hit end: 7613
Nucs hit: 351, Identity:70, Score: 147, Evalue: 1e-33, Gaps: 10


Query_seq: scaffold_m29_p_9:29590487-29591320(-), Hit seq: , Query_length:833, Query start: 1, Query end: 833
Nucs hit: 832

NC_007815.2 PreXMRV-1 provirus, complete genome
Length=8197

  = 147 bits (162),  Expect = 1e-33
 Identities = 247/351 (70%), Gaps = 10/351 (3%)
 Strand=Plus/Plus

Query  419   TAGAGAAGTCGCTCACCTCTCTATCCGAGGTAGTACTCCAGAATAGAAGAGGACTTGATT  478
             |||| || || || |||||  ||||||||||||| || || ||  |||||||  | || |
Sbjct  7268  TAGAAAAATCCCTGACCTCGTTATCCGAGGTAGTCCTGCAAAACCGAAGAGGGTTAGACT  7327

Query  479   TGTTGTTCCTCCAACAAGGGGGACTGTGTGCCGCGCTGGGGGAGGAATGTTGTTTTTATG  538
             |  | || ||  || ||||||||||||||||||| ||    || ||||| ||||| ||||
Sbjct  7328  TACTATTTCTAAAAGAAGGGGGACTGTGTGCCGCCCTAAAAGAAGAATGCTGTTTCTATG  7387

Query  539   CTGACCATACTGGTGTGGTAAAAGAATCCATGGCAAAGGTGAGAGAAGGGTT--AGCTAA  596
             | ||||| ||||| || |||| |||   |||||| ||| | |||||| || |  | || |
Sbjct  7388  CAGACCACACTGGCGTAGTAAGAGATAGCATGGCTAAGCTAAGAGAAAGGCTAAACCTGA  7447

Query  597   GAGAAAACGGGAAAGGGAAGCTCAGGAGAA--CTGGTTTGAGGCTTGGTTTAACAGATCC  654
             || ||||   |     |||  |||||| ||   ||||||||||    ||||||||| |||
Sbjct  7448  GACAAAAATTG--TTCGAA--TCAGGACAAGGGTGGTTTGAGGGACTGTTTAACAGGTCC  7503

Query  655   CCCTGGCTCACCACCTTAGTATCTACCTTAGTGGGCCCAATTATCTTGCTTGTGCTTATT  714
             || ||| |||| ||| |  |||| ||| |  |||||||  | ||  | ||| |  | || 
Sbjct  7504  CCATGGTTCACGACCCTGATATCCACCATTATGGGCCCTCTGATAGTACTTTTATTAATC  7563

Query  715   CTAACCTTGGGCCCTTGCATATTAAACAAGCTT-ATTAATTTTGTAAAAGA  764
             |||  | | || || |||||  | |||  ||||  |  | |||||||||||
Sbjct  7564  CTACTCCTCGGACCCTGCATTCTCAAC-CGCTTGGTCCAGTTTGTAAAAGA  7613


Rhinolophus ferrumequinum scaffold_m29_p_9
Length=95586759

  = 1503 bits (1666),  Expect = 0.0
 Identities = 833/833 (100%), Gaps = 0/833 (0%)
 Strand=Plus/Minus

Query  1         GCCCCAGGCTAAACAAAGTTTATGTGCCTCCATAGACAGCTCCCCAGTTGGAAAAGTGAC  60
                 ||||||||||||||||||||||||||||||||||||||||||||||||||||||||||||
Sbjct  29591320  GCCCCAGGCTAAACAAAGTTTATGTGCCTCCATAGACAGCTCCCCAGTTGGAAAAGTGAC  29591261

Query  61        ACTAAGTGGTTAATCCCCAGAACTGATGGATGGTGGATATGTTCAAAGACTGGCCTCACC  120
                 ||||||||||||||||||||||||||||||||||||||||||||||||||||||||||||
Sbjct  29591260  ACTAAGTGGTTAATCCCCAGAACTGATGGATGGTGGATATGTTCAAAGACTGGCCTCACC  29591201

Query  121       CCGTGCCTATCTACCTCGGTCTTTAATGCCGCCAATGAATTCTGTGTCCTAGTAACTGTG  180
                 ||||||||||||||||||||||||||||||||||||||||||||||||||||||||||||
Sbjct  29591200  CCGTGCCTATCTACCTCGGTCTTTAATGCCGCCAATGAATTCTGTGTCCTAGTAACTGTG  29591141

Query  181       CTGCCCCGCATCCTCTATCACCCTGAGGAGAGTATGTATTCGCATTGGGATGGTGACACA  240
                 ||||||||||||||||||||||||||||||||||||||||||||||||||||||||||||
Sbjct  29591140  CTGCCCCGCATCCTCTATCACCCTGAGGAGAGTATGTATTCGCATTGGGATGGTGACACA  29591081

Query  241       AGTACGAGAAGTAAAAGAGAGCCCATCACCGCACTAACCATTGCCACCCTGTTCAGTTTG  300
                 ||||||||||||||||||||||||||||||||||||||||||||||||||||||||||||
Sbjct  29591080  AGTACGAGAAGTAAAAGAGAGCCCATCACCGCACTAACCATTGCCACCCTGTTCAGTTTG  29591021

Query  301       GGAATAGCCGGAGCCGGGACCGGCATAGCTTCCCTAGCTACTCAACAATCAGGAATGACC  360
                 ||||||||||||||||||||||||||||||||||||||||||||||||||||||||||||
Sbjct  29591020  GGAATAGCCGGAGCCGGGACCGGCATAGCTTCCCTAGCTACTCAACAATCAGGAATGACC  29590961

Query  361       TCCCTAAGGGCGGCCATAGATGAGGACATAGAAAGGTTGGAAACCTCGATTAGTCATTTA  420
                 ||||||||||||||||||||||||||||||||||||||||||||||||||||||||||||
Sbjct  29590960  TCCCTAAGGGCGGCCATAGATGAGGACATAGAAAGGTTGGAAACCTCGATTAGTCATTTA  29590901

Query  421       GAGAAGTCGCTCACCTCTCTATCCGAGGTAGTACTCCAGAATAGAAGAGGACTTGATTTG  480
                 ||||||||||||||||||||||||||||||||||||||||||||||||||||||||||||
Sbjct  29590900  GAGAAGTCGCTCACCTCTCTATCCGAGGTAGTACTCCAGAATAGAAGAGGACTTGATTTG  29590841

Query  481       TTGTTCCTCCAACAAGGGGGACTGTGTGCCGCGCTGGGGGAGGAATGTTGTTTTTATGCT  540
                 ||||||||||||||||||||||||||||||||||||||||||||||||||||||||||||
Sbjct  29590840  TTGTTCCTCCAACAAGGGGGACTGTGTGCCGCGCTGGGGGAGGAATGTTGTTTTTATGCT  29590781

Query  541       GACCATACTGGTGTGGTAAAAGAATCCATGGCAAAGGTGAGAGAAGGGTTAGCTAAGAGA  600
                 ||||||||||||||||||||||||||||||||||||||||||||||||||||||||||||
Sbjct  29590780  GACCATACTGGTGTGGTAAAAGAATCCATGGCAAAGGTGAGAGAAGGGTTAGCTAAGAGA  29590721

Query  601       AAACGGGAAAGGGAAGCTCAGGAGAACTGGTTTGAGGCTTGGTTTAACAGATCCCCCTGG  660
                 ||||||||||||||||||||||||||||||||||||||||||||||||||||||||||||
Sbjct  29590720  AAACGGGAAAGGGAAGCTCAGGAGAACTGGTTTGAGGCTTGGTTTAACAGATCCCCCTGG  29590661

Query  661       CTCACCACCTTAGTATCTACCTTAGTGGGCCCAATTATCTTGCTTGTGCTTATTCTAACC  720
                 ||||||||||||||||||||||||||||||||||||||||||||||||||||||||||||
Sbjct  29590660  CTCACCACCTTAGTATCTACCTTAGTGGGCCCAATTATCTTGCTTGTGCTTATTCTAACC  29590601

Query  721       TTGGGCCCTTGCATATTAAACAAGCTTATTAATTTTGTAAAAGATCGTGTTAATACCGTC  780
                 ||||||||||||||||||||||||||||||||||||||||||||||||||||||||||||
Sbjct  29590600  TTGGGCCCTTGCATATTAAACAAGCTTATTAATTTTGTAAAAGATCGTGTTAATACCGTC  29590541

Query  781       CAGCTCATGGTCCTAAGACAACAGTATGAGACAGTGCCCACCCGTGAGGACCT  833
                 |||||||||||||||||||||||||||||||||||||||||||||||||||||
Sbjct  29590540  CAGCTCATGGTCCTAAGACAACAGTATGAGACAGTGCCCACCCGTGAGGACCT  29590488


 

###########################################################################################################

scaffold_m29_p_9:29592353-29595841
: scaffold_m29_p_9:29592353-29595841(-), Hit seq: , Query_length:3488, Query start: 511, Query end: 1640
Hit start: 2848, Hit end: 3977
Nucs hit: 1139, Identity:67, Score: 335, Evalue: 2e-89, Gaps: 18


Query_seq: scaffold_m29_p_9:29592353-29595841(-), Hit seq: , Query_length:3488, Query start: 1, Query end: 3488
Nucs hit: 3487

NC_001362.1 Friend murine leukemia virus FB29 complete genome
Length=8323

  = 335 bits (371),  Expect = 2e-89
 Identities = 763/1139 (67%), Gaps = 18/1139 (2%)
 Strand=Plus/Plus

Query  511   GGAATACTGAAACCTTGCCATTCTGCCTGGAACACCCCACTTCTCCCCGTTAAGAAACCG  570
             ||||| |||  ||| ||||| ||  |||||||||| || || || |||||||||||||||
Sbjct  2848  GGAATTCTGGTACCCTGCCAGTCCCCCTGGAACACGCCCCTGCTACCCGTTAAGAAACCG  2907

Query  571   GGGGGAAAAGATTATAGGCCAGTCCAGGACTTGAGGGAAGTGAATAAGAGGGTTGAAGAC  630
             |||   || ||||||||||| ||||||||  |||| ||||| || ||| |||| ||||||
Sbjct  2908  GGGACTAATGATTATAGGCCTGTCCAGGATCTGAGAGAAGTCAACAAGCGGGTGGAAGAC  2967

Query  631   ATCCACCCCACGGTCCCCAACCCTTATACCTTACTAAGTCACTTGCCCCCTTCACATGTC  690
             ||||||||||| || ||||||||||| | | |  | ||     | || || || ||    
Sbjct  2968  ATCCACCCCACCGTGCCCAACCCTTACAACCTCTTGAGCGGGCTCCCACCGTCCCACCAG  3027

Query  691   TGGTATACTACCTTAGACCTAAAGGATGCGTTTTTTAGCATAGCCCTGGCACCCAGCAGC  750
             ||||| |||    | ||| |||| ||||| |||||  || |    ||    |||| ||| 
Sbjct  3028  TGGTACACTGTGCTTGACTTAAAAGATGCTTTTTTCTGCCTGAGACTCCACCCCACCAGT  3087

Query  751   CAACACATTTTTGCCTTCGAATGGAATGATGGCAATACGGAAACCCCCGGGCAGCTGACC  810
             ||     | || ||||| || ||||  |||    | | || || | | || ||  | |||
Sbjct  3088  CAGTCTCTCTTCGCCTTTGAGTGGAGAGATCCAGAGATGGGAATCTCAGGACAATTAACC  3147

Query  811   TGGACTAGACTACCGCAAGGCTTCAAAAACTCTCCAACTCTGTTTAATGAAGCCCTAAAT  870
             ||||| ||||| ||||| || |||||||||  ||| || |||||| ||||||||||  | 
Sbjct  3148  TGGACCAGACTCCCGCAGGGTTTCAAAAACAGTCCCACCCTGTTTGATGAAGCCCTGCA-  3206

Query  871   CAGGATTTGGACTCG----TTTCGCCAGAGCCATAATTCAG---TTACGCTCCTGCAGTA  923
             ||||    |  ||||     ||  || || |||  |  |||   | |  || || |||||
Sbjct  3207  CAGG----GACCTCGCAGACTT--CCGGATCCAGCACCCAGACCTGATTCTGCTCCAGTA  3260

Query  924   CACAGATGACTTGCTTCTGGCAGCCCCCTCCGAAGCCGAATGCCGACAGGCCACTGGAGA  983
                ||||||||| || ||||| ||| | || ||    || || | ||| |  ||  | | 
Sbjct  3261  TGTAGATGACTTACTGCTGGCCGCCACTTCTGAGCTTGACTGTCAACAAGGTACGCGGGC  3320

Query  984   CCTCCTCCAGGAGCTGGGGCAGTTGGGCTATCGGGCCAGTGCAAAGAAGGCTCAAATATG  1043
             |||  | ||    || ||| |  | || |||||||||   || ||||| || ||||| ||
Sbjct  3321  CCTGTTACAAACCCTAGGGGACCTCGGATATCGGGCCTCGGCCAAGAAAGCCCAAATTTG  3380

Query  1044  CAGGCAAACA-GTCACCTACCTGGGGTATAAACTGAAAGAAGGAGCCAAATGGCTGACAG  1102
             |  | ||||| ||||  || |||||||||   || ||||| ||    | ||||||||| |
Sbjct  3381  CCAG-AAACAGGTCAAGTATCTGGGGTATCTTCTAAAAGAGGGTCAGAGATGGCTGACTG  3439

Query  1103  AGGCCATGAAAGAGACTATTCTTAGACTTCCAGTCCCGACCTCAGCACGAGAGGTCCGTG  1162
             ||||||  ||||||||| |  |  | |  ||    ||||   |  | ||| |  |  | |
Sbjct  3440  AGGCCAGAAAAGAGACTGTGATGGGGCAGCCTACTCCGAAGACCCCTCGACAACTAAGGG  3499

Query  1163  AGGTTTTAGGGACGACAGGCTACTGCTGGCTGTGGATTTTGGGGTATGCTGAAATAGCAA  1222
             || |  |||||||| |||||| |||  | || |||||    |||| ||| ||||| ||| 
Sbjct  3500  AGTTCCTAGGGACGGCAGGCTTCTGTCGCCTCTGGATCCCTGGGTTTGCAGAAATGGCAG  3559

Query  1223  AACCTCTGTATGAGGCAACCAAGGATAAGGTCCCT-TGGGCCTGGGGATCAGACCAACAG  1281
               ||  ||||       |||||  |   || | || |  |  |||||  ||||||| || 
Sbjct  3560  CCCCCTTGTACCCTCTCACCAA-AACGGGGACTCTGTTTGAGTGGGGCCCAGACCAGCAA  3618

Query  1282  AAGGCCTACGATGAACTCAAGGTCGCTCTCCTAAGAGCCCCGGCTCTGGCATTGCCAGAC  1341
             ||||||||| | ||  |||||   |||||| |||  ||||| || |||| ||||||||||
Sbjct  3619  AAGGCCTACCAAGAGATCAAGCAGGCTCTCTTAACTGCCCCTGCCCTGGGATTGCCAGAC  3678

Query  1342  CCCCTGAAGCCCTTCACTCTCTTTGTTGATGAGAGGAGGGGAATAGCGAAAGGGGTGCTA  1401
                   |||||||||   || |||||||| |||| |  |||    || ||||| || |||
Sbjct  3679  TTGACTAAGCCCTTCGAACTTTTTGTTGACGAGAAGCAGGGCTACGCCAAAGGTGTCCTA  3738

Query  1402  ATGCAGCGTCTGGGGCCCTGGAAACGTCCGGTTGCCTATTTATCCAAGAAGCTAGATCCA  1461
             | |||    |||||||| |||   || ||||| |||||  | ||||| |||||||| |||
Sbjct  3739  ACGCAAAAACTGGGGCCTTGGCGTCGGCCGGTGGCCTACCTGTCCAAAAAGCTAGACCCA  3798

Query  1462  GTTGCAGCATGATGGCCCCCGTGCTTAAGGATCATTGCGACAGTAGCCCTAATGGTGAAG  1521
             || |||||  | |||||||| ||| || ||||  | ||  |  | ||| |  ||   || 
Sbjct  3799  GTGGCAGCTGGGTGGCCCCCTTGCCTACGGATGGTAGCAGCCATCGCCGTTCTGACCAAA  3858

Query  1522  GATGCTGATAAACTCACTTTTGGGCAACATCTGAAGGTAGTAACCCCCCATGCGATCGAG  1581
             || ||||  || |||||  | || || |  ||     |  |  ||||||||||  | |||
Sbjct  3859  GACGCTGGCAAGCTCACCATGGGACAGCCACTAGTCATTCTGGCCCCCCATGCAGTAGAG  3918

Query  1582  GGGGTCCTGAAATATCCCCCTGGTAGGTGGATGACTAATGCCCGACTAACCCATTACCA  1640
             |   |  | ||  | ||||||| | | ||| |  | || |||||| | ||||| |||||
Sbjct  3919  GCACTAGTTAAGCAACCCCCTGATCGCTGGCTCTCCAACGCCCGAATGACCCACTACCA  3977


 


Rhinolophus ferrumequinum scaffold_m29_p_9
Length=95586759

  = 6291 bits (6976),  Expect = 0.0
 Identities = 3488/3488 (100%), Gaps = 0/3488 (0%)
 Strand=Plus/Minus

Query  1         TTATCTCAGAAAACCAGTTTGGTGCAAGGGGCAACTGGGTCCAAGGCTTATTGGTGGACT  60
                 ||||||||||||||||||||||||||||||||||||||||||||||||||||||||||||
Sbjct  29595841  TTATCTCAGAAAACCAGTTTGGTGCAAGGGGCAACTGGGTCCAAGGCTTATTGGTGGACT  29595782

Query  61        AGTAGGCGCCAAGTGGACTTAGGCCGCCACCAAGTGACCCACTCCTTCCTAGTTATCCCT  120
                 ||||||||||||||||||||||||||||||||||||||||||||||||||||||||||||
Sbjct  29595781  AGTAGGCGCCAAGTGGACTTAGGCCGCCACCAAGTGACCCACTCCTTCCTAGTTATCCCT  29595722

Query  121       GAATGCCCTGCCCCCTTATTGGGGCGCGATCTCCTGACTAAGATCAGGGCTCAGATCCAT  180
                 ||||||||||||||||||||||||||||||||||||||||||||||||||||||||||||
Sbjct  29595721  GAATGCCCTGCCCCCTTATTGGGGCGCGATCTCCTGACTAAGATCAGGGCTCAGATCCAT  29595662

Query  181       TTTGAGCCGGATGGCATTAAGCTATTGGATGGCCAAAGACAGCCTCTCCACATTTTGACC  240
                 ||||||||||||||||||||||||||||||||||||||||||||||||||||||||||||
Sbjct  29595661  TTTGAGCCGGATGGCATTAAGCTATTGGATGGCCAAAGACAGCCTCTCCACATTTTGACC  29595602

Query  241       CTGTCTCTTGTGGATGAACATCGCCTGTTCGCCCTGCAGGACAACCCCTACAACCCTCCC  300
                 ||||||||||||||||||||||||||||||||||||||||||||||||||||||||||||
Sbjct  29595601  CTGTCTCTTGTGGATGAACATCGCCTGTTCGCCCTGCAGGACAACCCCTACAACCCTCCC  29595542

Query  301       TCTACAGAATGGCCCCATGATATGGATTATTGGCTTAAAACGTACCCTCAGGCGTGGGCG  360
                 ||||||||||||||||||||||||||||||||||||||||||||||||||||||||||||
Sbjct  29595541  TCTACAGAATGGCCCCATGATATGGATTATTGGCTTAAAACGTACCCTCAGGCGTGGGCG  29595482

Query  361       GAAATAGCGGGTGTGGGCCGGGCGGCCCGCCGAGCACCAGTAGTGGTGGAACTTAAAGCC  420
                 ||||||||||||||||||||||||||||||||||||||||||||||||||||||||||||
Sbjct  29595481  GAAATAGCGGGTGTGGGCCGGGCGGCCCGCCGAGCACCAGTAGTGGTGGAACTTAAAGCC  29595422

Query  421       TCGGCCCAGCCTATCTGGATCCGCCAGTACCCCATGTCTGCAGAGGCGCGGAAAGGGATT  480
                 ||||||||||||||||||||||||||||||||||||||||||||||||||||||||||||
Sbjct  29595421  TCGGCCCAGCCTATCTGGATCCGCCAGTACCCCATGTCTGCAGAGGCGCGGAAAGGGATT  29595362

Query  481       GCCCCGCACATTAACCGTTTACTGGAAGCTGGAATACTGAAACCTTGCCATTCTGCCTGG  540
                 ||||||||||||||||||||||||||||||||||||||||||||||||||||||||||||
Sbjct  29595361  GCCCCGCACATTAACCGTTTACTGGAAGCTGGAATACTGAAACCTTGCCATTCTGCCTGG  29595302

Query  541       AACACCCCACTTCTCCCCGTTAAGAAACCGGGGGGAAAAGATTATAGGCCAGTCCAGGAC  600
                 ||||||||||||||||||||||||||||||||||||||||||||||||||||||||||||
Sbjct  29595301  AACACCCCACTTCTCCCCGTTAAGAAACCGGGGGGAAAAGATTATAGGCCAGTCCAGGAC  29595242

Query  601       TTGAGGGAAGTGAATAAGAGGGTTGAAGACATCCACCCCACGGTCCCCAACCCTTATACC  660
                 ||||||||||||||||||||||||||||||||||||||||||||||||||||||||||||
Sbjct  29595241  TTGAGGGAAGTGAATAAGAGGGTTGAAGACATCCACCCCACGGTCCCCAACCCTTATACC  29595182

Query  661       TTACTAAGTCACTTGCCCCCTTCACATGTCTGGTATACTACCTTAGACCTAAAGGATGCG  720
                 ||||||||||||||||||||||||||||||||||||||||||||||||||||||||||||
Sbjct  29595181  TTACTAAGTCACTTGCCCCCTTCACATGTCTGGTATACTACCTTAGACCTAAAGGATGCG  29595122

Query  721       TTTTTTAGCATAGCCCTGGCACCCAGCAGCCAACACATTTTTGCCTTCGAATGGAATGAT  780
                 ||||||||||||||||||||||||||||||||||||||||||||||||||||||||||||
Sbjct  29595121  TTTTTTAGCATAGCCCTGGCACCCAGCAGCCAACACATTTTTGCCTTCGAATGGAATGAT  29595062

Query  781       GGCAATACGGAAACCCCCGGGCAGCTGACCTGGACTAGACTACCGCAAGGCTTCAAAAAC  840
                 ||||||||||||||||||||||||||||||||||||||||||||||||||||||||||||
Sbjct  29595061  GGCAATACGGAAACCCCCGGGCAGCTGACCTGGACTAGACTACCGCAAGGCTTCAAAAAC  29595002

Query  841       TCTCCAACTCTGTTTAATGAAGCCCTAAATCAGGATTTGGACTCGTTTCGCCAGAGCCAT  900
                 ||||||||||||||||||||||||||||||||||||||||||||||||||||||||||||
Sbjct  29595001  TCTCCAACTCTGTTTAATGAAGCCCTAAATCAGGATTTGGACTCGTTTCGCCAGAGCCAT  29594942

Query  901       AATTCAGTTACGCTCCTGCAGTACACAGATGACTTGCTTCTGGCAGCCCCCTCCGAAGCC  960
                 ||||||||||||||||||||||||||||||||||||||||||||||||||||||||||||
Sbjct  29594941  AATTCAGTTACGCTCCTGCAGTACACAGATGACTTGCTTCTGGCAGCCCCCTCCGAAGCC  29594882

Query  961       GAATGCCGACAGGCCACTGGAGACCTCCTCCAGGAGCTGGGGCAGTTGGGCTATCGGGCC  1020
                 ||||||||||||||||||||||||||||||||||||||||||||||||||||||||||||
Sbjct  29594881  GAATGCCGACAGGCCACTGGAGACCTCCTCCAGGAGCTGGGGCAGTTGGGCTATCGGGCC  29594822

Query  1021      AGTGCAAAGAAGGCTCAAATATGCAGGCAAACAGTCACCTACCTGGGGTATAAACTGAAA  1080
                 ||||||||||||||||||||||||||||||||||||||||||||||||||||||||||||
Sbjct  29594821  AGTGCAAAGAAGGCTCAAATATGCAGGCAAACAGTCACCTACCTGGGGTATAAACTGAAA  29594762

Query  1081      GAAGGAGCCAAATGGCTGACAGAGGCCATGAAAGAGACTATTCTTAGACTTCCAGTCCCG  1140
                 ||||||||||||||||||||||||||||||||||||||||||||||||||||||||||||
Sbjct  29594761  GAAGGAGCCAAATGGCTGACAGAGGCCATGAAAGAGACTATTCTTAGACTTCCAGTCCCG  29594702

Query  1141      ACCTCAGCACGAGAGGTCCGTGAGGTTTTAGGGACGACAGGCTACTGCTGGCTGTGGATT  1200
                 ||||||||||||||||||||||||||||||||||||||||||||||||||||||||||||
Sbjct  29594701  ACCTCAGCACGAGAGGTCCGTGAGGTTTTAGGGACGACAGGCTACTGCTGGCTGTGGATT  29594642

Query  1201      TTGGGGTATGCTGAAATAGCAAAACCTCTGTATGAGGCAACCAAGGATAAGGTCCCTTGG  1260
                 ||||||||||||||||||||||||||||||||||||||||||||||||||||||||||||
Sbjct  29594641  TTGGGGTATGCTGAAATAGCAAAACCTCTGTATGAGGCAACCAAGGATAAGGTCCCTTGG  29594582

Query  1261      GCCTGGGGATCAGACCAACAGAAGGCCTACGATGAACTCAAGGTCGCTCTCCTAAGAGCC  1320
                 ||||||||||||||||||||||||||||||||||||||||||||||||||||||||||||
Sbjct  29594581  GCCTGGGGATCAGACCAACAGAAGGCCTACGATGAACTCAAGGTCGCTCTCCTAAGAGCC  29594522

Query  1321      CCGGCTCTGGCATTGCCAGACCCCCTGAAGCCCTTCACTCTCTTTGTTGATGAGAGGAGG  1380
                 ||||||||||||||||||||||||||||||||||||||||||||||||||||||||||||
Sbjct  29594521  CCGGCTCTGGCATTGCCAGACCCCCTGAAGCCCTTCACTCTCTTTGTTGATGAGAGGAGG  29594462

Query  1381      GGAATAGCGAAAGGGGTGCTAATGCAGCGTCTGGGGCCCTGGAAACGTCCGGTTGCCTAT  1440
                 ||||||||||||||||||||||||||||||||||||||||||||||||||||||||||||
Sbjct  29594461  GGAATAGCGAAAGGGGTGCTAATGCAGCGTCTGGGGCCCTGGAAACGTCCGGTTGCCTAT  29594402

Query  1441      TTATCCAAGAAGCTAGATCCAGTTGCAGCATGATGGCCCCCGTGCTTAAGGATCATTGCG  1500
                 ||||||||||||||||||||||||||||||||||||||||||||||||||||||||||||
Sbjct  29594401  TTATCCAAGAAGCTAGATCCAGTTGCAGCATGATGGCCCCCGTGCTTAAGGATCATTGCG  29594342

Query  1501      ACAGTAGCCCTAATGGTGAAGGATGCTGATAAACTCACTTTTGGGCAACATCTGAAGGTA  1560
                 ||||||||||||||||||||||||||||||||||||||||||||||||||||||||||||
Sbjct  29594341  ACAGTAGCCCTAATGGTGAAGGATGCTGATAAACTCACTTTTGGGCAACATCTGAAGGTA  29594282

Query  1561      GTAACCCCCCATGCGATCGAGGGGGTCCTGAAATATCCCCCTGGTAGGTGGATGACTAAT  1620
                 ||||||||||||||||||||||||||||||||||||||||||||||||||||||||||||
Sbjct  29594281  GTAACCCCCCATGCGATCGAGGGGGTCCTGAAATATCCCCCTGGTAGGTGGATGACTAAT  29594222

Query  1621      GCCCGACTAACCCATTACCAAGGACTCTTGCTAGATGCACCCCGGATCATCTTCGCTGAA  1680
                 ||||||||||||||||||||||||||||||||||||||||||||||||||||||||||||
Sbjct  29594221  GCCCGACTAACCCATTACCAAGGACTCTTGCTAGATGCACCCCGGATCATCTTCGCTGAA  29594162

Query  1681      CCCACCGCTCTGAATCCAGCCACCCTGCTGCCGACCCCGGATCTGAGAGCTCCCCTGCAT  1740
                 ||||||||||||||||||||||||||||||||||||||||||||||||||||||||||||
Sbjct  29594161  CCCACCGCTCTGAATCCAGCCACCCTGCTGCCGACCCCGGATCTGAGAGCTCCCCTGCAT  29594102

Query  1741      GACTGCCAAGAGATCATGGCAGAAGTCACCCAGGTGCGCCCCGACCTCCAGGACACCGCA  1800
                 ||||||||||||||||||||||||||||||||||||||||||||||||||||||||||||
Sbjct  29594101  GACTGCCAAGAGATCATGGCAGAAGTCACCCAGGTGCGCCCCGACCTCCAGGACACCGCA  29594042

Query  1801      CTACCCAACAGTGAGTTGGTATGGTACACTGATGGAAGCAGCTTCGTTATAGATGGTGTG  1860
                 ||||||||||||||||||||||||||||||||||||||||||||||||||||||||||||
Sbjct  29594041  CTACCCAACAGTGAGTTGGTATGGTACACTGATGGAAGCAGCTTCGTTATAGATGGTGTG  29593982

Query  1861      CGGAGGGCAGGCGCAGCGGTGGTAGACCAAGGGGGAAACATCATTTGGAATGCCTCGCTT  1920
                 ||||||||||||||||||||||||||||||||||||||||||||||||||||||||||||
Sbjct  29593981  CGGAGGGCAGGCGCAGCGGTGGTAGACCAAGGGGGAAACATCATTTGGAATGCCTCGCTT  29593922

Query  1921      TCCCCCGGGACATCAGCACAGAAGGCCGAACTGATCGCGCTGGCGGAGGCGCTGGAACGG  1980
                 ||||||||||||||||||||||||||||||||||||||||||||||||||||||||||||
Sbjct  29593921  TCCCCCGGGACATCAGCACAGAAGGCCGAACTGATCGCGCTGGCGGAGGCGCTGGAACGG  29593862

Query  1981      GCCGAAGGGAGACGAGTGACTGTCTACACCGACAGCCGCTACGCCTTTGGCACTGTCCAT  2040
                 ||||||||||||||||||||||||||||||||||||||||||||||||||||||||||||
Sbjct  29593861  GCCGAAGGGAGACGAGTGACTGTCTACACCGACAGCCGCTACGCCTTTGGCACTGTCCAT  29593802

Query  2041      GTGCATGGCGCTATCTACCGGGAAAGAGGCTTTGTTACAGCGGAAGGAAAGGCTCTGCGC  2100
                 ||||||||||||||||||||||||||||||||||||||||||||||||||||||||||||
Sbjct  29593801  GTGCATGGCGCTATCTACCGGGAAAGAGGCTTTGTTACAGCGGAAGGAAAGGCTCTGCGC  29593742

Query  2101      AATCTTCCTGAGGTACGAAGACTGCTGATGGCTGTGCAAATGCCCCGGGCAGTCGCAGTT  2160
                 ||||||||||||||||||||||||||||||||||||||||||||||||||||||||||||
Sbjct  29593741  AATCTTCCTGAGGTACGAAGACTGCTGATGGCTGTGCAAATGCCCCGGGCAGTCGCAGTT  29593682

Query  2161      GTCCACATCCCTGGGCACCAGTCTGCCCAGACCCCGGAAGCTGAAGGAAACCGGCGAGCG  2220
                 ||||||||||||||||||||||||||||||||||||||||||||||||||||||||||||
Sbjct  29593681  GTCCACATCCCTGGGCACCAGTCTGCCCAGACCCCGGAAGCTGAAGGAAACCGGCGAGCG  29593622

Query  2221      GATGAAGCCGCCAAGACAGCGGCAGTAGCTTCATCAGCTTTAGCACTCACCCTGCCCACA  2280
                 ||||||||||||||||||||||||||||||||||||||||||||||||||||||||||||
Sbjct  29593621  GATGAAGCCGCCAAGACAGCGGCAGTAGCTTCATCAGCTTTAGCACTCACCCTGCCCACA  29593562

Query  2281      CCTGAGCTCCCTCGCCTGCCCCCGCGACCTGACTACACTCCGGAAGACCTGCGATGGATC  2340
                 ||||||||||||||||||||||||||||||||||||||||||||||||||||||||||||
Sbjct  29593561  CCTGAGCTCCCTCGCCTGCCCCCGCGACCTGACTACACTCCGGAAGACCTGCGATGGATC  29593502

Query  2341      CAGAACCACCACTGCCCGGAATCTGATCAGCAGGGGTGGCATCGGGATACAGAAGGAAGA  2400
                 ||||||||||||||||||||||||||||||||||||||||||||||||||||||||||||
Sbjct  29593501  CAGAACCACCACTGCCCGGAATCTGATCAGCAGGGGTGGCATCGGGATACAGAAGGAAGA  29593442

Query  2401      TTGATACTGCCGGCACAGCTAGGACTGTTTCTTCTCTCCAACCTGCATCAAGCCACCCAC  2460
                 ||||||||||||||||||||||||||||||||||||||||||||||||||||||||||||
Sbjct  29593441  TTGATACTGCCGGCACAGCTAGGACTGTTTCTTCTCTCCAACCTGCATCAAGCCACCCAC  29593382

Query  2461      TTAGGAAAAAAGAAGTTGCTGACGATTCTCGAGTCCGCCTGCCTTCGGTTTCCCCGACAA  2520
                 ||||||||||||||||||||||||||||||||||||||||||||||||||||||||||||
Sbjct  29593381  TTAGGAAAAAAGAAGTTGCTGACGATTCTCGAGTCCGCCTGCCTTCGGTTTCCCCGACAA  29593322

Query  2521      GCGGCTCAGATTCAAGAGATTGTAGATCAGTGCATTGGGTGCCAGGCTATGAGACCCAGT  2580
                 ||||||||||||||||||||||||||||||||||||||||||||||||||||||||||||
Sbjct  29593321  GCGGCTCAGATTCAAGAGATTGTAGATCAGTGCATTGGGTGCCAGGCTATGAGACCCAGT  29593262

Query  2581      AGGAAAGGACCCCAACATACAGGTACGAGGGTACGGGGAAGAGCGCCGGGACGGAGTTGG  2640
                 ||||||||||||||||||||||||||||||||||||||||||||||||||||||||||||
Sbjct  29593261  AGGAAAGGACCCCAACATACAGGTACGAGGGTACGGGGAAGAGCGCCGGGACGGAGTTGG  29593202

Query  2641      GAAGTGGACTTTACTGAGGTAAAGCCTGGGAGGTGTGGGTATAAGTACTTGCTAGTAATG  2700
                 ||||||||||||||||||||||||||||||||||||||||||||||||||||||||||||
Sbjct  29593201  GAAGTGGACTTTACTGAGGTAAAGCCTGGGAGGTGTGGGTATAAGTACTTGCTAGTAATG  29593142

Query  2701      GTTGACACATTTTCGGGCTGGGTGGAAGCCTTCCCCACGAAACGGGAGACTGCCCAAGTG  2760
                 ||||||||||||||||||||||||||||||||||||||||||||||||||||||||||||
Sbjct  29593141  GTTGACACATTTTCGGGCTGGGTGGAAGCCTTCCCCACGAAACGGGAGACTGCCCAAGTG  29593082

Query  2761      GTTGCTAAGGCGTTACTAGAAGAAATTATTCCCAGATATGGGGTTCCTGAGGTTTTAGGC  2820
                 ||||||||||||||||||||||||||||||||||||||||||||||||||||||||||||
Sbjct  29593081  GTTGCTAAGGCGTTACTAGAAGAAATTATTCCCAGATATGGGGTTCCTGAGGTTTTAGGC  29593022

Query  2821      TCCGATAACGGCCCAGCTTTCATCAGTAACGTCCTACAGGGACTAGCCCGAGCGATAGGG  2880
                 ||||||||||||||||||||||||||||||||||||||||||||||||||||||||||||
Sbjct  29593021  TCCGATAACGGCCCAGCTTTCATCAGTAACGTCCTACAGGGACTAGCCCGAGCGATAGGG  29592962

Query  2881      ATCAATTGGAAGTTACATTGTGAATATAATCCCCAGAGCTCAGGGCAGGTAGAGAGAATG  2940
                 ||||||||||||||||||||||||||||||||||||||||||||||||||||||||||||
Sbjct  29592961  ATCAATTGGAAGTTACATTGTGAATATAATCCCCAGAGCTCAGGGCAGGTAGAGAGAATG  29592902

Query  2941      AATCGGACTCTAAAGGAGACCTTGTCCAAACTAGCCATCGAGACTGGCGGGGACTGGGTG  3000
                 ||||||||||||||||||||||||||||||||||||||||||||||||||||||||||||
Sbjct  29592901  AATCGGACTCTAAAGGAGACCTTGTCCAAACTAGCCATCGAGACTGGCGGGGACTGGGTG  29592842

Query  3001      ACCCTCTTACCCTATGCAATCTTCCGGGTCCGGAACTCACCATATGTACATGGTTTGACA  3060
                 ||||||||||||||||||||||||||||||||||||||||||||||||||||||||||||
Sbjct  29592841  ACCCTCTTACCCTATGCAATCTTCCGGGTCCGGAACTCACCATATGTACATGGTTTGACA  29592782

Query  3061      CCTTTCAAAATTCTGTATGGGGCACCACCCCCCATTATTGTTCGTACTCTACCAGATCAT  3120
                 ||||||||||||||||||||||||||||||||||||||||||||||||||||||||||||
Sbjct  29592781  CCTTTCAAAATTCTGTATGGGGCACCACCCCCCATTATTGTTCGTACTCTACCAGATCAT  29592722

Query  3121      GACCCCAATGTGGCCCCAAGTTATCTGGCCAGTTTAAAGGCCCTACAAGGGGTCCAACAT  3180
                 ||||||||||||||||||||||||||||||||||||||||||||||||||||||||||||
Sbjct  29592721  GACCCCAATGTGGCCCCAAGTTATCTGGCCAGTTTAAAGGCCCTACAAGGGGTCCAACAT  29592662

Query  3181      GAGATATGGCCCCTAGTGAGTTCCCTGTATGAAATTAAGGACGCCCCGAACCTGGAACAT  3240
                 ||||||||||||||||||||||||||||||||||||||||||||||||||||||||||||
Sbjct  29592661  GAGATATGGCCCCTAGTGAGTTCCCTGTATGAAATTAAGGACGCCCCGAACCTGGAACAT  29592602

Query  3241      GGCATCGTTCCAGGGGATTGGGTATGGGTAAGGAGACACAGGTCCCGGACACTGGAGGAA  3300
                 ||||||||||||||||||||||||||||||||||||||||||||||||||||||||||||
Sbjct  29592601  GGCATCGTTCCAGGGGATTGGGTATGGGTAAGGAGACACAGGTCCCGGACACTGGAGGAA  29592542

Query  3301      AGATGGAAAGGTCCTTATGTGGTTATTCTGGTTACCCCCACTGCCTTAACGGTTGACGGC  3360
                 ||||||||||||||||||||||||||||||||||||||||||||||||||||||||||||
Sbjct  29592541  AGATGGAAAGGTCCTTATGTGGTTATTCTGGTTACCCCCACTGCCTTAACGGTTGACGGC  29592482

Query  3361      ATTGGGCCTTGGGTCCATCACTCTCACGTGCGCCGAGCCAGCCAGCTGGAGAAGACGCAA  3420
                 ||||||||||||||||||||||||||||||||||||||||||||||||||||||||||||
Sbjct  29592481  ATTGGGCCTTGGGTCCATCACTCTCACGTGCGCCGAGCCAGCCAGCTGGAGAAGACGCAA  29592422

Query  3421      GCTAAGGAGTGGATCGTACGGCGACACCCTGATAACCCTCTGAAGCTGCAGCTCTCCCGA  3480
                 ||||||||||||||||||||||||||||||||||||||||||||||||||||||||||||
Sbjct  29592421  GCTAAGGAGTGGATCGTACGGCGACACCCTGATAACCCTCTGAAGCTGCAGCTCTCCCGA  29592362

Query  3481      CCTCGGGG  3488
                 ||||||||
Sbjct  29592361  CCTCGGGG  29592354


 

###########################################################################################################

scaffold_m29_p_9:29596702-29597791
: scaffold_m29_p_9:29596702-29597791(-), Hit seq: , Query_length:1089, Query start: 868, Query end: 1088
Hit start: 2037, Hit end: 2257
Nucs hit: 224, Identity:71, Score: 6, Evalue: 9e-19, Gaps: 6


Query_seq: scaffold_m29_p_9:29596702-29597791(-), Hit seq: , Query_length:1089, Query start: 1, Query end: 1089
Nucs hit: 1088

NC_009424.5 Woolly monkey sarcoma virus
Length=5779

  = 99.6 bits (109),  Expect = 9e-19
 Identities = 159/224 (71%), Gaps = 6/224 (3%)
 Strand=Plus/Plus

Query  868   CAGTACTGGCCCTTTTCT--AGCAGTGATCTGTACAACTGGAAGGCTCAAAACCCTCCTT  925
             || || ||||| |||||   |||||  |||| || || |||||  || |  | ||| | |
Sbjct  2037  CAATATTGGCCTTTTTCCTCAGCAG--ATCTTTATAATTGGAAATCTAACCATCCTTCCT  2094

Query  926   TTTCTGAGGACCCGAAAGGCCTAACTGACCTGTTCGAGTCTGTCATGCATACACA-CAGT  984
             |||||||  | ||   ||| || || |  ||  | |||||| | |||  | | || ||| 
Sbjct  2095  TTTCTGAAAATCCAGCAGGACTCACGGGGCTCCTTGAGTCTCTTATGTTTTCTCATCAG-  2153

Query  985   CCCACTTGGGATGATTGCCAGCAGCTTCTTAAGACCTTATTCACCACCGAGGAGCGCGAG  1044
             ||||||||||| |||||||| ||||| ||  |||   | |||||||| |||||||| || 
Sbjct  2154  CCCACTTGGGACGATTGCCAACAGCTCCTACAGATTCTCTTCACCACTGAGGAGCGGGAA  2213

Query  1045  CGAATCCTCACCGAGGCCAGAAAAAATGTCCCCGGCGACAACGG  1088
              | || |||   |||||| | || |||||||  || ||||||||
Sbjct  2214  AGGATTCTCCTGGAGGCCCGCAAGAATGTCCTTGGGGACAACGG  2257


Rhinolophus ferrumequinum scaffold_m29_p_9
Length=95586759

  = 1965 bits (2178),  Expect = 0.0
 Identities = 1089/1089 (100%), Gaps = 0/1089 (0%)
 Strand=Plus/Minus

Query  1         CGGTGGGTGTTGAAGAGTCCCGTGCGAAGTTGTGTATTTGCTGGCACTGTGTCTTTTGTC  60
                 ||||||||||||||||||||||||||||||||||||||||||||||||||||||||||||
Sbjct  29597791  CGGTGGGTGTTGAAGAGTCCCGTGCGAAGTTGTGTATTTGCTGGCACTGTGTCTTTTGTC  29597732

Query  61        CTTTCTTTTGCCTTTTCTTGGTTTCTCTTTGTGACAATTATGGGACAGGTTCAGGTAACA  120
                 ||||||||||||||||||||||||||||||||||||||||||||||||||||||||||||
Sbjct  29597731  CTTTCTTTTGCCTTTTCTTGGTTTCTCTTTGTGACAATTATGGGACAGGTTCAGGTAACA  29597672

Query  121       CCTAAGACCCTGCTCCTGAACCACTTTCCTGAAATCCGCGCCAAGGCTCGTAATCATGGT  180
                 ||||||||||||||||||||||||||||||||||||||||||||||||||||||||||||
Sbjct  29597671  CCTAAGACCCTGCTCCTGAACCACTTTCCTGAAATCCGCGCCAAGGCTCGTAATCATGGT  29597612

Query  181       GTGGAAGTGAAGAAAGGTAAGTTTGATACATTCTGCTCTGCAGAATGGCCTACTTTTAAT  240
                 ||||||||||||||||||||||||||||||||||||||||||||||||||||||||||||
Sbjct  29597611  GTGGAAGTGAAGAAAGGTAAGTTTGATACATTCTGCTCTGCAGAATGGCCTACTTTTAAT  29597552

Query  241       GTGGGCTGGCCCTCCCAGGGAACTTTTTCCCTAGACATTATTAAGAAGGTCCGAGATATT  300
                 ||||||||||||||||||||||||||||||||||||||||||||||||||||||||||||
Sbjct  29597551  GTGGGCTGGCCCTCCCAGGGAACTTTTTCCCTAGACATTATTAAGAAGGTCCGAGATATT  29597492

Query  301       ATTAATCGGCGCCATCCGGACCAATATCCCTATATTTTGATGTGGCAAGCCTTAGTAGAG  360
                 ||||||||||||||||||||||||||||||||||||||||||||||||||||||||||||
Sbjct  29597491  ATTAATCGGCGCCATCCGGACCAATATCCCTATATTTTGATGTGGCAAGCCTTAGTAGAG  29597432

Query  361       AGTCCTCCCTCCTGGCTTAAGCCCTTTATCCCCGACAAGCCAGAAGATCCCCCTCTCCCC  420
                 ||||||||||||||||||||||||||||||||||||||||||||||||||||||||||||
Sbjct  29597431  AGTCCTCCCTCCTGGCTTAAGCCCTTTATCCCCGACAAGCCAGAAGATCCCCCTCTCCCC  29597372

Query  421       CTTAAAGTCCTGACCGTTTCGGGACCCTCCCGCCAGCCGGCGGTGCCCACGGCCGGCCCG  480
                 ||||||||||||||||||||||||||||||||||||||||||||||||||||||||||||
Sbjct  29597371  CTTAAAGTCCTGACCGTTTCGGGACCCTCCCGCCAGCCGGCGGTGCCCACGGCCGGCCCG  29597312

Query  481       AAACCCCCGGAGAAGCCGACCCAGGGACCCATCCTTCAGGAGGGGTCAGACATATACCCC  540
                 ||||||||||||||||||||||||||||||||||||||||||||||||||||||||||||
Sbjct  29597311  AAACCCCCGGAGAAGCCGACCCAGGGACCCATCCTTCAGGAGGGGTCAGACATATACCCC  29597252

Query  541       TCCCTGATAGACCTAAATCTGGAAGAGACCCCCACTCCTTACGCTCCGGTGGCGCCGCTC  600
                 ||||||||||||||||||||||||||||||||||||||||||||||||||||||||||||
Sbjct  29597251  TCCCTGATAGACCTAAATCTGGAAGAGACCCCCACTCCTTACGCTCCGGTGGCGCCGCTC  29597192

Query  601       CAGCGGCGGCGCGCGCCCAGCCTGGTGGCGCCGCTCCCACCTGAGGCTGCCGCTCCTTCC  660
                 ||||||||||||||||||||||||||||||||||||||||||||||||||||||||||||
Sbjct  29597191  CAGCGGCGGCGCGCGCCCAGCCTGGTGGCGCCGCTCCCACCTGAGGCTGCCGCTCCTTCC  29597132

Query  661       GAACTGCCTCACTCTACCGCCtccccaatggctccccctcccccgggttcccctgccccA  720
                 ||||||||||||||||||||||||||||||||||||||||||||||||||||||||||||
Sbjct  29597131  GAACTGCCTCACTCTACCGCCTCCCCAATGGCTCCCCCTCCCCCGGGTTCCCCTGCCCCA  29597072

Query  721       GCTCAAGGGCCGGCAAGGGGATTGAGGCCTCGTAGACGCCGGGAAGAGACCCCAGAGGAG  780
                 ||||||||||||||||||||||||||||||||||||||||||||||||||||||||||||
Sbjct  29597071  GCTCAAGGGCCGGCAAGGGGATTGAGGCCTCGTAGACGCCGGGAAGAGACCCCAGAGGAG  29597012

Query  781       GAACCGTCCTCCTCCACCTCCGCTGGGGCGCCGATTCTCCCCGTGCGAGCACTAGGAGGA  840
                 ||||||||||||||||||||||||||||||||||||||||||||||||||||||||||||
Sbjct  29597011  GAACCGTCCTCCTCCACCTCCGCTGGGGCGCCGATTCTCCCCGTGCGAGCACTAGGAGGA  29596952

Query  841       ACTGGTCCAGATGGGGAGCGAGCATATCAGTACTGGCCCTTTTCTAGCAGTGATCTGTAC  900
                 ||||||||||||||||||||||||||||||||||||||||||||||||||||||||||||
Sbjct  29596951  ACTGGTCCAGATGGGGAGCGAGCATATCAGTACTGGCCCTTTTCTAGCAGTGATCTGTAC  29596892

Query  901       AACTGGAAGGCTCAAAACCCTCCTTTTTCTGAGGACCCGAAAGGCCTAACTGACCTGTTC  960
                 ||||||||||||||||||||||||||||||||||||||||||||||||||||||||||||
Sbjct  29596891  AACTGGAAGGCTCAAAACCCTCCTTTTTCTGAGGACCCGAAAGGCCTAACTGACCTGTTC  29596832

Query  961       GAGTCTGTCATGCATACACACAGTCCCACTTGGGATGATTGCCAGCAGCTTCTTAAGACC  1020
                 ||||||||||||||||||||||||||||||||||||||||||||||||||||||||||||
Sbjct  29596831  GAGTCTGTCATGCATACACACAGTCCCACTTGGGATGATTGCCAGCAGCTTCTTAAGACC  29596772

Query  1021      TTATTCACCACCGAGGAGCGCGAGCGAATCCTCACCGAGGCCAGAAAAAATGTCCCCGGC  1080
                 ||||||||||||||||||||||||||||||||||||||||||||||||||||||||||||
Sbjct  29596771  TTATTCACCACCGAGGAGCGCGAGCGAATCCTCACCGAGGCCAGAAAAAATGTCCCCGGC  29596712

Query  1081      GACAACGGA  1089
                 |||||||||
Sbjct  29596711  GACAACGGA  29596703


 

###########################################################################################################

scaffold_m29_p_9:84251964-84252186
: scaffold_m29_p_9:84251964-84252186(-), Hit seq: , Query_length:222, Query start: 77, Query end: 102
Hit start: 26629, Hit end: 26654
Nucs hit: 26, Identity:88, Score: 6, Evalue: 5.5, Gaps: 0


Query_seq: scaffold_m29_p_9:84251964-84252186(-), Hit seq: , Query_length:222, Query start: 1, Query end: 222
Nucs hit: 221

NC_018874.1 Abalone herpesvirus Victoria/AUS/2009, complete genome
Length=211518

  = 34.6 bits (37),  Expect = 5.5
 Identities = 23/26 (88%), Gaps = 0/26 (0%)
 Strand=Plus/Plus

Query  77     ATTTCCAGCCAGCTGGGGTCCGAGTC  102
              |||||  ||||||| |||||||||||
Sbjct  26629  ATTTCGGGCCAGCTCGGGTCCGAGTC  26654


Rhinolophus ferrumequinum scaffold_m29_p_9
Length=95586759

  = 401 bits (444),  Expect = 5e-110
 Identities = 222/222 (100%), Gaps = 0/222 (0%)
 Strand=Plus/Minus

Query  1         GGTGTTAAGGTCCGGAATTGTCCCCCTCAGACAGACAGAGAACCCGCACAATAATGCAAG  60
                 ||||||||||||||||||||||||||||||||||||||||||||||||||||||||||||
Sbjct  84252186  GGTGTTAAGGTCCGGAATTGTCCCCCTCAGACAGACAGAGAACCCGCACAATAATGCAAG  84252127

Query  61        TCACACAGCGAGGTTTATTTCCAGCCAGCTGGGGTCCGAGTCTCTGCCCGACGCAGCGGG  120
                 ||||||||||||||||||||||||||||||||||||||||||||||||||||||||||||
Sbjct  84252126  TCACACAGCGAGGTTTATTTCCAGCCAGCTGGGGTCCGAGTCTCTGCCCGACGCAGCGGG  84252067

Query  121       TTTTAACAAGGACCCCAAACACTTAAAGCCAAGGGTTTATATAGCATTTTCAAGGCTTTC  180
                 ||||||||||||||||||||||||||||||||||||||||||||||||||||||||||||
Sbjct  84252066  TTTTAACAAGGACCCCAAACACTTAAAGCCAAGGGTTTATATAGCATTTTCAAGGCTTTC  84252007

Query  181       CATAGCTTCAGAGAGTACTAGATAAACTTACAGGACTTACAT  222
                 ||||||||||||||||||||||||||||||||||||||||||
Sbjct  84252006  CATAGCTTCAGAGAGTACTAGATAAACTTACAGGACTTACAT  84251965


 

###########################################################################################################

scaffold_m29_p_8:93907110-93907393
: scaffold_m29_p_8:93907110-93907393(+), Hit seq: , Query_length:283, Query start: 23, Query end: 265
Hit start: 13879, Hit end: 13637
Nucs hit: 243, Identity:96, Score: 398, Evalue: 2e-109, Gaps: 0


Query_seq: scaffold_m29_p_8:93907110-93907393(+), Hit seq: , Query_length:283, Query start: 1, Query end: 283
Nucs hit: 282

NC_041925.1 Proteus phage VB_PmiS-Isfahan, complete genome
Length=54836

  = 398 bits (441),  Expect = 2e-109
 Identities = 234/243 (96%), Gaps = 0/243 (0%)
 Strand=Plus/Minus

Query  23     CGGGAGGCTGAGGCTGGAGGATCGCTTGAGTTCAGGAGTTCTGGGCTGTAGTGCGCTATG  82
              |||||||||||||  |||||||||||||||  ||||||||||||||||||||||||||||
Sbjct  13879  CGGGAGGCTGAGGTGGGAGGATCGCTTGAGCCCAGGAGTTCTGGGCTGTAGTGCGCTATG  13820

Query  83     CCGATCGGGTGTCCGCACTAAGTTCGGCATCAATATGGTGTCCTCCCGGGAGCGGGGGAC  142
              |||||||||||||||||||||||||||||||||||||||| |||||||||||||||||||
Sbjct  13819  CCGATCGGGTGTCCGCACTAAGTTCGGCATCAATATGGTGACCTCCCGGGAGCGGGGGAC  13760

Query  143    CACCAGGTTGCCTAAGGAGGGGTGAACCGGCCCAGGTCGGAGACGGAGCAGGTCAAAGCT  202
              ||||||||||||||||||||||||||||||||||||||||| ||||||||||||||| ||
Sbjct  13759  CACCAGGTTGCCTAAGGAGGGGTGAACCGGCCCAGGTCGGAAACGGAGCAGGTCAAAACT  13700

Query  203    CCCGTGCTGATCAGTAGTGGGATCGCGCCTGTGAATAGCCACTGCACTCCAGCCTGGGCA  262
              |||||||||||||||||||||||||||||||||||||||||||||||||||||||| | |
Sbjct  13699  CCCGTGCTGATCAGTAGTGGGATCGCGCCTGTGAATAGCCACTGCACTCCAGCCTGAGTA  13640

Query  263    ACA  265
              |||
Sbjct  13639  ACA  13637


Rhinolophus ferrumequinum scaffold_m29_p_8
Length=100468962

  = 511 bits (566),  Expect = 5e-143
 Identities = 283/283 (100%), Gaps = 0/283 (0%)
 Strand=Plus/Plus

Query  1         CGCGCCTGTAGTCCCAGCTACTCGGGAGGCTGAGGCTGGAGGATCGCTTGAGTTCAGGAG  60
                 ||||||||||||||||||||||||||||||||||||||||||||||||||||||||||||
Sbjct  93907111  CGCGCCTGTAGTCCCAGCTACTCGGGAGGCTGAGGCTGGAGGATCGCTTGAGTTCAGGAG  93907170

Query  61        TTCTGGGCTGTAGTGCGCTATGCCGATCGGGTGTCCGCACTAAGTTCGGCATCAATATGG  120
                 ||||||||||||||||||||||||||||||||||||||||||||||||||||||||||||
Sbjct  93907171  TTCTGGGCTGTAGTGCGCTATGCCGATCGGGTGTCCGCACTAAGTTCGGCATCAATATGG  93907230

Query  121       TGTCCTCCCGGGAGCGGGGGACCACCAGGTTGCCTAAGGAGGGGTGAACCGGCCCAGGTC  180
                 ||||||||||||||||||||||||||||||||||||||||||||||||||||||||||||
Sbjct  93907231  TGTCCTCCCGGGAGCGGGGGACCACCAGGTTGCCTAAGGAGGGGTGAACCGGCCCAGGTC  93907290

Query  181       GGAGACGGAGCAGGTCAAAGCTCCCGTGCTGATCAGTAGTGGGATCGCGCCTGTGAATAG  240
                 ||||||||||||||||||||||||||||||||||||||||||||||||||||||||||||
Sbjct  93907291  GGAGACGGAGCAGGTCAAAGCTCCCGTGCTGATCAGTAGTGGGATCGCGCCTGTGAATAG  93907350

Query  241       CCACTGCACTCCAGCCTGGGCAACATAGCGAGACCCCGTCTCT  283
                 |||||||||||||||||||||||||||||||||||||||||||
Sbjct  93907351  CCACTGCACTCCAGCCTGGGCAACATAGCGAGACCCCGTCTCT  93907393


 

###########################################################################################################

scaffold_m29_p_8:94094855-94095101
: scaffold_m29_p_8:94094855-94095101(-), Hit seq: , Query_length:246, Query start: 1, Query end: 226
Hit start: 13862, Hit end: 13637
Nucs hit: 226, Identity:98, Score: 386, Evalue: 8e-106, Gaps: 0


Query_seq: scaffold_m29_p_8:94094855-94095101(-), Hit seq: , Query_length:246, Query start: 1, Query end: 246
Nucs hit: 245

NC_041925.1 Proteus phage VB_PmiS-Isfahan, complete genome
Length=54836

  = 386 bits (427),  Expect = 8e-106
 Identities = 221/226 (98%), Gaps = 0/226 (0%)
 Strand=Plus/Minus

Query  1      AGGATCGCTTGAGCTCAGGAGTTCTGGGCTGTAGTGCGCTATGCCGATCGGGTGTCCGCA  60
              |||||||||||||| |||||||||||||||||||||||||||||||||||||||||||||
Sbjct  13862  AGGATCGCTTGAGCCCAGGAGTTCTGGGCTGTAGTGCGCTATGCCGATCGGGTGTCCGCA  13803

Query  61     CTAAGTTCGGCATCAATATGGTGACCTCCCGGGAGCGGGGGACCACCAGGTTGCCTAAGG  120
              ||||||||||||||||||||||||||||||||||||||||||||||||||||||||||||
Sbjct  13802  CTAAGTTCGGCATCAATATGGTGACCTCCCGGGAGCGGGGGACCACCAGGTTGCCTAAGG  13743

Query  121    AGGGGTGAACCGGCCCAGGTCGGAGACGGAGCAGGTCAAAGCTCCCGTGCTGATCAGTAG  180
              |||||||||||||||||||||||| ||||||||||||||| |||||||||||||||||||
Sbjct  13742  AGGGGTGAACCGGCCCAGGTCGGAAACGGAGCAGGTCAAAACTCCCGTGCTGATCAGTAG  13683

Query  181    TGGGATCGCGCCTGTGAATAGCCACTGCACTCCAGCCTGGGCAACA  226
              ||||||||||||||||||||||||||||||||||||||| | ||||
Sbjct  13682  TGGGATCGCGCCTGTGAATAGCCACTGCACTCCAGCCTGAGTAACA  13637


Rhinolophus ferrumequinum scaffold_m29_p_8
Length=100468962

  = 444 bits (492),  Expect = 5e-123
 Identities = 246/246 (100%), Gaps = 0/246 (0%)
 Strand=Plus/Minus

Query  1         AGGATCGCTTGAGCTCAGGAGTTCTGGGCTGTAGTGCGCTATGCCGATCGGGTGTCCGCA  60
                 ||||||||||||||||||||||||||||||||||||||||||||||||||||||||||||
Sbjct  94095101  AGGATCGCTTGAGCTCAGGAGTTCTGGGCTGTAGTGCGCTATGCCGATCGGGTGTCCGCA  94095042

Query  61        CTAAGTTCGGCATCAATATGGTGACCTCCCGGGAGCGGGGGACCACCAGGTTGCCTAAGG  120
                 ||||||||||||||||||||||||||||||||||||||||||||||||||||||||||||
Sbjct  94095041  CTAAGTTCGGCATCAATATGGTGACCTCCCGGGAGCGGGGGACCACCAGGTTGCCTAAGG  94094982

Query  121       AGGGGTGAACCGGCCCAGGTCGGAGACGGAGCAGGTCAAAGCTCCCGTGCTGATCAGTAG  180
                 ||||||||||||||||||||||||||||||||||||||||||||||||||||||||||||
Sbjct  94094981  AGGGGTGAACCGGCCCAGGTCGGAGACGGAGCAGGTCAAAGCTCCCGTGCTGATCAGTAG  94094922

Query  181       TGGGATCGCGCCTGTGAATAGCCACTGCACTCCAGCCTGGGCAACATAGCGAGACCCCGT  240
                 ||||||||||||||||||||||||||||||||||||||||||||||||||||||||||||
Sbjct  94094921  TGGGATCGCGCCTGTGAATAGCCACTGCACTCCAGCCTGGGCAACATAGCGAGACCCCGT  94094862

Query  241       CTCTTG  246
                 ||||||
Sbjct  94094861  CTCTTG  94094856


 

###########################################################################################################

scaffold_m29_p_8:94108351-94108607
: scaffold_m29_p_8:94108351-94108607(-), Hit seq: , Query_length:256, Query start: 1, Query end: 238
Hit start: 13874, Hit end: 13637
Nucs hit: 238, Identity:97, Score: 403, Evalue: 3e-111, Gaps: 0


Query_seq: scaffold_m29_p_8:94108351-94108607(-), Hit seq: , Query_length:256, Query start: 1, Query end: 256
Nucs hit: 255

NC_041925.1 Proteus phage VB_PmiS-Isfahan, complete genome
Length=54836

  = 403 bits (446),  Expect = 3e-111
 Identities = 232/238 (97%), Gaps = 0/238 (0%)
 Strand=Plus/Minus

Query  1      GGCTGAGGCTGGAGGATCGCTTGAGCCCAGGAGTTCTGGGCTGTAGTGCGCTATGCCGAT  60
              ||||||||  ||||||||||||||||||||||||||||||||||||||||||||||||||
Sbjct  13874  GGCTGAGGTGGGAGGATCGCTTGAGCCCAGGAGTTCTGGGCTGTAGTGCGCTATGCCGAT  13815

Query  61     CGGGTGTCCGCACTAAGTTCGGCATCAATATGGTGACCTCCCGGGAGCGGGGGACCACCA  120
              ||||||||||||||||||||||||||||||||||||||||||||||||||||||||||||
Sbjct  13814  CGGGTGTCCGCACTAAGTTCGGCATCAATATGGTGACCTCCCGGGAGCGGGGGACCACCA  13755

Query  121    GGTTGCCTAAGGAGGGGTGAACCGGCCCAGGTCGGAGACGGAGCAGGTCAAAGCTCCCGT  180
              |||||||||||||||||||||||||||||||||||| ||||||||||||||| |||||||
Sbjct  13754  GGTTGCCTAAGGAGGGGTGAACCGGCCCAGGTCGGAAACGGAGCAGGTCAAAACTCCCGT  13695

Query  181    GCTGATCAGTAGTGGGATCGCGCCTGTGAATAGCCACTGCACTCCAGCCTGGGCAACA  238
              ||||||||||||||||||||||||||||||||||||||||||||||||||| | ||||
Sbjct  13694  GCTGATCAGTAGTGGGATCGCGCCTGTGAATAGCCACTGCACTCCAGCCTGAGTAACA  13637


Rhinolophus ferrumequinum scaffold_m29_p_8
Length=100468962

  = 462 bits (512),  Expect = 2e-128
 Identities = 256/256 (100%), Gaps = 0/256 (0%)
 Strand=Plus/Minus

Query  1         GGCTGAGGCTGGAGGATCGCTTGAGCCCAGGAGTTCTGGGCTGTAGTGCGCTATGCCGAT  60
                 ||||||||||||||||||||||||||||||||||||||||||||||||||||||||||||
Sbjct  94108607  GGCTGAGGCTGGAGGATCGCTTGAGCCCAGGAGTTCTGGGCTGTAGTGCGCTATGCCGAT  94108548

Query  61        CGGGTGTCCGCACTAAGTTCGGCATCAATATGGTGACCTCCCGGGAGCGGGGGACCACCA  120
                 ||||||||||||||||||||||||||||||||||||||||||||||||||||||||||||
Sbjct  94108547  CGGGTGTCCGCACTAAGTTCGGCATCAATATGGTGACCTCCCGGGAGCGGGGGACCACCA  94108488

Query  121       GGTTGCCTAAGGAGGGGTGAACCGGCCCAGGTCGGAGACGGAGCAGGTCAAAGCTCCCGT  180
                 ||||||||||||||||||||||||||||||||||||||||||||||||||||||||||||
Sbjct  94108487  GGTTGCCTAAGGAGGGGTGAACCGGCCCAGGTCGGAGACGGAGCAGGTCAAAGCTCCCGT  94108428

Query  181       GCTGATCAGTAGTGGGATCGCGCCTGTGAATAGCCACTGCACTCCAGCCTGGGCAACATA  240
                 ||||||||||||||||||||||||||||||||||||||||||||||||||||||||||||
Sbjct  94108427  GCTGATCAGTAGTGGGATCGCGCCTGTGAATAGCCACTGCACTCCAGCCTGGGCAACATA  94108368

Query  241       GCGAGACCCCGTCTCT  256
                 ||||||||||||||||
Sbjct  94108367  GCGAGACCCCGTCTCT  94108352


 

###########################################################################################################

scaffold_m29_p_9:92434344-92435492
: scaffold_m29_p_9:92434344-92435492(-), Hit seq: , Query_length:1148, Query start: 712, Query end: 980
Hit start: 7362, Hit end: 7630
Nucs hit: 273, Identity:71, Score: 126, Evalue: 6e-27, Gaps: 8


Query_seq: scaffold_m29_p_9:92434344-92435492(-), Hit seq: , Query_length:1148, Query start: 1, Query end: 1148
Nucs hit: 1147

NC_001362.1 Friend murine leukemia virus FB29 complete genome
Length=8323

  = 126 bits (139),  Expect = 6e-27
 Identities = 193/273 (71%), Gaps = 8/273 (3%)
 Strand=Plus/Plus

Query  712   GAAATCTCAATTAGTCATTTAGAAAAGTCGCTCACCTCTCTATCCGAGGTAGTACTCCAG  771
             ||||  ||||||| | |  |||||||||| || || ||  | || ||||| ||||| |||
Sbjct  7362  GAAAAGTCAATTACTAACCTAGAAAAGTCTCTTACTTCGTTGTCTGAGGTTGTACTGCAG  7421

Query  772   AATAGAAGAGGACTTGATTTGTTGCTCCTCCAACAAGGGGGACTATGTCCTGCGCTGGGG  831
             ||| || |||| || ||  ||||| ||||  || | || ||||| ||| |||| ||    
Sbjct  7422  AATCGACGAGGCCTAGACCTGTTGTTCCTAAAAGAGGGAGGACTGTGTGCTGCCCTAAAA  7481

Query  832   AAGGAATGTTGTTTTTATGCTGACCATACTGGTGTGGTAAAAGAATCCATGGCAAAGGTG  891
              | ||||||||||| |||||||||||||| ||  | |||| |||    ||||| ||  | 
Sbjct  7482  GAAGAATGTTGTTTCTATGCTGACCATACAGGCCTAGTAAGAGATAGTATGGCCAAATTA  7541

Query  892   AGAGAAGGGTTAGCTAAGAG---AAAAC-GGGAAAGGGAAGCTCAGGAGAACTGGTTTGA  947
             |||||  |  |  || ||||   |||||      ||   |||  ||||    ||||| ||
Sbjct  7542  AGAGAGAGACTCTCTCAGAGACAAAAACTATTTGAGTCGAGCCAAGGA----TGGTTCGA  7597

Query  948   AGCTTGGTTTAACAGATCCCCCTGGCTCACCAC  980
             ||  ||||||||||||||||||||| | |||||
Sbjct  7598  AGGATGGTTTAACAGATCCCCCTGGTTTACCAC  7630


Rhinolophus ferrumequinum scaffold_m29_p_9
Length=95586759

  = 2071 bits (2296),  Expect = 0.0
 Identities = 1148/1148 (100%), Gaps = 0/1148 (0%)
 Strand=Plus/Minus

Query  1         GCAGGAGGGACTGCGGGAACCCAGCCAAAGACCTCTGTAACTCCTTCGACACCTGCTACG  60
                 ||||||||||||||||||||||||||||||||||||||||||||||||||||||||||||
Sbjct  92435492  GCAGGAGGGACTGCGGGAACCCAGCCAAAGACCTCTGTAACTCCTTCGACACCTGCTACG  92435433

Query  61        CAGACAACCGAAGACTCATTGCAGAAACTGGTGCGCACTGTATACGAGACCCTTAATGCC  120
                 ||||||||||||||||||||||||||||||||||||||||||||||||||||||||||||
Sbjct  92435432  CAGACAACCGAAGACTCATTGCAGAAACTGGTGCGCACTGTATACGAGACCCTTAATGCC  92435373

Query  121       ACCAGTCCTAACCTCACAACCTCCTGTTGGCTGTGCTATGATGTAAAGCCCCCGTTCTAT  180
                 ||||||||||||||||||||||||||||||||||||||||||||||||||||||||||||
Sbjct  92435372  ACCAGTCCTAACCTCACAACCTCCTGTTGGCTGTGCTATGATGTAAAGCCCCCGTTCTAT  92435313

Query  181       GAGGCAATAGGACTTAATGCCACTTACAACGCCTCTAACGGTAAGAACCCCTCTCAGTGT  240
                 ||||||||||||||||||||||||||||||||||||||||||||||||||||||||||||
Sbjct  92435312  GAGGCAATAGGACTTAATGCCACTTACAACGCCTCTAACGGTAAGAACCCCTCTCAGTGT  92435253

Query  241       TCATGGGGGGATCGTAAAATTGGCTTAACCATGCAACTAGTGAGCGGCAATGGGACCTGT  300
                 ||||||||||||||||||||||||||||||||||||||||||||||||||||||||||||
Sbjct  92435252  TCATGGGGGGATCGTAAAATTGGCTTAACCATGCAACTAGTGAGCGGCAATGGGACCTGT  92435193

Query  301       CTAGGGAAGGTGCCCCAGGCTAAACAAAGTTTATGTGCCTCCATAGACAGCTCCCCTAGT  360
                 ||||||||||||||||||||||||||||||||||||||||||||||||||||||||||||
Sbjct  92435192  CTAGGGAAGGTGCCCCAGGCTAAACAAAGTTTATGTGCCTCCATAGACAGCTCCCCTAGT  92435133

Query  361       TGGAAAAGTGACACTAAGTGGTTAATCCCCAGAACTGATGGATGGTGGATATGTTCAAAG  420
                 ||||||||||||||||||||||||||||||||||||||||||||||||||||||||||||
Sbjct  92435132  TGGAAAAGTGACACTAAGTGGTTAATCCCCAGAACTGATGGATGGTGGATATGTTCAAAG  92435073

Query  421       ACTGGCCTCACCCCGTGCCTATCTACCTCGGTCTTTAATGCCGCCAATGAATTCTGTGTC  480
                 ||||||||||||||||||||||||||||||||||||||||||||||||||||||||||||
Sbjct  92435072  ACTGGCCTCACCCCGTGCCTATCTACCTCGGTCTTTAATGCCGCCAATGAATTCTGTGTC  92435013

Query  481       CTAGTAACTGTGCTGCCCCGCATCCTCTATCACCCTGAGGAGAGTATGTATTTGCATTGG  540
                 ||||||||||||||||||||||||||||||||||||||||||||||||||||||||||||
Sbjct  92435012  CTAGTAACTGTGCTGCCCCGCATCCTCTATCACCCTGAGGAGAGTATGTATTTGCATTGG  92434953

Query  541       AATGGTGACACAAGTACGAGAAGTAAAAGAGAGCCCATCACTGCACTAACCATTGCCACC  600
                 ||||||||||||||||||||||||||||||||||||||||||||||||||||||||||||
Sbjct  92434952  AATGGTGACACAAGTACGAGAAGTAAAAGAGAGCCCATCACTGCACTAACCATTGCCACC  92434893

Query  601       CTGTTCAGTTTGGGAATAGCCGGAGCCGGGACTGGCATAGCTTCCCTGGCTACTCAACAA  660
                 ||||||||||||||||||||||||||||||||||||||||||||||||||||||||||||
Sbjct  92434892  CTGTTCAGTTTGGGAATAGCCGGAGCCGGGACTGGCATAGCTTCCCTGGCTACTCAACAA  92434833

Query  661       TCAGGAATGACCTCCCTAAGGGCGGCCATAGATGAGGACATAGAAAGATTGGAAATCTCA  720
                 ||||||||||||||||||||||||||||||||||||||||||||||||||||||||||||
Sbjct  92434832  TCAGGAATGACCTCCCTAAGGGCGGCCATAGATGAGGACATAGAAAGATTGGAAATCTCA  92434773

Query  721       ATTAGTCATTTAGAAAAGTCGCTCACCTCTCTATCCGAGGTAGTACTCCAGAATAGAAGA  780
                 ||||||||||||||||||||||||||||||||||||||||||||||||||||||||||||
Sbjct  92434772  ATTAGTCATTTAGAAAAGTCGCTCACCTCTCTATCCGAGGTAGTACTCCAGAATAGAAGA  92434713

Query  781       GGACTTGATTTGTTGCTCCTCCAACAAGGGGGACTATGTCCTGCGCTGGGGAAGGAATGT  840
                 ||||||||||||||||||||||||||||||||||||||||||||||||||||||||||||
Sbjct  92434712  GGACTTGATTTGTTGCTCCTCCAACAAGGGGGACTATGTCCTGCGCTGGGGAAGGAATGT  92434653

Query  841       TGTTTTTATGCTGACCATACTGGTGTGGTAAAAGAATCCATGGCAAAGGTGAGAGAAGGG  900
                 ||||||||||||||||||||||||||||||||||||||||||||||||||||||||||||
Sbjct  92434652  TGTTTTTATGCTGACCATACTGGTGTGGTAAAAGAATCCATGGCAAAGGTGAGAGAAGGG  92434593

Query  901       TTAGCTAAGAGAAAACGGGAAAGGGAAGCTCAGGAGAACTGGTTTGAAGCTTGGTTTAAC  960
                 ||||||||||||||||||||||||||||||||||||||||||||||||||||||||||||
Sbjct  92434592  TTAGCTAAGAGAAAACGGGAAAGGGAAGCTCAGGAGAACTGGTTTGAAGCTTGGTTTAAC  92434533

Query  961       AGATCCCCCTGGCTCACCACCACCTTAGTATCTACCTTAGTGGGCCCAATTATCTTGCTT  1020
                 ||||||||||||||||||||||||||||||||||||||||||||||||||||||||||||
Sbjct  92434532  AGATCCCCCTGGCTCACCACCACCTTAGTATCTACCTTAGTGGGCCCAATTATCTTGCTT  92434473

Query  1021      GTGCTCATTCTAACCTTGGGCCCTTGCATATTAAACAAGCTTATTAATTTTGTAAAAGAT  1080
                 ||||||||||||||||||||||||||||||||||||||||||||||||||||||||||||
Sbjct  92434472  GTGCTCATTCTAACCTTGGGCCCTTGCATATTAAACAAGCTTATTAATTTTGTAAAAGAT  92434413

Query  1081      CATGTTAATACCGTCCAGCTCATGGTCCTAAGACAACAGTATGAGACAGTGCCCACCCGT  1140
                 ||||||||||||||||||||||||||||||||||||||||||||||||||||||||||||
Sbjct  92434412  CATGTTAATACCGTCCAGCTCATGGTCCTAAGACAACAGTATGAGACAGTGCCCACCCGT  92434353

Query  1141      GAGGACCT  1148
                 ||||||||
Sbjct  92434352  GAGGACCT  92434345


 

###########################################################################################################

scaffold_m29_p_9:92435825-92440844
: scaffold_m29_p_9:92435825-92440844(-), Hit seq: , Query_length:5019, Query start: 1655, Query end: 2784
Hit start: 2848, Hit end: 3977
Nucs hit: 1140, Identity:68, Score: 361, Evalue: 2e-97, Gaps: 20


Query_seq: scaffold_m29_p_9:92435825-92440844(-), Hit seq: , Query_length:5019, Query start: 1, Query end: 5019
Nucs hit: 5018

NC_001362.1 Friend murine leukemia virus FB29 complete genome
Length=8323

  = 361 bits (400),  Expect = 2e-97
 Identities = 771/1140 (68%), Gaps = 20/1140 (2%)
 Strand=Plus/Plus

Query  1655  GGAATACTGAAACCTTGCCATTCTGCCTGGAAGACCCCACTTCTCCCCGTTAAGAAACCG  1714
             ||||| |||  ||| ||||| ||  ||||||| || || || || |||||||||||||||
Sbjct  2848  GGAATTCTGGTACCCTGCCAGTCCCCCTGGAACACGCCCCTGCTACCCGTTAAGAAACCG  2907

Query  1715  GGGGGAAAAGATTATAGGCCAGTCCAGGACTTGAGGGAAGTGAATAAGAGGGTTGAAGAC  1774
             |||   || ||||||||||| ||||||||  |||| ||||| || ||| |||| ||||||
Sbjct  2908  GGGACTAATGATTATAGGCCTGTCCAGGATCTGAGAGAAGTCAACAAGCGGGTGGAAGAC  2967

Query  1775  ATCCACCCCACGGTCCCCAACCCTTATACCTTACTAAGTCACTTGCCCCCTTCACATGTC  1834
             ||||||||||| || ||||||||||| | | |  | ||     | || || || ||    
Sbjct  2968  ATCCACCCCACCGTGCCCAACCCTTACAACCTCTTGAGCGGGCTCCCACCGTCCCACCAG  3027

Query  1835  TGGTATACTACCTTAGACCTAAAGGATGCtttttttAGCATAGCCCTGGCACCCAGCAGC  1894
             ||||| |||    | ||| |||| |||||||||||  || |    ||    |||| ||| 
Sbjct  3028  TGGTACACTGTGCTTGACTTAAAAGATGCTTTTTTCTGCCTGAGACTCCACCCCACCAGT  3087

Query  1895  CAACACATTTTTGCCTTCGAATGGAATGATGGCAATATGGGAACCCCCGGGCAGCTGACC  1954
             ||     | || ||||| || ||||  |||    | ||||||| | | || ||  | |||
Sbjct  3088  CAGTCTCTCTTCGCCTTTGAGTGGAGAGATCCAGAGATGGGAATCTCAGGACAATTAACC  3147

Query  1955  TGGCCTAGACTACCGCAAGGCTTCAAAAACTCTCCAACTCTGTTTAATGAAGCCCTAAAT  2014
             ||| | ||||| ||||| || |||||||||  ||| || |||||| ||||||||||  | 
Sbjct  3148  TGGACCAGACTCCCGCAGGGTTTCAAAAACAGTCCCACCCTGTTTGATGAAGCCCTGCA-  3206

Query  2015  CAGGATTTGGACTCG----TTTCGCCAGAGCCATAATTCAG---TTACGCTCCTGCAGTA  2067
             ||||    |  ||||     ||  || || |||  |  |||   | |  || || |||||
Sbjct  3207  CAGG----GACCTCGCAGACTT--CCGGATCCAGCACCCAGACCTGATTCTGCTCCAGTA  3260

Query  2068  AGTAGATGACTTGCTTCTGGCGGCCCCCTCCGAAGCAGAATGCCGACAGGCCACTGGAGA  2127
              ||||||||||| || ||||| ||| | || ||    || || | ||| |  ||  | | 
Sbjct  3261  TGTAGATGACTTACTGCTGGCCGCCACTTCTGAGCTTGACTGTCAACAAGGTACGCGGGC  3320

Query  2128  CCTCCTCCAGGAGCTGGGGCAGTTGGGCTATCGGGCCAGTGCAAAGAAGGCTCAAATATG  2187
             |||  | ||    || ||| |  | || |||||||||   || ||||| || ||||| ||
Sbjct  3321  CCTGTTACAAACCCTAGGGGACCTCGGATATCGGGCCTCGGCCAAGAAAGCCCAAATTTG  3380

Query  2188  CAGGCAAACA-GTCACCTACCTGGGGTATAAACTGAAAGAAGGAACCAGATGGCTGACAG  2246
             |  | ||||| ||||  || |||||||||   || ||||| ||    ||||||||||| |
Sbjct  3381  CCAG-AAACAGGTCAAGTATCTGGGGTATCTTCTAAAAGAGGGTCAGAGATGGCTGACTG  3439

Query  2247  AGGCCATGAAAGAGACTATTCTTAGACTTCC-AGTCCCAACCTCAGCACGAGAGGTCCGT  2305
             ||||||  ||||||||| |  |  | |  || | ||| ||   |  | ||| |  |  | 
Sbjct  3440  AGGCCAGAAAAGAGACTGTGATGGGGCAGCCTACTCCGAA-GACCCCTCGACAACTAAGG  3498

Query  2306  GAGTTTTTAGGGACGACAGGCTACTGCCGGCTGTGGATTTTGGGGTATGCTGAAATAGCA  2365
             |||||  |||||||| |||||| ||| || || |||||    |||| ||| ||||| |||
Sbjct  3499  GAGTTCCTAGGGACGGCAGGCTTCTGTCGCCTCTGGATCCCTGGGTTTGCAGAAATGGCA  3558

Query  2366  AAACCTCTGTATGAGGCAACCAAGGATAAGGTCCCT-TGGGCTTGGGGGTCAGACCAACA  2424
                ||  ||||       |||||  |   || | || |  |  |||||  ||||||| ||
Sbjct  3559  GCCCCCTTGTACCCTCTCACCAA-AACGGGGACTCTGTTTGAGTGGGGCCCAGACCAGCA  3617

Query  2425  GAAGGCCTACGATGAACTCAAGGTCACTCTCCTAAGAGCCCCGGCTCTGGCACTGCCAGA  2484
              ||||||||| | ||  |||||    ||||| |||  ||||| || |||| | |||||||
Sbjct  3618  AAAGGCCTACCAAGAGATCAAGCAGGCTCTCTTAACTGCCCCTGCCCTGGGATTGCCAGA  3677

Query  2485  CCCCCTGAAGCCCTTCACTCTCTTTGTTGATGAGAGGAGGGGAATAGCGAAAGGGGTGCT  2544
             |      |||||||||   || |||||||| |||| |  |||    || ||||| || ||
Sbjct  3678  CTTGACTAAGCCCTTCGAACTTTTTGTTGACGAGAAGCAGGGCTACGCCAAAGGTGTCCT  3737

Query  2545  AATGCAGCGTCTGGGGCCCTGGAAACGTCCGGTTGCCTATTTATCCAAGAAGCTAGATCC  2604
             || |||    |||||||| |||   || ||||| |||||  | ||||| |||||||| ||
Sbjct  3738  AACGCAAAAACTGGGGCCTTGGCGTCGGCCGGTGGCCTACCTGTCCAAAAAGCTAGACCC  3797

Query  2605  AGTTGCAGCAGGATGGCCCCCGTGCTTAAGGATCATTGCGGCAGTAGCCCTAATGGTGAA  2664
             ||| ||||| || |||||||| ||| || ||||  | || ||  | ||| |  ||   ||
Sbjct  3798  AGTGGCAGCTGGGTGGCCCCCTTGCCTACGGATGGTAGCAGCCATCGCCGTTCTGACCAA  3857

Query  2665  GGATGCTGATAAACTCACTTTTGGGCAACATCTGAAGGTAGTGACCCCCCATGCGATCGA  2724
              || ||||  || |||||  | || || |  ||     |  || ||||||||||  | ||
Sbjct  3858  AGACGCTGGCAAGCTCACCATGGGACAGCCACTAGTCATTCTGGCCCCCCATGCAGTAGA  3917

Query  2725  GGGGGTCCTGAAATATCCCCCTGGTAGGTGGATGATTAATGCCCGACTAACCCATTACCA  2784
             ||   |  | ||  | ||||||| | | ||| |    || |||||| | ||||| |||||
Sbjct  3918  GGCACTAGTTAAGCAACCCCCTGATCGCTGGCTCTCCAACGCCCGAATGACCCACTACCA  3977


 


Rhinolophus ferrumequinum scaffold_m29_p_9
Length=95586759

  = 9052 bits (10038),  Expect = 0.0
 Identities = 5019/5019 (100%), Gaps = 0/5019 (0%)
 Strand=Plus/Minus

Query  1         GGGGCGCCGATTCTCCCCGTGCGAGCACTAGGAGGGACTGGTCCAGATGGGGAGCGAGCA  60
                 ||||||||||||||||||||||||||||||||||||||||||||||||||||||||||||
Sbjct  92440844  GGGGCGCCGATTCTCCCCGTGCGAGCACTAGGAGGGACTGGTCCAGATGGGGAGCGAGCA  92440785

Query  61        TACCAGTATTGGCCCTTTTCTAGCAGTGATCTGTACAACTGGAAGGCTCAAAACCCTCCT  120
                 ||||||||||||||||||||||||||||||||||||||||||||||||||||||||||||
Sbjct  92440784  TACCAGTATTGGCCCTTTTCTAGCAGTGATCTGTACAACTGGAAGGCTCAAAACCCTCCT  92440725

Query  121       TTTTCTGAGGACCCGAAAGGCCTAACTGACCTGTTCGAGTCTGTCATGCACACACACAGT  180
                 ||||||||||||||||||||||||||||||||||||||||||||||||||||||||||||
Sbjct  92440724  TTTTCTGAGGACCCGAAAGGCCTAACTGACCTGTTCGAGTCTGTCATGCACACACACAGT  92440665

Query  181       CCCACTTGGGATGATTGCCAGCAGCTTCTTAAGACCTTATTCACCACCGAGGAGCGCAAG  240
                 ||||||||||||||||||||||||||||||||||||||||||||||||||||||||||||
Sbjct  92440664  CCCACTTGGGATGATTGCCAGCAGCTTCTTAAGACCTTATTCACCACCGAGGAGCGCAAG  92440605

Query  241       CGAATCCTCACCGAGGCCAGAAAGAATGTCCCCGGCGACAACGGGCGGCCGACGACCTTG  300
                 ||||||||||||||||||||||||||||||||||||||||||||||||||||||||||||
Sbjct  92440604  CGAATCCTCACCGAGGCCAGAAAGAATGTCCCCGGCGACAACGGGCGGCCGACGACCTTG  92440545

Query  301       CCGAACCTGATCGACGAGCGCTTTCCCCTGAATAGACCGGATTGGGACTTTGGGAACGCA  360
                 ||||||||||||||||||||||||||||||||||||||||||||||||||||||||||||
Sbjct  92440544  CCGAACCTGATCGACGAGCGCTTTCCCCTGAATAGACCGGATTGGGACTTTGGGAACGCA  92440485

Query  361       GAAGGTAGGGAGCATCTCCGAGTCTACCGCCAGACTCTTATGGCAGGTCTCTGAGCAGCG  420
                 ||||||||||||||||||||||||||||||||||||||||||||||||||||||||||||
Sbjct  92440484  GAAGGTAGGGAGCATCTCCGAGTCTACCGCCAGACTCTTATGGCAGGTCTCTGAGCAGCG  92440425

Query  421       GCACGCCGCCCCACCAATTTGGCCAAGGTAAAAGCTATAATGCAAGGGGAAAATGAAAGC  480
                 ||||||||||||||||||||||||||||||||||||||||||||||||||||||||||||
Sbjct  92440424  GCACGCCGCCCCACCAATTTGGCCAAGGTAAAAGCTATAATGCAAGGGGAAAATGAAAGC  92440365

Query  481       CCAGCTGTGTTTTTAGAACGCCTCTATGATGCTTATAGACAGTACACCCCGTTGGACCCC  540
                 ||||||||||||||||||||||||||||||||||||||||||||||||||||||||||||
Sbjct  92440364  CCAGCTGTGTTTTTAGAACGCCTCTATGATGCTTATAGACAGTACACCCCGTTGGACCCC  92440305

Query  541       CTGGCAGAGGAAAACCAGTCGGCTGTAATTATGTCCTTTATAAACCAGGCTGCCCCAGAT  600
                 ||||||||||||||||||||||||||||||||||||||||||||||||||||||||||||
Sbjct  92440304  CTGGCAGAGGAAAACCAGTCGGCTGTAATTATGTCCTTTATAAACCAGGCTGCCCCAGAT  92440245

Query  601       ATTAGGAAGAAATTGTACAAACAGGAGGGACTGGGAGAAATGTCCATTCGGGATTTAATG  660
                 ||||||||||||||||||||||||||||||||||||||||||||||||||||||||||||
Sbjct  92440244  ATTAGGAAGAAATTGTACAAACAGGAGGGACTGGGAGAAATGTCCATTCGGGATTTAATG  92440185

Query  661       AAAGTAGTGGAGAGAGTCTTCAACACTCGAGAGACTCCCGAAGAAAGGGAGGATAGAATT  720
                 ||||||||||||||||||||||||||||||||||||||||||||||||||||||||||||
Sbjct  92440184  AAAGTAGTGGAGAGAGTCTTCAACACTCGAGAGACTCCCGAAGAAAGGGAGGATAGAATT  92440125

Query  721       AGGAAAGAAAATCAGGAATTACAGGAACGAATCAGGAAGGAAGACAGAGAGCATCAGAGC  780
                 ||||||||||||||||||||||||||||||||||||||||||||||||||||||||||||
Sbjct  92440124  AGGAAAGAAAATCAGGAATTACAGGAACGAATCAGGAAGGAAGACAGAGAGCATCAGAGC  92440065

Query  781       AGGGAGAACAGGAGGCAGCAAAGGGAGATGGCCAAGATCTTGTTGGCAGGCGTGCAAAGC  840
                 ||||||||||||||||||||||||||||||||||||||||||||||||||||||||||||
Sbjct  92440064  AGGGAGAACAGGAGGCAGCAAAGGGAGATGGCCAAGATCTTGTTGGCAGGCGTGCAAAGC  92440005

Query  841       ACAGTCAGGGTGGGACCGAGTCCGGCCGGGCCAGCCCGACCGTGGAGACCACGGCCCCGA  900
                 ||||||||||||||||||||||||||||||||||||||||||||||||||||||||||||
Sbjct  92440004  ACAGTCAGGGTGGGACCGAGTCCGGCCGGGCCAGCCCGACCGTGGAGACCACGGCCCCGA  92439945

Query  901       CTGGATAGAGGACAGTGTGCAAACTGCAAAGAATATGGACATTGGAAGAGGGAGTGCCCC  960
                 ||||||||||||||||||||||||||||||||||||||||||||||||||||||||||||
Sbjct  92439944  CTGGATAGAGGACAGTGTGCAAACTGCAAAGAATATGGACATTGGAAGAGGGAGTGCCCC  92439885

Query  961       AAGCGCCAGGGCCAAACAGGGCAAGACGCACGGGTCCTGCTGGCGGGGATGGAGAGTGAC  1020
                 ||||||||||||||||||||||||||||||||||||||||||||||||||||||||||||
Sbjct  92439884  AAGCGCCAGGGCCAAACAGGGCAAGACGCACGGGTCCTGCTGGCGGGGATGGAGAGTGAC  92439825

Query  1021      TAGGGGAGACAGGACTCGGATCCCCTCCCCGAGTCTTGGGTAACTGCGTATGTGGAGGGG  1080
                 ||||||||||||||||||||||||||||||||||||||||||||||||||||||||||||
Sbjct  92439824  TAGGGGAGACAGGACTCGGATCCCCTCCCCGAGTCTTGGGTAACTGCGTATGTGGAGGGG  92439765

Query  1081      AAGCCAGTAGGATTCATGGTAGACACAGGAGCCCAGTACTCAGTTTTGAATAAGCCTAGG  1140
                 ||||||||||||||||||||||||||||||||||||||||||||||||||||||||||||
Sbjct  92439764  AAGCCAGTAGGATTCATGGTAGACACAGGAGCCCAGTACTCAGTTTTGAATAAGCCTAGG  92439705

Query  1141      GAGCCCTTATCTCAGAAAACCAGTTTGGTGCAAGGGGCAACTGGGTCCAAGGCTTATCGG  1200
                 ||||||||||||||||||||||||||||||||||||||||||||||||||||||||||||
Sbjct  92439704  GAGCCCTTATCTCAGAAAACCAGTTTGGTGCAAGGGGCAACTGGGTCCAAGGCTTATCGG  92439645

Query  1201      TGGACTAGTAGGCGCCAAGTGGACTTAGGCCGCCACCAAGTGACTCACTCCTTCCTAGTT  1260
                 ||||||||||||||||||||||||||||||||||||||||||||||||||||||||||||
Sbjct  92439644  TGGACTAGTAGGCGCCAAGTGGACTTAGGCCGCCACCAAGTGACTCACTCCTTCCTAGTT  92439585

Query  1261      ATCCCTGAATGCCCTGCCCCCTTATTGGGGCGCGATCTCCTGACTAAGATCAGGGCCCAG  1320
                 ||||||||||||||||||||||||||||||||||||||||||||||||||||||||||||
Sbjct  92439584  ATCCCTGAATGCCCTGCCCCCTTATTGGGGCGCGATCTCCTGACTAAGATCAGGGCCCAG  92439525

Query  1321      ATCCATTTTGAGCCGGAAGGCATTAAGGTATTGGATGGCCAAGGACAGCCCCTCCACATT  1380
                 ||||||||||||||||||||||||||||||||||||||||||||||||||||||||||||
Sbjct  92439524  ATCCATTTTGAGCCGGAAGGCATTAAGGTATTGGATGGCCAAGGACAGCCCCTCCACATT  92439465

Query  1381      TTGACCCTGTCTCTTGTGGATGAACATCGCCTGTTAGCCCTGCAGGACAACCCCTACAAC  1440
                 ||||||||||||||||||||||||||||||||||||||||||||||||||||||||||||
Sbjct  92439464  TTGACCCTGTCTCTTGTGGATGAACATCGCCTGTTAGCCCTGCAGGACAACCCCTACAAC  92439405

Query  1441      CCTCCCTCTACAGAATGGCCCCGTGATATGGATTATTGGCTTAAAACGTACCCTCAGGCG  1500
                 ||||||||||||||||||||||||||||||||||||||||||||||||||||||||||||
Sbjct  92439404  CCTCCCTCTACAGAATGGCCCCGTGATATGGATTATTGGCTTAAAACGTACCCTCAGGCG  92439345

Query  1501      TGGGCGGATAGCGGGTGTGGGCCGGGCGGCCCGCCGAGCACCAGTAGTGGTCGAACTTAA  1560
                 ||||||||||||||||||||||||||||||||||||||||||||||||||||||||||||
Sbjct  92439344  TGGGCGGATAGCGGGTGTGGGCCGGGCGGCCCGCCGAGCACCAGTAGTGGTCGAACTTAA  92439285

Query  1561      AGCCTCGGCCCAGCCTATCCGGATCCGCCAGTACCCCATGTCTGCAGAGGCGCGGAAAGG  1620
                 ||||||||||||||||||||||||||||||||||||||||||||||||||||||||||||
Sbjct  92439284  AGCCTCGGCCCAGCCTATCCGGATCCGCCAGTACCCCATGTCTGCAGAGGCGCGGAAAGG  92439225

Query  1621      AATTGTCCCGCACATTAACCGTTTACTGGAAGCTGGAATACTGAAACCTTGCCATTCTGC  1680
                 ||||||||||||||||||||||||||||||||||||||||||||||||||||||||||||
Sbjct  92439224  AATTGTCCCGCACATTAACCGTTTACTGGAAGCTGGAATACTGAAACCTTGCCATTCTGC  92439165

Query  1681      CTGGAAGACCCCACTTCTCCCCGTTAAGAAACCGGGGGGAAAAGATTATAGGCCAGTCCA  1740
                 ||||||||||||||||||||||||||||||||||||||||||||||||||||||||||||
Sbjct  92439164  CTGGAAGACCCCACTTCTCCCCGTTAAGAAACCGGGGGGAAAAGATTATAGGCCAGTCCA  92439105

Query  1741      GGACTTGAGGGAAGTGAATAAGAGGGTTGAAGACATCCACCCCACGGTCCCCAACCCTTA  1800
                 ||||||||||||||||||||||||||||||||||||||||||||||||||||||||||||
Sbjct  92439104  GGACTTGAGGGAAGTGAATAAGAGGGTTGAAGACATCCACCCCACGGTCCCCAACCCTTA  92439045

Query  1801      TACCTTACTAAGTCACTTGCCCCCTTCACATGTCTGGTATACTACCTTAGACCTAAAGGA  1860
                 ||||||||||||||||||||||||||||||||||||||||||||||||||||||||||||
Sbjct  92439044  TACCTTACTAAGTCACTTGCCCCCTTCACATGTCTGGTATACTACCTTAGACCTAAAGGA  92438985

Query  1861      TGCtttttttAGCATAGCCCTGGCACCCAGCAGCCAACACATTTTTGCCTTCGAATGGAA  1920
                 ||||||||||||||||||||||||||||||||||||||||||||||||||||||||||||
Sbjct  92438984  TGCTTTTTTTAGCATAGCCCTGGCACCCAGCAGCCAACACATTTTTGCCTTCGAATGGAA  92438925

Query  1921      TGATGGCAATATGGGAACCCCCGGGCAGCTGACCTGGCCTAGACTACCGCAAGGCTTCAA  1980
                 ||||||||||||||||||||||||||||||||||||||||||||||||||||||||||||
Sbjct  92438924  TGATGGCAATATGGGAACCCCCGGGCAGCTGACCTGGCCTAGACTACCGCAAGGCTTCAA  92438865

Query  1981      AAACTCTCCAACTCTGTTTAATGAAGCCCTAAATCAGGATTTGGACTCGTTTCGCCAGAG  2040
                 ||||||||||||||||||||||||||||||||||||||||||||||||||||||||||||
Sbjct  92438864  AAACTCTCCAACTCTGTTTAATGAAGCCCTAAATCAGGATTTGGACTCGTTTCGCCAGAG  92438805

Query  2041      CCATAATTCAGTTACGCTCCTGCAGTAAGTAGATGACTTGCTTCTGGCGGCCCCCTCCGA  2100
                 ||||||||||||||||||||||||||||||||||||||||||||||||||||||||||||
Sbjct  92438804  CCATAATTCAGTTACGCTCCTGCAGTAAGTAGATGACTTGCTTCTGGCGGCCCCCTCCGA  92438745

Query  2101      AGCAGAATGCCGACAGGCCACTGGAGACCTCCTCCAGGAGCTGGGGCAGTTGGGCTATCG  2160
                 ||||||||||||||||||||||||||||||||||||||||||||||||||||||||||||
Sbjct  92438744  AGCAGAATGCCGACAGGCCACTGGAGACCTCCTCCAGGAGCTGGGGCAGTTGGGCTATCG  92438685

Query  2161      GGCCAGTGCAAAGAAGGCTCAAATATGCAGGCAAACAGTCACCTACCTGGGGTATAAACT  2220
                 ||||||||||||||||||||||||||||||||||||||||||||||||||||||||||||
Sbjct  92438684  GGCCAGTGCAAAGAAGGCTCAAATATGCAGGCAAACAGTCACCTACCTGGGGTATAAACT  92438625

Query  2221      GAAAGAAGGAACCAGATGGCTGACAGAGGCCATGAAAGAGACTATTCTTAGACTTCCAGT  2280
                 ||||||||||||||||||||||||||||||||||||||||||||||||||||||||||||
Sbjct  92438624  GAAAGAAGGAACCAGATGGCTGACAGAGGCCATGAAAGAGACTATTCTTAGACTTCCAGT  92438565

Query  2281      CCCAACCTCAGCACGAGAGGTCCGTGAGTTTTTAGGGACGACAGGCTACTGCCGGCTGTG  2340
                 ||||||||||||||||||||||||||||||||||||||||||||||||||||||||||||
Sbjct  92438564  CCCAACCTCAGCACGAGAGGTCCGTGAGTTTTTAGGGACGACAGGCTACTGCCGGCTGTG  92438505

Query  2341      GATTTTGGGGTATGCTGAAATAGCAAAACCTCTGTATGAGGCAACCAAGGATAAGGTCCC  2400
                 ||||||||||||||||||||||||||||||||||||||||||||||||||||||||||||
Sbjct  92438504  GATTTTGGGGTATGCTGAAATAGCAAAACCTCTGTATGAGGCAACCAAGGATAAGGTCCC  92438445

Query  2401      TTGGGCTTGGGGGTCAGACCAACAGAAGGCCTACGATGAACTCAAGGTCACTCTCCTAAG  2460
                 ||||||||||||||||||||||||||||||||||||||||||||||||||||||||||||
Sbjct  92438444  TTGGGCTTGGGGGTCAGACCAACAGAAGGCCTACGATGAACTCAAGGTCACTCTCCTAAG  92438385

Query  2461      AGCCCCGGCTCTGGCACTGCCAGACCCCCTGAAGCCCTTCACTCTCTTTGTTGATGAGAG  2520
                 ||||||||||||||||||||||||||||||||||||||||||||||||||||||||||||
Sbjct  92438384  AGCCCCGGCTCTGGCACTGCCAGACCCCCTGAAGCCCTTCACTCTCTTTGTTGATGAGAG  92438325

Query  2521      GAGGGGAATAGCGAAAGGGGTGCTAATGCAGCGTCTGGGGCCCTGGAAACGTCCGGTTGC  2580
                 ||||||||||||||||||||||||||||||||||||||||||||||||||||||||||||
Sbjct  92438324  GAGGGGAATAGCGAAAGGGGTGCTAATGCAGCGTCTGGGGCCCTGGAAACGTCCGGTTGC  92438265

Query  2581      CTATTTATCCAAGAAGCTAGATCCAGTTGCAGCAGGATGGCCCCCGTGCTTAAGGATCAT  2640
                 ||||||||||||||||||||||||||||||||||||||||||||||||||||||||||||
Sbjct  92438264  CTATTTATCCAAGAAGCTAGATCCAGTTGCAGCAGGATGGCCCCCGTGCTTAAGGATCAT  92438205

Query  2641      TGCGGCAGTAGCCCTAATGGTGAAGGATGCTGATAAACTCACTTTTGGGCAACATCTGAA  2700
                 ||||||||||||||||||||||||||||||||||||||||||||||||||||||||||||
Sbjct  92438204  TGCGGCAGTAGCCCTAATGGTGAAGGATGCTGATAAACTCACTTTTGGGCAACATCTGAA  92438145

Query  2701      GGTAGTGACCCCCCATGCGATCGAGGGGGTCCTGAAATATCCCCCTGGTAGGTGGATGAT  2760
                 ||||||||||||||||||||||||||||||||||||||||||||||||||||||||||||
Sbjct  92438144  GGTAGTGACCCCCCATGCGATCGAGGGGGTCCTGAAATATCCCCCTGGTAGGTGGATGAT  92438085

Query  2761      TAATGCCCGACTAACCCATTACCAAGGACTCTTGCTAGATGCACTCCGGATCATCTTCGC  2820
                 ||||||||||||||||||||||||||||||||||||||||||||||||||||||||||||
Sbjct  92438084  TAATGCCCGACTAACCCATTACCAAGGACTCTTGCTAGATGCACTCCGGATCATCTTCGC  92438025

Query  2821      TGAACCCACCGCTCTGAATCCAGCCACCCTGCTGCGGACCCCGGATCTGAGAGCTCCCCT  2880
                 ||||||||||||||||||||||||||||||||||||||||||||||||||||||||||||
Sbjct  92438024  TGAACCCACCGCTCTGAATCCAGCCACCCTGCTGCGGACCCCGGATCTGAGAGCTCCCCT  92437965

Query  2881      GCATGATTGCCAAGAGATCATGGCAGAAGTCACCCAGGTGCGCCCCGACCTCCAGGACAC  2940
                 ||||||||||||||||||||||||||||||||||||||||||||||||||||||||||||
Sbjct  92437964  GCATGATTGCCAAGAGATCATGGCAGAAGTCACCCAGGTGCGCCCCGACCTCCAGGACAC  92437905

Query  2941      CGCACTACCCAACAGTGAGTTGGTATGGTACACTGATGGAAGCAGCTTCGTTATAGATGG  3000
                 ||||||||||||||||||||||||||||||||||||||||||||||||||||||||||||
Sbjct  92437904  CGCACTACCCAACAGTGAGTTGGTATGGTACACTGATGGAAGCAGCTTCGTTATAGATGG  92437845

Query  3001      TGTGCGGAGGGCAGGCGCAGCGGTGGTAGACCAAGGGGGAAACATCATTTGGAGTGCCTC  3060
                 ||||||||||||||||||||||||||||||||||||||||||||||||||||||||||||
Sbjct  92437844  TGTGCGGAGGGCAGGCGCAGCGGTGGTAGACCAAGGGGGAAACATCATTTGGAGTGCCTC  92437785

Query  3061      GCTTTCCCCGGGGACATCAGCCCAGAAGGCCGAACTGATCGCGCTGGCGGAGACGCTGGA  3120
                 ||||||||||||||||||||||||||||||||||||||||||||||||||||||||||||
Sbjct  92437784  GCTTTCCCCGGGGACATCAGCCCAGAAGGCCGAACTGATCGCGCTGGCGGAGACGCTGGA  92437725

Query  3121      ACGGGCCGAAGGGAGACGAGTGACTGTCTACACCGATAGCCGCTACGCCTTTGGCACTGT  3180
                 ||||||||||||||||||||||||||||||||||||||||||||||||||||||||||||
Sbjct  92437724  ACGGGCCGAAGGGAGACGAGTGACTGTCTACACCGATAGCCGCTACGCCTTTGGCACTGT  92437665

Query  3181      CCATGTGCATGGCGCTATCTACCAGGAAAGAGGCTTTGTTACAGCGGAAGGAAAGGCTCT  3240
                 ||||||||||||||||||||||||||||||||||||||||||||||||||||||||||||
Sbjct  92437664  CCATGTGCATGGCGCTATCTACCAGGAAAGAGGCTTTGTTACAGCGGAAGGAAAGGCTCT  92437605

Query  3241      GCGCAATCTTCCTGAGGTACGAAGACTGCTGATGGCTGTGCAAATGCCCCGGGCAGTCGC  3300
                 ||||||||||||||||||||||||||||||||||||||||||||||||||||||||||||
Sbjct  92437604  GCGCAATCTTCCTGAGGTACGAAGACTGCTGATGGCTGTGCAAATGCCCCGGGCAGTCGC  92437545

Query  3301      AGTTGTCCACATCCCTGGGCACCAGTCTGCCCAGACCCCGGAAGCTGAAGGAAACTGGCG  3360
                 ||||||||||||||||||||||||||||||||||||||||||||||||||||||||||||
Sbjct  92437544  AGTTGTCCACATCCCTGGGCACCAGTCTGCCCAGACCCCGGAAGCTGAAGGAAACTGGCG  92437485

Query  3361      AGCGGATGAAGCCGCCAAGATAGCGGCAGTAGCTTCATCAGCTTTAGCACTCACCCTGCC  3420
                 ||||||||||||||||||||||||||||||||||||||||||||||||||||||||||||
Sbjct  92437484  AGCGGATGAAGCCGCCAAGATAGCGGCAGTAGCTTCATCAGCTTTAGCACTCACCCTGCC  92437425

Query  3421      CACACCTGAGCTCCCTCGCCTGCCCCCGCGACCTGACTACACTCCGGAAGACCTGCGATG  3480
                 ||||||||||||||||||||||||||||||||||||||||||||||||||||||||||||
Sbjct  92437424  CACACCTGAGCTCCCTCGCCTGCCCCCGCGACCTGACTACACTCCGGAAGACCTGCGATG  92437365

Query  3481      GATCCAGAACCACCACTGCCCGGAATCTGATCAGCAGGGGTGGCATCGGGATACAGAAGG  3540
                 ||||||||||||||||||||||||||||||||||||||||||||||||||||||||||||
Sbjct  92437364  GATCCAGAACCACCACTGCCCGGAATCTGATCAGCAGGGGTGGCATCGGGATACAGAAGG  92437305

Query  3541      AAGATTGATACTGCCGGCACAGCTAGGACTGTTTCTTCTCTCCAACCTGCATGAAGCCAC  3600
                 ||||||||||||||||||||||||||||||||||||||||||||||||||||||||||||
Sbjct  92437304  AAGATTGATACTGCCGGCACAGCTAGGACTGTTTCTTCTCTCCAACCTGCATGAAGCCAC  92437245

Query  3601      CCACTTAGGAAAAAAGAAGTTGCTGACGATTCTCGAGTCCGCCCGCCTCCGGTTTCCCCG  3660
                 ||||||||||||||||||||||||||||||||||||||||||||||||||||||||||||
Sbjct  92437244  CCACTTAGGAAAAAAGAAGTTGCTGACGATTCTCGAGTCCGCCCGCCTCCGGTTTCCCCG  92437185

Query  3661      ACAAGCGGCTCAGATTCAAGAGATCGCAGATCAGTGCATTGGGTGCCAGGCTATGAGACC  3720
                 ||||||||||||||||||||||||||||||||||||||||||||||||||||||||||||
Sbjct  92437184  ACAAGCGGCTCAGATTCAAGAGATCGCAGATCAGTGCATTGGGTGCCAGGCTATGAGACC  92437125

Query  3721      CAGTAGGAAAGGACCCCAACATACAGGTACGAGGGTACGGGGAAGAGCGCCGGGACGGAG  3780
                 ||||||||||||||||||||||||||||||||||||||||||||||||||||||||||||
Sbjct  92437124  CAGTAGGAAAGGACCCCAACATACAGGTACGAGGGTACGGGGAAGAGCGCCGGGACGGAG  92437065

Query  3781      TTGGGAAGTGGATTTTACTGAGGTAAAGCCTGGGAGGTATGGGTATAAGTACTTGCTAGT  3840
                 ||||||||||||||||||||||||||||||||||||||||||||||||||||||||||||
Sbjct  92437064  TTGGGAAGTGGATTTTACTGAGGTAAAGCCTGGGAGGTATGGGTATAAGTACTTGCTAGT  92437005

Query  3841      AATGGTTGACACATTTTCAGGCTGGGTGGAAGCCTTCCCCACGAAACGGGAGACTGCCCA  3900
                 ||||||||||||||||||||||||||||||||||||||||||||||||||||||||||||
Sbjct  92437004  AATGGTTGACACATTTTCAGGCTGGGTGGAAGCCTTCCCCACGAAACGGGAGACTGCCCA  92436945

Query  3901      AGTGGTTGCTAAGGCATTACTAGAAGAAATTATTCCCAGATATGGGGTTCCTGAGGTTTT  3960
                 ||||||||||||||||||||||||||||||||||||||||||||||||||||||||||||
Sbjct  92436944  AGTGGTTGCTAAGGCATTACTAGAAGAAATTATTCCCAGATATGGGGTTCCTGAGGTTTT  92436885

Query  3961      AGGCTCCGATGATGGCCCAGCTTTCATCAGTAACGTCCTACAGGGACTAGCCTGAGCGAT  4020
                 ||||||||||||||||||||||||||||||||||||||||||||||||||||||||||||
Sbjct  92436884  AGGCTCCGATGATGGCCCAGCTTTCATCAGTAACGTCCTACAGGGACTAGCCTGAGCGAT  92436825

Query  4021      AGGGATCAATTGGAAGTTACATTGTGAATATAATCCCCAGAGCTCAGGGCAGGTAGAGAG  4080
                 ||||||||||||||||||||||||||||||||||||||||||||||||||||||||||||
Sbjct  92436824  AGGGATCAATTGGAAGTTACATTGTGAATATAATCCCCAGAGCTCAGGGCAGGTAGAGAG  92436765

Query  4081      AATGAATCTGACTCTAAAGGAGACCTTGTCCAAACTAGCCATCGAGACTGGCGGGGACTG  4140
                 ||||||||||||||||||||||||||||||||||||||||||||||||||||||||||||
Sbjct  92436764  AATGAATCTGACTCTAAAGGAGACCTTGTCCAAACTAGCCATCGAGACTGGCGGGGACTG  92436705

Query  4141      GGTGACCCTCTTACCCTATGCCATCTTCCGGGTCCGGAACTCACCATATGTACATGGTTT  4200
                 ||||||||||||||||||||||||||||||||||||||||||||||||||||||||||||
Sbjct  92436704  GGTGACCCTCTTACCCTATGCCATCTTCCGGGTCCGGAACTCACCATATGTACATGGTTT  92436645

Query  4201      GACACCTTTCGAAATTCTGTATGGGGCACCACCCCCCATTATTGTTCGTACTCTACCAGA  4260
                 ||||||||||||||||||||||||||||||||||||||||||||||||||||||||||||
Sbjct  92436644  GACACCTTTCGAAATTCTGTATGGGGCACCACCCCCCATTATTGTTCGTACTCTACCAGA  92436585

Query  4261      TCATGACCCCAATGTGGCCCCAAGTTATCTGGCCAGTTTAAAGGCCCTGCAAGGGGTCCA  4320
                 ||||||||||||||||||||||||||||||||||||||||||||||||||||||||||||
Sbjct  92436584  TCATGACCCCAATGTGGCCCCAAGTTATCTGGCCAGTTTAAAGGCCCTGCAAGGGGTCCA  92436525

Query  4321      ACATGAGATATGGCCCCTAGTGAGTTCCCTGTATAAAATTAAGGACGCCCCGAACCTGGA  4380
                 ||||||||||||||||||||||||||||||||||||||||||||||||||||||||||||
Sbjct  92436524  ACATGAGATATGGCCCCTAGTGAGTTCCCTGTATAAAATTAAGGACGCCCCGAACCTGGA  92436465

Query  4381      ACATGGCATCGTTCCAGGGGATTGGGTATGGGTAAGGAGACACAGGTCCCGGACACTGGA  4440
                 ||||||||||||||||||||||||||||||||||||||||||||||||||||||||||||
Sbjct  92436464  ACATGGCATCGTTCCAGGGGATTGGGTATGGGTAAGGAGACACAGGTCCCGGACACTGGA  92436405

Query  4441      GGAAAGATGGAAAGGTCCTTATGTGGTTATTCTGGTTACCCCCACTGCCTTAAAGGTTGA  4500
                 ||||||||||||||||||||||||||||||||||||||||||||||||||||||||||||
Sbjct  92436404  GGAAAGATGGAAAGGTCCTTATGTGGTTATTCTGGTTACCCCCACTGCCTTAAAGGTTGA  92436345

Query  4501      CGGCATTGGGCCTTGGGTCCATCACTCTCACGTGCGCCGAGCCAGCCAGCTGGAAAAGAC  4560
                 ||||||||||||||||||||||||||||||||||||||||||||||||||||||||||||
Sbjct  92436344  CGGCATTGGGCCTTGGGTCCATCACTCTCACGTGCGCCGAGCCAGCCAGCTGGAAAAGAC  92436285

Query  4561      GCAAGCTGAGGAGTGGATCGTACGGCGACACCCTGATAACCCTCTGAAGCTGCAGCTCTC  4620
                 ||||||||||||||||||||||||||||||||||||||||||||||||||||||||||||
Sbjct  92436284  GCAAGCTGAGGAGTGGATCGTACGGCGACACCCTGATAACCCTCTGAAGCTGCAGCTCTC  92436225

Query  4621      CCGACCTCGGGGAAGCGTCAAGCCCCCTGCCTCAGCTAACGATGGAATGGCTGCTAGCCC  4680
                 ||||||||||||||||||||||||||||||||||||||||||||||||||||||||||||
Sbjct  92436224  CCGACCTCGGGGAAGCGTCAAGCCCCCTGCCTCAGCTAACGATGGAATGGCTGCTAGCCC  92436165

Query  4681      TAACTCTGCTTAACATCTGGGAGAAGAGCCATGCGGGGATTAACCCACACCAACCCCATA  4740
                 ||||||||||||||||||||||||||||||||||||||||||||||||||||||||||||
Sbjct  92436164  TAACTCTGCTTAACATCTGGGAGAAGAGCCATGCGGGGATTAACCCACACCAACCCCATA  92436105

Query  4741      AGCTAACATGGACCCTAACAGATGGACAGACCCAAACAACCCTTAATAGCACCACACATA  4800
                 ||||||||||||||||||||||||||||||||||||||||||||||||||||||||||||
Sbjct  92436104  AGCTAACATGGACCCTAACAGATGGACAGACCCAAACAACCCTTAATAGCACCACACATA  92436045

Query  4801      CTGCCCCCATCAATACGTGGTGGCCAGACTTGTTTTTCGACCTGCGTGACATTTTCGGCA  4860
                 ||||||||||||||||||||||||||||||||||||||||||||||||||||||||||||
Sbjct  92436044  CTGCCCCCATCAATACGTGGTGGCCAGACTTGTTTTTCGACCTGCGTGACATTTTCGGCA  92435985

Query  4861      CTAAACGTGGACAGCAGTATGACTACTCAGTCAGGTCCAAGCGGGCTGTAATTGACACCT  4920
                 ||||||||||||||||||||||||||||||||||||||||||||||||||||||||||||
Sbjct  92435984  CTAAACGTGGACAGCAGTATGACTACTCAGTCAGGTCCAAGCGGGCTGTAATTGACACCT  92435925

Query  4921      CTCAAGGACATAGTGCACAAGGGTTTTGGGCCTGCCCAGGGAACCTAAGAAACAATTGGA  4980
                 ||||||||||||||||||||||||||||||||||||||||||||||||||||||||||||
Sbjct  92435924  CTCAAGGACATAGTGCACAAGGGTTTTGGGCCTGCCCAGGGAACCTAAGAAACAATTGGA  92435865

Query  4981      AAACCTGTGGCGGCCCAGACCGCTACTATTGTGGTAGTT  5019
                 |||||||||||||||||||||||||||||||||||||||
Sbjct  92435864  AAACCTGTGGCGGCCCAGACCGCTACTATTGTGGTAGTT  92435826


 

###########################################################################################################

scaffold_m29_p_10:7766432-7782897
: scaffold_m29_p_10:7766432-7782897(+), Hit seq: , Query_length:16465, Query start: 11493, Query end: 11690
Hit start: 4008, Hit end: 4205
Nucs hit: 198, Identity:90, Score: 268, Evalue: 1e-68, Gaps: 0


Query_seq: scaffold_m29_p_10:7766432-7782897(+), Hit seq: , Query_length:16465, Query start: 1, Query end: 16465
Nucs hit: 16464

NC_009424.5 Woolly monkey sarcoma virus
Length=5779

  = 268 bits (296),  Expect = 1e-68
 Identities = 178/198 (90%), Gaps = 0/198 (0%)
 Strand=Plus/Plus

Query  11493  GTCGCCGAGCCAGCCATGATCGCGGAGTGTAAAACGCGCACTGAGGTGTTTGAGATCTCC  11552
              || ||||||||||||||||| || ||||| || || || || |||||||| |||||||||
Sbjct  4008   GTTGCCGAGCCAGCCATGATTGCCGAGTGCAAGACACGAACCGAGGTGTTCGAGATCTCC  4067

Query  11553  CGGCGCCTGGTTGACCGCACCAACGCCAACTTCCTGGTGTGGCCGCCCTGCGTGGAGGTG  11612
              ||||||||  | ||||||||||| ||||||||||||||||||||||||||||||||||||
Sbjct  4068   CGGCGCCTCATCGACCGCACCAATGCCAACTTCCTGGTGTGGCCGCCCTGCGTGGAGGTG  4127

Query  11613  CAGCGCTGCTCCGGCTGCTGCAACAATCGCAACGTGCAGTGCCGCCCCACCCAGGTGCAG  11672
              ||||||||||||||||| |||||||| ||||||||||||||||| |||||||| ||||||
Sbjct  4128   CAGCGCTGCTCCGGCTGTTGCAACAACCGCAACGTGCAGTGCCGGCCCACCCAAGTGCAG  4187

Query  11673  CTGCGACATGTCCAGGTG  11690
              ||||| |  |||||||||
Sbjct  4188   CTGCGGCCAGTCCAGGTG  4205


 


Rhinolophus ferrumequinum scaffold_m29_p_10
Length=91996154

  = 29693 bits (32930),  Expect = 0.0
 Identities = 16465/16465 (100%), Gaps = 0/16465 (0%)
 Strand=Plus/Plus

Query  1        CCTCCGAGGGCTGAAACGGTAGGTCCGAGAGGTGCCAGGCTCTACAGGGAGGGGGCAGAG  60
                ||||||||||||||||||||||||||||||||||||||||||||||||||||||||||||
Sbjct  7766433  CCTCCGAGGGCTGAAACGGTAGGTCCGAGAGGTGCCAGGCTCTACAGGGAGGGGGCAGAG  7766492

Query  61       GTGGTTTTCTTTCCCAGGGGCGATCCCAGATCTCCGCGCCTTTAAGCGTCGGGGGAGGGT  120
                ||||||||||||||||||||||||||||||||||||||||||||||||||||||||||||
Sbjct  7766493  GTGGTTTTCTTTCCCAGGGGCGATCCCAGATCTCCGCGCCTTTAAGCGTCGGGGGAGGGT  7766552

Query  121      GTATGTAGTCTTATCCCCCACCTCCTCAGAAACCCCAGAATAAGCCCCTAACTGGCCTAA  180
                ||||||||||||||||||||||||||||||||||||||||||||||||||||||||||||
Sbjct  7766553  GTATGTAGTCTTATCCCCCACCTCCTCAGAAACCCCAGAATAAGCCCCTAACTGGCCTAA  7766612

Query  181      GGGAGAGGGGGTGGGGTGGTGCCGAGGGTGCAGAAGGCGGCGCGTCCTTCCAAGCCCACT  240
                ||||||||||||||||||||||||||||||||||||||||||||||||||||||||||||
Sbjct  7766613  GGGAGAGGGGGTGGGGTGGTGCCGAGGGTGCAGAAGGCGGCGCGTCCTTCCAAGCCCACT  7766672

Query  241      TCAGTTCCAGCTTAGGTTCTGTCCGGGAACCGGCTTGCACGGAAGGTGCGAGCTCGCGCA  300
                ||||||||||||||||||||||||||||||||||||||||||||||||||||||||||||
Sbjct  7766673  TCAGTTCCAGCTTAGGTTCTGTCCGGGAACCGGCTTGCACGGAAGGTGCGAGCTCGCGCA  7766732

Query  301      CTGGTGGCAGCCACGCCAACCTACGGCAGGGGTTTGCGTCCCACCCTGGCTCCCGCTCCA  360
                ||||||||||||||||||||||||||||||||||||||||||||||||||||||||||||
Sbjct  7766733  CTGGTGGCAGCCACGCCAACCTACGGCAGGGGTTTGCGTCCCACCCTGGCTCCCGCTCCA  7766792

Query  361      GCTCTTGCTTGCTCGGCCCCAGAGCGTGGTGCAGGAGCAGCTTGTGTCTTGGGCGCGGCG  420
                ||||||||||||||||||||||||||||||||||||||||||||||||||||||||||||
Sbjct  7766793  GCTCTTGCTTGCTCGGCCCCAGAGCGTGGTGCAGGAGCAGCTTGTGTCTTGGGCGCGGCG  7766852

Query  421      GGGGTACAGAGAGATAGGTTTCGGGAACTTGGGATTAGGGAGGAACGGGGGCTCTTAAGG  480
                ||||||||||||||||||||||||||||||||||||||||||||||||||||||||||||
Sbjct  7766853  GGGGTACAGAGAGATAGGTTTCGGGAACTTGGGATTAGGGAGGAACGGGGGCTCTTAAGG  7766912

Query  481      AATCCAGCCCCGGGGCGGTGTGTGCCTGAGGCCCCGCCATACCTGCGCCCGCGCCCTGCG  540
                ||||||||||||||||||||||||||||||||||||||||||||||||||||||||||||
Sbjct  7766913  AATCCAGCCCCGGGGCGGTGTGTGCCTGAGGCCCCGCCATACCTGCGCCCGCGCCCTGCG  7766972

Query  541      AAAGGAGGAAGCACCTCTCTTCCCCGTTTGTAGGGTACAGAGCGCGCCGCCTGGAAAAAC  600
                ||||||||||||||||||||||||||||||||||||||||||||||||||||||||||||
Sbjct  7766973  AAAGGAGGAAGCACCTCTCTTCCCCGTTTGTAGGGTACAGAGCGCGCCGCCTGGAAAAAC  7767032

Query  601      GTAGCTGCAAGGGAGGTGGGGTATAAAAACGTCTGCGGGAGCTCTGGGGTCGGATCAGAC  660
                ||||||||||||||||||||||||||||||||||||||||||||||||||||||||||||
Sbjct  7767033  GTAGCTGCAAGGGAGGTGGGGTATAAAAACGTCTGCGGGAGCTCTGGGGTCGGATCAGAC  7767092

Query  661      CCCACCCCTCCCAGGCTCACGAAGCCGTGAGTTAGCAAGTCTACCCGGTGTCCAGGTGGG  720
                ||||||||||||||||||||||||||||||||||||||||||||||||||||||||||||
Sbjct  7767093  CCCACCCCTCCCAGGCTCACGAAGCCGTGAGTTAGCAAGTCTACCCGGTGTCCAGGTGGG  7767152

Query  721      AAAGGGGGCGGGGCAGGGAGGAGGCGTGAGGTGAAGAGGCTCAGGGGCTGCGAGGAGCGC  780
                ||||||||||||||||||||||||||||||||||||||||||||||||||||||||||||
Sbjct  7767153  AAAGGGGGCGGGGCAGGGAGGAGGCGTGAGGTGAAGAGGCTCAGGGGCTGCGAGGAGCGC  7767212

Query  781      TACGCGCCTGGTCCCGTCCCGCCTCAGCTCGGCGGCCGCCGGGAGCCCGCACCGAGCCGG  840
                ||||||||||||||||||||||||||||||||||||||||||||||||||||||||||||
Sbjct  7767213  TACGCGCCTGGTCCCGTCCCGCCTCAGCTCGGCGGCCGCCGGGAGCCCGCACCGAGCCGG  7767272

Query  841      CTCCTGGGAGGGCCGGCCCCTCTCGGGCCTCCAACGAGGAGCAGGAAGGAGGCGGCGGCG  900
                ||||||||||||||||||||||||||||||||||||||||||||||||||||||||||||
Sbjct  7767273  CTCCTGGGAGGGCCGGCCCCTCTCGGGCCTCCAACGAGGAGCAGGAAGGAGGCGGCGGCG  7767332

Query  901      GCGGCGAAGGGGTTAAGGTGAAGGGCTTCGAGGCCGCGGCCGGGCCTTGGGCCGCAGCCA  960
                ||||||||||||||||||||||||||||||||||||||||||||||||||||||||||||
Sbjct  7767333  GCGGCGAAGGGGTTAAGGTGAAGGGCTTCGAGGCCGCGGCCGGGCCTTGGGCCGCAGCCA  7767392

Query  961      GCGCAGGTTGTTTTGACCACGGAGGAGCCGTCTCCGTCTCCTTTTGTTCTCGGGGCTCCT  1020
                ||||||||||||||||||||||||||||||||||||||||||||||||||||||||||||
Sbjct  7767393  GCGCAGGTTGTTTTGACCACGGAGGAGCCGTCTCCGTCTCCTTTTGTTCTCGGGGCTCCT  7767452

Query  1021     CGAGggccgccggccgtccgccctggggccccgcccttccgcggccgtcccccgtggccc  1080
                ||||||||||||||||||||||||||||||||||||||||||||||||||||||||||||
Sbjct  7767453  CGAGGGCCGCCGGCCGTCCGCCCTGGGGCCCCGCCCTTCCGCGGCCGTCCCCCGTGGCCC  7767512

Query  1081     gcacccgGGAGGGAGGACGCGGGGATCAGCCTGGCTGCCTGCAGTCCCCTCCCGACGCCC  1140
                ||||||||||||||||||||||||||||||||||||||||||||||||||||||||||||
Sbjct  7767513  GCACCCGGGAGGGAGGACGCGGGGATCAGCCTGGCTGCCTGCAGTCCCCTCCCGACGCCC  7767572

Query  1141     CCTCCTCTCCTCCTGCTGATGCCCCCCGGGCCGCGGCCAGCTGTTggggcggggggcgcc  1200
                ||||||||||||||||||||||||||||||||||||||||||||||||||||||||||||
Sbjct  7767573  CCTCCTCTCCTCCTGCTGATGCCCCCCGGGCCGCGGCCAGCTGTTGGGGCGGGGGGCGCC  7767632

Query  1201     ggccggccccagctgccgcctcgccgcggggcctgggggctgggccctgtgccAGGGCGT  1260
                ||||||||||||||||||||||||||||||||||||||||||||||||||||||||||||
Sbjct  7767633  GGCCGGCCCCAGCTGCCGCCTCGCCGCGGGGCCTGGGGGCTGGGCCCTGTGCCAGGGCGT  7767692

Query  1261     CCTGGGAACGGCGGcgccccagccgctgctctccgcagcccaccccgcccggccccccga  1320
                ||||||||||||||||||||||||||||||||||||||||||||||||||||||||||||
Sbjct  7767693  CCTGGGAACGGCGGCGCCCCAGCCGCTGCTCTCCGCAGCCCACCCCGCCCGGCCCCCCGA  7767752

Query  1321     ctcgctcactcaccccacGCATGCACACTCTTGGCCGGAGGCGATGCTgcgctccggcgg  1380
                ||||||||||||||||||||||||||||||||||||||||||||||||||||||||||||
Sbjct  7767753  CTCGCTCACTCACCCCACGCATGCACACTCTTGGCCGGAGGCGATGCTGCGCTCCGGCGG  7767812

Query  1381     gcgggcgcgcagggcgacgggcacgcactggcgcggccgggtcgcgcgcccgccgccacg  1440
                ||||||||||||||||||||||||||||||||||||||||||||||||||||||||||||
Sbjct  7767813  GCGGGCGCGCAGGGCGACGGGCACGCACTGGCGCGGCCGGGTCGCGCGCCCGCCGCCACG  7767872

Query  1441     cccgtgcacatgcgggacacacgcgcgcgcactacacacacacacgcatggtccccgcac  1500
                ||||||||||||||||||||||||||||||||||||||||||||||||||||||||||||
Sbjct  7767873  CCCGTGCACATGCGGGACACACGCGCGCGCACTACACACACACACGCATGGTCCCCGCAC  7767932

Query  1501     acacggcttgagcacacgtgcgcgcacacccacgcacgcacaGCCTAGCGCCAGGTGCCC  1560
                ||||||||||||||||||||||||||||||||||||||||||||||||||||||||||||
Sbjct  7767933  ACACGGCTTGAGCACACGTGCGCGCACACCCACGCACGCACAGCCTAGCGCCAGGTGCCC  7767992

Query  1561     ACCCCCGCGCCACAGGTGGGCCCACGGTAGGCCCTGGAACCTCGTCAACTCTAGTGACTC  1620
                ||||||||||||||||||||||||||||||||||||||||||||||||||||||||||||
Sbjct  7767993  ACCCCCGCGCCACAGGTGGGCCCACGGTAGGCCCTGGAACCTCGTCAACTCTAGTGACTC  7768052

Query  1621     TGTTTCCTTCTTGGGTGTTCTGAGGGAGGGGAAACAGGAACCCTCCCTCGGGTCCCTCTC  1680
                ||||||||||||||||||||||||||||||||||||||||||||||||||||||||||||
Sbjct  7768053  TGTTTCCTTCTTGGGTGTTCTGAGGGAGGGGAAACAGGAACCCTCCCTCGGGTCCCTCTC  7768112

Query  1681     CACAGCACCCATGGGTGTGtttttttttttttttGGTCAGGTCAGTTCCACACCCTTTGC  1740
                ||||||||||||||||||||||||||||||||||||||||||||||||||||||||||||
Sbjct  7768113  CACAGCACCCATGGGTGTGTTTTTTTTTTTTTTTGGTCAGGTCAGTTCCACACCCTTTGC  7768172

Query  1741     GCATTACCCTTCTATGATTGCTTTCTTTCAGCCACTCCCATGTGGCTGAAAATAGTGTCG  1800
                ||||||||||||||||||||||||||||||||||||||||||||||||||||||||||||
Sbjct  7768173  GCATTACCCTTCTATGATTGCTTTCTTTCAGCCACTCCCATGTGGCTGAAAATAGTGTCG  7768232

Query  1801     ATGTGCTTGGGGGGTACTGTTCAGAGCATTTCTCCCTTCAAGTAAGCCCTTCTTGAACCT  1860
                ||||||||||||||||||||||||||||||||||||||||||||||||||||||||||||
Sbjct  7768233  ATGTGCTTGGGGGGTACTGTTCAGAGCATTTCTCCCTTCAAGTAAGCCCTTCTTGAACCT  7768292

Query  1861     TCAAGACTGGAGGACCCTGAGCTTCCGAGGGGGCTCCCACCCCCCACTGTTCTGTGCTCT  1920
                ||||||||||||||||||||||||||||||||||||||||||||||||||||||||||||
Sbjct  7768293  TCAAGACTGGAGGACCCTGAGCTTCCGAGGGGGCTCCCACCCCCCACTGTTCTGTGCTCT  7768352

Query  1921     TTGCTGATCCCAGCCAGCACGCTGCAGAGAGGCTGGGTGACAGCTGGATAAGGCTTTCCC  1980
                ||||||||||||||||||||||||||||||||||||||||||||||||||||||||||||
Sbjct  7768353  TTGCTGATCCCAGCCAGCACGCTGCAGAGAGGCTGGGTGACAGCTGGATAAGGCTTTCCC  7768412

Query  1981     GCCTGCCCTTACCATTCCCAGCTTCATCCAGCACCTCCTCCTCCTTTCCCACAACTCCCT  2040
                ||||||||||||||||||||||||||||||||||||||||||||||||||||||||||||
Sbjct  7768413  GCCTGCCCTTACCATTCCCAGCTTCATCCAGCACCTCCTCCTCCTTTCCCACAACTCCCT  7768472

Query  2041     GGGTGTGTGTTTGGGGGGTGAGCCTATGGCACAGAAACTGGTGCCTGTCTCCTCACTTTA  2100
                ||||||||||||||||||||||||||||||||||||||||||||||||||||||||||||
Sbjct  7768473  GGGTGTGTGTTTGGGGGGTGAGCCTATGGCACAGAAACTGGTGCCTGTCTCCTCACTTTA  7768532

Query  2101     ATCACAGCATCCTTGGACACATGGCTCTCAGGAACCCACAGTTGTGTGGTGCTTTGCAGT  2160
                ||||||||||||||||||||||||||||||||||||||||||||||||||||||||||||
Sbjct  7768533  ATCACAGCATCCTTGGACACATGGCTCTCAGGAACCCACAGTTGTGTGGTGCTTTGCAGT  7768592

Query  2161     TTACGAAGCACTTTCCTGCTAAGCCTTACTCTGAGTAAGCAAGCCTCAGGCAGCTCTTGG  2220
                ||||||||||||||||||||||||||||||||||||||||||||||||||||||||||||
Sbjct  7768593  TTACGAAGCACTTTCCTGCTAAGCCTTACTCTGAGTAAGCAAGCCTCAGGCAGCTCTTGG  7768652

Query  2221     GGAAGAGACCTAAAGGGAAAACCTATCGACATGGGGACCAGTCCAGGAAGGTGGACTTCA  2280
                ||||||||||||||||||||||||||||||||||||||||||||||||||||||||||||
Sbjct  7768653  GGAAGAGACCTAAAGGGAAAACCTATCGACATGGGGACCAGTCCAGGAAGGTGGACTTCA  7768712

Query  2281     GGAGATCTTACTGGCAGAGGTGGCCTTGGGGCTGGCCACGTCTCAGGCCTGTGTGGCTGA  2340
                ||||||||||||||||||||||||||||||||||||||||||||||||||||||||||||
Sbjct  7768713  GGAGATCTTACTGGCAGAGGTGGCCTTGGGGCTGGCCACGTCTCAGGCCTGTGTGGCTGA  7768772

Query  2341     GCCTCAGGTAGAGGGTAGAGGCCTCAGCAGCTGGGAAGGAGGGTTGGGACGGCTGAGGCA  2400
                ||||||||||||||||||||||||||||||||||||||||||||||||||||||||||||
Sbjct  7768773  GCCTCAGGTAGAGGGTAGAGGCCTCAGCAGCTGGGAAGGAGGGTTGGGACGGCTGAGGCA  7768832

Query  2401     GGGCCTGGCAGGGGGTCAGCTGAGGCCTGTGAGGTTCCACCTCCATCAGCTGAACTGGCT  2460
                ||||||||||||||||||||||||||||||||||||||||||||||||||||||||||||
Sbjct  7768833  GGGCCTGGCAGGGGGTCAGCTGAGGCCTGTGAGGTTCCACCTCCATCAGCTGAACTGGCT  7768892

Query  2461     TCAGGAGAGTGACTCCCACTGTCACGTGAGGCCTCCTGCCTTAGCACCCTTCTGCTGGGA  2520
                ||||||||||||||||||||||||||||||||||||||||||||||||||||||||||||
Sbjct  7768893  TCAGGAGAGTGACTCCCACTGTCACGTGAGGCCTCCTGCCTTAGCACCCTTCTGCTGGGA  7768952

Query  2521     AAGAGTGAAGGGGCACTACCGCCCTTCACCACCCAGCTTCCTTCTGGTTTGCTAATGCCT  2580
                ||||||||||||||||||||||||||||||||||||||||||||||||||||||||||||
Sbjct  7768953  AAGAGTGAAGGGGCACTACCGCCCTTCACCACCCAGCTTCCTTCTGGTTTGCTAATGCCT  7769012

Query  2581     TAGGTGGTGGGAGACCAACTTGCTGGAATCTCCCAGCCCTAGACGTGTCTGCAAGGTTAA  2640
                ||||||||||||||||||||||||||||||||||||||||||||||||||||||||||||
Sbjct  7769013  TAGGTGGTGGGAGACCAACTTGCTGGAATCTCCCAGCCCTAGACGTGTCTGCAAGGTTAA  7769072

Query  2641     GATCAAACAGAATTTGGAGCTCTGGTGCAAAGCTAGGAACAGTGCGTGCATGCGCATgag  2700
                ||||||||||||||||||||||||||||||||||||||||||||||||||||||||||||
Sbjct  7769073  GATCAAACAGAATTTGGAGCTCTGGTGCAAAGCTAGGAACAGTGCGTGCATGCGCATGAG  7769132

Query  2701     agagagagagagagagagagagagagagagagagagagagagagCCCTCTTCAGCAGGAG  2760
                ||||||||||||||||||||||||||||||||||||||||||||||||||||||||||||
Sbjct  7769133  AGAGAGAGAGAGAGAGAGAGAGAGAGAGAGAGAGAGAGAGAGAGCCCTCTTCAGCAGGAG  7769192

Query  2761     TGGTAAAGAGGTGTTTACCATGGGCCTCATAAATCTCTCAAAGTCTTcccccccAACCCA  2820
                ||||||||||||||||||||||||||||||||||||||||||||||||||||||||||||
Sbjct  7769193  TGGTAAAGAGGTGTTTACCATGGGCCTCATAAATCTCTCAAAGTCTTCCCCCCCAACCCA  7769252

Query  2821     CCCGGTTGAAATGCCCCTTCTAGACAGCTATTTTCATTTTCTGGTTTATTTAGTTGTTTA  2880
                ||||||||||||||||||||||||||||||||||||||||||||||||||||||||||||
Sbjct  7769253  CCCGGTTGAAATGCCCCTTCTAGACAGCTATTTTCATTTTCTGGTTTATTTAGTTGTTTA  7769312

Query  2881     TTATCTGTTTTTTCTCACTGGAGTGTAAACTCCACTAGAGAGCTTCTGTCTTAGTCATCA  2940
                ||||||||||||||||||||||||||||||||||||||||||||||||||||||||||||
Sbjct  7769313  TTATCTGTTTTTTCTCACTGGAGTGTAAACTCCACTAGAGAGCTTCTGTCTTAGTCATCA  7769372

Query  2941     CCATCTCCCATGCTTAGAACAGTGCCTGGCCCATGGTGGAAAATCTGTAAATATTTGTGG  3000
                ||||||||||||||||||||||||||||||||||||||||||||||||||||||||||||
Sbjct  7769373  CCATCTCCCATGCTTAGAACAGTGCCTGGCCCATGGTGGAAAATCTGTAAATATTTGTGG  7769432

Query  3001     AAAGGACAGTGAATCCCGGGGGCGGGGAAGGGACCCGGTATGTGTCCATCACTTGGAAAG  3060
                ||||||||||||||||||||||||||||||||||||||||||||||||||||||||||||
Sbjct  7769433  AAAGGACAGTGAATCCCGGGGGCGGGGAAGGGACCCGGTATGTGTCCATCACTTGGAAAG  7769492

Query  3061     TGCTTTATAAACACGGCCTCATTTAGTCCTCAGCCCAGGGTAGCCTAGAATGGCCACACT  3120
                ||||||||||||||||||||||||||||||||||||||||||||||||||||||||||||
Sbjct  7769493  TGCTTTATAAACACGGCCTCATTTAGTCCTCAGCCCAGGGTAGCCTAGAATGGCCACACT  7769552

Query  3121     GCTCTTCACCAGGCATCCTCATTCGAGcccccccggccccccATCTTGAGAGACAAGCAT  3180
                ||||||||||||||||||||||||||||||||||||||||||||||||||||||||||||
Sbjct  7769553  GCTCTTCACCAGGCATCCTCATTCGAGCCCCCCCGGCCCCCCATCTTGAGAGACAAGCAT  7769612

Query  3181     ATCTTTCTTTTCCATGTCTTGGGCTGCCAATATTGGACAGGACAGAGGGGAAGAAACAGA  3240
                ||||||||||||||||||||||||||||||||||||||||||||||||||||||||||||
Sbjct  7769613  ATCTTTCTTTTCCATGTCTTGGGCTGCCAATATTGGACAGGACAGAGGGGAAGAAACAGA  7769672

Query  3241     AGGAAAATCAGATCGCAAGGCTTCTGTGTATCTTGAGCAGGCCTGGGCCTCAGTTGCCGC  3300
                ||||||||||||||||||||||||||||||||||||||||||||||||||||||||||||
Sbjct  7769673  AGGAAAATCAGATCGCAAGGCTTCTGTGTATCTTGAGCAGGCCTGGGCCTCAGTTGCCGC  7769732

Query  3301     CGCGTGAGAATATGAGAAGGTTGGATTAGCTCAGAGTTCCCCCAAGAACCGCAGAGTTAC  3360
                ||||||||||||||||||||||||||||||||||||||||||||||||||||||||||||
Sbjct  7769733  CGCGTGAGAATATGAGAAGGTTGGATTAGCTCAGAGTTCCCCCAAGAACCGCAGAGTTAC  7769792

Query  3361     CGGGCCTCTCGAAAATGCAGAGCCCTGGGCCCTACCCACCTGATGCTGCGAGCtggggtg  3420
                ||||||||||||||||||||||||||||||||||||||||||||||||||||||||||||
Sbjct  7769793  CGGGCCTCTCGAAAATGCAGAGCCCTGGGCCCTACCCACCTGATGCTGCGAGCTGGGGTG  7769852

Query  3421     gggtgtggtggggggCAGTGATCGGGCTGCCAGGATTAGATTGCTGCACTGCCCCCCTCT  3480
                ||||||||||||||||||||||||||||||||||||||||||||||||||||||||||||
Sbjct  7769853  GGGTGTGGTGGGGGGCAGTGATCGGGCTGCCAGGATTAGATTGCTGCACTGCCCCCCTCT  7769912

Query  3481     CTTCCTGCTCTAACAGTTTTTCTGCTCAAGGGAGAGGTGGGGAGCCCAGTGGGAGGCTGG  3540
                ||||||||||||||||||||||||||||||||||||||||||||||||||||||||||||
Sbjct  7769913  CTTCCTGCTCTAACAGTTTTTCTGCTCAAGGGAGAGGTGGGGAGCCCAGTGGGAGGCTGG  7769972

Query  3541     GCTCACATTAAGGAGGGGTgggggggggAGGGCCTCTGGAGCACTAGGAAAGGGAAATGG  3600
                ||||||||||||||||||||||||||||||||||||||||||||||||||||||||||||
Sbjct  7769973  GCTCACATTAAGGAGGGGTGGGGGGGGGAGGGCCTCTGGAGCACTAGGAAAGGGAAATGG  7770032

Query  3601     TAGGTGGGAAAGGCTGGGTCTAAATGGCTTCTGTGGTCTGCCCAGAGGAGGCGTCTTCAA  3660
                ||||||||||||||||||||||||||||||||||||||||||||||||||||||||||||
Sbjct  7770033  TAGGTGGGAAAGGCTGGGTCTAAATGGCTTCTGTGGTCTGCCCAGAGGAGGCGTCTTCAA  7770092

Query  3661     AGGGCTTGGCTTTGGCGTTGAATCTAAATTAGGCCTGAGACTCTCAGGCAGGCTGGCGCT  3720
                ||||||||||||||||||||||||||||||||||||||||||||||||||||||||||||
Sbjct  7770093  AGGGCTTGGCTTTGGCGTTGAATCTAAATTAGGCCTGAGACTCTCAGGCAGGCTGGCGCT  7770152

Query  3721     TGGAGGTATGGTCGGCTTCTGCCTCTGCCAACCATAGACAACGCCCCTGGGTGCTGGGGC  3780
                ||||||||||||||||||||||||||||||||||||||||||||||||||||||||||||
Sbjct  7770153  TGGAGGTATGGTCGGCTTCTGCCTCTGCCAACCATAGACAACGCCCCTGGGTGCTGGGGC  7770212

Query  3781     CAAGAGCGACGTCCTCTCTCAGCTGAACGGCGCACTGGGGAgtgtgtatctgtgtgcaga  3840
                ||||||||||||||||||||||||||||||||||||||||||||||||||||||||||||
Sbjct  7770213  CAAGAGCGACGTCCTCTCTCAGCTGAACGGCGCACTGGGGAGTGTGTATCTGTGTGCAGA  7770272

Query  3841     gtgtgtgtctgtgtgCGCTGGGGCCCAGGTGGAGGGTGGGGTCCAAGCCCCTTTGATCTG  3900
                ||||||||||||||||||||||||||||||||||||||||||||||||||||||||||||
Sbjct  7770273  GTGTGTGTCTGTGTGCGCTGGGGCCCAGGTGGAGGGTGGGGTCCAAGCCCCTTTGATCTG  7770332

Query  3901     CCAGCATGGTTGGGAGCAGGTAATTCACCTGGCCTCACGCTTCCTACCTTCTGCAGCTGG  3960
                ||||||||||||||||||||||||||||||||||||||||||||||||||||||||||||
Sbjct  7770333  CCAGCATGGTTGGGAGCAGGTAATTCACCTGGCCTCACGCTTCCTACCTTCTGCAGCTGG  7770392

Query  3961     TGTtgggggtggggtggggtggggAAGAGACTGTTTGCCTTGGCTCCCAAGGCTGGCTGT  4020
                ||||||||||||||||||||||||||||||||||||||||||||||||||||||||||||
Sbjct  7770393  TGTTGGGGGTGGGGTGGGGTGGGGAAGAGACTGTTTGCCTTGGCTCCCAAGGCTGGCTGT  7770452

Query  4021     GCCCCAGCTGCCTTCTCGCCACGCCCTCACCCTGCTAGGAACCCCAGGCCTGAGATCTGG  4080
                ||||||||||||||||||||||||||||||||||||||||||||||||||||||||||||
Sbjct  7770453  GCCCCAGCTGCCTTCTCGCCACGCCCTCACCCTGCTAGGAACCCCAGGCCTGAGATCTGG  7770512

Query  4081     GACAGTTTCCTCATAGTACCAAGCCTCCTTTCCTAGCTCTGAGGGGAGCTGCCCACCTAA  4140
                ||||||||||||||||||||||||||||||||||||||||||||||||||||||||||||
Sbjct  7770513  GACAGTTTCCTCATAGTACCAAGCCTCCTTTCCTAGCTCTGAGGGGAGCTGCCCACCTAA  7770572

Query  4141     GGAGTCTTCTAGAGCCTGCGCCCAGGAAAACCCTCACCCTGTGCTCACTGTCCCACGCTA  4200
                ||||||||||||||||||||||||||||||||||||||||||||||||||||||||||||
Sbjct  7770573  GGAGTCTTCTAGAGCCTGCGCCCAGGAAAACCCTCACCCTGTGCTCACTGTCCCACGCTA  7770632

Query  4201     AGAGGAGCCTTTGGCCCCAAGCAGGTGCCCAGGGGAGTCTGCCTCTAGGGCACTGCATCC  4260
                ||||||||||||||||||||||||||||||||||||||||||||||||||||||||||||
Sbjct  7770633  AGAGGAGCCTTTGGCCCCAAGCAGGTGCCCAGGGGAGTCTGCCTCTAGGGCACTGCATCC  7770692

Query  4261     TGAAGCTGACCACGAGCTGAATTTCCCCACCCTTCACCCGCCCTCTGGCCTGGAAGGGAC  4320
                ||||||||||||||||||||||||||||||||||||||||||||||||||||||||||||
Sbjct  7770693  TGAAGCTGACCACGAGCTGAATTTCCCCACCCTTCACCCGCCCTCTGGCCTGGAAGGGAC  7770752

Query  4321     CTGTCAGCCCACATTGCCCCACGCAGTGCCCGTGCCCCTGTGAGGCGAGGGTGCCATTTC  4380
                ||||||||||||||||||||||||||||||||||||||||||||||||||||||||||||
Sbjct  7770753  CTGTCAGCCCACATTGCCCCACGCAGTGCCCGTGCCCCTGTGAGGCGAGGGTGCCATTTC  7770812

Query  4381     CTGTGACCCAGCACAGGGGATAATGGTAAAGCCACACTCGTTCCCTTGGGCAGGCAGCTC  4440
                ||||||||||||||||||||||||||||||||||||||||||||||||||||||||||||
Sbjct  7770813  CTGTGACCCAGCACAGGGGATAATGGTAAAGCCACACTCGTTCCCTTGGGCAGGCAGCTC  7770872

Query  4441     TCCGCCCACCCATTGTCATCCTGAAAAATGCCCTGCCCTGCTGGCCCCGGCGGGGCATGT  4500
                ||||||||||||||||||||||||||||||||||||||||||||||||||||||||||||
Sbjct  7770873  TCCGCCCACCCATTGTCATCCTGAAAAATGCCCTGCCCTGCTGGCCCCGGCGGGGCATGT  7770932

Query  4501     GCTGCTCCTGCTGCCCTCAAAGGAGCCACACTGAAGGGAAGCACAAAGAGCACTGTGAAG  4560
                ||||||||||||||||||||||||||||||||||||||||||||||||||||||||||||
Sbjct  7770933  GCTGCTCCTGCTGCCCTCAAAGGAGCCACACTGAAGGGAAGCACAAAGAGCACTGTGAAG  7770992

Query  4561     CTCATTTAGTTCCCATTGTTTACTGGCTGCTCTACTAGGTGCAATGAAGCTTCCCCATAA  4620
                ||||||||||||||||||||||||||||||||||||||||||||||||||||||||||||
Sbjct  7770993  CTCATTTAGTTCCCATTGTTTACTGGCTGCTCTACTAGGTGCAATGAAGCTTCCCCATAA  7771052

Query  4621     CCCTGGGAGGTGTTATTAGCCCCATTTAAAAGATAAAGAAGCTGAGGTTTTTGGTTGTTA  4680
                ||||||||||||||||||||||||||||||||||||||||||||||||||||||||||||
Sbjct  7771053  CCCTGGGAGGTGTTATTAGCCCCATTTAAAAGATAAAGAAGCTGAGGTTTTTGGTTGTTA  7771112

Query  4681     AAAGACTTACTTGAGCAATCCAGGTTTCCTTGGCAGCTGAAGCTCTACAGTTTCTCTGCC  4740
                ||||||||||||||||||||||||||||||||||||||||||||||||||||||||||||
Sbjct  7771113  AAAGACTTACTTGAGCAATCCAGGTTTCCTTGGCAGCTGAAGCTCTACAGTTTCTCTGCC  7771172

Query  4741     TCTCCACTGTTGACATTTGGGGCCAGACAGTTCTTGATTGTGGGGGAGGCTGTCCTGTGC  4800
                ||||||||||||||||||||||||||||||||||||||||||||||||||||||||||||
Sbjct  7771173  TCTCCACTGTTGACATTTGGGGCCAGACAGTTCTTGATTGTGGGGGAGGCTGTCCTGTGC  7771232

Query  4801     ATAGTAGGATGTTTAGCAGCAACCCTGGCCTCTACCTACTAGACACCAGTAGCAGGCCTC  4860
                ||||||||||||||||||||||||||||||||||||||||||||||||||||||||||||
Sbjct  7771233  ATAGTAGGATGTTTAGCAGCAACCCTGGCCTCTACCTACTAGACACCAGTAGCAGGCCTC  7771292

Query  4861     CAGTTGTGATAACCAAAAGTGCCTCCAGACCTGGCCAGTGTCCCCTGGGGGTCACTCACT  4920
                ||||||||||||||||||||||||||||||||||||||||||||||||||||||||||||
Sbjct  7771293  CAGTTGTGATAACCAAAAGTGCCTCCAGACCTGGCCAGTGTCCCCTGGGGGTCACTCACT  7771352

Query  4921     CCCTGCTCTATGACCTCCACTGGGTGAAGAGTGGACCTGAACTGAAAACAGTCCATGAAA  4980
                ||||||||||||||||||||||||||||||||||||||||||||||||||||||||||||
Sbjct  7771353  CCCTGCTCTATGACCTCCACTGGGTGAAGAGTGGACCTGAACTGAAAACAGTCCATGAAA  7771412

Query  4981     GAGGGAGGGGCCCGCTCTGCTCCTTACCAGTCGTGTTGACCTTTAGCCATTTACTTAATT  5040
                ||||||||||||||||||||||||||||||||||||||||||||||||||||||||||||
Sbjct  7771413  GAGGGAGGGGCCCGCTCTGCTCCTTACCAGTCGTGTTGACCTTTAGCCATTTACTTAATT  7771472

Query  5041     TTTCTAAGCCTCAGCTTCCTCATTTGGAAGACAGGGATACAAACAGTGACAGCCTCTTGA  5100
                ||||||||||||||||||||||||||||||||||||||||||||||||||||||||||||
Sbjct  7771473  TTTCTAAGCCTCAGCTTCCTCATTTGGAAGACAGGGATACAAACAGTGACAGCCTCTTGA  7771532

Query  5101     TTGTATTTGATTGACAGTACAGCATTCAGCTCAGTGCCTGGCTCATAGTCAGCACTTTAA  5160
                ||||||||||||||||||||||||||||||||||||||||||||||||||||||||||||
Sbjct  7771533  TTGTATTTGATTGACAGTACAGCATTCAGCTCAGTGCCTGGCTCATAGTCAGCACTTTAA  7771592

Query  5161     GAGTTAGTTGTGGTATTATCAAACCCAGGGCCTCTTAGTGAGTTCTGGGCACCCAGTGGT  5220
                ||||||||||||||||||||||||||||||||||||||||||||||||||||||||||||
Sbjct  7771593  GAGTTAGTTGTGGTATTATCAAACCCAGGGCCTCTTAGTGAGTTCTGGGCACCCAGTGGT  7771652

Query  5221     CAAATTGCTAGAAGCATGTGCAGGAATGACCTCTCTGCTAAGAATAAAGTGGACTCTATA  5280
                ||||||||||||||||||||||||||||||||||||||||||||||||||||||||||||
Sbjct  7771653  CAAATTGCTAGAAGCATGTGCAGGAATGACCTCTCTGCTAAGAATAAAGTGGACTCTATA  7771712

Query  5281     GGAAACAATTTGCATGTGTGGGGGGTGGTATGGGAGACTATCCCAGGTGGTCCTCCTGGT  5340
                ||||||||||||||||||||||||||||||||||||||||||||||||||||||||||||
Sbjct  7771713  GGAAACAATTTGCATGTGTGGGGGGTGGTATGGGAGACTATCCCAGGTGGTCCTCCTGGT  7771772

Query  5341     GGAGGAGGTGAGGGAATCATGCAGGAGAGAACCCCAGGGAGAAGGGGAGAGTCCTTCATG  5400
                ||||||||||||||||||||||||||||||||||||||||||||||||||||||||||||
Sbjct  7771773  GGAGGAGGTGAGGGAATCATGCAGGAGAGAACCCCAGGGAGAAGGGGAGAGTCCTTCATG  7771832

Query  5401     CATTTTACCAGTGTTTAGTGAGCACCTACTCTGTGCTTTCCCCCAGTCTCTGTCCTGGGC  5460
                ||||||||||||||||||||||||||||||||||||||||||||||||||||||||||||
Sbjct  7771833  CATTTTACCAGTGTTTAGTGAGCACCTACTCTGTGCTTTCCCCCAGTCTCTGTCCTGGGC  7771892

Query  5461     TCTTCCCCGTGCAGGCTGGGAGGGTGGGGTTCTGGGTTTGTTTCCATAAGACATCATCGT  5520
                ||||||||||||||||||||||||||||||||||||||||||||||||||||||||||||
Sbjct  7771893  TCTTCCCCGTGCAGGCTGGGAGGGTGGGGTTCTGGGTTTGTTTCCATAAGACATCATCGT  7771952

Query  5521     CTCTTTTTTATTATAGGCCGGGTCCAGGGTGTCCACTGGGCCCAGCTGGGATCTGCCTAC  5580
                ||||||||||||||||||||||||||||||||||||||||||||||||||||||||||||
Sbjct  7771953  CTCTTTTTTATTATAGGCCGGGTCCAGGGTGTCCACTGGGCCCAGCTGGGATCTGCCTAC  7772012

Query  5581     TCTGCCATGGCTAGCAGCTGCAGCCAGCTCTCCAGTGGGCAAGGAGGTCTTGGCATGAGT  5640
                ||||||||||||||||||||||||||||||||||||||||||||||||||||||||||||
Sbjct  7772013  TCTGCCATGGCTAGCAGCTGCAGCCAGCTCTCCAGTGGGCAAGGAGGTCTTGGCATGAGT  7772072

Query  5641     GTTACGTGCCATTTGGTACTGGGTCTTCAGTCCGCTCTCCTAAGAGGTTAATTGATTCAT  5700
                ||||||||||||||||||||||||||||||||||||||||||||||||||||||||||||
Sbjct  7772073  GTTACGTGCCATTTGGTACTGGGTCTTCAGTCCGCTCTCCTAAGAGGTTAATTGATTCAT  7772132

Query  5701     TATGCCACAAACAGCCTGGGAGACCTGGCTGGGCACCCCCACTTCGGCTTCCTCTGCTGC  5760
                ||||||||||||||||||||||||||||||||||||||||||||||||||||||||||||
Sbjct  7772133  TATGCCACAAACAGCCTGGGAGACCTGGCTGGGCACCCCCACTTCGGCTTCCTCTGCTGC  7772192

Query  5761     TGCCTCTCCTGCCAACCCCAGACAGAATTAGAATTAAAATCAAATCAAATGGCTACAACC  5820
                ||||||||||||||||||||||||||||||||||||||||||||||||||||||||||||
Sbjct  7772193  TGCCTCTCCTGCCAACCCCAGACAGAATTAGAATTAAAATCAAATCAAATGGCTACAACC  7772252

Query  5821     CCCTCAGTTCACAGGTGATAGCCAGGACCCGAGAGGGGCAGCAACCAACCTGAGGTCACA  5880
                ||||||||||||||||||||||||||||||||||||||||||||||||||||||||||||
Sbjct  7772253  CCCTCAGTTCACAGGTGATAGCCAGGACCCGAGAGGGGCAGCAACCAACCTGAGGTCACA  7772312

Query  5881     GGCAGTTAGTAGCAGTGGATGGTGGACTCCAGCTCTCTGGATCACCAGGTCGGGGAGTGA  5940
                ||||||||||||||||||||||||||||||||||||||||||||||||||||||||||||
Sbjct  7772313  GGCAGTTAGTAGCAGTGGATGGTGGACTCCAGCTCTCTGGATCACCAGGTCGGGGAGTGA  7772372

Query  5941     CAGAACCCCCTGCGGAAATGGACTGCCTTGATCTTAAGTAGAGATCAGCCACCTGCCTGT  6000
                ||||||||||||||||||||||||||||||||||||||||||||||||||||||||||||
Sbjct  7772373  CAGAACCCCCTGCGGAAATGGACTGCCTTGATCTTAAGTAGAGATCAGCCACCTGCCTGT  7772432

Query  6001     GGTTCTTGGGTTGGATCCTGTGACCACATGTGAAGACCACTAAAGGTGTGGTGTCTCTCC  6060
                ||||||||||||||||||||||||||||||||||||||||||||||||||||||||||||
Sbjct  7772433  GGTTCTTGGGTTGGATCCTGTGACCACATGTGAAGACCACTAAAGGTGTGGTGTCTCTCC  7772492

Query  6061     TGGTGTTGGAGATGAGGGAGGAAAGTGAGGGACAGCTAAGCCAACGTCCCTCCTCTTCTC  6120
                ||||||||||||||||||||||||||||||||||||||||||||||||||||||||||||
Sbjct  7772493  TGGTGTTGGAGATGAGGGAGGAAAGTGAGGGACAGCTAAGCCAACGTCCCTCCTCTTCTC  7772552

Query  6121     ACACATGCAGCCCCTGGCTCCCTGGCTGCACAGCTGTGGACCCTGAAGGAGAGACCCCAG  6180
                ||||||||||||||||||||||||||||||||||||||||||||||||||||||||||||
Sbjct  7772553  ACACATGCAGCCCCTGGCTCCCTGGCTGCACAGCTGTGGACCCTGAAGGAGAGACCCCAG  7772612

Query  6181     CTCCCAGCCAAGCTTACTGCTAGGCCCCCAACCTTCCTTCCCTCAAACCTCCTGACAGCC  6240
                ||||||||||||||||||||||||||||||||||||||||||||||||||||||||||||
Sbjct  7772613  CTCCCAGCCAAGCTTACTGCTAGGCCCCCAACCTTCCTTCCCTCAAACCTCCTGACAGCC  7772672

Query  6241     CTGACACCTGCCAGGATGATAAGCTCCATGTTGAAATGAACAGCTCAGGGGTTTTAAGGA  6300
                ||||||||||||||||||||||||||||||||||||||||||||||||||||||||||||
Sbjct  7772673  CTGACACCTGCCAGGATGATAAGCTCCATGTTGAAATGAACAGCTCAGGGGTTTTAAGGA  7772732

Query  6301     ATTCATTTTAAAAGTGGTTATGCCACGTTCTGCCCTGGGTCCACCGGCGCCAAGGCCAAC  6360
                ||||||||||||||||||||||||||||||||||||||||||||||||||||||||||||
Sbjct  7772733  ATTCATTTTAAAAGTGGTTATGCCACGTTCTGCCCTGGGTCCACCGGCGCCAAGGCCAAC  7772792

Query  6361     TTGGGTGGCCAGAGCTGGGCATGGTGGAACCCCTGGAGGAGGTATTCCCAGACACCACTA  6420
                ||||||||||||||||||||||||||||||||||||||||||||||||||||||||||||
Sbjct  7772793  TTGGGTGGCCAGAGCTGGGCATGGTGGAACCCCTGGAGGAGGTATTCCCAGACACCACTA  7772852

Query  6421     TAAGTCACGGTAAGTGTCTAGGAAATGGAGCTTTGTGGGGAGGCTAGAAACTGATCAATC  6480
                ||||||||||||||||||||||||||||||||||||||||||||||||||||||||||||
Sbjct  7772853  TAAGTCACGGTAAGTGTCTAGGAAATGGAGCTTTGTGGGGAGGCTAGAAACTGATCAATC  7772912

Query  6481     ACTGGGCTCCTAGCAGAGCTTTTGGAGAGAGCCCTCTGGGGCTGGCCTCCTGGTGAGATG  6540
                ||||||||||||||||||||||||||||||||||||||||||||||||||||||||||||
Sbjct  7772913  ACTGGGCTCCTAGCAGAGCTTTTGGAGAGAGCCCTCTGGGGCTGGCCTCCTGGTGAGATG  7772972

Query  6541     ACCTCCCCTCCTCTGTCAGGCAGTGAGAGGCCTCTTCCCTCCCTTGGAGGCACCTGCTCT  6600
                ||||||||||||||||||||||||||||||||||||||||||||||||||||||||||||
Sbjct  7772973  ACCTCCCCTCCTCTGTCAGGCAGTGAGAGGCCTCTTCCCTCCCTTGGAGGCACCTGCTCT  7773032

Query  6601     AGGCCTCCCAGAGCTCCAGTCCTTGGAGTGTTCAGTGAGCCAACGAGAGCAGGGGGTCCC  6660
                ||||||||||||||||||||||||||||||||||||||||||||||||||||||||||||
Sbjct  7773033  AGGCCTCCCAGAGCTCCAGTCCTTGGAGTGTTCAGTGAGCCAACGAGAGCAGGGGGTCCC  7773092

Query  6661     CCCTTCTTAATCCAGGGAAACTGAGGCACTGAGTTGTTAGACCCAAGGTTAAACAGTGGT  6720
                ||||||||||||||||||||||||||||||||||||||||||||||||||||||||||||
Sbjct  7773093  CCCTTCTTAATCCAGGGAAACTGAGGCACTGAGTTGTTAGACCCAAGGTTAAACAGTGGT  7773152

Query  6721     AAGTCAAGTCAGCTGACACCCTCCCAGGGCTCCTCCCACGAGACCATGCCGTCCtgtgtg  6780
                ||||||||||||||||||||||||||||||||||||||||||||||||||||||||||||
Sbjct  7773153  AAGTCAAGTCAGCTGACACCCTCCCAGGGCTCCTCCCACGAGACCATGCCGTCCTGTGTG  7773212

Query  6781     tttgtgcacacacgtgtgtgtttgtgcacacacgtgtgtgtTTGCCTGGGAGTGAGTGCG  6840
                ||||||||||||||||||||||||||||||||||||||||||||||||||||||||||||
Sbjct  7773213  TTTGTGCACACACGTGTGTGTTTGTGCACACACGTGTGTGTTTGCCTGGGAGTGAGTGCG  7773272

Query  6841     GAGGTACAGCAGCATCTTATGCATTTTCTTTGCCCTGAGGCGCTGCGTGTCAGCTTTGTG  6900
                ||||||||||||||||||||||||||||||||||||||||||||||||||||||||||||
Sbjct  7773273  GAGGTACAGCAGCATCTTATGCATTTTCTTTGCCCTGAGGCGCTGCGTGTCAGCTTTGTG  7773332

Query  6901     TATCTCAGATTCTCATCTGCCCTCACTTCTTTCTCTAGACCTCTGGCTTCAGCCCCTTGG  6960
                ||||||||||||||||||||||||||||||||||||||||||||||||||||||||||||
Sbjct  7773333  TATCTCAGATTCTCATCTGCCCTCACTTCTTTCTCTAGACCTCTGGCTTCAGCCCCTTGG  7773392

Query  6961     GTCTCCCTGGACAgggggggATGTGGCTGCGTCCTTCCTATCGGGCTGCTCTCATGTCAT  7020
                ||||||||||||||||||||||||||||||||||||||||||||||||||||||||||||
Sbjct  7773393  GTCTCCCTGGACAGGGGGGGATGTGGCTGCGTCCTTCCTATCGGGCTGCTCTCATGTCAT  7773452

Query  7021     TGTGGGTCCTGTGGTTTCCCTGGAGGAAGCCCAGCTCCGAGTGGGGCCTGTTAAAGTGCT  7080
                ||||||||||||||||||||||||||||||||||||||||||||||||||||||||||||
Sbjct  7773453  TGTGGGTCCTGTGGTTTCCCTGGAGGAAGCCCAGCTCCGAGTGGGGCCTGTTAAAGTGCT  7773512

Query  7081     TATTAAGTTTCAAGTGTTTTTGGTAACAGGCCAGAGAGGCTCTAAAAATAGGGTTTGCCT  7140
                ||||||||||||||||||||||||||||||||||||||||||||||||||||||||||||
Sbjct  7773513  TATTAAGTTTCAAGTGTTTTTGGTAACAGGCCAGAGAGGCTCTAAAAATAGGGTTTGCCT  7773572

Query  7141     GGGCACCGGGCATGGGTAAGCTTTCAGGTTTCCCGGCCGCATCTGAGGATTCCCTTCTGC  7200
                ||||||||||||||||||||||||||||||||||||||||||||||||||||||||||||
Sbjct  7773573  GGGCACCGGGCATGGGTAAGCTTTCAGGTTTCCCGGCCGCATCTGAGGATTCCCTTCTGC  7773632

Query  7201     CTCCTTTGAGTGAAAGACCAAATAGGTATCGTTAGTACCTGTGGCCTCCTGAGACCATCC  7260
                ||||||||||||||||||||||||||||||||||||||||||||||||||||||||||||
Sbjct  7773633  CTCCTTTGAGTGAAAGACCAAATAGGTATCGTTAGTACCTGTGGCCTCCTGAGACCATCC  7773692

Query  7261     AACTCTATAGGCATTTATTAAACACCTCGTGTACAGGCTCTGCCGTCAGAAAGACTGGGG  7320
                ||||||||||||||||||||||||||||||||||||||||||||||||||||||||||||
Sbjct  7773693  AACTCTATAGGCATTTATTAAACACCTCGTGTACAGGCTCTGCCGTCAGAAAGACTGGGG  7773752

Query  7321     TTTGGATGCAGGTTCTGCTGATGATCGGCTGTAGGACTCGGACAAAGCGTGTTGCCTGTT  7380
                ||||||||||||||||||||||||||||||||||||||||||||||||||||||||||||
Sbjct  7773753  TTTGGATGCAGGTTCTGCTGATGATCGGCTGTAGGACTCGGACAAAGCGTGTTGCCTGTT  7773812

Query  7381     TGAGCCTCTGTTTTCTTATCTCTGATAATTAGATCTCCCATGACAGACGCTGGCTGTCAT  7440
                ||||||||||||||||||||||||||||||||||||||||||||||||||||||||||||
Sbjct  7773813  TGAGCCTCTGTTTTCTTATCTCTGATAATTAGATCTCCCATGACAGACGCTGGCTGTCAT  7773872

Query  7441     CTGTCAGGTGTGGAGGAGAAGCATAAAGATTGTGGGGTTTCCCGGAACCTGTAGTGTGAT  7500
                ||||||||||||||||||||||||||||||||||||||||||||||||||||||||||||
Sbjct  7773873  CTGTCAGGTGTGGAGGAGAAGCATAAAGATTGTGGGGTTTCCCGGAACCTGTAGTGTGAT  7773932

Query  7501     GAGGGAGATGGATGTATACAATCAATCAGAGCAAACTGGGGGTCCTCTTTGGAGGCGAGG  7560
                ||||||||||||||||||||||||||||||||||||||||||||||||||||||||||||
Sbjct  7773933  GAGGGAGATGGATGTATACAATCAATCAGAGCAAACTGGGGGTCCTCTTTGGAGGCGAGG  7773992

Query  7561     GATACAGCATCCTCTCTGGGTCTTCAAGGCTTCGGCAGATTCTGGCCCTTGGGCCTTTGT  7620
                ||||||||||||||||||||||||||||||||||||||||||||||||||||||||||||
Sbjct  7773993  GATACAGCATCCTCTCTGGGTCTTCAAGGCTTCGGCAGATTCTGGCCCTTGGGCCTTTGT  7774052

Query  7621     GTTCCTGGTTCTCAGGCCTGGAATCTACCTCCTGCCCACCCCTAGCCCGGCTGTCCACCT  7680
                ||||||||||||||||||||||||||||||||||||||||||||||||||||||||||||
Sbjct  7774053  GTTCCTGGTTCTCAGGCCTGGAATCTACCTCCTGCCCACCCCTAGCCCGGCTGTCCACCT  7774112

Query  7681     GTCCATGTCCAAGAGGCCCCGTGGGAACTTTCTGTAGGGGATAGTGTCTGTTGGGGCGAA  7740
                ||||||||||||||||||||||||||||||||||||||||||||||||||||||||||||
Sbjct  7774113  GTCCATGTCCAAGAGGCCCCGTGGGAACTTTCTGTAGGGGATAGTGTCTGTTGGGGCGAA  7774172

Query  7741     GAGGGCTGTGGCTGGAAAGTCCTTACTCCCAGCGTGTTTGCCTGGCAGGGGGACCCCATT  7800
                ||||||||||||||||||||||||||||||||||||||||||||||||||||||||||||
Sbjct  7774173  GAGGGCTGTGGCTGGAAAGTCCTTACTCCCAGCGTGTTTGCCTGGCAGGGGGACCCCATT  7774232

Query  7801     CCTGAGGAACTCTATGAGATGCTGAGTGACCACTCGATCCGCTCCTTCGATGACCTCCAG  7860
                ||||||||||||||||||||||||||||||||||||||||||||||||||||||||||||
Sbjct  7774233  CCTGAGGAACTCTATGAGATGCTGAGTGACCACTCGATCCGCTCCTTCGATGACCTCCAG  7774292

Query  7861     CGCCTGCTGCACGGAGACTCCGTAGGTAAATTGAATCCTCGCCCAGGGCTCTGGCCCTCC  7920
                ||||||||||||||||||||||||||||||||||||||||||||||||||||||||||||
Sbjct  7774293  CGCCTGCTGCACGGAGACTCCGTAGGTAAATTGAATCCTCGCCCAGGGCTCTGGCCCTCC  7774352

Query  7921     ACTGAGTCCTCGCGTGCCAGGGGGTGGGGAGTGGGTGCCGGGCAAGGGCCATCCTCTCTT  7980
                ||||||||||||||||||||||||||||||||||||||||||||||||||||||||||||
Sbjct  7774353  ACTGAGTCCTCGCGTGCCAGGGGGTGGGGAGTGGGTGCCGGGCAAGGGCCATCCTCTCTT  7774412

Query  7981     TTGTGCCATCCAGAGACCTGTGGCAGCTGAGGGAGGACTTGGCCACACCTGTCTGGGGCA  8040
                ||||||||||||||||||||||||||||||||||||||||||||||||||||||||||||
Sbjct  7774413  TTGTGCCATCCAGAGACCTGTGGCAGCTGAGGGAGGACTTGGCCACACCTGTCTGGGGCA  7774472

Query  8041     GGGCTGAGTAGGCGGACGGGCTGGTACCTAGGGTGTGAGGTGTGGCAGGAGAAGCATCCA  8100
                ||||||||||||||||||||||||||||||||||||||||||||||||||||||||||||
Sbjct  7774473  GGGCTGAGTAGGCGGACGGGCTGGTACCTAGGGTGTGAGGTGTGGCAGGAGAAGCATCCA  7774532

Query  8101     CATGTGGCTCTGGCTTGGGGTAGAGGGTGGGGCTGTGGGAGGGGAGGCAGGCAGGGAGAA  8160
                ||||||||||||||||||||||||||||||||||||||||||||||||||||||||||||
Sbjct  7774533  CATGTGGCTCTGGCTTGGGGTAGAGGGTGGGGCTGTGGGAGGGGAGGCAGGCAGGGAGAA  7774592

Query  8161     GGTGCCCAGGGCATCTGCACCCTGAGTATCCAGGTGTGGACTCAGCCAGGGAGGGTGGTG  8220
                ||||||||||||||||||||||||||||||||||||||||||||||||||||||||||||
Sbjct  7774593  GGTGCCCAGGGCATCTGCACCCTGAGTATCCAGGTGTGGACTCAGCCAGGGAGGGTGGTG  7774652

Query  8221     CTGGAGGAGCCACCTCCCTGTCTCTCTGGCCAAAGGCCCGCTCTACAAGGTCTCCCGGGG  8280
                ||||||||||||||||||||||||||||||||||||||||||||||||||||||||||||
Sbjct  7774653  CTGGAGGAGCCACCTCCCTGTCTCTCTGGCCAAAGGCCCGCTCTACAAGGTCTCCCGGGG  7774712

Query  8281     ACACCTGGCCGGGACCAGTGGGCAGCCCTGCCCGTGCCCAAGAGGGCACTCAGAGAATGG  8340
                ||||||||||||||||||||||||||||||||||||||||||||||||||||||||||||
Sbjct  7774713  ACACCTGGCCGGGACCAGTGGGCAGCCCTGCCCGTGCCCAAGAGGGCACTCAGAGAATGG  7774772

Query  8341     GCACGTGCTTGGTGGCACACACGTGGCAGGGCTGGCGGGCTGTGTCGGGAATGTATTTAT  8400
                ||||||||||||||||||||||||||||||||||||||||||||||||||||||||||||
Sbjct  7774773  GCACGTGCTTGGTGGCACACACGTGGCAGGGCTGGCGGGCTGTGTCGGGAATGTATTTAT  7774832

Query  8401     AAACGCTGTCTTCAGAGCAAATTCCATTCTATTCTAACCTCTGGCCTGTTCCCTGGAGCC  8460
                ||||||||||||||||||||||||||||||||||||||||||||||||||||||||||||
Sbjct  7774833  AAACGCTGTCTTCAGAGCAAATTCCATTCTATTCTAACCTCTGGCCTGTTCCCTGGAGCC  7774892

Query  8461     CTGGTCAGCACCCCCCTGCACCCCCAGCTCCCCTTCCCTCTGGGGTTTTGTCTCTTTGTC  8520
                ||||||||||||||||||||||||||||||||||||||||||||||||||||||||||||
Sbjct  7774893  CTGGTCAGCACCCCCCTGCACCCCCAGCTCCCCTTCCCTCTGGGGTTTTGTCTCTTTGTC  7774952

Query  8521     ACTTTGTAATCCTTGCCCAGACTGCTATCTACGGGGGACAGCATTTCCTGCCTTTGTTTC  8580
                ||||||||||||||||||||||||||||||||||||||||||||||||||||||||||||
Sbjct  7774953  ACTTTGTAATCCTTGCCCAGACTGCTATCTACGGGGGACAGCATTTCCTGCCTTTGTTTC  7775012

Query  8581     CTCTCCCAGTTGGGCCCCTGGCTCCCTCTCAAAAGCATTCCCCGGGCCCTTTCAAACCCG  8640
                ||||||||||||||||||||||||||||||||||||||||||||||||||||||||||||
Sbjct  7775013  CTCTCCCAGTTGGGCCCCTGGCTCCCTCTCAAAAGCATTCCCCGGGCCCTTTCAAACCCG  7775072

Query  8641     CCTAGGCCGGGGGCTGATGATGCAGGCAGGAGGGGGccccagctgggcccacctattgtt  8700
                ||||||||||||||||||||||||||||||||||||||||||||||||||||||||||||
Sbjct  7775073  CCTAGGCCGGGGGCTGATGATGCAGGCAGGAGGGGGCCCCAGCTGGGCCCACCTATTGTT  7775132

Query  8701     caccaggccccccacccgatgtctcccacacccccaccccatgcccGACTGGCCAGCCCT  8760
                ||||||||||||||||||||||||||||||||||||||||||||||||||||||||||||
Sbjct  7775133  CACCAGGCCCCCCACCCGATGTCTCCCACACCCCCACCCCATGCCCGACTGGCCAGCCCT  7775192

Query  8761     GGCCAACACAATGGGGCAACTTCCAAATTTAGCTTTTCTGCTGTTTCTTTCCAAGGTCCT  8820
                ||||||||||||||||||||||||||||||||||||||||||||||||||||||||||||
Sbjct  7775193  GGCCAACACAATGGGGCAACTTCCAAATTTAGCTTTTCTGCTGTTTCTTTCCAAGGTCCT  7775252

Query  8821     TCGCCCCCACCCTCATATTGCCCCTCCACACCCCGGGTGGGGGTCGGGTCGGAGAAGACG  8880
                ||||||||||||||||||||||||||||||||||||||||||||||||||||||||||||
Sbjct  7775253  TCGCCCCCACCCTCATATTGCCCCTCCACACCCCGGGTGGGGGTCGGGTCGGAGAAGACG  7775312

Query  8881     AGGTTTTCAATAGCAGGCCTGTTTCGAGGCAACCATGTGGCTATTTTTTCCTAATCAACT  8940
                ||||||||||||||||||||||||||||||||||||||||||||||||||||||||||||
Sbjct  7775313  AGGTTTTCAATAGCAGGCCTGTTTCGAGGCAACCATGTGGCTATTTTTTCCTAATCAACT  7775372

Query  8941     TAACCTTTCCACAAAGCACATCTTTTCCCCATCTCCTCCCAACCAGGGACATTCCAGAAA  9000
                ||||||||||||||||||||||||||||||||||||||||||||||||||||||||||||
Sbjct  7775373  TAACCTTTCCACAAAGCACATCTTTTCCCCATCTCCTCCCAACCAGGGACATTCCAGAAA  7775432

Query  9001     TGGCAGAGAGAAAGGAATGGAGCCAGAGGGACAGACAGACACACTGTTCGTGGGACAATA  9060
                ||||||||||||||||||||||||||||||||||||||||||||||||||||||||||||
Sbjct  7775433  TGGCAGAGAGAAAGGAATGGAGCCAGAGGGACAGACAGACACACTGTTCGTGGGACAATA  7775492

Query  9061     GGCTAGACGGAAGTGCATCAGTTTTAGGAAAGTCTGCTCTAAACAGGGCCCCTTGGGAGC  9120
                ||||||||||||||||||||||||||||||||||||||||||||||||||||||||||||
Sbjct  7775493  GGCTAGACGGAAGTGCATCAGTTTTAGGAAAGTCTGCTCTAAACAGGGCCCCTTGGGAGC  7775552

Query  9121     CCACAGGGACGAGCAATAGTTTTGTCATGGGCAGTGGCAGTGGGATGGGGAGACAGTGTG  9180
                ||||||||||||||||||||||||||||||||||||||||||||||||||||||||||||
Sbjct  7775553  CCACAGGGACGAGCAATAGTTTTGTCATGGGCAGTGGCAGTGGGATGGGGAGACAGTGTG  7775612

Query  9181     ACCCTGAGATGCTGTGTGGAGGGGGACAGAGCTTGTCCCCGACACCCTTCAGTGTATTTG  9240
                ||||||||||||||||||||||||||||||||||||||||||||||||||||||||||||
Sbjct  7775613  ACCCTGAGATGCTGTGTGGAGGGGGACAGAGCTTGTCCCCGACACCCTTCAGTGTATTTG  7775672

Query  9241     CTGGCTTTCAGCCATCAGAGAGCTAGAAGAGTCTGCCCACCATTCAACGTCAAGCTCAAA  9300
                ||||||||||||||||||||||||||||||||||||||||||||||||||||||||||||
Sbjct  7775673  CTGGCTTTCAGCCATCAGAGAGCTAGAAGAGTCTGCCCACCATTCAACGTCAAGCTCAAA  7775732

Query  9301     GTTCCCCTGTCCAGCCCTCACTTTCCGCAGCCGGCTTCCGGCTGCCTCTACCCAGAGGGA  9360
                ||||||||||||||||||||||||||||||||||||||||||||||||||||||||||||
Sbjct  7775733  GTTCCCCTGTCCAGCCCTCACTTTCCGCAGCCGGCTTCCGGCTGCCTCTACCCAGAGGGA  7775792

Query  9361     TGTCTCCAAGGAGTGCTGATGGTGCTGAGATGAGGGCCTCCAGGCTAGAGAAGGGAGCTG  9420
                ||||||||||||||||||||||||||||||||||||||||||||||||||||||||||||
Sbjct  7775793  TGTCTCCAAGGAGTGCTGATGGTGCTGAGATGAGGGCCTCCAGGCTAGAGAAGGGAGCTG  7775852

Query  9421     TAGTTGTGACCTTAGGAATAAATGTACAGCTTAGGGCAGGCATGGGGCAAAAGGTCAGAG  9480
                ||||||||||||||||||||||||||||||||||||||||||||||||||||||||||||
Sbjct  7775853  TAGTTGTGACCTTAGGAATAAATGTACAGCTTAGGGCAGGCATGGGGCAAAAGGTCAGAG  7775912

Query  9481     GGAGAGAGACAGAAACACAATGAGGGACTGGGAGATGGAGAGAGACCAAGACCTAGAAGG  9540
                ||||||||||||||||||||||||||||||||||||||||||||||||||||||||||||
Sbjct  7775913  GGAGAGAGACAGAAACACAATGAGGGACTGGGAGATGGAGAGAGACCAAGACCTAGAAGG  7775972

Query  9541     ACGCTGGGTGAGGGCTCCCCTATCCCAGCAGTTCCAGCTCCCTACCTCTCTCTGCCTTTA  9600
                ||||||||||||||||||||||||||||||||||||||||||||||||||||||||||||
Sbjct  7775973  ACGCTGGGTGAGGGCTCCCCTATCCCAGCAGTTCCAGCTCCCTACCTCTCTCTGCCTTTA  7776032

Query  9601     GTccccaccccaccccaccccacccctctccttcccaccctctctcccgcccaACTGAAC  9660
                ||||||||||||||||||||||||||||||||||||||||||||||||||||||||||||
Sbjct  7776033  GTCCCCACCCCACCCCACCCCACCCCTCTCCTTCCCACCCTCTCTCCCGCCCAACTGAAC  7776092

Query  9661     CATTGTCAGGGGCTCCACAGGGGCTGTGTCCAGGGCATGCTGGTCCCCCCTGGGGACTAT  9720
                ||||||||||||||||||||||||||||||||||||||||||||||||||||||||||||
Sbjct  7776093  CATTGTCAGGGGCTCCACAGGGGCTGTGTCCAGGGCATGCTGGTCCCCCCTGGGGACTAT  7776152

Query  9721     GGGAATTTCTCCATTCAGCACTTCCTATGGGAACGCTGGGTGGAGGGGCACTGGAAAGTG  9780
                ||||||||||||||||||||||||||||||||||||||||||||||||||||||||||||
Sbjct  7776153  GGGAATTTCTCCATTCAGCACTTCCTATGGGAACGCTGGGTGGAGGGGCACTGGAAAGTG  7776212

Query  9781     GCCTCAGAGCTCTGGGTCCTTGCCCTGCCCTGGAGGCCGAGGAGGGTTCGCTTACAGTAG  9840
                ||||||||||||||||||||||||||||||||||||||||||||||||||||||||||||
Sbjct  7776213  GCCTCAGAGCTCTGGGTCCTTGCCCTGCCCTGGAGGCCGAGGAGGGTTCGCTTACAGTAG  7776272

Query  9841     CAAAAGGGAACGGTTATTTTTAACTCCATTGACATGGGTTCTGTCCAAAAATGTGGCTGA  9900
                ||||||||||||||||||||||||||||||||||||||||||||||||||||||||||||
Sbjct  7776273  CAAAAGGGAACGGTTATTTTTAACTCCATTGACATGGGTTCTGTCCAAAAATGTGGCTGA  7776332

Query  9901     AGAGCCCAGAGTGGGGCTGAAGGCCCTCCGAGGGTACAGTCTGGGCCCCATCACCTCCTG  9960
                ||||||||||||||||||||||||||||||||||||||||||||||||||||||||||||
Sbjct  7776333  AGAGCCCAGAGTGGGGCTGAAGGCCCTCCGAGGGTACAGTCTGGGCCCCATCACCTCCTG  7776392

Query  9961     AACCCCATGGCCACCCTGGGGTTTGCCTGGAGGGCGCCTCCTCAGAGGCAGGGAGCCAGA  10020
                ||||||||||||||||||||||||||||||||||||||||||||||||||||||||||||
Sbjct  7776393  AACCCCATGGCCACCCTGGGGTTTGCCTGGAGGGCGCCTCCTCAGAGGCAGGGAGCCAGA  7776452

Query  10021    AGGGGAGTATGTTCTCTGGAGTGGGGTCCCAGTGAGGGGCAAGAGGCAATCCTTCCGTCT  10080
                ||||||||||||||||||||||||||||||||||||||||||||||||||||||||||||
Sbjct  7776453  AGGGGAGTATGTTCTCTGGAGTGGGGTCCCAGTGAGGGGCAAGAGGCAATCCTTCCGTCT  7776512

Query  10081    GTCCCAGAGCCCCCACTGGAGTCCCCAGCCCGTGGTATGACCAGCCAGCACTTGTCACAG  10140
                ||||||||||||||||||||||||||||||||||||||||||||||||||||||||||||
Sbjct  7776513  GTCCCAGAGCCCCCACTGGAGTCCCCAGCCCGTGGTATGACCAGCCAGCACTTGTCACAG  7776572

Query  10141    TGCTTCTGACTGTGCCTTCTCTTGCAGATGAAGACGGGGCTGAGTTGGACCTGAATTTGA  10200
                ||||||||||||||||||||||||||||||||||||||||||||||||||||||||||||
Sbjct  7776573  TGCTTCTGACTGTGCCTTCTCTTGCAGATGAAGACGGGGCTGAGTTGGACCTGAATTTGA  7776632

Query  10201    CTCAGTCCCATTCTGGAGGCAAGCTGGAGAGCTTATCCCGAGGGAGAAGGAGCCTAGGTA  10260
                ||||||||||||||||||||||||||||||||||||||||||||||||||||||||||||
Sbjct  7776633  CTCAGTCCCATTCTGGAGGCAAGCTGGAGAGCTTATCCCGAGGGAGAAGGAGCCTAGGTA  7776692

Query  10261    AGAATGAGGGTGCAAACGGGGGCCCCTCAAAGGTGGGGGCCAGGGAAGAAGAACTGAGCA  10320
                ||||||||||||||||||||||||||||||||||||||||||||||||||||||||||||
Sbjct  7776693  AGAATGAGGGTGCAAACGGGGGCCCCTCAAAGGTGGGGGCCAGGGAAGAAGAACTGAGCA  7776752

Query  10321    CACAGCCTGCCGGAGGCTGTGAGGGTGGGCCCTGTTTGTCCCACACTTAGAAATGAGTTG  10380
                ||||||||||||||||||||||||||||||||||||||||||||||||||||||||||||
Sbjct  7776753  CACAGCCTGCCGGAGGCTGTGAGGGTGGGCCCTGTTTGTCCCACACTTAGAAATGAGTTG  7776812

Query  10381    AGCCAAGAAAGAATAACATCCTTAAACACCCGATACTGAGTTGTCATCATGCCCCACCCC  10440
                ||||||||||||||||||||||||||||||||||||||||||||||||||||||||||||
Sbjct  7776813  AGCCAAGAAAGAATAACATCCTTAAACACCCGATACTGAGTTGTCATCATGCCCCACCCC  7776872

Query  10441    TAACACATTCTGTTTCCTAAATATAGTCTTTTAAGTTCATTTGGTCATTACTTCGACCCT  10500
                ||||||||||||||||||||||||||||||||||||||||||||||||||||||||||||
Sbjct  7776873  TAACACATTCTGTTTCCTAAATATAGTCTTTTAAGTTCATTTGGTCATTACTTCGACCCT  7776932

Query  10501    AGAGATAGACATTATTAACCCTATTTTATAAAATTGGAGACTGGAGCCCAGAGAAGGGAA  10560
                ||||||||||||||||||||||||||||||||||||||||||||||||||||||||||||
Sbjct  7776933  AGAGATAGACATTATTAACCCTATTTTATAAAATTGGAGACTGGAGCCCAGAGAAGGGAA  7776992

Query  10561    AGAAGTGGCTGTGGTGACACAGCTAGCATGTGGTACGGCTGGGATCCCAATAGCTCTTCT  10620
                ||||||||||||||||||||||||||||||||||||||||||||||||||||||||||||
Sbjct  7776993  AGAAGTGGCTGTGGTGACACAGCTAGCATGTGGTACGGCTGGGATCCCAATAGCTCTTCT  7777052

Query  10621    CAGTGCCGCCTGCTGTGTGTCTCTGCTGTGGCTAAGGGCTGTGGCCTGGGACAGCAGGCA  10680
                ||||||||||||||||||||||||||||||||||||||||||||||||||||||||||||
Sbjct  7777053  CAGTGCCGCCTGCTGTGTGTCTCTGCTGTGGCTAAGGGCTGTGGCCTGGGACAGCAGGCA  7777112

Query  10681    TGGAGCAAGCCTGGGACCTGCCTCCTGCTGTACTGCAGAAACCAAAAGGAGAATGTAGAT  10740
                ||||||||||||||||||||||||||||||||||||||||||||||||||||||||||||
Sbjct  7777113  TGGAGCAAGCCTGGGACCTGCCTCCTGCTGTACTGCAGAAACCAAAAGGAGAATGTAGAT  7777172

Query  10741    CAGGGAAGGCAAGTGCCCACTCCACGCCCCTCTTCCTCTGTGCCCACCTGCAGTCCCCAA  10800
                ||||||||||||||||||||||||||||||||||||||||||||||||||||||||||||
Sbjct  7777173  CAGGGAAGGCAAGTGCCCACTCCACGCCCCTCTTCCTCTGTGCCCACCTGCAGTCCCCAA  7777232

Query  10801    AACACTGTAGACAGTGGCTGGGGGGCCTCCAGGTAAGAGTCAGTGGCCTGAGTTCCACTC  10860
                ||||||||||||||||||||||||||||||||||||||||||||||||||||||||||||
Sbjct  7777233  AACACTGTAGACAGTGGCTGGGGGGCCTCCAGGTAAGAGTCAGTGGCCTGAGTTCCACTC  7777292

Query  10861    TTTGCTCTGTGAATTTGGGCATCTAATTTAGCTCTTGGAGACTCGGTTTTTCTATGTGTG  10920
                ||||||||||||||||||||||||||||||||||||||||||||||||||||||||||||
Sbjct  7777293  TTTGCTCTGTGAATTTGGGCATCTAATTTAGCTCTTGGAGACTCGGTTTTTCTATGTGTG  7777352

Query  10921    AATAATGACAAACCCCAGCTTTGCCTGTCCGCTTGCTGTAGGCCAGGCTTCACTCACCTC  10980
                ||||||||||||||||||||||||||||||||||||||||||||||||||||||||||||
Sbjct  7777353  AATAATGACAAACCCCAGCTTTGCCTGTCCGCTTGCTGTAGGCCAGGCTTCACTCACCTC  7777412

Query  10981    ACTCCTTAGGTCTGCAAGTGCCATGTAGGCACTGTTATTATCCCATTTCATAGATGAGGA  11040
                ||||||||||||||||||||||||||||||||||||||||||||||||||||||||||||
Sbjct  7777413  ACTCCTTAGGTCTGCAAGTGCCATGTAGGCACTGTTATTATCCCATTTCATAGATGAGGA  7777472

Query  11041    AACAGTGGCTTCGAAAGAAGCAACGATGTCAGGATAGATTACAGTGTAAAACGAGCAAGT  11100
                ||||||||||||||||||||||||||||||||||||||||||||||||||||||||||||
Sbjct  7777473  AACAGTGGCTTCGAAAGAAGCAACGATGTCAGGATAGATTACAGTGTAAAACGAGCAAGT  7777532

Query  11101    AAAGTGTTTACAAGATAATAGTTAGGGCCACATGTCAGACAAGCCCCCAAAGGTGTGAAA  11160
                ||||||||||||||||||||||||||||||||||||||||||||||||||||||||||||
Sbjct  7777533  AAAGTGTTTACAAGATAATAGTTAGGGCCACATGTCAGACAAGCCCCCAAAGGTGTGAAA  7777592

Query  11161    TCAGGGTGAAATGGATGGGGGCTGGCGGAAGGAAACTGGCATTTACAACATGCAGCAGCC  11220
                ||||||||||||||||||||||||||||||||||||||||||||||||||||||||||||
Sbjct  7777593  TCAGGGTGAAATGGATGGGGGCTGGCGGAAGGAAACTGGCATTTACAACATGCAGCAGCC  7777652

Query  11221    TCTGAATTACCTCACTTGATCCTGACAGTGGTTCTTGGGTGTAGACCTCATCACCCCCAC  11280
                ||||||||||||||||||||||||||||||||||||||||||||||||||||||||||||
Sbjct  7777653  TCTGAATTACCTCACTTGATCCTGACAGTGGTTCTTGGGTGTAGACCTCATCACCCCCAC  7777712

Query  11281    TTGCACAGGGGGAAACAGATTCAGAACCCATCAGCGACCTGCCCAAATACCATGGCTGAT  11340
                ||||||||||||||||||||||||||||||||||||||||||||||||||||||||||||
Sbjct  7777713  TTGCACAGGGGGAAACAGATTCAGAACCCATCAGCGACCTGCCCAAATACCATGGCTGAT  7777772

Query  11341    AACAGCCAGTACTTAAAACCTCCCCTGACGTGGAAGGAAGAGGGAATCGGCCAACCGTTT  11400
                ||||||||||||||||||||||||||||||||||||||||||||||||||||||||||||
Sbjct  7777773  AACAGCCAGTACTTAAAACCTCCCCTGACGTGGAAGGAAGAGGGAATCGGCCAACCGTTT  7777832

Query  11401    TGGAGGTGCTCCACTTCCTGCCGGCTAGGGGCCCTGAGCAGCCCTCCACCCCACTCCTGA  11460
                ||||||||||||||||||||||||||||||||||||||||||||||||||||||||||||
Sbjct  7777833  TGGAGGTGCTCCACTTCCTGCCGGCTAGGGGCCCTGAGCAGCCCTCCACCCCACTCCTGA  7777892

Query  11461    CGGAGTTCCCTCTCCCTTCAGATTCCCAGCCGGTCGCCGAGCCAGCCATGATCGCGGAGT  11520
                ||||||||||||||||||||||||||||||||||||||||||||||||||||||||||||
Sbjct  7777893  CGGAGTTCCCTCTCCCTTCAGATTCCCAGCCGGTCGCCGAGCCAGCCATGATCGCGGAGT  7777952

Query  11521    GTAAAACGCGCACTGAGGTGTTTGAGATCTCCCGGCGCCTGGTTGACCGCACCAACGCCA  11580
                ||||||||||||||||||||||||||||||||||||||||||||||||||||||||||||
Sbjct  7777953  GTAAAACGCGCACTGAGGTGTTTGAGATCTCCCGGCGCCTGGTTGACCGCACCAACGCCA  7778012

Query  11581    ACTTCCTGGTGTGGCCGCCCTGCGTGGAGGTGCAGCGCTGCTCCGGCTGCTGCAACAATC  11640
                ||||||||||||||||||||||||||||||||||||||||||||||||||||||||||||
Sbjct  7778013  ACTTCCTGGTGTGGCCGCCCTGCGTGGAGGTGCAGCGCTGCTCCGGCTGCTGCAACAATC  7778072

Query  11641    GCAACGTGCAGTGCCGCCCCACCCAGGTGCAGCTGCGACATGTCCAGGTGTGCAGGCCCC  11700
                ||||||||||||||||||||||||||||||||||||||||||||||||||||||||||||
Sbjct  7778073  GCAACGTGCAGTGCCGCCCCACCCAGGTGCAGCTGCGACATGTCCAGGTGTGCAGGCCCC  7778132

Query  11701    ACGTCCCCTCCTGGGCTGGCCCAGCTGAGAGCAGGGGCTGCCCCTCTGGGGCTGGCACTC  11760
                ||||||||||||||||||||||||||||||||||||||||||||||||||||||||||||
Sbjct  7778133  ACGTCCCCTCCTGGGCTGGCCCAGCTGAGAGCAGGGGCTGCCCCTCTGGGGCTGGCACTC  7778192

Query  11761    ACGGACCAGGCTCTTGAATGCGTCAAAAGGCATTCCTGGCAGGGTGTGGGCTCAGTCCAG  11820
                ||||||||||||||||||||||||||||||||||||||||||||||||||||||||||||
Sbjct  7778193  ACGGACCAGGCTCTTGAATGCGTCAAAAGGCATTCCTGGCAGGGTGTGGGCTCAGTCCAG  7778252

Query  11821    AGAAGGCGCTCTCAGGAAGCTCTCCGGACAGGTGTGCGGAGGCTGCCCAAGAATCCTCTA  11880
                ||||||||||||||||||||||||||||||||||||||||||||||||||||||||||||
Sbjct  7778253  AGAAGGCGCTCTCAGGAAGCTCTCCGGACAGGTGTGCGGAGGCTGCCCAAGAATCCTCTA  7778312

Query  11881    TGGCCTCCCAAGCCACTGTGACAAAAAGTCACAGGCAGACCTCCAGACAGGCTGGGTATG  11940
                ||||||||||||||||||||||||||||||||||||||||||||||||||||||||||||
Sbjct  7778313  TGGCCTCCCAAGCCACTGTGACAAAAAGTCACAGGCAGACCTCCAGACAGGCTGGGTATG  7778372

Query  11941    GGACATTAAGTAAAAGGCATTGCCTCATTCTTTACAGGGATAAAATCCCAAAATGTCTCT  12000
                ||||||||||||||||||||||||||||||||||||||||||||||||||||||||||||
Sbjct  7778373  GGACATTAAGTAAAAGGCATTGCCTCATTCTTTACAGGGATAAAATCCCAAAATGTCTCT  7778432

Query  12001    TGAAGAGACATGTCTACAAACATATTGGACCCTCAGGATGTTCTGGGTAGCTGCTCAGAT  12060
                ||||||||||||||||||||||||||||||||||||||||||||||||||||||||||||
Sbjct  7778433  TGAAGAGACATGTCTACAAACATATTGGACCCTCAGGATGTTCTGGGTAGCTGCTCAGAT  7778492

Query  12061    CCCCCCAAAGCTCTCCCGTTCTGGCCTGTCAGTTTTCTTTATTCTGCAGAGAGAAAGGCT  12120
                ||||||||||||||||||||||||||||||||||||||||||||||||||||||||||||
Sbjct  7778493  CCCCCCAAAGCTCTCCCGTTCTGGCCTGTCAGTTTTCTTTATTCTGCAGAGAGAAAGGCT  7778552

Query  12121    CCCCGGCGTCTGTAACACCTGTTCTTCTCCCTTTGACAAACCGTGTCTTTCATAAGGAGG  12180
                ||||||||||||||||||||||||||||||||||||||||||||||||||||||||||||
Sbjct  7778553  CCCCGGCGTCTGTAACACCTGTTCTTCTCCCTTTGACAAACCGTGTCTTTCATAAGGAGG  7778612

Query  12181    TGTAGAGACCCTCTAGGCTACAGACACTGCAAGAGCTGGGGCAGCCCCTAGCACAGAGTC  12240
                ||||||||||||||||||||||||||||||||||||||||||||||||||||||||||||
Sbjct  7778613  TGTAGAGACCCTCTAGGCTACAGACACTGCAAGAGCTGGGGCAGCCCCTAGCACAGAGTC  7778672

Query  12241    AGAATGCTGCATCCTGCCTCTTTTCTGGAAACATTGGGTACACACTCTGACTCAAGGGAA  12300
                ||||||||||||||||||||||||||||||||||||||||||||||||||||||||||||
Sbjct  7778673  AGAATGCTGCATCCTGCCTCTTTTCTGGAAACATTGGGTACACACTCTGACTCAAGGGAA  7778732

Query  12301    ATTTTAGAGTGGAGGCTGTCCTGGGGAGCTCCTGATCTCATGGCAGGCAGGGCAGGATCA  12360
                ||||||||||||||||||||||||||||||||||||||||||||||||||||||||||||
Sbjct  7778733  ATTTTAGAGTGGAGGCTGTCCTGGGGAGCTCCTGATCTCATGGCAGGCAGGGCAGGATCA  7778792

Query  12361    GAGAAGCCTCAGCTGTCTTCTGATTCATGTGGAAAGTTTTCTGTACCCCTCGGGCCAGCC  12420
                ||||||||||||||||||||||||||||||||||||||||||||||||||||||||||||
Sbjct  7778793  GAGAAGCCTCAGCTGTCTTCTGATTCATGTGGAAAGTTTTCTGTACCCCTCGGGCCAGCC  7778852

Query  12421    TCACCCACACACCTCTACTGAGCCGAGGTGCTGGGTGGTAGGCACCCCGAGGGCCAGCGC  12480
                ||||||||||||||||||||||||||||||||||||||||||||||||||||||||||||
Sbjct  7778853  TCACCCACACACCTCTACTGAGCCGAGGTGCTGGGTGGTAGGCACCCCGAGGGCCAGCGC  7778912

Query  12481    TGGCTGCTGAGCCCCGCTTTTGTTGAATGATCTGGTGACTTCACCACGCCCCCTCCCCTG  12540
                ||||||||||||||||||||||||||||||||||||||||||||||||||||||||||||
Sbjct  7778913  TGGCTGCTGAGCCCCGCTTTTGTTGAATGATCTGGTGACTTCACCACGCCCCCTCCCCTG  7778972

Query  12541    CGGTCAGCTGTGGCCCTTCCTCTTGCCCACCTTCCATCCCAGGGCTGGGCCCTGAGCCCG  12600
                ||||||||||||||||||||||||||||||||||||||||||||||||||||||||||||
Sbjct  7778973  CGGTCAGCTGTGGCCCTTCCTCTTGCCCACCTTCCATCCCAGGGCTGGGCCCTGAGCCCG  7779032

Query  12601    AGATTACGAGTGTCACTCTCCACCCCACCTCCCACTGCCATGGTATCTCCTGTCCCCAAT  12660
                ||||||||||||||||||||||||||||||||||||||||||||||||||||||||||||
Sbjct  7779033  AGATTACGAGTGTCACTCTCCACCCCACCTCCCACTGCCATGGTATCTCCTGTCCCCAAT  7779092

Query  12661    GCTTCCAGCTCTATGGATGGACACCTGACAGCTGACCTCCCCCTTCCCGCCTCCCTCCTG  12720
                ||||||||||||||||||||||||||||||||||||||||||||||||||||||||||||
Sbjct  7779093  GCTTCCAGCTCTATGGATGGACACCTGACAGCTGACCTCCCCCTTCCCGCCTCCCTCCTG  7779152

Query  12721    GATAAAGCCTCCCCTCACTTCCTTCCAGACAACCATCTCCCGCCTCTGCCACAGCCCCTG  12780
                ||||||||||||||||||||||||||||||||||||||||||||||||||||||||||||
Sbjct  7779153  GATAAAGCCTCCCCTCACTTCCTTCCAGACAACCATCTCCCGCCTCTGCCACAGCCCCTG  7779212

Query  12781    ACCTTGGCTGGCGCTCCAGGAATGAGGACACCACAGGCTCCACGCTCCACCCGGAAATGC  12840
                ||||||||||||||||||||||||||||||||||||||||||||||||||||||||||||
Sbjct  7779213  ACCTTGGCTGGCGCTCCAGGAATGAGGACACCACAGGCTCCACGCTCCACCCGGAAATGC  7779272

Query  12841    CTTTCTCCCTCTCTGAGAGCACCGAGGGGGGCTGTGGCCAAGCTGGAGGCCAGGTCGGGA  12900
                ||||||||||||||||||||||||||||||||||||||||||||||||||||||||||||
Sbjct  7779273  CTTTCTCCCTCTCTGAGAGCACCGAGGGGGGCTGTGGCCAAGCTGGAGGCCAGGTCGGGA  7779332

Query  12901    GGGCTTGTTTTGATGGAAAAGCTACAAGAAGGGCAGAGGGCAAGGTCCTGCTATTGTTTT  12960
                ||||||||||||||||||||||||||||||||||||||||||||||||||||||||||||
Sbjct  7779333  GGGCTTGTTTTGATGGAAAAGCTACAAGAAGGGCAGAGGGCAAGGTCCTGCTATTGTTTT  7779392

Query  12961    GGCCGCAGTGTCTGCACTGCTGCTCTTCAGGCTTTCGAGGAAAGATTCCCCACAGAGGAC  13020
                ||||||||||||||||||||||||||||||||||||||||||||||||||||||||||||
Sbjct  7779393  GGCCGCAGTGTCTGCACTGCTGCTCTTCAGGCTTTCGAGGAAAGATTCCCCACAGAGGAC  7779452

Query  13021    GCTGGGGTGGGAAGAGAAGGCAGGCAGCTACCTCAGCCCCTGCCCAAGTGGTCTTACAGA  13080
                ||||||||||||||||||||||||||||||||||||||||||||||||||||||||||||
Sbjct  7779453  GCTGGGGTGGGAAGAGAAGGCAGGCAGCTACCTCAGCCCCTGCCCAAGTGGTCTTACAGA  7779512

Query  13081    GGCACTTGGGTGGTTCTGTCCTCCAGGTGAGGAAGATCGAGATTGTACGGAAGAAGCCAA  13140
                ||||||||||||||||||||||||||||||||||||||||||||||||||||||||||||
Sbjct  7779513  GGCACTTGGGTGGTTCTGTCCTCCAGGTGAGGAAGATCGAGATTGTACGGAAGAAGCCAA  7779572

Query  13141    GCTTTAAGAAGGCCACAGTGACCCTGGAGGACCACCTGGCGTGCAAGTGTGAGACGGTAG  13200
                ||||||||||||||||||||||||||||||||||||||||||||||||||||||||||||
Sbjct  7779573  GCTTTAAGAAGGCCACAGTGACCCTGGAGGACCACCTGGCGTGCAAGTGTGAGACGGTAG  7779632

Query  13201    TGGCTGCACGACCTGTGACCCGAAGCCCAGGGAGTTCCCAGGAGCAGCGAGGTAACCTTC  13260
                ||||||||||||||||||||||||||||||||||||||||||||||||||||||||||||
Sbjct  7779633  TGGCTGCACGACCTGTGACCCGAAGCCCAGGGAGTTCCCAGGAGCAGCGAGGTAACCTTC  7779692

Query  13261    AGTCCAGGGTTGGTCTCTGATTGCTCAGCCTGGCCAGCCCCTTCTCCTGTGGCAGCTGCC  13320
                ||||||||||||||||||||||||||||||||||||||||||||||||||||||||||||
Sbjct  7779693  AGTCCAGGGTTGGTCTCTGATTGCTCAGCCTGGCCAGCCCCTTCTCCTGTGGCAGCTGCC  7779752

Query  13321    GGGTGGGGGGAAATTGGATCAGGCATGCGCCCCACCCCCCACTCCTGGTTAAATTCATCT  13380
                ||||||||||||||||||||||||||||||||||||||||||||||||||||||||||||
Sbjct  7779753  GGGTGGGGGGAAATTGGATCAGGCATGCGCCCCACCCCCCACTCCTGGTTAAATTCATCT  7779812

Query  13381    GAAGCTTTCCATCTCACAGAACAATCCAGATTCATCCCCCCGACTGCAAGGCCCTATATG  13440
                ||||||||||||||||||||||||||||||||||||||||||||||||||||||||||||
Sbjct  7779813  GAAGCTTTCCATCTCACAGAACAATCCAGATTCATCCCCCCGACTGCAAGGCCCTATATG  7779872

Query  13441    AGGATGTAGCCCCCAGTTGGCCCTTTGGTCTTGCTGCCAACCAATCCCCCCTCACTGTGA  13500
                ||||||||||||||||||||||||||||||||||||||||||||||||||||||||||||
Sbjct  7779873  AGGATGTAGCCCCCAGTTGGCCCTTTGGTCTTGCTGCCAACCAATCCCCCCTCACTGTGA  7779932

Query  13501    CACCCCAGCCAGCCTGGCCTTTTTGAATGGCCAGCTACATTTCTGCCTCAGGGCCTTTGC  13560
                ||||||||||||||||||||||||||||||||||||||||||||||||||||||||||||
Sbjct  7779933  CACCCCAGCCAGCCTGGCCTTTTTGAATGGCCAGCTACATTTCTGCCTCAGGGCCTTTGC  7779992

Query  13561    ACATGCCACTCTGTCTGAAACTCACTTCTCTCAGCTCTTCACAAGCCTACTCCTTCTCTT  13620
                ||||||||||||||||||||||||||||||||||||||||||||||||||||||||||||
Sbjct  7779993  ACATGCCACTCTGTCTGAAACTCACTTCTCTCAGCTCTTCACAAGCCTACTCCTTCTCTT  7780052

Query  13621    CATTTGGATCTTAGCTCAGAAGTCATCTCCTCCTAGAAGTCTGCCCTGACCACCCTGTCC  13680
                ||||||||||||||||||||||||||||||||||||||||||||||||||||||||||||
Sbjct  7780053  CATTTGGATCTTAGCTCAGAAGTCATCTCCTCCTAGAAGTCTGCCCTGACCACCCTGTCC  7780112

Query  13681    AGAGTAGCCCCCATCCCAGATTTGCTACCCCTACTCAGTTGAAGGAATACATGAAATGGG  13740
                ||||||||||||||||||||||||||||||||||||||||||||||||||||||||||||
Sbjct  7780113  AGAGTAGCCCCCATCCCAGATTTGCTACCCCTACTCAGTTGAAGGAATACATGAAATGGG  7780172

Query  13741    GAGGAACCAGGGCCTGGACAAGAGAAGACCTCACGTACATTGTCTTCAGATTTTTGACAA  13800
                ||||||||||||||||||||||||||||||||||||||||||||||||||||||||||||
Sbjct  7780173  GAGGAACCAGGGCCTGGACAAGAGAAGACCTCACGTACATTGTCTTCAGATTTTTGACAA  7780232

Query  13801    CTTGTTCTAGGGATGAGAAATCAAACTAATTCCTGTGGCCTTGAGGGGGAATTAGGATGA  13860
                ||||||||||||||||||||||||||||||||||||||||||||||||||||||||||||
Sbjct  7780233  CTTGTTCTAGGGATGAGAAATCAAACTAATTCCTGTGGCCTTGAGGGGGAATTAGGATGA  7780292

Query  13861    GTGGGGCAAAGCTACCAGAGAGATGTTTAACTCCATAAACCCGTCAGGGCTCTGAGTTGG  13920
                ||||||||||||||||||||||||||||||||||||||||||||||||||||||||||||
Sbjct  7780293  GTGGGGCAAAGCTACCAGAGAGATGTTTAACTCCATAAACCCGTCAGGGCTCTGAGTTGG  7780352

Query  13921    AATTGTCTGCCTTTTGATATAGTGAGTTCCCTGTCACTAGAAGTGTGTAAGTAAAGGCTG  13980
                ||||||||||||||||||||||||||||||||||||||||||||||||||||||||||||
Sbjct  7780353  AATTGTCTGCCTTTTGATATAGTGAGTTCCCTGTCACTAGAAGTGTGTAAGTAAAGGCTG  7780412

Query  13981    GGCAGCAGGATTGTGACGGACAAGTTTCAAGCATCCGATGGATAAGTGGAACCAGAGTTC  14040
                ||||||||||||||||||||||||||||||||||||||||||||||||||||||||||||
Sbjct  7780413  GGCAGCAGGATTGTGACGGACAAGTTTCAAGCATCCGATGGATAAGTGGAACCAGAGTTC  7780472

Query  14041    CATTCCTATCCTAGTGAGCCCCACTTTTGCTGAATGCTCTGGTGACTTTGCTATGCCCAT  14100
                ||||||||||||||||||||||||||||||||||||||||||||||||||||||||||||
Sbjct  7780473  CATTCCTATCCTAGTGAGCCCCACTTTTGCTGAATGCTCTGGTGACTTTGCTATGCCCAT  7780532

Query  14101    TCACTGAAATTTTACAAATTCATAATTTTAGGGGCATAGTTTGACTTAAAGACTTGAAAA  14160
                ||||||||||||||||||||||||||||||||||||||||||||||||||||||||||||
Sbjct  7780533  TCACTGAAATTTTACAAATTCATAATTTTAGGGGCATAGTTTGACTTAAAGACTTGAAAA  7780592

Query  14161    GGAcccccccccccaaaaaaaaaTCTGGTTTAATTGCCTCCTCCACATTTTATAGATGAG  14220
                ||||||||||||||||||||||||||||||||||||||||||||||||||||||||||||
Sbjct  7780593  GGACCCCCCCCCCCAAAAAAAAATCTGGTTTAATTGCCTCCTCCACATTTTATAGATGAG  7780652

Query  14221    GTGCCTGACGCCCAGAGAAGCTGAGGTCTCTCCAGAAGTCACACAGTCAATCCCAGATCT  14280
                ||||||||||||||||||||||||||||||||||||||||||||||||||||||||||||
Sbjct  7780653  GTGCCTGACGCCCAGAGAAGCTGAGGTCTCTCCAGAAGTCACACAGTCAATCCCAGATCT  7780712

Query  14281    TGTAACATCTAGTTCTGGGTTCTTCAGACTGTATCCTGCTGCCTTTTCTCCTTCAAATGT  14340
                ||||||||||||||||||||||||||||||||||||||||||||||||||||||||||||
Sbjct  7780713  TGTAACATCTAGTTCTGGGTTCTTCAGACTGTATCCTGCTGCCTTTTCTCCTTCAAATGT  7780772

Query  14341    TTGTAGTAAGGATCAAATGAGAATCATTAAAATAATGTGATTAGATGCGCATaaaaaaaG  14400
                ||||||||||||||||||||||||||||||||||||||||||||||||||||||||||||
Sbjct  7780773  TTGTAGTAAGGATCAAATGAGAATCATTAAAATAATGTGATTAGATGCGCATAAAAAAAG  7780832

Query  14401    TCACTCAAGTGACTGTTTTGATTTTCAGTAACTTTCTATTGCTGGGGGACAGAACGGTCT  14460
                ||||||||||||||||||||||||||||||||||||||||||||||||||||||||||||
Sbjct  7780833  TCACTCAAGTGACTGTTTTGATTTTCAGTAACTTTCTATTGCTGGGGGACAGAACGGTCT  7780892

Query  14461    CACCGTCATTTCTTATTAACAGGCCTCTGGAAGTCAGGGCCATCTCTCAGTCAGGTCCTG  14520
                ||||||||||||||||||||||||||||||||||||||||||||||||||||||||||||
Sbjct  7780893  CACCGTCATTTCTTATTAACAGGCCTCTGGAAGTCAGGGCCATCTCTCAGTCAGGTCCTG  7780952

Query  14521    TTCTCAGAGCTGAGCTGAGGCCTGCATGTCCTGGGAAGGCTGATAATTTGACAGCTTCAA  14580
                ||||||||||||||||||||||||||||||||||||||||||||||||||||||||||||
Sbjct  7780953  TTCTCAGAGCTGAGCTGAGGCCTGCATGTCCTGGGAAGGCTGATAATTTGACAGCTTCAA  7781012

Query  14581    ACTGACGTGTTGTAAATTATTTATAGAGTTAACATGGAGGACGATTTTTCTAGTTAGGAA  14640
                ||||||||||||||||||||||||||||||||||||||||||||||||||||||||||||
Sbjct  7781013  ACTGACGTGTTGTAAATTATTTATAGAGTTAACATGGAGGACGATTTTTCTAGTTAGGAA  7781072

Query  14641    AAATTATATTTTCTTCATGTTTAGAATGGGGTTGTTTTACATGCAttttttttCACATGA  14700
                ||||||||||||||||||||||||||||||||||||||||||||||||||||||||||||
Sbjct  7781073  AAATTATATTTTCTTCATGTTTAGAATGGGGTTGTTTTACATGCATTTTTTTTCACATGA  7781132

Query  14701    TTTTCCAAACCAGTTTCTTGGGAGGCACGTTAAACCAATTAGTATGTAGATATGTCTTGC  14760
                ||||||||||||||||||||||||||||||||||||||||||||||||||||||||||||
Sbjct  7781133  TTTTCCAAACCAGTTTCTTGGGAGGCACGTTAAACCAATTAGTATGTAGATATGTCTTGC  7781192

Query  14761    TATTTAGTTGTAGATTTGGCCCCGTGTGAGGGGTACTTCTGGCAGCTGTACACTGTCCTG  14820
                ||||||||||||||||||||||||||||||||||||||||||||||||||||||||||||
Sbjct  7781193  TATTTAGTTGTAGATTTGGCCCCGTGTGAGGGGTACTTCTGGCAGCTGTACACTGTCCTG  7781252

Query  14821    GCCGGGCCACGGCTTGGTGGTGTGGCCTGTGTGATGTGGTGATCAGAACCCTGGGCTAAA  14880
                ||||||||||||||||||||||||||||||||||||||||||||||||||||||||||||
Sbjct  7781253  GCCGGGCCACGGCTTGGTGGTGTGGCCTGTGTGATGTGGTGATCAGAACCCTGGGCTAAA  7781312

Query  14881    ATTTCTGCTCTGTCACTTGTGAGTTGTACGACAACCTTGAGCTGGCTCGGGCTTTGCCAG  14940
                ||||||||||||||||||||||||||||||||||||||||||||||||||||||||||||
Sbjct  7781313  ATTTCTGCTCTGTCACTTGTGAGTTGTACGACAACCTTGAGCTGGCTCGGGCTTTGCCAG  7781372

Query  14941    TCCAGTGTCCTGCTGGTGGCCTGGTCTCTGGATCAGAAACTCCAGGCCCTCAATGGTTCT  15000
                ||||||||||||||||||||||||||||||||||||||||||||||||||||||||||||
Sbjct  7781373  TCCAGTGTCCTGCTGGTGGCCTGGTCTCTGGATCAGAAACTCCAGGCCCTCAATGGTTCT  7781432

Query  15001    TCTGGGTACAAAGGTCCCAAGTCCCTGAATTGCAGAGATAGGGTAACTACTTTATGGGAG  15060
                ||||||||||||||||||||||||||||||||||||||||||||||||||||||||||||
Sbjct  7781433  TCTGGGTACAAAGGTCCCAAGTCCCTGAATTGCAGAGATAGGGTAACTACTTTATGGGAG  7781492

Query  15061    CTTGTGTCTGCAAGGTGGGAGGTCAAGTGTTTAACCCAAAGAGTGGGGTGGGCCTTGAGC  15120
                ||||||||||||||||||||||||||||||||||||||||||||||||||||||||||||
Sbjct  7781493  CTTGTGTCTGCAAGGTGGGAGGTCAAGTGTTTAACCCAAAGAGTGGGGTGGGCCTTGAGC  7781552

Query  15121    TTGGCAGAGAAAGCTTTCATTTTCTACTTGGGGGCCCAGGAGGAAGAGAGATGTAAGCGC  15180
                ||||||||||||||||||||||||||||||||||||||||||||||||||||||||||||
Sbjct  7781553  TTGGCAGAGAAAGCTTTCATTTTCTACTTGGGGGCCCAGGAGGAAGAGAGATGTAAGCGC  7781612

Query  15181    AAACCTTGACCTAGGCTTACAGGCATTGTGACTGACAGCAGAGGGGTTGATTGACAGTTT  15240
                ||||||||||||||||||||||||||||||||||||||||||||||||||||||||||||
Sbjct  7781613  AAACCTTGACCTAGGCTTACAGGCATTGTGACTGACAGCAGAGGGGTTGATTGACAGTTT  7781672

Query  15241    GGACTCGGGACAGGTCCCTGGGTTCAAATCCCAGTCTCTTTGCCTCAGTTTTCTCACCTG  15300
                ||||||||||||||||||||||||||||||||||||||||||||||||||||||||||||
Sbjct  7781673  GGACTCGGGACAGGTCCCTGGGTTCAAATCCCAGTCTCTTTGCCTCAGTTTTCTCACCTG  7781732

Query  15301    TTGTATAAAGGTATTTGTACCCACATTGAGGATAAATGAGCTTAGAATATTGTCAGGTGC  15360
                ||||||||||||||||||||||||||||||||||||||||||||||||||||||||||||
Sbjct  7781733  TTGTATAAAGGTATTTGTACCCACATTGAGGATAAATGAGCTTAGAATATTGTCAGGTGC  7781792

Query  15361    TCGCTAAGGGTTTCTGGCTATTTTCATATACTATCTCCTAATCCTAGGAGGCCAGGGCTG  15420
                ||||||||||||||||||||||||||||||||||||||||||||||||||||||||||||
Sbjct  7781793  TCGCTAAGGGTTTCTGGCTATTTTCATATACTATCTCCTAATCCTAGGAGGCCAGGGCTG  7781852

Query  15421    CTGGCATCTCCATTTTAGAGATGTGGAAATTGAGGCACAGGGAGTTTATATGACTTGCCC  15480
                ||||||||||||||||||||||||||||||||||||||||||||||||||||||||||||
Sbjct  7781853  CTGGCATCTCCATTTTAGAGATGTGGAAATTGAGGCACAGGGAGTTTATATGACTTGCCC  7781912

Query  15481    AAACCACATGACTAACACGTGGGAGAGCCCAGATTTGAACCCAGGTGGTCTGGCCCACCA  15540
                ||||||||||||||||||||||||||||||||||||||||||||||||||||||||||||
Sbjct  7781913  AAACCACATGACTAACACGTGGGAGAGCCCAGATTTGAACCCAGGTGGTCTGGCCCACCA  7781972

Query  15541    TCTGAGCTCTGGACTGCCCCACTGTGCCGTTACTCTAAGTGGCGAGGGTAAGGCAGACGT  15600
                ||||||||||||||||||||||||||||||||||||||||||||||||||||||||||||
Sbjct  7781973  TCTGAGCTCTGGACTGCCCCACTGTGCCGTTACTCTAAGTGGCGAGGGTAAGGCAGACGT  7782032

Query  15601    CAGGCGCAACTGATGGAAAGGCCCAGCTCTGTGGTGGCATATCTGGTTGTGGCCCAAAGC  15660
                ||||||||||||||||||||||||||||||||||||||||||||||||||||||||||||
Sbjct  7782033  CAGGCGCAACTGATGGAAAGGCCCAGCTCTGTGGTGGCATATCTGGTTGTGGCCCAAAGC  7782092

Query  15661    CCAGTGGCTCACTCATTACAAGACTGCAAGGGGCTGACAGGTTGGTGGGAGGAAAATCTC  15720
                ||||||||||||||||||||||||||||||||||||||||||||||||||||||||||||
Sbjct  7782093  CCAGTGGCTCACTCATTACAAGACTGCAAGGGGCTGACAGGTTGGTGGGAGGAAAATCTC  7782152

Query  15721    AATGGGTGAAGCCGAGGACACGAAAGGGAAGTTTATAAGAGCAGCTGCCATTTGCCAATC  15780
                ||||||||||||||||||||||||||||||||||||||||||||||||||||||||||||
Sbjct  7782153  AATGGGTGAAGCCGAGGACACGAAAGGGAAGTTTATAAGAGCAGCTGCCATTTGCCAATC  7782212

Query  15781    ACAACTTAGTCTGTACTTAGTGGCAGAGACAACAGCCATTTCCTTCTTTCCTAGGTCTGT  15840
                ||||||||||||||||||||||||||||||||||||||||||||||||||||||||||||
Sbjct  7782213  ACAACTTAGTCTGTACTTAGTGGCAGAGACAACAGCCATTTCCTTCTTTCCTAGGTCTGT  7782272

Query  15841    GGGCGGATGGGGCTCAGCTGGGTGGTTCTACTGCTGTCTCTCATAGTTTCGGTCAGTCAT  15900
                ||||||||||||||||||||||||||||||||||||||||||||||||||||||||||||
Sbjct  7782273  GGGCGGATGGGGCTCAGCTGGGTGGTTCTACTGCTGTCTCTCATAGTTTCGGTCAGTCAT  7782332

Query  15901    CTGGAGGCCACACTGGGACAGCTGGGCCTCTGTCATTCAGGGCCTCTCTTTTCCATATGG  15960
                ||||||||||||||||||||||||||||||||||||||||||||||||||||||||||||
Sbjct  7782333  CTGGAGGCCACACTGGGACAGCTGGGCCTCTGTCATTCAGGGCCTCTCTTTTCCATATGG  7782392

Query  15961    TCTCCCCAGCAGGGTAACCAGACTTCTTATGTGGCGGCACAGGGCTCCACAAAGTGCAAA  16020
                ||||||||||||||||||||||||||||||||||||||||||||||||||||||||||||
Sbjct  7782393  TCTCCCCAGCAGGGTAACCAGACTTCTTATGTGGCGGCACAGGGCTCCACAAAGTGCAAA  7782452

Query  16021    GGTGGGACCTACCAGGCCTTTTTAGGCTTATGCCTGGACCTGGCACAGCACTGCTCTGCC  16080
                ||||||||||||||||||||||||||||||||||||||||||||||||||||||||||||
Sbjct  7782453  GGTGGGACCTACCAGGCCTTTTTAGGCTTATGCCTGGACCTGGCACAGCACTGCTCTGCC  7782512

Query  16081    TCCTTTTATTGTTTAACAGATAGATAGGGAAACTGAGGCATGGAGTGGTTTAGTAATTGT  16140
                ||||||||||||||||||||||||||||||||||||||||||||||||||||||||||||
Sbjct  7782513  TCCTTTTATTGTTTAACAGATAGATAGGGAAACTGAGGCATGGAGTGGTTTAGTAATTGT  7782572

Query  16141    TCCCAAGGCATGTACTGCTGGTGAGCGATGTAGTTGGGATTCAAGCCCAGGAGGTCTGGC  16200
                ||||||||||||||||||||||||||||||||||||||||||||||||||||||||||||
Sbjct  7782573  TCCCAAGGCATGTACTGCTGGTGAGCGATGTAGTTGGGATTCAAGCCCAGGAGGTCTGGC  7782632

Query  16201    CCCTTCCCTCAGCGCAGAGGCTCTGGGGAGGCGTGTGGCAGGCCTTGGTTGAGAGGAATA  16260
                ||||||||||||||||||||||||||||||||||||||||||||||||||||||||||||
Sbjct  7782633  CCCTTCCCTCAGCGCAGAGGCTCTGGGGAGGCGTGTGGCAGGCCTTGGTTGAGAGGAATA  7782692

Query  16261    GACACCCCCACCCACCCACCAGTGGTTCTGCCTGCTGACAAGTCCTTTCTTTCTCTTGAG  16320
                ||||||||||||||||||||||||||||||||||||||||||||||||||||||||||||
Sbjct  7782693  GACACCCCCACCCACCCACCAGTGGTTCTGCCTGCTGACAAGTCCTTTCTTTCTCTTGAG  7782752

Query  16321    CAGCTAAGACACCCCAAACTCGAGTGACCATTCGGACTGTGCGAGTCCGCCGGCCCCCCA  16380
                ||||||||||||||||||||||||||||||||||||||||||||||||||||||||||||
Sbjct  7782753  CAGCTAAGACACCCCAAACTCGAGTGACCATTCGGACTGTGCGAGTCCGCCGGCCCCCCA  7782812

Query  16381    AGGGGAAGCACAGGAAGTTCAAGCACACACATGACAAGATGGCACTGAAGGAGACCCTTG  16440
                ||||||||||||||||||||||||||||||||||||||||||||||||||||||||||||
Sbjct  7782813  AGGGGAAGCACAGGAAGTTCAAGCACACACATGACAAGATGGCACTGAAGGAGACCCTTG  7782872

Query  16441    GAGCCTAGGGGCATCTGCAAGAGAG  16465
                |||||||||||||||||||||||||
Sbjct  7782873  GAGCCTAGGGGCATCTGCAAGAGAG  7782897


 

###########################################################################################################

scaffold_m29_p_10:24137023-24138966
: scaffold_m29_p_10:24137023-24138966(+), Hit seq: , Query_length:1943, Query start: 1110, Query end: 1678
Hit start: 1600, Hit end: 2168
Nucs hit: 578, Identity:69, Score: 216, Evalue: 8e-54, Gaps: 18


Query_seq: scaffold_m29_p_10:24137023-24138966(+), Hit seq: , Query_length:1943, Query start: 1, Query end: 1943
Nucs hit: 1942

NC_039228.1 Koala retrovirus gag protein (gag), pol protein (pol), 
and envelope protein (env) genes, complete cds
Length=8431

  = 216 bits (239),  Expect = 8e-54
 Identities = 401/578 (69%), Gaps = 18/578 (3%)
 Strand=Plus/Plus

Query  1110  CAGTACTGGCCTTTTTCT--AGCAGTGATCTGTACAACTGGAAGGCTCAAAACCCTCCTT  1167
             || || |||||||| ||   |||||  |||| || || |||||  || |  | ||| |||
Sbjct  1600  CAATATTGGCCTTTCTCCTCAGCAG--ATCTCTATAATTGGAAATCTAATCATCCTTCTT  1657

Query  1168  TTTCTGAGGACCCGAAAGGCCTAACTGACCTGTTCGAGTCTGTCATGCACACACACAGTC  1227
             |||| ||| | || | ||| || || |  ||  | |||||  |||||    | |||   |
Sbjct  1658  TTTCCGAGAATCCTACAGGACTTACGGGACTCCTTGAGTCCCTCATGTTTTCCCACCAGC  1717

Query  1228  CCACTTGGGATGATTGCCAGCAGCTTCTT-AAGACCTTATTCACCACCGAGGAGCGCGAG  1286
             | |||||||| |||||||||||||| ||  ||| |||  || |||||||||||  | || 
Sbjct  1718  CTACTTGGGACGATTGCCAGCAGCTCCTGCAAGTCCTCTTT-ACCACCGAGGAAAGAGAA  1776

Query  1287  CGAATCCTCACCGAGGCCAGAAAAAATGTCCCCGGCGACAACGGAAGACCGACG-ACCTT  1345
              | || ||    |||||  | ||||| ||||  || |  |||||    || ||  | || 
Sbjct  1777  AGGATTCTTTTGGAGGCTCGCAAAAACGTCCTTGGAGTTAACGGGGCCCCTACACAACTC  1836

Query  1346  GCCGAACCTGATAGACGAGCGCTTTCCCCTGAATAGACCGGATTGGGACTTTGGGAAC--  1403
             |  |||||| ||  | |||  ||| ||||| ||| ||||  | |||||   |   |||  
Sbjct  1837  GA-GAACCTCATTAATGAGGCCTTCCCCCTTAATCGACCTCAGTGGGA---TCACAACAC  1892

Query  1404  -GCAGAAGGTAGGGAGCGTCTCCGAGTCTACCGCCAGACTCTTATGGCAGGTCTCCGAGC  1462
              || |||||||||||||||||||  |||||||||| ||||||  |||| ||||||  || 
Sbjct  1893  GGCTGAAGGTAGGGAGCGTCTCCTGGTCTACCGCCGGACTCTAGTGGCGGGTCTCAAAGG  1952

Query  1463  GGCGGCACGCCGCCCCACCAATTTGGCCAAGGTAAAAGCTATAATGCAAGGGGATAATGA  1522
             ||| ||| | ||||||||||||||||||||||||| ||   |  |||| ||    |  ||
Sbjct  1953  GGCAGCAAGGCGCCCCACCAATTTGGCCAAGGTAAGAGAAGTCTTGCAGGGACCAACAGA  2012

Query  1523  AAGCCCGGCCGTGTTTTTAGAACGCCTCTATGATGCTTACAGACAGTACACCCCGTTGGA  1582
             |  |||| |||| ||| ||||||| ||    || ||||| ||    || ||||| || ||
Sbjct  2013  ACCCCCGTCCGTTTTTCTAGAACGTCTAATGGAGGCTTATAGGAGATATACCCCATTTGA  2072

Query  1583  CCCCCTGGCAGAGGAAAACCAGTCGGCTGTAATTATGTCCTTTATAAACCAGGCTGCCCC  1642
              |||    | |||| | |  || |||| ||    |||||||||||    ||| |||||||
Sbjct  2073  TCCCTCTTCTGAGGGACAAAAGGCGGCGGTGGCCATGTCCTTTATCGGGCAGTCTGCCCC  2132

Query  1643  AGATATTAGGAAGAAATTGTACAAA--CAGGAGGGACT  1678
              |||||||  |||||||  ||||||  | ||| |||||
Sbjct  2133  GGATATTAAAAAGAAAT--TACAAAGGCTGGAAGGACT  2168


Rhinolophus ferrumequinum scaffold_m29_p_10
Length=91996154

  = 3505 bits (3886),  Expect = 0.0
 Identities = 1943/1943 (100%), Gaps = 0/1943 (0%)
 Strand=Plus/Plus

Query  1         GACCGGAGAGACTGAAACAGGTCTCTGCCCGGTCCCAGTTGAGAATTCTCACGGGAAGGA  60
                 ||||||||||||||||||||||||||||||||||||||||||||||||||||||||||||
Sbjct  24137024  GACCGGAGAGACTGAAACAGGTCTCTGCCCGGTCCCAGTTGAGAATTCTCACGGGAAGGA  24137083

Query  61        AAGTGCAGGTTACGACCCTGGAGGCTTCGTTACTTGAAGTCGTGGGAGACGTCCCCGACG  120
                 ||||||||||||||||||||||||||||||||||||||||||||||||||||||||||||
Sbjct  24137084  AAGTGCAGGTTACGACCCTGGAGGCTTCGTTACTTGAAGTCGTGGGAGACGTCCCCGACG  24137143

Query  121       AGAAGGTGGCCCAGCGACGTCCACAGTGGACGCCGTTTGGACGGGCCCTAGGTAAGGATC  180
                 ||||||||||||||||||||||||||||||||||||||||||||||||||||||||||||
Sbjct  24137144  AGAAGGTGGCCCAGCGACGTCCACAGTGGACGCCGTTTGGACGGGCCCTAGGTAAGGATC  24137203

Query  181       TTGAGCGTGGTGAGACTGGTGTGATTGAAACGGCGCCTGTGGATGTGGTGTGGTTGACCG  240
                 ||||||||||||||||||||||||||||||||||||||||||||||||||||||||||||
Sbjct  24137204  TTGAGCGTGGTGAGACTGGTGTGATTGAAACGGCGCCTGTGGATGTGGTGTGGTTGACCG  24137263

Query  241       GCCGGTGGGTGTTGAAGAGTCCTGTGCGAAGTTGTGTATTTGCTGGCACTGTGTCTTTTG  300
                 ||||||||||||||||||||||||||||||||||||||||||||||||||||||||||||
Sbjct  24137264  GCCGGTGGGTGTTGAAGAGTCCTGTGCGAAGTTGTGTATTTGCTGGCACTGTGTCTTTTG  24137323

Query  301       TCCTTTCTTTTGCCTTTTCTTGGTTTCTCTTTGTGACAATTATGGGACAGGTTCAGGTAA  360
                 ||||||||||||||||||||||||||||||||||||||||||||||||||||||||||||
Sbjct  24137324  TCCTTTCTTTTGCCTTTTCTTGGTTTCTCTTTGTGACAATTATGGGACAGGTTCAGGTAA  24137383

Query  361       CACCTAAGACCCTGCTCCTGAACCACTTTCCTGAAATCCGCGCCAAGGCTCGTAATCATG  420
                 ||||||||||||||||||||||||||||||||||||||||||||||||||||||||||||
Sbjct  24137384  CACCTAAGACCCTGCTCCTGAACCACTTTCCTGAAATCCGCGCCAAGGCTCGTAATCATG  24137443

Query  421       GTGTGGAAGTGAAGAAAGGTAAGTTTGATACATTCTGCTCTGCAGAATGGCCTACTTTTA  480
                 ||||||||||||||||||||||||||||||||||||||||||||||||||||||||||||
Sbjct  24137444  GTGTGGAAGTGAAGAAAGGTAAGTTTGATACATTCTGCTCTGCAGAATGGCCTACTTTTA  24137503

Query  481       ATGTGGGCTGGcccccccAGGGAACTTTTTCCCTAGACATTATTAAGAAGGTCCGAGATA  540
                 ||||||||||||||||||||||||||||||||||||||||||||||||||||||||||||
Sbjct  24137504  ATGTGGGCTGGCCCCCCCAGGGAACTTTTTCCCTAGACATTATTAAGAAGGTCCGAGATA  24137563

Query  541       TTATTAATCGGCGCCATCCGGACCAATATCCCTATATTTTGATGTGGCAAGCCTTAGTAG  600
                 ||||||||||||||||||||||||||||||||||||||||||||||||||||||||||||
Sbjct  24137564  TTATTAATCGGCGCCATCCGGACCAATATCCCTATATTTTGATGTGGCAAGCCTTAGTAG  24137623

Query  601       AGAGTCCTCCCTCCTGGCTTAAGCCCTTTATCCCCGACAAGCCAGAAGATccccccctcc  660
                 ||||||||||||||||||||||||||||||||||||||||||||||||||||||||||||
Sbjct  24137624  AGAGTCCTCCCTCCTGGCTTAAGCCCTTTATCCCCGACAAGCCAGAAGATCCCCCCCTCC  24137683

Query  661       cccTTAAAGTCCTGACCGTTTCGGGACCCTCCCGCCAGTCGGCAGTGCCCACGGCCGGCC  720
                 ||||||||||||||||||||||||||||||||||||||||||||||||||||||||||||
Sbjct  24137684  CCCTTAAAGTCCTGACCGTTTCGGGACCCTCCCGCCAGTCGGCAGTGCCCACGGCCGGCC  24137743

Query  721       CGAAACCCCCGGAGAAGCCGACCCAGGGACCCATCCTTCAGGAGGGGTCAGACATATACC  780
                 ||||||||||||||||||||||||||||||||||||||||||||||||||||||||||||
Sbjct  24137744  CGAAACCCCCGGAGAAGCCGACCCAGGGACCCATCCTTCAGGAGGGGTCAGACATATACC  24137803

Query  781       CCTCCCTGATAGACCTAGATCTGGAAGAGAcccccccTCCTTAcgcgccggtggcgccgc  840
                 ||||||||||||||||||||||||||||||||||||||||||||||||||||||||||||
Sbjct  24137804  CCTCCCTGATAGACCTAGATCTGGAAGAGACCCCCCCTCCTTACGCGCCGGTGGCGCCGC  24137863

Query  841       tccagccgcggcgcgcgcccagcccgatggcgccgctcccgccTGAGGCTGCCGCTCCTT  900
                 ||||||||||||||||||||||||||||||||||||||||||||||||||||||||||||
Sbjct  24137864  TCCAGCCGCGGCGCGCGCCCAGCCCGATGGCGCCGCTCCCGCCTGAGGCTGCCGCTCCTT  24137923

Query  901       CCGAGCTGCCTCACTCTACCGCCtccccaatggctccccctcccccgggttcccctgccc  960
                 ||||||||||||||||||||||||||||||||||||||||||||||||||||||||||||
Sbjct  24137924  CCGAGCTGCCTCACTCTACCGCCTCCCCAATGGCTCCCCCTCCCCCGGGTTCCCCTGCCC  24137983

Query  961       cAGCTCAAGGGCCGGCGAGGGGATTGAGGCCTCGCAGACGCCGGGAAGAGACCCCAGAGG  1020
                 ||||||||||||||||||||||||||||||||||||||||||||||||||||||||||||
Sbjct  24137984  CAGCTCAAGGGCCGGCGAGGGGATTGAGGCCTCGCAGACGCCGGGAAGAGACCCCAGAGG  24138043

Query  1021      AGGAACCGTCCTCCTCCACCTCCGCTGGGGCGCCGATTCTCCCTGTGCGAGCACTAGGAG  1080
                 ||||||||||||||||||||||||||||||||||||||||||||||||||||||||||||
Sbjct  24138044  AGGAACCGTCCTCCTCCACCTCCGCTGGGGCGCCGATTCTCCCTGTGCGAGCACTAGGAG  24138103

Query  1081      GAACTGGTCCAGATGGGGAGCGAGCATACCAGTACTGGCCTTTTTCTAGCAGTGATCTGT  1140
                 ||||||||||||||||||||||||||||||||||||||||||||||||||||||||||||
Sbjct  24138104  GAACTGGTCCAGATGGGGAGCGAGCATACCAGTACTGGCCTTTTTCTAGCAGTGATCTGT  24138163

Query  1141      ACAACTGGAAGGCTCAAAACCCTCCTTTTTCTGAGGACCCGAAAGGCCTAACTGACCTGT  1200
                 ||||||||||||||||||||||||||||||||||||||||||||||||||||||||||||
Sbjct  24138164  ACAACTGGAAGGCTCAAAACCCTCCTTTTTCTGAGGACCCGAAAGGCCTAACTGACCTGT  24138223

Query  1201      TCGAGTCTGTCATGCACACACACAGTCCCACTTGGGATGATTGCCAGCAGCTTCTTAAGA  1260
                 ||||||||||||||||||||||||||||||||||||||||||||||||||||||||||||
Sbjct  24138224  TCGAGTCTGTCATGCACACACACAGTCCCACTTGGGATGATTGCCAGCAGCTTCTTAAGA  24138283

Query  1261      CCTTATTCACCACCGAGGAGCGCGAGCGAATCCTCACCGAGGCCAGAAAAAATGTCCCCG  1320
                 ||||||||||||||||||||||||||||||||||||||||||||||||||||||||||||
Sbjct  24138284  CCTTATTCACCACCGAGGAGCGCGAGCGAATCCTCACCGAGGCCAGAAAAAATGTCCCCG  24138343

Query  1321      GCGACAACGGAAGACCGACGACCTTGCCGAACCTGATAGACGAGCGCTTTCCCCTGAATA  1380
                 ||||||||||||||||||||||||||||||||||||||||||||||||||||||||||||
Sbjct  24138344  GCGACAACGGAAGACCGACGACCTTGCCGAACCTGATAGACGAGCGCTTTCCCCTGAATA  24138403

Query  1381      GACCGGATTGGGACTTTGGGAACGCAGAAGGTAGGGAGCGTCTCCGAGTCTACCGCCAGA  1440
                 ||||||||||||||||||||||||||||||||||||||||||||||||||||||||||||
Sbjct  24138404  GACCGGATTGGGACTTTGGGAACGCAGAAGGTAGGGAGCGTCTCCGAGTCTACCGCCAGA  24138463

Query  1441      CTCTTATGGCAGGTCTCCGAGCGGCGGCACGCCGCCCCACCAATTTGGCCAAGGTAAAAG  1500
                 ||||||||||||||||||||||||||||||||||||||||||||||||||||||||||||
Sbjct  24138464  CTCTTATGGCAGGTCTCCGAGCGGCGGCACGCCGCCCCACCAATTTGGCCAAGGTAAAAG  24138523

Query  1501      CTATAATGCAAGGGGATAATGAAAGCCCGGCCGTGTTTTTAGAACGCCTCTATGATGCTT  1560
                 ||||||||||||||||||||||||||||||||||||||||||||||||||||||||||||
Sbjct  24138524  CTATAATGCAAGGGGATAATGAAAGCCCGGCCGTGTTTTTAGAACGCCTCTATGATGCTT  24138583

Query  1561      ACAGACAGTACACCCCGTTGGACCCCCTGGCAGAGGAAAACCAGTCGGCTGTAATTATGT  1620
                 ||||||||||||||||||||||||||||||||||||||||||||||||||||||||||||
Sbjct  24138584  ACAGACAGTACACCCCGTTGGACCCCCTGGCAGAGGAAAACCAGTCGGCTGTAATTATGT  24138643

Query  1621      CCTTTATAAACCAGGCTGCCCCAGATATTAGGAAGAAATTGTACAAACAGGAGGGACTGG  1680
                 ||||||||||||||||||||||||||||||||||||||||||||||||||||||||||||
Sbjct  24138644  CCTTTATAAACCAGGCTGCCCCAGATATTAGGAAGAAATTGTACAAACAGGAGGGACTGG  24138703

Query  1681      GAGAAATGTCTATCCGGGATTTAATGAAAGTAGCGGAGAGAGTCTTCAACACTCGAGAGA  1740
                 ||||||||||||||||||||||||||||||||||||||||||||||||||||||||||||
Sbjct  24138704  GAGAAATGTCTATCCGGGATTTAATGAAAGTAGCGGAGAGAGTCTTCAACACTCGAGAGA  24138763

Query  1741      CTCCCGAAGAAAGGGAGGATAGAATTAGAAAAGAAAATCAGGAATTACAGGAACGAATCA  1800
                 ||||||||||||||||||||||||||||||||||||||||||||||||||||||||||||
Sbjct  24138764  CTCCCGAAGAAAGGGAGGATAGAATTAGAAAAGAAAATCAGGAATTACAGGAACGAATCA  24138823

Query  1801      GGAAGGAAGACAGAGAGCATCAGAGTAGGGAGAACAGGAGGCAGCAGAGGGAGATGGCCA  1860
                 ||||||||||||||||||||||||||||||||||||||||||||||||||||||||||||
Sbjct  24138824  GGAAGGAAGACAGAGAGCATCAGAGTAGGGAGAACAGGAGGCAGCAGAGGGAGATGGCCA  24138883

Query  1861      AGATCTTGTTGGCAGGCGTGCAAAGCACAGTCAGGGTGGGACCGAGTCCGGCCGGACCAG  1920
                 ||||||||||||||||||||||||||||||||||||||||||||||||||||||||||||
Sbjct  24138884  AGATCTTGTTGGCAGGCGTGCAAAGCACAGTCAGGGTGGGACCGAGTCCGGCCGGACCAG  24138943

Query  1921      CCCGACCGTGGAGACCGCGACCC  1943
                 |||||||||||||||||||||||
Sbjct  24138944  CCCGACCGTGGAGACCGCGACCC  24138966


 

###########################################################################################################

scaffold_m29_p_10:40590934-40592800
: scaffold_m29_p_10:40590934-40592800(-), Hit seq: , Query_length:1866, Query start: 1330, Query end: 1366
Hit start: 101100, Hit end: 101136
Nucs hit: 37, Identity:84, Score: 0, Evalue: 0.35, Gaps: 0


Query_seq: scaffold_m29_p_10:40590934-40592800(-), Hit seq: , Query_length:1866, Query start: 1, Query end: 1866
Nucs hit: 1865

NC_006967.1 Deerpox virus W-1170-84, complete genome
Length=170560

  = 41.0 bits (44),  Expect = 0.35
 Identities = 31/37 (84%), Gaps = 0/37 (0%)
 Strand=Plus/Plus

Query  1330    TTCAACAAAAACTTTTTGAAAGGTTTTTTCTCTGCTT  1366
               ||||||||  | ||||||| |  ||||||||||||||
Sbjct  101100  TTCAACAATCATTTTTTGATATATTTTTTCTCTGCTT  101136


Rhinolophus ferrumequinum scaffold_m29_p_10
Length=91996154

  = 3366 bits (3732),  Expect = 0.0
 Identities = 1866/1866 (100%), Gaps = 0/1866 (0%)
 Strand=Plus/Minus

Query  1         CCCGCACATGAGCAAGATTCCTCATTATAAACAACAAACAGGGAGGAAATGTAAGAGACC  60
                 ||||||||||||||||||||||||||||||||||||||||||||||||||||||||||||
Sbjct  40592800  CCCGCACATGAGCAAGATTCCTCATTATAAACAACAAACAGGGAGGAAATGTAAGAGACC  40592741

Query  61        GTTAGCATGAGAACTGCTATCTTAAGGTCAGGGTTAATAGCCCCTGGCTTGAAACACAAC  120
                 ||||||||||||||||||||||||||||||||||||||||||||||||||||||||||||
Sbjct  40592740  GTTAGCATGAGAACTGCTATCTTAAGGTCAGGGTTAATAGCCCCTGGCTTGAAACACAAC  40592681

Query  121       CTAATTGTAAATTCCAAGATGTGGGCAGTTGCAGCATGGAGACCAGAGGTCCTGTAGCTT  180
                 ||||||||||||||||||||||||||||||||||||||||||||||||||||||||||||
Sbjct  40592680  CTAATTGTAAATTCCAAGATGTGGGCAGTTGCAGCATGGAGACCAGAGGTCCTGTAGCTT  40592621

Query  181       ATCTTATACTCTTTGAAGCTATGTAAGTCCTGTAGTTTATCTTGTACTCTCTAAAGCTAT  240
                 ||||||||||||||||||||||||||||||||||||||||||||||||||||||||||||
Sbjct  40592620  ATCTTATACTCTTTGAAGCTATGTAAGTCCTGTAGTTTATCTTGTACTCTCTAAAGCTAT  40592561

Query  241       GAAAAATTACTGAGTGCCTTGAAAATGCTATATAAACCCTTGGCTTTAAGTGTTTGGGGT  300
                 ||||||||||||||||||||||||||||||||||||||||||||||||||||||||||||
Sbjct  40592560  GAAAAATTACTGAGTGCCTTGAAAATGCTATATAAACCCTTGGCTTTAAGTGTTTGGGGT  40592501

Query  301       CCTTGTTAAAACCCGCTGCGTCGGGCAGAGACTCGGACCCCAGCTAGCTGGAAATAAACC  360
                 ||||||||||||||||||||||||||||||||||||||||||||||||||||||||||||
Sbjct  40592500  CCTTGTTAAAACCCGCTGCGTCGGGCAGAGACTCGGACCCCAGCTAGCTGGAAATAAACC  40592441

Query  361       TCGCTGTGTGACTTGCATTATCGTGTGTGTCCTCTGTCTGTCTGAGGGGTGGACGATTCC  420
                 ||||||||||||||||||||||||||||||||||||||||||||||||||||||||||||
Sbjct  40592440  TCGCTGTGTGACTTGCATTATCGTGTGTGTCCTCTGTCTGTCTGAGGGGTGGACGATTCC  40592381

Query  421       AGACCTTAACAGCATCACTATGTTAGCTTATCTATACCTACAGAAATTCCTTCTATTCAT  480
                 ||||||||||||||||||||||||||||||||||||||||||||||||||||||||||||
Sbjct  40592380  AGACCTTAACAGCATCACTATGTTAGCTTATCTATACCTACAGAAATTCCTTCTATTCAT  40592321

Query  481       ACAATTGTTCCCCTTCTCTTTTTCATAAACACCCTTTGCCTTCCTAGCCAGAACACTTGT  540
                 ||||||||||||||||||||||||||||||||||||||||||||||||||||||||||||
Sbjct  40592320  ACAATTGTTCCCCTTCTCTTTTTCATAAACACCCTTTGCCTTCCTAGCCAGAACACTTGT  40592261

Query  541       TTGAGTTTCTTCCTGAATCAGTGCTTCCCAAAGAGCTATTCTTTTGGATTCAAATAATGT  600
                 ||||||||||||||||||||||||||||||||||||||||||||||||||||||||||||
Sbjct  40592260  TTGAGTTTCTTCCTGAATCAGTGCTTCCCAAAGAGCTATTCTTTTGGATTCAAATAATGT  40592201

Query  601       TTGTCATCTCTTATGTTGGCCTTTTATTTATAACAAAATTATGCTAGCTTACAAAAGATG  660
                 ||||||||||||||||||||||||||||||||||||||||||||||||||||||||||||
Sbjct  40592200  TTGTCATCTCTTATGTTGGCCTTTTATTTATAACAAAATTATGCTAGCTTACAAAAGATG  40592141

Query  661       CGTATTATTCATTGTAAATAAATAATTGTAAGTTGTAAATGAAGTCTTTTCTTTTCTTGA  720
                 ||||||||||||||||||||||||||||||||||||||||||||||||||||||||||||
Sbjct  40592140  CGTATTATTCATTGTAAATAAATAATTGTAAGTTGTAAATGAAGTCTTTTCTTTTCTTGA  40592081

Query  721       TTATCCCTTATATTCTGTTCCCCTTTCCTGTTAGTAATAGTTAGCTGGAGACAAGGTCAC  780
                 ||||||||||||||||||||||||||||||||||||||||||||||||||||||||||||
Sbjct  40592080  TTATCCCTTATATTCTGTTCCCCTTTCCTGTTAGTAATAGTTAGCTGGAGACAAGGTCAC  40592021

Query  781       TTGAGATTGTCATGGTCGCTCATGGGTTATGAAAGATTCACAAGGCACAAAGGGGTAGAA  840
                 ||||||||||||||||||||||||||||||||||||||||||||||||||||||||||||
Sbjct  40592020  TTGAGATTGTCATGGTCGCTCATGGGTTATGAAAGATTCACAAGGCACAAAGGGGTAGAA  40591961

Query  841       GTCAGAAATTTTATTTAAGAAGAGAAATACTCTCAGAGTACTTGCCAGGGGCAGAGTCTA  900
                 ||||||||||||||||||||||||||||||||||||||||||||||||||||||||||||
Sbjct  40591960  GTCAGAAATTTTATTTAAGAAGAGAAATACTCTCAGAGTACTTGCCAGGGGCAGAGTCTA  40591901

Query  901       GAGTAGACAGTTGCACTGATGAGAAGGAATATGGAAGTTTTATATTTTTCTATGCAGGAC  960
                 ||||||||||||||||||||||||||||||||||||||||||||||||||||||||||||
Sbjct  40591900  GAGTAGACAGTTGCACTGATGAGAAGGAATATGGAAGTTTTATATTTTTCTATGCAGGAC  40591841

Query  961       GTAGGGTGTTTGTCAGCCTACAGGGGATTATTGTTACAGTTGACTTCTGGGAACCATTCT  1020
                 ||||||||||||||||||||||||||||||||||||||||||||||||||||||||||||
Sbjct  40591840  GTAGGGTGTTTGTCAGCCTACAGGGGATTATTGTTACAGTTGACTTCTGGGAACCATTCT  40591781

Query  1021      GTTCCCACAGCTAGTTAGGGGATTCAGAGCCAAGAGGTTAATTTTTAAGCTTGTTCCTCC  1080
                 ||||||||||||||||||||||||||||||||||||||||||||||||||||||||||||
Sbjct  40591780  GTTCCCACAGCTAGTTAGGGGATTCAGAGCCAAGAGGTTAATTTTTAAGCTTGTTCCTCC  40591721

Query  1081      TAACCCACAAGCTCACTCCTGTTAACTCTACCTGTCTCATCAGAGAATACATTCCCCAAG  1140
                 ||||||||||||||||||||||||||||||||||||||||||||||||||||||||||||
Sbjct  40591720  TAACCCACAAGCTCACTCCTGTTAACTCTACCTGTCTCATCAGAGAATACATTCCCCAAG  40591661

Query  1141      CCTCCCTTGCAGCTAAGTATTGTCATGATTCAGTTTTCAAAATGACATATGAGCAGAAAG  1200
                 ||||||||||||||||||||||||||||||||||||||||||||||||||||||||||||
Sbjct  40591660  CCTCCCTTGCAGCTAAGTATTGTCATGATTCAGTTTTCAAAATGACATATGAGCAGAAAG  40591601

Query  1201      AAATATTGTATGCAACTTCTGCCTTACCCTGAAATTCCTCTATCATTCTCCACTTGCTTG  1260
                 ||||||||||||||||||||||||||||||||||||||||||||||||||||||||||||
Sbjct  40591600  AAATATTGTATGCAACTTCTGCCTTACCCTGAAATTCCTCTATCATTCTCCACTTGCTTG  40591541

Query  1261      GATTGGAATGTAGAAATGTAATGGTGACATATCTTCTACTTGGAGATTTAAACTTCTAAT  1320
                 ||||||||||||||||||||||||||||||||||||||||||||||||||||||||||||
Sbjct  40591540  GATTGGAATGTAGAAATGTAATGGTGACATATCTTCTACTTGGAGATTTAAACTTCTAAT  40591481

Query  1321      ATAATTTGATTCAACAAAAACTTTTTGAAAGGTTTTTTCTCTGCTTCCCTCCTTTTCCGC  1380
                 ||||||||||||||||||||||||||||||||||||||||||||||||||||||||||||
Sbjct  40591480  ATAATTTGATTCAACAAAAACTTTTTGAAAGGTTTTTTCTCTGCTTCCCTCCTTTTCCGC  40591421

Query  1381      CAAACCTTAATGATTCTGTTTACTATACATTTACTATGCATACCAGTTTCAATGGTTCTG  1440
                 ||||||||||||||||||||||||||||||||||||||||||||||||||||||||||||
Sbjct  40591420  CAAACCTTAATGATTCTGTTTACTATACATTTACTATGCATACCAGTTTCAATGGTTCTG  40591361

Query  1441      TTTACTCCAGACTGTATGCACACCAGGCTCCAATGACCCTGGTTCCTCAAGAAAACCTCT  1500
                 ||||||||||||||||||||||||||||||||||||||||||||||||||||||||||||
Sbjct  40591360  TTTACTCCAGACTGTATGCACACCAGGCTCCAATGACCCTGGTTCCTCAAGAAAACCTCT  40591301

Query  1501      AGGACACTGACTTGAAAGAAGTTTTTACATCTGCGTAAGATCCACTCCTATCCCTGAAAC  1560
                 ||||||||||||||||||||||||||||||||||||||||||||||||||||||||||||
Sbjct  40591300  AGGACACTGACTTGAAAGAAGTTTTTACATCTGCGTAAGATCCACTCCTATCCCTGAAAC  40591241

Query  1561      AAACCAGCCTCTGGGAAGCGCCTTTTTCCAGGAAGTGTCTGACCAACTTCCCCTTTCTTT  1620
                 ||||||||||||||||||||||||||||||||||||||||||||||||||||||||||||
Sbjct  40591240  AAACCAGCCTCTGGGAAGCGCCTTTTTCCAGGAAGTGTCTGACCAACTTCCCCTTTCTTT  40591181

Query  1621      TCTTCGGCCTTTCCTACTGTAAGAGACTGTTAGCATGTAAGAGACTGTTAGCATGAGAAC  1680
                 ||||||||||||||||||||||||||||||||||||||||||||||||||||||||||||
Sbjct  40591180  TCTTCGGCCTTTCCTACTGTAAGAGACTGTTAGCATGTAAGAGACTGTTAGCATGAGAAC  40591121

Query  1681      TGCTATCTTCAGGTCAGGGTTAACAGCCCCTAGCCTGAAACAACATAATTATAAAATTCC  1740
                 ||||||||||||||||||||||||||||||||||||||||||||||||||||||||||||
Sbjct  40591120  TGCTATCTTCAGGTCAGGGTTAACAGCCCCTAGCCTGAAACAACATAATTATAAAATTCC  40591061

Query  1741      AGGATGTGGGCAGTTGCAGCATGGCGACTAGAAGTCCTGTAGCTTATCTTATACTCCTGG  1800
                 ||||||||||||||||||||||||||||||||||||||||||||||||||||||||||||
Sbjct  40591060  AGGATGTGGGCAGTTGCAGCATGGCGACTAGAAGTCCTGTAGCTTATCTTATACTCCTGG  40591001

Query  1801      TCTCCTTGTCCTGCAGTAAATCTTATACTCTTTGAAGCTATGCAAGTCCTGTAGCTTATC  1860
                 ||||||||||||||||||||||||||||||||||||||||||||||||||||||||||||
Sbjct  40591000  TCTCCTTGTCCTGCAGTAAATCTTATACTCTTTGAAGCTATGCAAGTCCTGTAGCTTATC  40590941

Query  1861      TTATAC  1866
                 ||||||
Sbjct  40590940  TTATAC  40590935


 

###########################################################################################################

scaffold_m29_p_10:36080908-36123573
: scaffold_m29_p_10:36080908-36123573(-), Hit seq: , Query_length:42665, Query start: 28742, Query end: 28923
Hit start: 450, Hit end: 631
Nucs hit: 182, Identity:81, Score: 171, Evalue: 7e-39, Gaps: 0


Query_seq: scaffold_m29_p_10:36080908-36123573(-), Hit seq: , Query_length:42665, Query start: 1, Query end: 42665
Nucs hit: 42664

NC_038668.1 harvey murine sarcoma virus p21 v-has protein gene
Length=997

  = 171 bits (189),  Expect = 7e-39
 Identities = 147/182 (81%), Gaps = 0/182 (0%)
 Strand=Plus/Plus

Query  28742  AGGATTCCTACAGGAAACAAGTAGTAATTGATGGAGAAACCTGTCTCTTGGATATTCTCG  28801
              |||| |||||| ||||||| ||||| |||||||| || || ||| |  |||| ||  | |
Sbjct  450    AGGACTCCTACCGGAAACAGGTAGTCATTGATGGGGAGACGTGTTTACTGGACATCTTAG  509

Query  28802  ACACAGCAGGTCAAGAGGAGTACAGTGCAATGAGGGACCAGTACATGAGAACTGGGGAGG  28861
              ||||| |||||||||| ||||| ||||| ||| |||||||||||||| | || |||||||
Sbjct  510    ACACAACAGGTCAAGAAGAGTATAGTGCCATGCGGGACCAGTACATGCGCACAGGGGAGG  569

Query  28862  GCTTTCTTTGTGTATTTGCCATAAATAATACTAAATCATTTGAAGATATTCACCATTATA  28921
              |||| || |||||||||||||| || || || || || |||||||| || || || || |
Sbjct  570    GCTTCCTCTGTGTATTTGCCATCAACAACACCAAGTCCTTTGAAGACATCCATCAGTACA  629

Query  28922  GG  28923
              ||
Sbjct  630    GG  631


 


Rhinolophus ferrumequinum scaffold_m29_p_10
Length=91996154

  = 76942 bits (85330),  Expect = 0.0
 Identities = 42665/42665 (100%), Gaps = 0/42665 (0%)
 Strand=Plus/Minus

Query  1         GGAAGAGGAGGAAGACATGTGATTAGGAAGGTAAGGGGCCCCTGTGAGTCATTTTGAGGA  60
                 ||||||||||||||||||||||||||||||||||||||||||||||||||||||||||||
Sbjct  36123573  GGAAGAGGAGGAAGACATGTGATTAGGAAGGTAAGGGGCCCCTGTGAGTCATTTTGAGGA  36123514

Query  61        GTTTGCCTTTGAATGAGATGGGAAGCTAGTGGAGGTTTTGAACAGGGAGGGACAAGATTT  120
                 ||||||||||||||||||||||||||||||||||||||||||||||||||||||||||||
Sbjct  36123513  GTTTGCCTTTGAATGAGATGGGAAGCTAGTGGAGGTTTTGAACAGGGAGGGACAAGATTT  36123454

Query  121       TATTGTGACTGACTTGAACATCAGTGGATGGGATACAGTATGAATTTGAGGTCACTTAAG  180
                 ||||||||||||||||||||||||||||||||||||||||||||||||||||||||||||
Sbjct  36123453  TATTGTGACTGACTTGAACATCAGTGGATGGGATACAGTATGAATTTGAGGTCACTTAAG  36123394

Query  181       TGATAACTTCTAGAGAGCCAAGGTGTTTTATGGAGCTAGGCTAAGATTTAGTGTCTGAGA  240
                 ||||||||||||||||||||||||||||||||||||||||||||||||||||||||||||
Sbjct  36123393  TGATAACTTCTAGAGAGCCAAGGTGTTTTATGGAGCTAGGCTAAGATTTAGTGTCTGAGA  36123334

Query  241       ATTTTCATAGTTTTGGTGTTTTTTCCTGACaaaaaaggaaaagaagaaggagggaggaag  300
                 ||||||||||||||||||||||||||||||||||||||||||||||||||||||||||||
Sbjct  36123333  ATTTTCATAGTTTTGGTGTTTTTTCCTGACAAAAAAGGAAAAGAAGAAGGAGGGAGGAAG  36123274

Query  301       ggaggaagaaagggaggaaggaacataaaagaaagaaaTCAAGTATTGTTGCGATATTAA  360
                 ||||||||||||||||||||||||||||||||||||||||||||||||||||||||||||
Sbjct  36123273  GGAGGAAGAAAGGGAGGAAGGAACATAAAAGAAAGAAATCAAGTATTGTTGCGATATTAA  36123214

Query  361       GAGTAATAACTTTCATTATAACAGTATTATCCATATTCCTGACAAGCCTGGTAAATTAAA  420
                 ||||||||||||||||||||||||||||||||||||||||||||||||||||||||||||
Sbjct  36123213  GAGTAATAACTTTCATTATAACAGTATTATCCATATTCCTGACAAGCCTGGTAAATTAAA  36123154

Query  421       ACAATCTAGAGAATGTATAGTATATTTATAGTCACAATAAATACATGATAATTCTTTGTT  480
                 ||||||||||||||||||||||||||||||||||||||||||||||||||||||||||||
Sbjct  36123153  ACAATCTAGAGAATGTATAGTATATTTATAGTCACAATAAATACATGATAATTCTTTGTT  36123094

Query  481       TTTGCTCACAACTTTCCTTCAAGCAGGACAAGCAGGACAGTTTACTCCGTTAAACTGTCT  540
                 ||||||||||||||||||||||||||||||||||||||||||||||||||||||||||||
Sbjct  36123093  TTTGCTCACAACTTTCCTTCAAGCAGGACAAGCAGGACAGTTTACTCCGTTAAACTGTCT  36123034

Query  541       GCAAAATGCACAAAATTTGCTATTTTTGGAAACGTTTCATTGGCATCCTGGGAAGTTCAG  600
                 ||||||||||||||||||||||||||||||||||||||||||||||||||||||||||||
Sbjct  36123033  GCAAAATGCACAAAATTTGCTATTTTTGGAAACGTTTCATTGGCATCCTGGGAAGTTCAG  36122974

Query  601       TTAATTAATGTCTATAAAGTACTTCAAGATCATCAAAAACACAAAACTGACCTAAAAGCA  660
                 ||||||||||||||||||||||||||||||||||||||||||||||||||||||||||||
Sbjct  36122973  TTAATTAATGTCTATAAAGTACTTCAAGATCATCAAAAACACAAAACTGACCTAAAAGCA  36122914

Query  661       AGAGTTTTCAATTTCTGCAAGGAAGTACATTATTTGGGGCATGTGTTTTACCTGTATACG  720
                 ||||||||||||||||||||||||||||||||||||||||||||||||||||||||||||
Sbjct  36122913  AGAGTTTTCAATTTCTGCAAGGAAGTACATTATTTGGGGCATGTGTTTTACCTGTATACG  36122854

Query  721       TATCTTGATAATTTCTCCCGATCGCCATTATCAATAGATGCTGTCTTACAGGGACTCAGA  780
                 ||||||||||||||||||||||||||||||||||||||||||||||||||||||||||||
Sbjct  36122853  TATCTTGATAATTTCTCCCGATCGCCATTATCAATAGATGCTGTCTTACAGGGACTCAGA  36122794

Query  781       AAAGTTGTCCTGAGAAGTAAAGTAATAAATTTGGAAAAGTTAATTATTGCATTGGTCTCT  840
                 ||||||||||||||||||||||||||||||||||||||||||||||||||||||||||||
Sbjct  36122793  AAAGTTGTCCTGAGAAGTAAAGTAATAAATTTGGAAAAGTTAATTATTGCATTGGTCTCT  36122734

Query  841       ATTAAATTTGGCCTTGTTTTATTAGCaaaaaaaaaaaaaaaaaaaaTTAACAAAAATTTC  900
                 ||||||||||||||||||||||||||||||||||||||||||||||||||||||||||||
Sbjct  36122733  ATTAAATTTGGCCTTGTTTTATTAGCAAAAAAAAAAAAAAAAAAAATTAACAAAAATTTC  36122674

Query  901       TTTTGAACAGTTGTTCTCAAAGTATGGTCCATGCATACCTGGGGGTTCCAAAACATTTTT  960
                 ||||||||||||||||||||||||||||||||||||||||||||||||||||||||||||
Sbjct  36122673  TTTTGAACAGTTGTTCTCAAAGTATGGTCCATGCATACCTGGGGGTTCCAAAACATTTTT  36122614

Query  961       AGGAGGTGTGTGAGGTCAAACTTATATTCACAGTAATACCAAAATGTTTTCTTTTTTAAC  1020
                 ||||||||||||||||||||||||||||||||||||||||||||||||||||||||||||
Sbjct  36122613  AGGAGGTGTGTGAGGTCAAACTTATATTCACAGTAATACCAAAATGTTTTCTTTTTTAAC  36122554

Query  1021      ATTCATTTCTCTAATGAGTGTACAATGGTGTTTTCTAGAGTCTATGTGTGATATCTAAAC  1080
                 ||||||||||||||||||||||||||||||||||||||||||||||||||||||||||||
Sbjct  36122553  ATTCATTTCTCTAATGAGTGTACAATGGTGTTTTCTAGAGTCTATGTGTGATATCTAAAC  36122494

Query  1081      AGACAGAATTTAGGAACAGATACAGGAATCTAGCTTCTTCTATTAAGCCAGACATTAGAG  1140
                 ||||||||||||||||||||||||||||||||||||||||||||||||||||||||||||
Sbjct  36122493  AGACAGAATTTAGGAACAGATACAGGAATCTAGCTTCTTCTATTAAGCCAGACATTAGAG  36122434

Query  1141      AGATTTGCAAACATGTTAAAACAATGCTTTTCTTCTCACTACTTTTAAAAATAGTTATTT  1200
                 ||||||||||||||||||||||||||||||||||||||||||||||||||||||||||||
Sbjct  36122433  AGATTTGCAAACATGTTAAAACAATGCTTTTCTTCTCACTACTTTTAAAAATAGTTATTT  36122374

Query  1201      TCATAAAATGTTATTCTGTTAACATGCCATGAGTTTATTATTATTTTAAATGAATTAATA  1260
                 ||||||||||||||||||||||||||||||||||||||||||||||||||||||||||||
Sbjct  36122373  TCATAAAATGTTATTCTGTTAACATGCCATGAGTTTATTATTATTTTAAATGAATTAATA  36122314

Query  1261      AATAAGGAACTCAATAATTTTTAAGTATTAATATGTGAAAAGATCCTGAAATCAAAAAGT  1320
                 ||||||||||||||||||||||||||||||||||||||||||||||||||||||||||||
Sbjct  36122313  AATAAGGAACTCAATAATTTTTAAGTATTAATATGTGAAAAGATCCTGAAATCAAAAAGT  36122254

Query  1321      CTGAGAACCACTGCTTTAGAATGTAAGCTCTAAGAGAACAGAGGTTTTTGTGTTTTTTGG  1380
                 ||||||||||||||||||||||||||||||||||||||||||||||||||||||||||||
Sbjct  36122253  CTGAGAACCACTGCTTTAGAATGTAAGCTCTAAGAGAACAGAGGTTTTTGTGTTTTTTGG  36122194

Query  1381      CATCAATGTATCAAATACCCTCAAGAATGTCATAGTGAGTGCTTAATAGATACTTATCAA  1440
                 ||||||||||||||||||||||||||||||||||||||||||||||||||||||||||||
Sbjct  36122193  CATCAATGTATCAAATACCCTCAAGAATGTCATAGTGAGTGCTTAATAGATACTTATCAA  36122134

Query  1441      ATGATTGAATGAATGAATTAATGAATGGTTACTAACATGTTAGATAAACTAACATGtttt  1500
                 ||||||||||||||||||||||||||||||||||||||||||||||||||||||||||||
Sbjct  36122133  ATGATTGAATGAATGAATTAATGAATGGTTACTAACATGTTAGATAAACTAACATGTTTT  36122074

Query  1501      tttttaattttaatcagacaaacaacattttttaaaaattatatttattGGGGTAACATT  1560
                 ||||||||||||||||||||||||||||||||||||||||||||||||||||||||||||
Sbjct  36122073  TTTTTAATTTTAATCAGACAAACAACATTTTTTAAAAATTATATTTATTGGGGTAACATT  36122014

Query  1561      AGTTAATAACATTATGTAAGTTTCACCTGTGTAATTCTATAACACATCATCTGTATACTG  1620
                 ||||||||||||||||||||||||||||||||||||||||||||||||||||||||||||
Sbjct  36122013  AGTTAATAACATTATGTAAGTTTCACCTGTGTAATTCTATAACACATCATCTGTATACTG  36121954

Query  1621      CATTGTGTGCTCACTAGCCAAAGTCTGGTCTCCTTCTGTCACCATATATTTGACCCCCTT  1680
                 ||||||||||||||||||||||||||||||||||||||||||||||||||||||||||||
Sbjct  36121953  CATTGTGTGCTCACTAGCCAAAGTCTGGTCTCCTTCTGTCACCATATATTTGACCCCCTT  36121894

Query  1681      TTACCCCCACTCTCCTTACCCTCGTAACCACCATACTGTTGTCTGTGTCTATGAGTTTGT  1740
                 ||||||||||||||||||||||||||||||||||||||||||||||||||||||||||||
Sbjct  36121893  TTACCCCCACTCTCCTTACCCTCGTAACCACCATACTGTTGTCTGTGTCTATGAGTTTGT  36121834

Query  1741      TTGTTTAACATTGGCTTCTTAAAGGCATAAAATAAATGGTAATATCTGGGTTCGTTGATG  1800
                 ||||||||||||||||||||||||||||||||||||||||||||||||||||||||||||
Sbjct  36121833  TTGTTTAACATTGGCTTCTTAAAGGCATAAAATAAATGGTAATATCTGGGTTCGTTGATG  36121774

Query  1801      TTTGTACATACATTAGGATAGAATTATTTTATGCAGACATTAGACTTATTCATGCAAGGA  1860
                 ||||||||||||||||||||||||||||||||||||||||||||||||||||||||||||
Sbjct  36121773  TTTGTACATACATTAGGATAGAATTATTTTATGCAGACATTAGACTTATTCATGCAAGGA  36121714

Query  1861      ATTCAGGATAAATAATCATTTATATTACCATTTATAACCTTTCCACATAGTCAAAGACCC  1920
                 ||||||||||||||||||||||||||||||||||||||||||||||||||||||||||||
Sbjct  36121713  ATTCAGGATAAATAATCATTTATATTACCATTTATAACCTTTCCACATAGTCAAAGACCC  36121654

Query  1921      CTAATATAAGAATTACCACCCTATCAGTGAAGAGGAAGAATTTCTTTTAGATTCTCAGCA  1980
                 ||||||||||||||||||||||||||||||||||||||||||||||||||||||||||||
Sbjct  36121653  CTAATATAAGAATTACCACCCTATCAGTGAAGAGGAAGAATTTCTTTTAGATTCTCAGCA  36121594

Query  1981      TCTGAATGACTGGTCTTCTTATATTTTTAGTGCATTCACAAACTTGCATCTTGGTTTTCA  2040
                 ||||||||||||||||||||||||||||||||||||||||||||||||||||||||||||
Sbjct  36121593  TCTGAATGACTGGTCTTCTTATATTTTTAGTGCATTCACAAACTTGCATCTTGGTTTTCA  36121534

Query  2041      CTGGACATTTGACAAGGCAAACACTCTTCTACAGAGACTAGAAGAATTTAGCAAAACAAA  2100
                 ||||||||||||||||||||||||||||||||||||||||||||||||||||||||||||
Sbjct  36121533  CTGGACATTTGACAAGGCAAACACTCTTCTACAGAGACTAGAAGAATTTAGCAAAACAAA  36121474

Query  2101      AAGTGACTTGCTTCTTTCAACTGAAGACATATAGATACTAAATTAGATGCCTGGTCCCAA  2160
                 ||||||||||||||||||||||||||||||||||||||||||||||||||||||||||||
Sbjct  36121473  AAGTGACTTGCTTCTTTCAACTGAAGACATATAGATACTAAATTAGATGCCTGGTCCCAA  36121414

Query  2161      AGGGATCTTATGCTCCTAGACTCCAAAATGTTAAACTGATATGCACAAGTGAAGCTCTAT  2220
                 ||||||||||||||||||||||||||||||||||||||||||||||||||||||||||||
Sbjct  36121413  AGGGATCTTATGCTCCTAGACTCCAAAATGTTAAACTGATATGCACAAGTGAAGCTCTAT  36121354

Query  2221      TTGACTGCACATTACCATGAATGGAATAGAAACACTTTACAACGTATTTAACAACTGTGA  2280
                 ||||||||||||||||||||||||||||||||||||||||||||||||||||||||||||
Sbjct  36121353  TTGACTGCACATTACCATGAATGGAATAGAAACACTTTACAACGTATTTAACAACTGTGA  36121294

Query  2281      TTAAGGAGGAATGACAAAAACTAGGAAAATCAGGCTTGTAATCAATAGGTAGTCCAGTGA  2340
                 ||||||||||||||||||||||||||||||||||||||||||||||||||||||||||||
Sbjct  36121293  TTAAGGAGGAATGACAAAAACTAGGAAAATCAGGCTTGTAATCAATAGGTAGTCCAGTGA  36121234

Query  2341      GCACCTTCTTGGGGAATTAGAAGGAAGTAATTTTTAAAAATACTTCTGATTTCTAGTATT  2400
                 ||||||||||||||||||||||||||||||||||||||||||||||||||||||||||||
Sbjct  36121233  GCACCTTCTTGGGGAATTAGAAGGAAGTAATTTTTAAAAATACTTCTGATTTCTAGTATT  36121174

Query  2401      CCTAAAAGCAAGACAAGCACTAAATGAAGTACTATTGAATTAGGTAGATAGAAACAAAAG  2460
                 ||||||||||||||||||||||||||||||||||||||||||||||||||||||||||||
Sbjct  36121173  CCTAAAAGCAAGACAAGCACTAAATGAAGTACTATTGAATTAGGTAGATAGAAACAAAAG  36121114

Query  2461      CAAGAGACTTTAATTGACTTGCAAAGTCCTCACTTAGAATGGATTATTAGTCCTATTATT  2520
                 ||||||||||||||||||||||||||||||||||||||||||||||||||||||||||||
Sbjct  36121113  CAAGAGACTTTAATTGACTTGCAAAGTCCTCACTTAGAATGGATTATTAGTCCTATTATT  36121054

Query  2521      CTCTTTTTAGAGATTTATCCACAAGTCTTTATTAAGTGACTATTGTGTGCCAAGCTCTCT  2580
                 ||||||||||||||||||||||||||||||||||||||||||||||||||||||||||||
Sbjct  36121053  CTCTTTTTAGAGATTTATCCACAAGTCTTTATTAAGTGACTATTGTGTGCCAAGCTCTCT  36120994

Query  2581      CTGGCTATTGAGGATTCGGTGTTCCATGGCTAATGAAATATATATTTCAGGGGAGAAACA  2640
                 ||||||||||||||||||||||||||||||||||||||||||||||||||||||||||||
Sbjct  36120993  CTGGCTATTGAGGATTCGGTGTTCCATGGCTAATGAAATATATATTTCAGGGGAGAAACA  36120934

Query  2641      GACAAGCAAACAAATAAATAAAGATAATTTCAGGTATGATAAGCAAGCTAAAACAAGCCC  2700
                 ||||||||||||||||||||||||||||||||||||||||||||||||||||||||||||
Sbjct  36120933  GACAAGCAAACAAATAAATAAAGATAATTTCAGGTATGATAAGCAAGCTAAAACAAGCCC  36120874

Query  2701      TTGTGTGAAGGAGTGATTTGTTGAAGGGTAGAAGTCAGGGAATAGGGTGGGGAATGCTGA  2760
                 ||||||||||||||||||||||||||||||||||||||||||||||||||||||||||||
Sbjct  36120873  TTGTGTGAAGGAGTGATTTGTTGAAGGGTAGAAGTCAGGGAATAGGGTGGGGAATGCTGA  36120814

Query  2761      TTTAGACTGGGTGTTGGGGAATCACTCACTGAAGTGGTGGTACTAAGCTGATACCTGTAA  2820
                 ||||||||||||||||||||||||||||||||||||||||||||||||||||||||||||
Sbjct  36120813  TTTAGACTGGGTGTTGGGGAATCACTCACTGAAGTGGTGGTACTAAGCTGATACCTGTAA  36120754

Query  2821      GGCAAGAAGAGGCTGGCTGGCAGGAGCATGCTGGGCTGAGAACACTGCTAGTTCAAGGCC  2880
                 ||||||||||||||||||||||||||||||||||||||||||||||||||||||||||||
Sbjct  36120753  GGCAAGAAGAGGCTGGCTGGCAGGAGCATGCTGGGCTGAGAACACTGCTAGTTCAAGGCC  36120694

Query  2881      CTGAGGAGGGAATGAGCTTTGTATGTAATGAGAAGGAAAAGGTGACTAGTGTAGTTGGAG  2940
                 ||||||||||||||||||||||||||||||||||||||||||||||||||||||||||||
Sbjct  36120693  CTGAGGAGGGAATGAGCTTTGTATGTAATGAGAAGGAAAAGGTGACTAGTGTAGTTGGAG  36120634

Query  2941      CTTAGGAGAGGGGTCATACATGATGTGATCAAAAGTAGGTAAAAACTACATCATGAAGTG  3000
                 ||||||||||||||||||||||||||||||||||||||||||||||||||||||||||||
Sbjct  36120633  CTTAGGAGAGGGGTCATACATGATGTGATCAAAAGTAGGTAAAAACTACATCATGAAGTG  36120574

Query  3001      ACTCAAAGGAGTTTGAATTTTCTTCTGGGAGCAAGAAAAGCCTTTGGAGAGCTTGATCTG  3060
                 ||||||||||||||||||||||||||||||||||||||||||||||||||||||||||||
Sbjct  36120573  ACTCAAAGGAGTTTGAATTTTCTTCTGGGAGCAAGAAAAGCCTTTGGAGAGCTTGATCTG  36120514

Query  3061      GTCACATGATTCAATTCTCATTTAGAAAAGATTCAGTCTGGCTGCTCCATGGGTAACGGA  3120
                 ||||||||||||||||||||||||||||||||||||||||||||||||||||||||||||
Sbjct  36120513  GTCACATGATTCAATTCTCATTTAGAAAAGATTCAGTCTGGCTGCTCCATGGGTAACGGA  36120454

Query  3121      TTGAAGAGGAGCAAGAGTAGAAGCAAGGGATTCATCAACAGAGACTGTCCCCCTGGGAGT  3180
                 ||||||||||||||||||||||||||||||||||||||||||||||||||||||||||||
Sbjct  36120453  TTGAAGAGGAGCAAGAGTAGAAGCAAGGGATTCATCAACAGAGACTGTCCCCCTGGGAGT  36120394

Query  3181      GGGACAATGGATGGTGGCTTGGAATTCAGGGGTAGCAGTGaaaaaaaGAAGCGAACAGAT  3240
                 ||||||||||||||||||||||||||||||||||||||||||||||||||||||||||||
Sbjct  36120393  GGGACAATGGATGGTGGCTTGGAATTCAGGGGTAGCAGTGAAAAAAAGAAGCGAACAGAT  36120334

Query  3241      AGAGGATCTATTTGTTCTTTGTTTAAAATAGTATATGAAACTAGTCTGGCTCATGAGAGG  3300
                 ||||||||||||||||||||||||||||||||||||||||||||||||||||||||||||
Sbjct  36120333  AGAGGATCTATTTGTTCTTTGTTTAAAATAGTATATGAAACTAGTCTGGCTCATGAGAGG  36120274

Query  3301      AGTTTAACAAATAAATGGTAACTGTGATATCACTGCTCCCTTCTTAAACATAAAGCTTGC  3360
                 ||||||||||||||||||||||||||||||||||||||||||||||||||||||||||||
Sbjct  36120273  AGTTTAACAAATAAATGGTAACTGTGATATCACTGCTCCCTTCTTAAACATAAAGCTTGC  36120214

Query  3361      AGAGATTTATGGATTTGTTCTAGCTCACATAACTAGTAAATTCAGCCAGTACACCATTCC  3420
                 ||||||||||||||||||||||||||||||||||||||||||||||||||||||||||||
Sbjct  36120213  AGAGATTTATGGATTTGTTCTAGCTCACATAACTAGTAAATTCAGCCAGTACACCATTCC  36120154

Query  3421      CACTGCCACTGGGTACTGTTATCCCATTCACAAAACCCCTTACTTGAGGTCTTTTTCCCT  3480
                 ||||||||||||||||||||||||||||||||||||||||||||||||||||||||||||
Sbjct  36120153  CACTGCCACTGGGTACTGTTATCCCATTCACAAAACCCCTTACTTGAGGTCTTTTTCCCT  36120094

Query  3481      TCCAATCTTTTCTGCATTTGTTACCATTCCAATCCTCCTCAAACATACCTTTCATTATGT  3540
                 ||||||||||||||||||||||||||||||||||||||||||||||||||||||||||||
Sbjct  36120093  TCCAATCTTTTCTGCATTTGTTACCATTCCAATCCTCCTCAAACATACCTTTCATTATGT  36120034

Query  3541      TTACCTTGCTGATAAGCACATTGTATGTACTCCTGTAGTTACTGAATAATTGAAGTGAAC  3600
                 ||||||||||||||||||||||||||||||||||||||||||||||||||||||||||||
Sbjct  36120033  TTACCTTGCTGATAAGCACATTGTATGTACTCCTGTAGTTACTGAATAATTGAAGTGAAC  36119974

Query  3601      TAGGGTTGTATGGTTGGGTGGGGTTCACACACTTAAGATATGGCTCTTGCCTTTAGAATT  3660
                 ||||||||||||||||||||||||||||||||||||||||||||||||||||||||||||
Sbjct  36119973  TAGGGTTGTATGGTTGGGTGGGGTTCACACACTTAAGATATGGCTCTTGCCTTTAGAATT  36119914

Query  3661      TAAGAGTTTACTTGGGGAGACATTATTAACTCATTTGAAATAATGTATAGAGAAAGACGT  3720
                 ||||||||||||||||||||||||||||||||||||||||||||||||||||||||||||
Sbjct  36119913  TAAGAGTTTACTTGGGGAGACATTATTAACTCATTTGAAATAATGTATAGAGAAAGACGT  36119854

Query  3721      aaaaaaaaaGATGGCATAATTAACAAAGCTTTCTAAAGGAAGTAGGACTTGTTCTAGATC  3780
                 ||||||||||||||||||||||||||||||||||||||||||||||||||||||||||||
Sbjct  36119853  AAAAAAAAAGATGGCATAATTAACAAAGCTTTCTAAAGGAAGTAGGACTTGTTCTAGATC  36119794

Query  3781      TTGAAAGAGAATTTTAAGCAAAGAGAGAGGCAAAAAGATGTTGGGTGAAAAAGGAGCAAA  3840
                 ||||||||||||||||||||||||||||||||||||||||||||||||||||||||||||
Sbjct  36119793  TTGAAAGAGAATTTTAAGCAAAGAGAGAGGCAAAAAGATGTTGGGTGAAAAAGGAGCAAA  36119734

Query  3841      GACACAATATCCTAGTTTTGTGGCATAGAGAAGGGATTTGCTTGAGGAGAAGAGAGCATC  3900
                 ||||||||||||||||||||||||||||||||||||||||||||||||||||||||||||
Sbjct  36119733  GACACAATATCCTAGTTTTGTGGCATAGAGAAGGGATTTGCTTGAGGAGAAGAGAGCATC  36119674

Query  3901      AGCTTTGGAAAGGTGGAAGTCACAGGGCAGGAGGGTGCCAGAGAGTGGATGCTCTCCAAA  3960
                 ||||||||||||||||||||||||||||||||||||||||||||||||||||||||||||
Sbjct  36119673  AGCTTTGGAAAGGTGGAAGTCACAGGGCAGGAGGGTGCCAGAGAGTGGATGCTCTCCAAA  36119614

Query  3961      GCTAGGCACCAAGAATTTGGCCATGATTCAGTTGGATATAAAGAGTTATTAAAGATTTGT  4020
                 ||||||||||||||||||||||||||||||||||||||||||||||||||||||||||||
Sbjct  36119613  GCTAGGCACCAAGAATTTGGCCATGATTCAGTTGGATATAAAGAGTTATTAAAGATTTGT  36119554

Query  4021      AAGCAAGATTCACTCTTGGTGAAGGCTTAACTGGGACCGGTGATCATTCCTCACTCTAAT  4080
                 ||||||||||||||||||||||||||||||||||||||||||||||||||||||||||||
Sbjct  36119553  AAGCAAGATTCACTCTTGGTGAAGGCTTAACTGGGACCGGTGATCATTCCTCACTCTAAT  36119494

Query  4081      TTCTAGAGTAATTATCATCGTCTTTAGGTACTAATTAGACACTTAGCTTGTAACTCTTTG  4140
                 ||||||||||||||||||||||||||||||||||||||||||||||||||||||||||||
Sbjct  36119493  TTCTAGAGTAATTATCATCGTCTTTAGGTACTAATTAGACACTTAGCTTGTAACTCTTTG  36119434

Query  4141      CACTTTTAAAATATATAATCTGTTTGAGTGCAGTCTCAGACTCATATGGAGTAGGAAAAG  4200
                 ||||||||||||||||||||||||||||||||||||||||||||||||||||||||||||
Sbjct  36119433  CACTTTTAAAATATATAATCTGTTTGAGTGCAGTCTCAGACTCATATGGAGTAGGAAAAG  36119374

Query  4201      AGGAAATGTTTGATGATGATGAAAGACATGTGTAAGGAAGATTAATTTGGCAGCAGCATA  4260
                 ||||||||||||||||||||||||||||||||||||||||||||||||||||||||||||
Sbjct  36119373  AGGAAATGTTTGATGATGATGAAAGACATGTGTAAGGAAGATTAATTTGGCAGCAGCATA  36119314

Query  4261      TGGCCTGAATTGAAAAGAAGAAAGACAGGAGGTAGGAAAGTCATGAGGAAGCTGTTCCAG  4320
                 ||||||||||||||||||||||||||||||||||||||||||||||||||||||||||||
Sbjct  36119313  TGGCCTGAATTGAAAAGAAGAAAGACAGGAGGTAGGAAAGTCATGAGGAAGCTGTTCCAG  36119254

Query  4321      AAATGTAGGTGTGAAGGAAAGAATGTAGAAGAGGCAGATAGGAGAAATTGCTTAGGAATT  4380
                 ||||||||||||||||||||||||||||||||||||||||||||||||||||||||||||
Sbjct  36119253  AAATGTAGGTGTGAAGGAAAGAATGTAGAAGAGGCAGATAGGAGAAATTGCTTAGGAATT  36119194

Query  4381      TAATTAAAGGGAGCTGTAACAAATTGGAGTGCAGAGTGGGTTGAAAATTCAATTTTTGAA  4440
                 ||||||||||||||||||||||||||||||||||||||||||||||||||||||||||||
Sbjct  36119193  TAATTAAAGGGAGCTGTAACAAATTGGAGTGCAGAGTGGGTTGAAAATTCAATTTTTGAA  36119134

Query  4441      TATAAAGTTTTAAAGGACCATGATGCCACTCAGACAAGATGGAAAACTTTGGAGAGGGTA  4500
                 ||||||||||||||||||||||||||||||||||||||||||||||||||||||||||||
Sbjct  36119133  TATAAAGTTTTAAAGGACCATGATGCCACTCAGACAAGATGGAAAACTTTGGAGAGGGTA  36119074

Query  4501      TTAGTTTGGGGGAATTAGAAGAGGAATTTCGTTTTGAACAGGCATTTAAGATAATGACAA  4560
                 ||||||||||||||||||||||||||||||||||||||||||||||||||||||||||||
Sbjct  36119073  TTAGTTTGGGGGAATTAGAAGAGGAATTTCGTTTTGAACAGGCATTTAAGATAATGACAA  36119014

Query  4561      GATATTCATTTAGACATGGTCTAGGAAATTGGCTAGATGAGAATGAAGTGGCTATGTGGA  4620
                 ||||||||||||||||||||||||||||||||||||||||||||||||||||||||||||
Sbjct  36119013  GATATTCATTTAGACATGGTCTAGGAAATTGGCTAGATGAGAATGAAGTGGCTATGTGGA  36118954

Query  4621      GACAGGGTTGAAGCTTTGTTGTGATTTTATTCACTTCAACAAATATTTGTAGAGGCTAAT  4680
                 ||||||||||||||||||||||||||||||||||||||||||||||||||||||||||||
Sbjct  36118953  GACAGGGTTGAAGCTTTGTTGTGATTTTATTCACTTCAACAAATATTTGTAGAGGCTAAT  36118894

Query  4681      AGCTATGGGATACAAATTGGGCAGGGACTCTGAGGAATCAACAACCTGCTGGAGAAAACA  4740
                 ||||||||||||||||||||||||||||||||||||||||||||||||||||||||||||
Sbjct  36118893  AGCTATGGGATACAAATTGGGCAGGGACTCTGAGGAATCAACAACCTGCTGGAGAAAACA  36118834

Query  4741      GATATACAAGAAAGGAATACAAAGTCTAATGAAATAAGTGTCCAGAGGAGATTATGTGCT  4800
                 ||||||||||||||||||||||||||||||||||||||||||||||||||||||||||||
Sbjct  36118833  GATATACAAGAAAGGAATACAAAGTCTAATGAAATAAGTGTCCAGAGGAGATTATGTGCT  36118774

Query  4801      AGGTAAGCAAATTAGATAGCACCTATTCAGTGGTACTGTGTTTCCCCGAAAATAAGACCT  4860
                 ||||||||||||||||||||||||||||||||||||||||||||||||||||||||||||
Sbjct  36118773  AGGTAAGCAAATTAGATAGCACCTATTCAGTGGTACTGTGTTTCCCCGAAAATAAGACCT  36118714

Query  4861      AGCCATACCATCAGCTCTAATGCATCTTTTGGAACAGAAATTAATATAAGACCCGATCTT  4920
                 ||||||||||||||||||||||||||||||||||||||||||||||||||||||||||||
Sbjct  36118713  AGCCATACCATCAGCTCTAATGCATCTTTTGGAACAGAAATTAATATAAGACCCGATCTT  36118654

Query  4921      ATTTTAatatagtataagacctggtcttatattatactatattatatacgaccgagtctt  4980
                 ||||||||||||||||||||||||||||||||||||||||||||||||||||||||||||
Sbjct  36118653  ATTTTAATATAGTATAAGACCTGGTCTTATATTATACTATATTATATACGACCGAGTCTT  36118594

Query  4981      atataatatagtataAGACCGGGTCTTACATTAATTTTTGCTCCAAAAGACACATTAGAG  5040
                 ||||||||||||||||||||||||||||||||||||||||||||||||||||||||||||
Sbjct  36118593  ATATAATATAGTATAAGACCGGGTCTTACATTAATTTTTGCTCCAAAAGACACATTAGAG  36118534

Query  5041      CTGATGGTCCAGCTAGATCTCATTTTAGGGGAAACCCAGTACAAATTTTCTACCCGAGAA  5100
                 ||||||||||||||||||||||||||||||||||||||||||||||||||||||||||||
Sbjct  36118533  CTGATGGTCCAGCTAGATCTCATTTTAGGGGAAACCCAGTACAAATTTTCTACCCGAGAA  36118474

Query  5101      AACTGACATATAGTCCATGAAAGCATCCAAAGGTGGCTTGTCCTGCTTAACTTTCCCTGA  5160
                 ||||||||||||||||||||||||||||||||||||||||||||||||||||||||||||
Sbjct  36118473  AACTGACATATAGTCCATGAAAGCATCCAAAGGTGGCTTGTCCTGCTTAACTTTCCCTGA  36118414

Query  5161      CTGTGTCCTGCTACTCTGGCCACCAATGTCTGGACCCAGGATTGGCACCCAAGCAAAGTC  5220
                 ||||||||||||||||||||||||||||||||||||||||||||||||||||||||||||
Sbjct  36118413  CTGTGTCCTGCTACTCTGGCCACCAATGTCTGGACCCAGGATTGGCACCCAAGCAAAGTC  36118354

Query  5221      AATGATCTCTAAACCAGGCATAAAGAAGACTAGCCACCAATCAGGTGGCCCATCAGGAAA  5280
                 ||||||||||||||||||||||||||||||||||||||||||||||||||||||||||||
Sbjct  36118353  AATGATCTCTAAACCAGGCATAAAGAAGACTAGCCACCAATCAGGTGGCCCATCAGGAAA  36118294

Query  5281      ACTGTATTCCATAAAGGCCTTTCTTATTGAACAGTGAATGACAGATTGCATTCAGATCCT  5340
                 ||||||||||||||||||||||||||||||||||||||||||||||||||||||||||||
Sbjct  36118293  ACTGTATTCCATAAAGGCCTTTCTTATTGAACAGTGAATGACAGATTGCATTCAGATCCT  36118234

Query  5341      CTTTCTTGGGATGTTTTAAATGTAAGTCACAGGAAGTGGCCTCTAGAAGCAGAGACAGCA  5400
                 ||||||||||||||||||||||||||||||||||||||||||||||||||||||||||||
Sbjct  36118233  CTTTCTTGGGATGTTTTAAATGTAAGTCACAGGAAGTGGCCTCTAGAAGCAGAGACAGCA  36118174

Query  5401      GTAGAAGCTGAGAGTGATATGAGAAAGAAGCAGAAAGATATGATTCAGGAGAATGGCAAA  5460
                 ||||||||||||||||||||||||||||||||||||||||||||||||||||||||||||
Sbjct  36118173  GTAGAAGCTGAGAGTGATATGAGAAAGAAGCAGAAAGATATGATTCAGGAGAATGGCAAA  36118114

Query  5461      ATTACTAGAATATGGTCAATAGCTGCCTGTCAGTGAGGGGATGAGCAAGGTACCCAAGAC  5520
                 ||||||||||||||||||||||||||||||||||||||||||||||||||||||||||||
Sbjct  36118113  ATTACTAGAATATGGTCAATAGCTGCCTGTCAGTGAGGGGATGAGCAAGGTACCCAAGAC  36118054

Query  5521      TGTCGCTGGATCACAAGAACTGCAGTTAATTCTTAGAATGAGCAGTAGTTCTGTTATGAC  5580
                 ||||||||||||||||||||||||||||||||||||||||||||||||||||||||||||
Sbjct  36118053  TGTCGCTGGATCACAAGAACTGCAGTTAATTCTTAGAATGAGCAGTAGTTCTGTTATGAC  36117994

Query  5581      TTTCTGAAGTTTCCTTATTTCCTTAACATAATCCCTCAGCATTTGCAGTGCTCTGAACAT  5640
                 ||||||||||||||||||||||||||||||||||||||||||||||||||||||||||||
Sbjct  36117993  TTTCTGAAGTTTCCTTATTTCCTTAACATAATCCCTCAGCATTTGCAGTGCTCTGAACAT  36117934

Query  5641      GTCCTGCCTTTTTATATCTGGTAAGAGCCCAACTAACACAAGGATATTTTTGTTGTCTTG  5700
                 ||||||||||||||||||||||||||||||||||||||||||||||||||||||||||||
Sbjct  36117933  GTCCTGCCTTTTTATATCTGGTAAGAGCCCAACTAACACAAGGATATTTTTGTTGTCTTG  36117874

Query  5701      CTTTAATTATACCTTCAGAAGAAGGTATCTCATGAAGAAAAGGGTCAGCATGATCTTCAT  5760
                 ||||||||||||||||||||||||||||||||||||||||||||||||||||||||||||
Sbjct  36117873  CTTTAATTATACCTTCAGAAGAAGGTATCTCATGAAGAAAAGGGTCAGCATGATCTTCAT  36117814

Query  5761      AAAGCAAGATCAAGAGGATACATGCATGTGCACATGTGTATGTGGCTGCCTCCCCAGAAT  5820
                 ||||||||||||||||||||||||||||||||||||||||||||||||||||||||||||
Sbjct  36117813  AAAGCAAGATCAAGAGGATACATGCATGTGCACATGTGTATGTGGCTGCCTCCCCAGAAT  36117754

Query  5821      ACAATAGTATAAGGCAGAAAATTCAGAGCAAGCCTGGCATCTCCAGGTTTACACTTTTGT  5880
                 ||||||||||||||||||||||||||||||||||||||||||||||||||||||||||||
Sbjct  36117753  ACAATAGTATAAGGCAGAAAATTCAGAGCAAGCCTGGCATCTCCAGGTTTACACTTTTGT  36117694

Query  5881      TATTCCTCTCTCTCTTTTCCCATCATGATTACAGTATGGGCCTGTGTCTTTGTCCTTGGG  5940
                 ||||||||||||||||||||||||||||||||||||||||||||||||||||||||||||
Sbjct  36117693  TATTCCTCTCTCTCTTTTCCCATCATGATTACAGTATGGGCCTGTGTCTTTGTCCTTGGG  36117634

Query  5941      GAGAGCAAAGAAAGGGAGAGTCAGGGAGACTATTCATTGCAGCCACCAGGCTTGAGGAGC  6000
                 ||||||||||||||||||||||||||||||||||||||||||||||||||||||||||||
Sbjct  36117633  GAGAGCAAAGAAAGGGAGAGTCAGGGAGACTATTCATTGCAGCCACCAGGCTTGAGGAGC  36117574

Query  6001      AACCCCCAAAAATAGTAGAAAGTGCATTCTCCAAGAGAAGAGAAGAATTTGAGTATCTAG  6060
                 ||||||||||||||||||||||||||||||||||||||||||||||||||||||||||||
Sbjct  36117573  AACCCCCAAAAATAGTAGAAAGTGCATTCTCCAAGAGAAGAGAAGAATTTGAGTATCTAG  36117514

Query  6061      ATCAGAGTTTCTCAATGTACAGACTGCTAACCACCAATTTAGGATCACCTGATTTGTTAC  6120
                 ||||||||||||||||||||||||||||||||||||||||||||||||||||||||||||
Sbjct  36117513  ATCAGAGTTTCTCAATGTACAGACTGCTAACCACCAATTTAGGATCACCTGATTTGTTAC  36117454

Query  6121      AAATGAAAATTTCTGGTTCAACTGAACCTTAGACCAACTGAATGGGATATCTGGGTGAGA  6180
                 ||||||||||||||||||||||||||||||||||||||||||||||||||||||||||||
Sbjct  36117453  AAATGAAAATTTCTGGTTCAACTGAACCTTAGACCAACTGAATGGGATATCTGGGTGAGA  36117394

Query  6181      GGCCTAGGAACTTGCATTTTTAAAGTATGCCAGGTGTTTCATGAAGCAGTTAACCTTTGA  6240
                 ||||||||||||||||||||||||||||||||||||||||||||||||||||||||||||
Sbjct  36117393  GGCCTAGGAACTTGCATTTTTAAAGTATGCCAGGTGTTTCATGAAGCAGTTAACCTTTGA  36117334

Query  6241      GACCCACTGCTCTAAGCTCTGGGTAAAGGACAGAAAGAGTGTTGGGGAGGGGGTTGCTGG  6300
                 ||||||||||||||||||||||||||||||||||||||||||||||||||||||||||||
Sbjct  36117333  GACCCACTGCTCTAAGCTCTGGGTAAAGGACAGAAAGAGTGTTGGGGAGGGGGTTGCTGG  36117274

Query  6301      CTTCTGTGAAAGCACCCAGGACTGAATGGTGGAAAGGCTTGACAGAGCATATGTTTACAC  6360
                 ||||||||||||||||||||||||||||||||||||||||||||||||||||||||||||
Sbjct  36117273  CTTCTGTGAAAGCACCCAGGACTGAATGGTGGAAAGGCTTGACAGAGCATATGTTTACAC  36117214

Query  6361      ATTGCTGTAGGAGTGAAAGGAAGGAGAGATGAAGTATGTGAGGTGAAGCTGGAGTGTAGG  6420
                 ||||||||||||||||||||||||||||||||||||||||||||||||||||||||||||
Sbjct  36117213  ATTGCTGTAGGAGTGAAAGGAAGGAGAGATGAAGTATGTGAGGTGAAGCTGGAGTGTAGG  36117154

Query  6421      GTCCACGGAACCGATAGTGGGGTGTAGATTTGCTTTGGGGATCATGAGCCTAGATGATAA  6480
                 ||||||||||||||||||||||||||||||||||||||||||||||||||||||||||||
Sbjct  36117153  GTCCACGGAACCGATAGTGGGGTGTAGATTTGCTTTGGGGATCATGAGCCTAGATGATAA  36117094

Query  6481      CTGAGAGCATGTGGATGGATTAGGTTTCTACTAATGCCAGAATTTTTATAATCACCATAA  6540
                 ||||||||||||||||||||||||||||||||||||||||||||||||||||||||||||
Sbjct  36117093  CTGAGAGCATGTGGATGGATTAGGTTTCTACTAATGCCAGAATTTTTATAATCACCATAA  36117034

Query  6541      AAGTGCAATATACAGCTTTTCCCTCCTCTATATTAGTCCTTTTAAGATTTATGGAGCACC  6600
                 ||||||||||||||||||||||||||||||||||||||||||||||||||||||||||||
Sbjct  36117033  AAGTGCAATATACAGCTTTTCCCTCCTCTATATTAGTCCTTTTAAGATTTATGGAGCACC  36116974

Query  6601      AACTACAGGGAGAACGTTGTATTAGCAGCTGTCAGAGAAAACAAGAGTTTATTGTGTACT  6660
                 ||||||||||||||||||||||||||||||||||||||||||||||||||||||||||||
Sbjct  36116973  AACTACAGGGAGAACGTTGTATTAGCAGCTGTCAGAGAAAACAAGAGTTTATTGTGTACT  36116914

Query  6661      TGAAGTTGGACAAAAATAAATCTGTGATTCATATTTAAGAGTGACTACAAAGCAACATCC  6720
                 ||||||||||||||||||||||||||||||||||||||||||||||||||||||||||||
Sbjct  36116913  TGAAGTTGGACAAAAATAAATCTGTGATTCATATTTAAGAGTGACTACAAAGCAACATCC  36116854

Query  6721      AAAGAAGTGCAAATGCACTCATTTAACAAAAACTCATTGTGTCCATTATGCGCAGATTCT  6780
                 ||||||||||||||||||||||||||||||||||||||||||||||||||||||||||||
Sbjct  36116853  AAAGAAGTGCAAATGCACTCATTTAACAAAAACTCATTGTGTCCATTATGCGCAGATTCT  36116794

Query  6781      TTCCTGGACTTCATAGGGTGTGTCTTATCAGAAGGTGACTTGGGTGAGTTTAAAGGCAGA  6840
                 ||||||||||||||||||||||||||||||||||||||||||||||||||||||||||||
Sbjct  36116793  TTCCTGGACTTCATAGGGTGTGTCTTATCAGAAGGTGACTTGGGTGAGTTTAAAGGCAGA  36116734

Query  6841      TTTTGGTGCAAACAGATTACAGAGAGAGTAAAACACTTAAGAGTCAGAGTTCAGAAGGAG  6900
                 ||||||||||||||||||||||||||||||||||||||||||||||||||||||||||||
Sbjct  36116733  TTTTGGTGCAAACAGATTACAGAGAGAGTAAAACACTTAAGAGTCAGAGTTCAGAAGGAG  36116674

Query  6901      TATACATAACTTCAATTCATTCAACATTCCACAAATATTTATTGAGTGCCTATTGTGTTG  6960
                 ||||||||||||||||||||||||||||||||||||||||||||||||||||||||||||
Sbjct  36116673  TATACATAACTTCAATTCATTCAACATTCCACAAATATTTATTGAGTGCCTATTGTGTTG  36116614

Query  6961      TAGGCACTGGAAATATATCAGTAAGTAAAACAGACAAAAATCCTTGCCCTCAGGGATCTT  7020
                 ||||||||||||||||||||||||||||||||||||||||||||||||||||||||||||
Sbjct  36116613  TAGGCACTGGAAATATATCAGTAAGTAAAACAGACAAAAATCCTTGCCCTCAGGGATCTT  36116554

Query  7021      GTATTCTGGTGGGAGAGAGACAAGAAAACAAATGAGTTATGCACTACCTTAGAAAGTGGT  7080
                 ||||||||||||||||||||||||||||||||||||||||||||||||||||||||||||
Sbjct  36116553  GTATTCTGGTGGGAGAGAGACAAGAAAACAAATGAGTTATGCACTACCTTAGAAAGTGGT  36116494

Query  7081      AAGTGCTCTAGGGGAAAAATAAAGCTGGAAGAGAGATAGGATTTGGGGGGAAGGATGGAG  7140
                 ||||||||||||||||||||||||||||||||||||||||||||||||||||||||||||
Sbjct  36116493  AAGTGCTCTAGGGGAAAAATAAAGCTGGAAGAGAGATAGGATTTGGGGGGAAGGATGGAG  36116434

Query  7141      AGATGCTGTATCATAGATGATCTTTTATGGGGaaaaaaaCTCATTAGAAGACATCTGAAG  7200
                 ||||||||||||||||||||||||||||||||||||||||||||||||||||||||||||
Sbjct  36116433  AGATGCTGTATCATAGATGATCTTTTATGGGGAAAAAAACTCATTAGAAGACATCTGAAG  36116374

Query  7201      AAAGATTTATAAGTAGCAGTCAGAGGAAGTGTTGTGGATTTATAGTGGACGTGTGTTCCA  7260
                 ||||||||||||||||||||||||||||||||||||||||||||||||||||||||||||
Sbjct  36116373  AAAGATTTATAAGTAGCAGTCAGAGGAAGTGTTGTGGATTTATAGTGGACGTGTGTTCCA  36116314

Query  7261      CGGTGTTCCACTTCCTCTCTTGTACCTGCTACCAATTGCTACAACAGGGCCAGGGCAACA  7320
                 ||||||||||||||||||||||||||||||||||||||||||||||||||||||||||||
Sbjct  36116313  CGGTGTTCCACTTCCTCTCTTGTACCTGCTACCAATTGCTACAACAGGGCCAGGGCAACA  36116254

Query  7321      GGAACAAATCCTGCAGATTACAGCCCACATATGGGGCAGGAAGAAAGGGTGACAGTTGGT  7380
                 ||||||||||||||||||||||||||||||||||||||||||||||||||||||||||||
Sbjct  36116253  GGAACAAATCCTGCAGATTACAGCCCACATATGGGGCAGGAAGAAAGGGTGACAGTTGGT  36116194

Query  7381      GAAAGGCCTAGGTTAACAGATACAATAGTTGGGATTTAAAATAATTGTTGTATTCGTGTG  7440
                 ||||||||||||||||||||||||||||||||||||||||||||||||||||||||||||
Sbjct  36116193  GAAAGGCCTAGGTTAACAGATACAATAGTTGGGATTTAAAATAATTGTTGTATTCGTGTG  36116134

Query  7441      GACAATTTACCTTTCTAGGTAGCGTATCCACGCAGACTCTGGCTATACTAGATTTAATTC  7500
                 ||||||||||||||||||||||||||||||||||||||||||||||||||||||||||||
Sbjct  36116133  GACAATTTACCTTTCTAGGTAGCGTATCCACGCAGACTCTGGCTATACTAGATTTAATTC  36116074

Query  7501      TCATTGTTTGATGTGTTCACTCTCTGAATGTTAACTGGTTAATCTCAATCTTCTAATTAA  7560
                 ||||||||||||||||||||||||||||||||||||||||||||||||||||||||||||
Sbjct  36116073  TCATTGTTTGATGTGTTCACTCTCTGAATGTTAACTGGTTAATCTCAATCTTCTAATTAA  36116014

Query  7561      TGTTTGAATGATTTTCCTCAGGTCTAAACTATCAAGGGCATTTGTACTTATTAACTTGGG  7620
                 ||||||||||||||||||||||||||||||||||||||||||||||||||||||||||||
Sbjct  36116013  TGTTTGAATGATTTTCCTCAGGTCTAAACTATCAAGGGCATTTGTACTTATTAACTTGGG  36115954

Query  7621      TTCTGCTGGTGCCATCAGGGGCAATGAATACATTTGAGGTCCCTGTTCAGAGTCACCTGT  7680
                 ||||||||||||||||||||||||||||||||||||||||||||||||||||||||||||
Sbjct  36115953  TTCTGCTGGTGCCATCAGGGGCAATGAATACATTTGAGGTCCCTGTTCAGAGTCACCTGT  36115894

Query  7681      GACCGTTTCAAAATATCCATTAGAAACAACCACCCAAAACAACAGACCCCTTCCCACATA  7740
                 ||||||||||||||||||||||||||||||||||||||||||||||||||||||||||||
Sbjct  36115893  GACCGTTTCAAAATATCCATTAGAAACAACCACCCAAAACAACAGACCCCTTCCCACATA  36115834

Query  7741      AGATTAAAGACGAAAGGGTCTGTCAGGTTTGTTTGGGCCTGGGGCTAGGTTccccccccT  7800
                 ||||||||||||||||||||||||||||||||||||||||||||||||||||||||||||
Sbjct  36115833  AGATTAAAGACGAAAGGGTCTGTCAGGTTTGTTTGGGCCTGGGGCTAGGTTCCCCCCCCT  36115774

Query  7801      CGACCGTCGAGGCTGGTAATAATCAACCTTGATCCGGAAGCCCCAGGGTGGAGCACTGCC  7860
                 ||||||||||||||||||||||||||||||||||||||||||||||||||||||||||||
Sbjct  36115773  CGACCGTCGAGGCTGGTAATAATCAACCTTGATCCGGAAGCCCCAGGGTGGAGCACTGCC  36115714

Query  7861      TGCCACGTCTCCCCCTCCCACATTTGGTGACTGCATGTTTATTTACATGGAATAAATTAT  7920
                 ||||||||||||||||||||||||||||||||||||||||||||||||||||||||||||
Sbjct  36115713  TGCCACGTCTCCCCCTCCCACATTTGGTGACTGCATGTTTATTTACATGGAATAAATTAT  36115654

Query  7921      AGTAAATGAAAGTCACAACTGTAGGCCGACCCCGAGGGGTGGCGGGATTTTCGCAGCTTC  7980
                 ||||||||||||||||||||||||||||||||||||||||||||||||||||||||||||
Sbjct  36115653  AGTAAATGAAAGTCACAACTGTAGGCCGACCCCGAGGGGTGGCGGGATTTTCGCAGCTTC  36115594

Query  7981      TCTGTGTAGAACCGAGAGGGGTGCGGCAAAGTCGCTTATGGTTGTCTCTCCggggggggg  8040
                 ||||||||||||||||||||||||||||||||||||||||||||||||||||||||||||
Sbjct  36115593  TCTGTGTAGAACCGAGAGGGGTGCGGCAAAGTCGCTTATGGTTGTCTCTCCGGGGGGGGG  36115534

Query  8041      ggggggtgtgtgcgtgtgtgcgtgtgtgtgtgtgtgtgtgtgtgtgtgtgtgtgtgcgcg  8100
                 ||||||||||||||||||||||||||||||||||||||||||||||||||||||||||||
Sbjct  36115533  GGGGGGTGTGTGCGTGTGTGCGTGTGTGTGTGTGTGTGTGTGTGTGTGTGTGTGTGCGCG  36115474

Query  8101      tgtgtgtgtgtgtgGCCCACCGAGGGTCCGTCCGGTTCCGAATCTGCGGCTGCGGGTTCC  8160
                 ||||||||||||||||||||||||||||||||||||||||||||||||||||||||||||
Sbjct  36115473  TGTGTGTGTGTGTGGCCCACCGAGGGTCCGTCCGGTTCCGAATCTGCGGCTGCGGGTTCC  36115414

Query  8161      GCTCCGCTGCTAGAACCGAGGGGCGGGCGGCCGCTTGGGTCCAGCAATGGCCCCCGCCGA  8220
                 ||||||||||||||||||||||||||||||||||||||||||||||||||||||||||||
Sbjct  36115413  GCTCCGCTGCTAGAACCGAGGGGCGGGCGGCCGCTTGGGTCCAGCAATGGCCCCCGCCGA  36115354

Query  8221      GGCGCCGCCCAGACCCTCCAGCTCCACCTGTCCGGCTCCCTCTCCCTCCGCCACTCTAGC  8280
                 ||||||||||||||||||||||||||||||||||||||||||||||||||||||||||||
Sbjct  36115353  GGCGCCGCCCAGACCCTCCAGCTCCACCTGTCCGGCTCCCTCTCCCTCCGCCACTCTAGC  36115294

Query  8281      CACGGCTTTCTTCAGTCggccctcgctcctcctccgctggcctgtccccctcccccggaa  8340
                 ||||||||||||||||||||||||||||||||||||||||||||||||||||||||||||
Sbjct  36115293  CACGGCTTTCTTCAGTCGGCCCTCGCTCCTCCTCCGCTGGCCTGTCCCCCTCCCCCGGAA  36115234

Query  8341      aggcccggccccctcctccaccccggcggcgctcgtcggccctctcTTCCCTCTTCCCTT  8400
                 ||||||||||||||||||||||||||||||||||||||||||||||||||||||||||||
Sbjct  36115233  AGGCCCGGCCCCCTCCTCCACCCCGGCGGCGCTCGTCGGCCCTCTCTTCCCTCTTCCCTT  36115174

Query  8401      ACCGCCCTCCGCCGCTCCCTCCCCGCACACCCGTCTGGAGAGGAATCGAGCACCGAGCGC  8460
                 ||||||||||||||||||||||||||||||||||||||||||||||||||||||||||||
Sbjct  36115173  ACCGCCCTCCGCCGCTCCCTCCCCGCACACCCGTCTGGAGAGGAATCGAGCACCGAGCGC  36115114

Query  8461      GTCGATAGCTCTGCCCTCTGCGGCCGCCCGGCCCCGAACTCATCGGTGTGCTCGGAGCTC  8520
                 ||||||||||||||||||||||||||||||||||||||||||||||||||||||||||||
Sbjct  36115113  GTCGATAGCTCTGCCCTCTGCGGCCGCCCGGCCCCGAACTCATCGGTGTGCTCGGAGCTC  36115054

Query  8521      GATTTCCCTAggcggcggccgcggcagcggaggcacagcggcggcggtagcggcggcggt  8580
                 ||||||||||||||||||||||||||||||||||||||||||||||||||||||||||||
Sbjct  36115053  GATTTCCCTAGGCGGCGGCCGCGGCAGCGGAGGCACAGCGGCGGCGGTAGCGGCGGCGGT  36114994

Query  8581      ggcggcggtggcggcTACTCGGCCAGTACTCTCGGCCCCCGCCATTTCGGACGGGGAGCG  8640
                 ||||||||||||||||||||||||||||||||||||||||||||||||||||||||||||
Sbjct  36114993  GGCGGCGGTGGCGGCTACTCGGCCAGTACTCTCGGCCCCCGCCATTTCGGACGGGGAGCG  36114934

Query  8641      AGCGCGGTGCAGGCACTGAAGGCGGCGGCGGGGGCCAGAGGCTTGGCGGCTCCCAGGTGC  8700
                 ||||||||||||||||||||||||||||||||||||||||||||||||||||||||||||
Sbjct  36114933  AGCGCGGTGCAGGCACTGAAGGCGGCGGCGGGGGCCAGAGGCTTGGCGGCTCCCAGGTGC  36114874

Query  8701      GGGAGAGAGGTACGGAGCAGACCACCCCTCTTGGGCCCCTGCCCTGGTCCCGACCCTTCT  8760
                 ||||||||||||||||||||||||||||||||||||||||||||||||||||||||||||
Sbjct  36114873  GGGAGAGAGGTACGGAGCAGACCACCCCTCTTGGGCCCCTGCCCTGGTCCCGACCCTTCT  36114814

Query  8761      CGCCCGCGCcgggcggggccggcggcgagtgaatgaattaggggtcccgggaggggcggg  8820
                 ||||||||||||||||||||||||||||||||||||||||||||||||||||||||||||
Sbjct  36114813  CGCCCGCGCCGGGCGGGGCCGGCGGCGAGTGAATGAATTAGGGGTCCCGGGAGGGGCGGG  36114754

Query  8821      aagggggcgcgggcgtggagccggggagagcgagctggcggacgctgtgggggTGGTCTG  8880
                 ||||||||||||||||||||||||||||||||||||||||||||||||||||||||||||
Sbjct  36114753  AAGGGGGCGCGGGCGTGGAGCCGGGGAGAGCGAGCTGGCGGACGCTGTGGGGGTGGTCTG  36114694

Query  8881      CAGCGAGAGGCGTGGGGACACGGCGACGCGGGCAATGGGGAATAGGCGGTGCGGGGCTGA  8940
                 ||||||||||||||||||||||||||||||||||||||||||||||||||||||||||||
Sbjct  36114693  CAGCGAGAGGCGTGGGGACACGGCGACGCGGGCAATGGGGAATAGGCGGTGCGGGGCTGA  36114634

Query  8941      GGAGGGTGAGGCTAGAGGCGGCCGCCGCTTGTGCTGCTTCCTGGACGGGGAACCCCTTCC  9000
                 ||||||||||||||||||||||||||||||||||||||||||||||||||||||||||||
Sbjct  36114633  GGAGGGTGAGGCTAGAGGCGGCCGCCGCTTGTGCTGCTTCCTGGACGGGGAACCCCTTCC  36114574

Query  9001      TTCCTCCTCCCCTAGAGCTGCGACTGGAGGCGGCCGGGGAGAAACTCGCCGGCCGGGCGG  9060
                 ||||||||||||||||||||||||||||||||||||||||||||||||||||||||||||
Sbjct  36114573  TTCCTCCTCCCCTAGAGCTGCGACTGGAGGCGGCCGGGGAGAAACTCGCCGGCCGGGCGG  36114514

Query  9061      GCTGCCCCTCCGGGCGGTCGGGTGCGGTGGAGGTTACTCCCGTTGCGCTCCAGtctccct  9120
                 ||||||||||||||||||||||||||||||||||||||||||||||||||||||||||||
Sbjct  36114513  GCTGCCCCTCCGGGCGGTCGGGTGCGGTGGAGGTTACTCCCGTTGCGCTCCAGTCTCCCT  36114454

Query  9121      tcccccttgtctctctctttctttttctttttctccccccccacctccctctctcccttc  9180
                 ||||||||||||||||||||||||||||||||||||||||||||||||||||||||||||
Sbjct  36114453  TCCCCCTTGTCTCTCTCTTTCTTTTTCTTTTTCTCCCCCCCCACCTCCCTCTCTCCCTTC  36114394

Query  9181      GCTCCCGCACCTCTTCCTCCCTTTCCAGCACTCGGCTTGCCTCGGCTGCTGCCTTCCCTG  9240
                 ||||||||||||||||||||||||||||||||||||||||||||||||||||||||||||
Sbjct  36114393  GCTCCCGCACCTCTTCCTCCCTTTCCAGCACTCGGCTTGCCTCGGCTGCTGCCTTCCCTG  36114334

Query  9241      CTGCATCTAGCATCTCTAGGACCAAGGAATAAACTTCTCCCTCGAGCGCAGACGGGACGG  9300
                 ||||||||||||||||||||||||||||||||||||||||||||||||||||||||||||
Sbjct  36114333  CTGCATCTAGCATCTCTAGGACCAAGGAATAAACTTCTCCCTCGAGCGCAGACGGGACGG  36114274

Query  9301      ATAGTGGTCCTTTTCAGTGTGTAGGGGGATAAATGAGTAAGGGGGGAGGTCACGTTTTGG  9360
                 ||||||||||||||||||||||||||||||||||||||||||||||||||||||||||||
Sbjct  36114273  ATAGTGGTCCTTTTCAGTGTGTAGGGGGATAAATGAGTAAGGGGGGAGGTCACGTTTTGG  36114214

Query  9361      AAGAGTATAGGCAGGTGCTTCGGGACCACTGTTTGAGGTTATTGTGTTTGGGGGAAAAAA  9420
                 ||||||||||||||||||||||||||||||||||||||||||||||||||||||||||||
Sbjct  36114213  AAGAGTATAGGCAGGTGCTTCGGGACCACTGTTTGAGGTTATTGTGTTTGGGGGAAAAAA  36114154

Query  9421      TGCATCTGCAGCCGAGTTACTGACTGCTCCCCTCCCCCATGTATGGGCTGTGACATTGCT  9480
                 ||||||||||||||||||||||||||||||||||||||||||||||||||||||||||||
Sbjct  36114153  TGCATCTGCAGCCGAGTTACTGACTGCTCCCCTCCCCCATGTATGGGCTGTGACATTGCT  36114094

Query  9481      GTGGCCACAAAGGAGGAGGTGGAGGTAGAGATGGAAGAACAGGTGGCCAACACCCTACAA  9540
                 ||||||||||||||||||||||||||||||||||||||||||||||||||||||||||||
Sbjct  36114093  GTGGCCACAAAGGAGGAGGTGGAGGTAGAGATGGAAGAACAGGTGGCCAACACCCTACAA  36114034

Query  9541      CATAAAGCCTGTGACTTAGTGAAAAGAAAAAAGTGAATCCCAGGAGGTCTCCTTTGCTTT  9600
                 ||||||||||||||||||||||||||||||||||||||||||||||||||||||||||||
Sbjct  36114033  CATAAAGCCTGTGACTTAGTGAAAAGAAAAAAGTGAATCCCAGGAGGTCTCCTTTGCTTT  36113974

Query  9601      GTCAAGTTCAAACACACGCAGAAAACCCGCAGAGCAGAAGCAGGGGCTTTTCTCTTGCTA  9660
                 ||||||||||||||||||||||||||||||||||||||||||||||||||||||||||||
Sbjct  36113973  GTCAAGTTCAAACACACGCAGAAAACCCGCAGAGCAGAAGCAGGGGCTTTTCTCTTGCTA  36113914

Query  9661      GTTGAGTAGGCTTTTCTCTTGCTTTTTGAGTGTAGACAGTAATAGCCAAAATCATACTTG  9720
                 ||||||||||||||||||||||||||||||||||||||||||||||||||||||||||||
Sbjct  36113913  GTTGAGTAGGCTTTTCTCTTGCTTTTTGAGTGTAGACAGTAATAGCCAAAATCATACTTG  36113854

Query  9721      AAGTTTAATTTGCTTGTTCTTGTCCTTTCTTTTTCCAGGGTAATCTCTTCTGTATGACCC  9780
                 ||||||||||||||||||||||||||||||||||||||||||||||||||||||||||||
Sbjct  36113853  AAGTTTAATTTGCTTGTTCTTGTCCTTTCTTTTTCCAGGGTAATCTCTTCTGTATGACCC  36113794

Query  9781      TGATCCTAACAAATTTGACATCCATCCCAAGAGTTATTACAGTTCTCTTAAACAGCACTC  9840
                 ||||||||||||||||||||||||||||||||||||||||||||||||||||||||||||
Sbjct  36113793  TGATCCTAACAAATTTGACATCCATCCCAAGAGTTATTACAGTTCTCTTAAACAGCACTC  36113734

Query  9841      ACACAATTTCTTGTCACTTATTTACAAGAGGAGTTAATTGTAGCAATCTGCCAGCCAACT  9900
                 ||||||||||||||||||||||||||||||||||||||||||||||||||||||||||||
Sbjct  36113733  ACACAATTTCTTGTCACTTATTTACAAGAGGAGTTAATTGTAGCAATCTGCCAGCCAACT  36113674

Query  9901      GCTTGAAATAGCTAGCTGGCTTTCTTAAATCTTGATATCTATGAAAACCAGAGGCtaagg  9960
                 ||||||||||||||||||||||||||||||||||||||||||||||||||||||||||||
Sbjct  36113673  GCTTGAAATAGCTAGCTGGCTTTCTTAAATCTTGATATCTATGAAAACCAGAGGCTAAGG  36113614

Query  9961      tattttataattttaaggtattttatgattataaaggtattttataattttttaCACAGT  10020
                 ||||||||||||||||||||||||||||||||||||||||||||||||||||||||||||
Sbjct  36113613  TATTTTATAATTTTAAGGTATTTTATGATTATAAAGGTATTTTATAATTTTTTACACAGT  36113554

Query  10021     ATACATGTTGCATTTGTAATGGAAAATCATTTACAAAGAAATTACAAAGGCAAAAATATC  10080
                 ||||||||||||||||||||||||||||||||||||||||||||||||||||||||||||
Sbjct  36113553  ATACATGTTGCATTTGTAATGGAAAATCATTTACAAAGAAATTACAAAGGCAAAAATATC  36113494

Query  10081     TGTTCATAAATCATCAGAATCAACCGTATGAGTGATGTCACTCTTACGTGACTAATGTCC  10140
                 ||||||||||||||||||||||||||||||||||||||||||||||||||||||||||||
Sbjct  36113493  TGTTCATAAATCATCAGAATCAACCGTATGAGTGATGTCACTCTTACGTGACTAATGTCC  36113434

Query  10141     AAAATGCTGACTTGATCATGTAACAGACTATAGACATCAAATATGGTATCAGAACTGCTT  10200
                 ||||||||||||||||||||||||||||||||||||||||||||||||||||||||||||
Sbjct  36113433  AAAATGCTGACTTGATCATGTAACAGACTATAGACATCAAATATGGTATCAGAACTGCTT  36113374

Query  10201     GCTTAAAGATGGTAGATGAGATGATGATTCAGTTCTATGACAAATAAAAGTGAATTTGTT  10260
                 ||||||||||||||||||||||||||||||||||||||||||||||||||||||||||||
Sbjct  36113373  GCTTAAAGATGGTAGATGAGATGATGATTCAGTTCTATGACAAATAAAAGTGAATTTGTT  36113314

Query  10261     TTTCCTTACCTAAACGTTGGGTTGTAGCTTTTGTAGTTTTGGGTGAGGAAGCTCCTTCTG  10320
                 ||||||||||||||||||||||||||||||||||||||||||||||||||||||||||||
Sbjct  36113313  TTTCCTTACCTAAACGTTGGGTTGTAGCTTTTGTAGTTTTGGGTGAGGAAGCTCCTTCTG  36113254

Query  10321     GCATTTCATCTTCAGTGAGACTACCTGGGAACCCAGTTGTCTGTAGTGGACTTAAATGTT  10380
                 ||||||||||||||||||||||||||||||||||||||||||||||||||||||||||||
Sbjct  36113253  GCATTTCATCTTCAGTGAGACTACCTGGGAACCCAGTTGTCTGTAGTGGACTTAAATGTT  36113194

Query  10381     ACTTGATTTTTAAAATTCAATTCAAGGAtttttttCAGAAACTACCACTGGATAACACAT  10440
                 ||||||||||||||||||||||||||||||||||||||||||||||||||||||||||||
Sbjct  36113193  ACTTGATTTTTAAAATTCAATTCAAGGATTTTTTTCAGAAACTACCACTGGATAACACAT  36113134

Query  10441     AGACCAGATGGTGTGTCTGCCTCAGAGTTCACACATGTATATACAACTAAGCTCTAATCC  10500
                 ||||||||||||||||||||||||||||||||||||||||||||||||||||||||||||
Sbjct  36113133  AGACCAGATGGTGTGTCTGCCTCAGAGTTCACACATGTATATACAACTAAGCTCTAATCC  36113074

Query  10501     AATATCTGTCCACAGGATCTCCTAGGCTAGCAAACTTTTTGGTTTGTAAGGACCCCTTTA  10560
                 ||||||||||||||||||||||||||||||||||||||||||||||||||||||||||||
Sbjct  36113073  AATATCTGTCCACAGGATCTCCTAGGCTAGCAAACTTTTTGGTTTGTAAGGACCCCTTTA  36113014

Query  10561     CACTCTTAAAAATTACTGAAGATCCCAATATGGGGTATGTCAATATTTACTATCATAGAA  10620
                 ||||||||||||||||||||||||||||||||||||||||||||||||||||||||||||
Sbjct  36113013  CACTCTTAAAAATTACTGAAGATCCCAATATGGGGTATGTCAATATTTACTATCATAGAA  36112954

Query  10621     ATGAAAACTGAGAAGTTTAAACATTAATTCATTTAAAATAGAAATAATTAGCCCATTACT  10680
                 ||||||||||||||||||||||||||||||||||||||||||||||||||||||||||||
Sbjct  36112953  ATGAAAACTGAGAAGTTTAAACATTAATTCATTTAAAATAGAAATAATTAGCCCATTACT  36112894

Query  10681     TGGTAACACAAATAGCAtttttttATGAAAAATAACTTTTTCAAAATAAAAACCAAAAGT  10740
                 ||||||||||||||||||||||||||||||||||||||||||||||||||||||||||||
Sbjct  36112893  TGGTAACACAAATAGCATTTTTTTATGAAAAATAACTTTTTCAAAATAAAAACCAAAAGT  36112834

Query  10741     AGTTAGAAGAGTGGTATTGTTTCAGACTTTTGCAAATCTCCTTAATTATATGGATTAGTA  10800
                 ||||||||||||||||||||||||||||||||||||||||||||||||||||||||||||
Sbjct  36112833  AGTTAGAAGAGTGGTATTGTTTCAGACTTTTGCAAATCTCCTTAATTATATGGATTAGTA  36112774

Query  10801     GAAGGCATCTGGATTCCTATCTCTGCTTCTGTATTCAGTGTACTGTGATCACACATCTGG  10860
                 ||||||||||||||||||||||||||||||||||||||||||||||||||||||||||||
Sbjct  36112773  GAAGGCATCTGGATTCCTATCTCTGCTTCTGTATTCAGTGTACTGTGATCACACATCTGG  36112714

Query  10861     AAGACTATAAACTTGTGCAAGAGCAAGAGTGGAAATGGTAATTAGCATTGTAGTATTATT  10920
                 ||||||||||||||||||||||||||||||||||||||||||||||||||||||||||||
Sbjct  36112713  AAGACTATAAACTTGTGCAAGAGCAAGAGTGGAAATGGTAATTAGCATTGTAGTATTATT  36112654

Query  10921     TTGATAAAAATTTTGACTTTGACACCGCTTCCCTCCCCACTCCCCCCACAAAAGCCGTAG  10980
                 ||||||||||||||||||||||||||||||||||||||||||||||||||||||||||||
Sbjct  36112653  TTGATAAAAATTTTGACTTTGACACCGCTTCCCTCCCCACTCCCCCCACAAAAGCCGTAG  36112594

Query  10981     GAACCATAATGGACCACATTTTGAGAACTACTGTTCTAGGTTGTCCAAATTGTTTGGCAG  11040
                 ||||||||||||||||||||||||||||||||||||||||||||||||||||||||||||
Sbjct  36112593  GAACCATAATGGACCACATTTTGAGAACTACTGTTCTAGGTTGTCCAAATTGTTTGGCAG  36112534

Query  11041     AGTGTGGTGGGCATGGAGCCAGAGGATACATTTTGGTGTGAGTCTCCTTATCTGTCCCAT  11100
                 ||||||||||||||||||||||||||||||||||||||||||||||||||||||||||||
Sbjct  36112533  AGTGTGGTGGGCATGGAGCCAGAGGATACATTTTGGTGTGAGTCTCCTTATCTGTCCCAT  36112474

Query  11101     TTGTTATGGCCTATATTTGGAATAAAAAGTGGGAGCAAACAGAATAAGATACATATTTGT  11160
                 ||||||||||||||||||||||||||||||||||||||||||||||||||||||||||||
Sbjct  36112473  TTGTTATGGCCTATATTTGGAATAAAAAGTGGGAGCAAACAGAATAAGATACATATTTGT  36112414

Query  11161     AGTGGTTCCCAAGGTATCCCCAGACAAGAGCAAGTAAGGCTAGGTGGCACAGAAGAGGCC  11220
                 ||||||||||||||||||||||||||||||||||||||||||||||||||||||||||||
Sbjct  36112413  AGTGGTTCCCAAGGTATCCCCAGACAAGAGCAAGTAAGGCTAGGTGGCACAGAAGAGGCC  36112354

Query  11221     GGGGAGCTGTAATATAACAAACAGTGTGTGATACAACAGTTGTCTAGTCTGTCTGCTCTT  11280
                 ||||||||||||||||||||||||||||||||||||||||||||||||||||||||||||
Sbjct  36112353  GGGGAGCTGTAATATAACAAACAGTGTGTGATACAACAGTTGTCTAGTCTGTCTGCTCTT  36112294

Query  11281     TGTGAGAAGGCTTAGGAATAGGGTGAGGGGGTGGGTTAGTATGTTATCATTTGGAAAACC  11340
                 ||||||||||||||||||||||||||||||||||||||||||||||||||||||||||||
Sbjct  36112293  TGTGAGAAGGCTTAGGAATAGGGTGAGGGGGTGGGTTAGTATGTTATCATTTGGAAAACC  36112234

Query  11341     ATATTAGCtttttctttttttttttGGTGCCTATTTGAATAATCTTGGTCTTCAGTAAAT  11400
                 ||||||||||||||||||||||||||||||||||||||||||||||||||||||||||||
Sbjct  36112233  ATATTAGCTTTTTCTTTTTTTTTTTGGTGCCTATTTGAATAATCTTGGTCTTCAGTAAAT  36112174

Query  11401     AGGGTGCTGCATGTATATATTGTTTATATCTGCACATTCATTAATTTGGGACTACTTATG  11460
                 ||||||||||||||||||||||||||||||||||||||||||||||||||||||||||||
Sbjct  36112173  AGGGTGCTGCATGTATATATTGTTTATATCTGCACATTCATTAATTTGGGACTACTTATG  36112114

Query  11461     ATAACTTATTGTGCATTTACTGCCATTCTGCATTTATATCTGCAGCCTTATTTGTACTAA  11520
                 ||||||||||||||||||||||||||||||||||||||||||||||||||||||||||||
Sbjct  36112113  ATAACTTATTGTGCATTTACTGCCATTCTGCATTTATATCTGCAGCCTTATTTGTACTAA  36112054

Query  11521     TATCCTGTAGTTCTTGAGGGAAAGGAGATAAAATTAAAGAAATGCATTTTATTTCAAAAA  11580
                 ||||||||||||||||||||||||||||||||||||||||||||||||||||||||||||
Sbjct  36112053  TATCCTGTAGTTCTTGAGGGAAAGGAGATAAAATTAAAGAAATGCATTTTATTTCAAAAA  36111994

Query  11581     ATTTGAAACAGCTGACTTaaaaaaaTATTTTCTGTCTTGTGCTGTTAACCTCACAAGTTA  11640
                 ||||||||||||||||||||||||||||||||||||||||||||||||||||||||||||
Sbjct  36111993  ATTTGAAACAGCTGACTTAAAAAAATATTTTCTGTCTTGTGCTGTTAACCTCACAAGTTA  36111934

Query  11641     TGATTATTTATTACAACTATTGGGAGACGATGTACAAGATGGAAAGAGTAAAAGTCACGG  11700
                 ||||||||||||||||||||||||||||||||||||||||||||||||||||||||||||
Sbjct  36111933  TGATTATTTATTACAACTATTGGGAGACGATGTACAAGATGGAAAGAGTAAAAGTCACGG  36111874

Query  11701     GTATTACTGAGAAATATTCACTTATACCTTTTAAAAATCCTCTCATGAAAAGCAGTGCTT  11760
                 ||||||||||||||||||||||||||||||||||||||||||||||||||||||||||||
Sbjct  36111873  GTATTACTGAGAAATATTCACTTATACCTTTTAAAAATCCTCTCATGAAAAGCAGTGCTT  36111814

Query  11761     ATATTTAAATTTTATATAATTATATTTTTCTTGTGCAAAGCGCTATTTTTCAGCACTAAT  11820
                 ||||||||||||||||||||||||||||||||||||||||||||||||||||||||||||
Sbjct  36111813  ATATTTAAATTTTATATAATTATATTTTTCTTGTGCAAAGCGCTATTTTTCAGCACTAAT  36111754

Query  11821     ACAGGATTACATATTGTGATTGATGATCAAATTATACTGAATAGTTCAAAATTCCCAAAG  11880
                 ||||||||||||||||||||||||||||||||||||||||||||||||||||||||||||
Sbjct  36111753  ACAGGATTACATATTGTGATTGATGATCAAATTATACTGAATAGTTCAAAATTCCCAAAG  36111694

Query  11881     TTCTCTTAGATTTCACACCATTATTTTACCTAGCAGATATTTTATAGATTAAAATGTCAT  11940
                 ||||||||||||||||||||||||||||||||||||||||||||||||||||||||||||
Sbjct  36111693  TTCTCTTAGATTTCACACCATTATTTTACCTAGCAGATATTTTATAGATTAAAATGTCAT  36111634

Query  11941     CAGATATTGTGCTTACCTGCTTTGATGTCTCAATTTTCGTTTCCTTACTAAGCAGACCAG  12000
                 ||||||||||||||||||||||||||||||||||||||||||||||||||||||||||||
Sbjct  36111633  CAGATATTGTGCTTACCTGCTTTGATGTCTCAATTTTCGTTTCCTTACTAAGCAGACCAG  36111574

Query  12001     CTTTACTCGGTAACTCCCGCAACCTTTTATCCCGCCCCCTCCCCACCCTGTCTGATTTTT  12060
                 ||||||||||||||||||||||||||||||||||||||||||||||||||||||||||||
Sbjct  36111573  CTTTACTCGGTAACTCCCGCAACCTTTTATCCCGCCCCCTCCCCACCCTGTCTGATTTTT  36111514

Query  12061     GCTAACTGTCCAGGACAACTAACTATGCTGATGCCTTTAAAAAAGTTTTCTATAGCTCTG  12120
                 ||||||||||||||||||||||||||||||||||||||||||||||||||||||||||||
Sbjct  36111513  GCTAACTGTCCAGGACAACTAACTATGCTGATGCCTTTAAAAAAGTTTTCTATAGCTCTG  36111454

Query  12121     GCTCCAACAAAGACACTCAGCATATCCACTTGTAACTCTTCAGGGCCAGAGCCAACTAGG  12180
                 ||||||||||||||||||||||||||||||||||||||||||||||||||||||||||||
Sbjct  36111453  GCTCCAACAAAGACACTCAGCATATCCACTTGTAACTCTTCAGGGCCAGAGCCAACTAGG  36111394

Query  12181     AATACTGTAGAGATAGCTGTCAACAGTTTTGTGTGGGTGTGTCTACCGGGTATAGAGCAT  12240
                 ||||||||||||||||||||||||||||||||||||||||||||||||||||||||||||
Sbjct  36111393  AATACTGTAGAGATAGCTGTCAACAGTTTTGTGTGGGTGTGTCTACCGGGTATAGAGCAT  36111334

Query  12241     TGTGCTAGACACTTGTACTGAGTAAAGTCATGGCATGTTCCTTTGAGAGCCATTAACTGC  12300
                 ||||||||||||||||||||||||||||||||||||||||||||||||||||||||||||
Sbjct  36111333  TGTGCTAGACACTTGTACTGAGTAAAGTCATGGCATGTTCCTTTGAGAGCCATTAACTGC  36111274

Query  12301     TACAGAACAGCACACTGGCTGTTCAGATAGAACAACCTGAATATAAGATAGAATAACTTT  12360
                 ||||||||||||||||||||||||||||||||||||||||||||||||||||||||||||
Sbjct  36111273  TACAGAACAGCACACTGGCTGTTCAGATAGAACAACCTGAATATAAGATAGAATAACTTT  36111214

Query  12361     GTACTGTGAATGCATTTTTCTCAACTGTTGATGTGGGAATTTGTAAATGTAGTACAATTC  12420
                 ||||||||||||||||||||||||||||||||||||||||||||||||||||||||||||
Sbjct  36111213  GTACTGTGAATGCATTTTTCTCAACTGTTGATGTGGGAATTTGTAAATGTAGTACAATTC  36111154

Query  12421     ATTTACATAAATGTAGTACAATACATCGGTAGGCAACTGAAGTTTTAATCATTGAATCTT  12480
                 ||||||||||||||||||||||||||||||||||||||||||||||||||||||||||||
Sbjct  36111153  ATTTACATAAATGTAGTACAATACATCGGTAGGCAACTGAAGTTTTAATCATTGAATCTT  36111094

Query  12481     GTGAGGTATTTTGAAATAATTTTCCATATAAAGGTCAATTTGTGTTAAAAGGTATAGACT  12540
                 ||||||||||||||||||||||||||||||||||||||||||||||||||||||||||||
Sbjct  36111093  GTGAGGTATTTTGAAATAATTTTCCATATAAAGGTCAATTTGTGTTAAAAGGTATAGACT  36111034

Query  12541     GTCCGGGTTATATTAACCTCATGTGTGACACATATTCTAATTTAGTCACATTTTCATTAT  12600
                 ||||||||||||||||||||||||||||||||||||||||||||||||||||||||||||
Sbjct  36111033  GTCCGGGTTATATTAACCTCATGTGTGACACATATTCTAATTTAGTCACATTTTCATTAT  36110974

Query  12601     TTTTATTATAAGGCCTGCTGAAAATGACTGAATATAAACTTGTGGTAGTTGGAGCTGGTG  12660
                 ||||||||||||||||||||||||||||||||||||||||||||||||||||||||||||
Sbjct  36110973  TTTTATTATAAGGCCTGCTGAAAATGACTGAATATAAACTTGTGGTAGTTGGAGCTGGTG  36110914

Query  12661     GCGTAGGCAAGAGTGCCTTGACGATACAGCTAATTCAGAATCACTTTGTGGATGAATATG  12720
                 ||||||||||||||||||||||||||||||||||||||||||||||||||||||||||||
Sbjct  36110913  GCGTAGGCAAGAGTGCCTTGACGATACAGCTAATTCAGAATCACTTTGTGGATGAATATG  36110854

Query  12721     ATCCTACGATAGAGGTAAATCTTGTTTTAATACTATGCATATTAATTCGTGCAGGCCCAT  12780
                 ||||||||||||||||||||||||||||||||||||||||||||||||||||||||||||
Sbjct  36110853  ATCCTACGATAGAGGTAAATCTTGTTTTAATACTATGCATATTAATTCGTGCAGGCCCAT  36110794

Query  12781     CCTTTGGGTACCaaaaaaaGGTTTCTTTGGTCATTTTTTGGGGGCTGTTCATTATAAGAT  12840
                 ||||||||||||||||||||||||||||||||||||||||||||||||||||||||||||
Sbjct  36110793  CCTTTGGGTACCAAAAAAAGGTTTCTTTGGTCATTTTTTGGGGGCTGTTCATTATAAGAT  36110734

Query  12841     AATTATACTGAAAATAATTTTGTTAAGTTATCAGAAATGTACTTGGGTTTCAAGTCTTTA  12900
                 ||||||||||||||||||||||||||||||||||||||||||||||||||||||||||||
Sbjct  36110733  AATTATACTGAAAATAATTTTGTTAAGTTATCAGAAATGTACTTGGGTTTCAAGTCTTTA  36110674

Query  12901     CTATCAAGTTACGTGTAACCATAGATATGGAGAGCCCTTCTTCTGTCTAGAGAATCTCAA  12960
                 ||||||||||||||||||||||||||||||||||||||||||||||||||||||||||||
Sbjct  36110673  CTATCAAGTTACGTGTAACCATAGATATGGAGAGCCCTTCTTCTGTCTAGAGAATCTCAA  36110614

Query  12961     GATCCATGACCTTTGTTCTCTGTGCATTTTGATTGGAAGTGTATTTCAGAGTTTTGTGAC  13020
                 ||||||||||||||||||||||||||||||||||||||||||||||||||||||||||||
Sbjct  36110613  GATCCATGACCTTTGTTCTCTGTGCATTTTGATTGGAAGTGTATTTCAGAGTTTTGTGAC  36110554

Query  13021     AGGGTGAAAATGTGAATTACATCTTACTTGTACCTAACAATCTTTTTTaaaaaaaaaTGT  13080
                 ||||||||||||||||||||||||||||||||||||||||||||||||||||||||||||
Sbjct  36110553  AGGGTGAAAATGTGAATTACATCTTACTTGTACCTAACAATCTTTTTTAAAAAAAAATGT  36110494

Query  13081     GTCTACTTACGGAtttttttttGTATTTTGATGTCACGTTAGAGTTTAATTGTATTGGTG  13140
                 ||||||||||||||||||||||||||||||||||||||||||||||||||||||||||||
Sbjct  36110493  GTCTACTTACGGATTTTTTTTTGTATTTTGATGTCACGTTAGAGTTTAATTGTATTGGTG  36110434

Query  13141     AAATCTAATCATTTGATGGTGATTTAAAAAATAATTAATTAGTAATATGTCCCTGTTTTG  13200
                 ||||||||||||||||||||||||||||||||||||||||||||||||||||||||||||
Sbjct  36110433  AAATCTAATCATTTGATGGTGATTTAAAAAATAATTAATTAGTAATATGTCCCTGTTTTG  36110374

Query  13201     TCTTCATATTGAAGTATAGTGGAGAACATACAGCTGTCTGATTTTTGTCTTCATATTGAA  13260
                 ||||||||||||||||||||||||||||||||||||||||||||||||||||||||||||
Sbjct  36110373  TCTTCATATTGAAGTATAGTGGAGAACATACAGCTGTCTGATTTTTGTCTTCATATTGAA  36110314

Query  13261     GTAGTGGAGAACATACAGCTATCTGATGCATTTTTAAAAACTCATTCTTTGCATATATTA  13320
                 ||||||||||||||||||||||||||||||||||||||||||||||||||||||||||||
Sbjct  36110313  GTAGTGGAGAACATACAGCTATCTGATGCATTTTTAAAAACTCATTCTTTGCATATATTA  36110254

Query  13321     TGTGTGTGTGTATCTCTATATATCAGGTGATGTATAATCATTTGCAACCCTTTTTTAATT  13380
                 ||||||||||||||||||||||||||||||||||||||||||||||||||||||||||||
Sbjct  36110253  TGTGTGTGTGTATCTCTATATATCAGGTGATGTATAATCATTTGCAACCCTTTTTTAATT  36110194

Query  13381     TGCTCAAGGAAATGTTAGAATTGTTTTTATTACAAATTGATTAATGACTAATTTTCAGAC  13440
                 ||||||||||||||||||||||||||||||||||||||||||||||||||||||||||||
Sbjct  36110193  TGCTCAAGGAAATGTTAGAATTGTTTTTATTACAAATTGATTAATGACTAATTTTCAGAC  36110134

Query  13441     CTTTTTACCTTAATGAAAAATTATCAAAGTAAAGGCAAGCAGCAAAATGATAAAGGCATG  13500
                 ||||||||||||||||||||||||||||||||||||||||||||||||||||||||||||
Sbjct  36110133  CTTTTTACCTTAATGAAAAATTATCAAAGTAAAGGCAAGCAGCAAAATGATAAAGGCATG  36110074

Query  13501     GAAGTGACCTTGAGAGGTCAGATAGTATCAAGCAGATAAGGATCAATTTAATCCCAAAGA  13560
                 ||||||||||||||||||||||||||||||||||||||||||||||||||||||||||||
Sbjct  36110073  GAAGTGACCTTGAGAGGTCAGATAGTATCAAGCAGATAAGGATCAATTTAATCCCAAAGA  36110014

Query  13561     CCTGCAGGAGGGGATGGCACAACTGTCCTCATTAACTCATTTCCATAATGTAATAATTAC  13620
                 ||||||||||||||||||||||||||||||||||||||||||||||||||||||||||||
Sbjct  36110013  CCTGCAGGAGGGGATGGCACAACTGTCCTCATTAACTCATTTCCATAATGTAATAATTAC  36109954

Query  13621     TGTATTTTATGCATAATCTGAATCTTCACGTTAAGTTTCATATCAGTGGAGATGGAACTA  13680
                 ||||||||||||||||||||||||||||||||||||||||||||||||||||||||||||
Sbjct  36109953  TGTATTTTATGCATAATCTGAATCTTCACGTTAAGTTTCATATCAGTGGAGATGGAACTA  36109894

Query  13681     AACATGTTGCCTTGTCTTTGAAATAGACTTATGTTGTTAGATTATTTCTTAGACTTCTTT  13740
                 ||||||||||||||||||||||||||||||||||||||||||||||||||||||||||||
Sbjct  36109893  AACATGTTGCCTTGTCTTTGAAATAGACTTATGTTGTTAGATTATTTCTTAGACTTCTTT  36109834

Query  13741     ACCCCAGGTTAAGCAATTCTAACCCCTTAGTTTTTATTCTAGATCTGATGTACCAGTTTT  13800
                 ||||||||||||||||||||||||||||||||||||||||||||||||||||||||||||
Sbjct  36109833  ACCCCAGGTTAAGCAATTCTAACCCCTTAGTTTTTATTCTAGATCTGATGTACCAGTTTT  36109774

Query  13801     TTAAGTCAGATCTGAAAAATTTCCCAGAGCTTTCTCTGAGTCCCAAGCTGTGGAATCTAG  13860
                 ||||||||||||||||||||||||||||||||||||||||||||||||||||||||||||
Sbjct  36109773  TTAAGTCAGATCTGAAAAATTTCCCAGAGCTTTCTCTGAGTCCCAAGCTGTGGAATCTAG  36109714

Query  13861     GATGCCTTGTTAAGGTACTGTGCTGTCACATGCCCTGTTAGTGCTGTGTAATGTCTTGAA  13920
                 ||||||||||||||||||||||||||||||||||||||||||||||||||||||||||||
Sbjct  36109713  GATGCCTTGTTAAGGTACTGTGCTGTCACATGCCCTGTTAGTGCTGTGTAATGTCTTGAA  36109654

Query  13921     GAAACACTTCACTGAGGTAGATTCTGAGGGCATTGGTGGCCTTGGCAAGATATTTATGCA  13980
                 ||||||||||||||||||||||||||||||||||||||||||||||||||||||||||||
Sbjct  36109653  GAAACACTTCACTGAGGTAGATTCTGAGGGCATTGGTGGCCTTGGCAAGATATTTATGCA  36109594

Query  13981     ATTTAGACTTTGAAGATTGATTAGATAAGTTTTATAAGGAAATGTCAGATATTTTTGGTA  14040
                 ||||||||||||||||||||||||||||||||||||||||||||||||||||||||||||
Sbjct  36109593  ATTTAGACTTTGAAGATTGATTAGATAAGTTTTATAAGGAAATGTCAGATATTTTTGGTA  36109534

Query  14041     GTGCAGGAAAAAATGGAGAAATAGCACTATTTGCAAAGATTTGATTTAAACATAGAAGCA  14100
                 ||||||||||||||||||||||||||||||||||||||||||||||||||||||||||||
Sbjct  36109533  GTGCAGGAAAAAATGGAGAAATAGCACTATTTGCAAAGATTTGATTTAAACATAGAAGCA  36109474

Query  14101     ACTTTTATTTGGCTTCCAAGTTTAAGAATTTGTGTTAGTAAAGGGGAAGGGTCTAACTGA  14160
                 ||||||||||||||||||||||||||||||||||||||||||||||||||||||||||||
Sbjct  36109473  ACTTTTATTTGGCTTCCAAGTTTAAGAATTTGTGTTAGTAAAGGGGAAGGGTCTAACTGA  36109414

Query  14161     AGTGGAACACCTATATAATAGTCTTTATATATTTTTCTCTTGACAAGTCAGTTCAATGTT  14220
                 ||||||||||||||||||||||||||||||||||||||||||||||||||||||||||||
Sbjct  36109413  AGTGGAACACCTATATAATAGTCTTTATATATTTTTCTCTTGACAAGTCAGTTCAATGTT  36109354

Query  14221     GAATAATGGttttgtttatttttctttttttattttCTTCGAGGATGATTAAATAGTTCA  14280
                 ||||||||||||||||||||||||||||||||||||||||||||||||||||||||||||
Sbjct  36109353  GAATAATGGTTTTGTTTATTTTTCTTTTTTTATTTTCTTCGAGGATGATTAAATAGTTCA  36109294

Query  14281     CTCATTTCTAAAGCCAAGGCTACTTGGCCTACTCCACCATTTAAATCAGAAGTAAAAAGA  14340
                 ||||||||||||||||||||||||||||||||||||||||||||||||||||||||||||
Sbjct  36109293  CTCATTTCTAAAGCCAAGGCTACTTGGCCTACTCCACCATTTAAATCAGAAGTAAAAAGA  36109234

Query  14341     GAGTTTTAAGTAGAATTCAGGTTAAGCGTGGAAGTTTTCCTGGGATTTTGGAAGATGGTT  14400
                 ||||||||||||||||||||||||||||||||||||||||||||||||||||||||||||
Sbjct  36109233  GAGTTTTAAGTAGAATTCAGGTTAAGCGTGGAAGTTTTCCTGGGATTTTGGAAGATGGTT  36109174

Query  14401     TTAGCAGAAGTACCCTCATCTTCTCTGAAAATCTGAGGAATTCAATTACACTGTTTCATA  14460
                 ||||||||||||||||||||||||||||||||||||||||||||||||||||||||||||
Sbjct  36109173  TTAGCAGAAGTACCCTCATCTTCTCTGAAAATCTGAGGAATTCAATTACACTGTTTCATA  36109114

Query  14461     TCACAGATCATGAATGCTATATGTATATGATAACGTAATAAAACAGGTTAGGAAACCTTT  14520
                 ||||||||||||||||||||||||||||||||||||||||||||||||||||||||||||
Sbjct  36109113  TCACAGATCATGAATGCTATATGTATATGATAACGTAATAAAACAGGTTAGGAAACCTTT  36109054

Query  14521     TGGCCAAAAGTCTTAATGTGCAATATAAATCTTAAAGAAGTAAAGCTAAAAGTTAATCCT  14580
                 ||||||||||||||||||||||||||||||||||||||||||||||||||||||||||||
Sbjct  36109053  TGGCCAAAAGTCTTAATGTGCAATATAAATCTTAAAGAAGTAAAGCTAAAAGTTAATCCT  36108994

Query  14581     TTATTTGGGAGGAAGGTAGAAAAAGTTTATAAACTCAAACCCATAACTGATTATGATTTC  14640
                 ||||||||||||||||||||||||||||||||||||||||||||||||||||||||||||
Sbjct  36108993  TTATTTGGGAGGAAGGTAGAAAAAGTTTATAAACTCAAACCCATAACTGATTATGATTTC  36108934

Query  14641     TGCCAAACCAGACTTGACTCTAGGAACATTGATTACCTGTGAACTTTGAAATTGACGTTC  14700
                 ||||||||||||||||||||||||||||||||||||||||||||||||||||||||||||
Sbjct  36108933  TGCCAAACCAGACTTGACTCTAGGAACATTGATTACCTGTGAACTTTGAAATTGACGTTC  36108874

Query  14701     CCTCACTGGTTTGGCCACCTGGGAAAAGGTATCAGAGATTGTCTCTGAGGCAACTGACAC  14760
                 ||||||||||||||||||||||||||||||||||||||||||||||||||||||||||||
Sbjct  36108873  CCTCACTGGTTTGGCCACCTGGGAAAAGGTATCAGAGATTGTCTCTGAGGCAACTGACAC  36108814

Query  14761     ATTAAATTCTTGGTGTATAGTTCAACTACAAGAAAGGCAAGAGAATTTAGTAGTTTATTT  14820
                 ||||||||||||||||||||||||||||||||||||||||||||||||||||||||||||
Sbjct  36108813  ATTAAATTCTTGGTGTATAGTTCAACTACAAGAAAGGCAAGAGAATTTAGTAGTTTATTT  36108754

Query  14821     TAATAAATATTTAAGCAAAAATGCTGACTTGATGTTTTTTGTAAAACGTTAAAAAGGAGG  14880
                 ||||||||||||||||||||||||||||||||||||||||||||||||||||||||||||
Sbjct  36108753  TAATAAATATTTAAGCAAAAATGCTGACTTGATGTTTTTTGTAAAACGTTAAAAAGGAGG  36108694

Query  14881     ATGGTGATGTCACTGCTGCTGTCAGGTTTTGATTGGTGAATAATTAAGTCAGAAAAAGAG  14940
                 ||||||||||||||||||||||||||||||||||||||||||||||||||||||||||||
Sbjct  36108693  ATGGTGATGTCACTGCTGCTGTCAGGTTTTGATTGGTGAATAATTAAGTCAGAAAAAGAG  36108634

Query  14941     GACATAGACTTTGCACATTTGGAATTCTCAGCAGTTTTCCTACATTAAAACAAATGGAAA  15000
                 ||||||||||||||||||||||||||||||||||||||||||||||||||||||||||||
Sbjct  36108633  GACATAGACTTTGCACATTTGGAATTCTCAGCAGTTTTCCTACATTAAAACAAATGGAAA  36108574

Query  15001     GAAATTGAGaaaaaaaTTTAAATCAAGTAATACATTTTCTAGTGGTTTAGAATTTACAAA  15060
                 ||||||||||||||||||||||||||||||||||||||||||||||||||||||||||||
Sbjct  36108573  GAAATTGAGAAAAAAATTTAAATCAAGTAATACATTTTCTAGTGGTTTAGAATTTACAAA  36108514

Query  15061     AATTTATACTATGAAATAGATAAGGAAGGGGATCATTGTTTCTTTCATTATAGATAAAAA  15120
                 ||||||||||||||||||||||||||||||||||||||||||||||||||||||||||||
Sbjct  36108513  AATTTATACTATGAAATAGATAAGGAAGGGGATCATTGTTTCTTTCATTATAGATAAAAA  36108454

Query  15121     TGGTCTCTGAGAGGTTGTAACTTGCCTAAGGATACTTAGCTAGTAAATGGTGGCATTTTC  15180
                 ||||||||||||||||||||||||||||||||||||||||||||||||||||||||||||
Sbjct  36108453  TGGTCTCTGAGAGGTTGTAACTTGCCTAAGGATACTTAGCTAGTAAATGGTGGCATTTTC  36108394

Query  15181     AGTTTTCTGAGACCAAGTTAAGTGGTATTTCCACTATACCCTTGTATAACTTCTTAAAAA  15240
                 ||||||||||||||||||||||||||||||||||||||||||||||||||||||||||||
Sbjct  36108393  AGTTTTCTGAGACCAAGTTAAGTGGTATTTCCACTATACCCTTGTATAACTTCTTAAAAA  36108334

Query  15241     TGAAAAATTAGCCTTCAAGCTAAGAAGTATTTAATATTGGAGGCCAATTCAGATTTATCA  15300
                 ||||||||||||||||||||||||||||||||||||||||||||||||||||||||||||
Sbjct  36108333  TGAAAAATTAGCCTTCAAGCTAAGAAGTATTTAATATTGGAGGCCAATTCAGATTTATCA  36108274

Query  15301     TTGTAACAAAATTTGAACTTACTATTAATGCATCATAATGGCAGAGATATCATATAGAAT  15360
                 ||||||||||||||||||||||||||||||||||||||||||||||||||||||||||||
Sbjct  36108273  TTGTAACAAAATTTGAACTTACTATTAATGCATCATAATGGCAGAGATATCATATAGAAT  36108214

Query  15361     GAGACAGATATGACACATACAGTATATGGAGCATGTTTGTATTTGAGGCTATGCACATGA  15420
                 ||||||||||||||||||||||||||||||||||||||||||||||||||||||||||||
Sbjct  36108213  GAGACAGATATGACACATACAGTATATGGAGCATGTTTGTATTTGAGGCTATGCACATGA  36108154

Query  15421     TAATCAACTTCTATTCTGAAAGATTTTTACCTTTATCTTTTATGAAGTCCACCAAAGAGT  15480
                 ||||||||||||||||||||||||||||||||||||||||||||||||||||||||||||
Sbjct  36108153  TAATCAACTTCTATTCTGAAAGATTTTTACCTTTATCTTTTATGAAGTCCACCAAAGAGT  36108094

Query  15481     TTCACAGATAATGAAATACCTTATTAGTGGTGCAAGATTATTAAAAACTCAAAGCAATCC  15540
                 ||||||||||||||||||||||||||||||||||||||||||||||||||||||||||||
Sbjct  36108093  TTCACAGATAATGAAATACCTTATTAGTGGTGCAAGATTATTAAAAACTCAAAGCAATCC  36108034

Query  15541     CCCAAACACAATACCAGGCTAGAAATAAAATACGTTTTTTCAGTTTGGAGGTCACTTGGC  15600
                 ||||||||||||||||||||||||||||||||||||||||||||||||||||||||||||
Sbjct  36108033  CCCAAACACAATACCAGGCTAGAAATAAAATACGTTTTTTCAGTTTGGAGGTCACTTGGC  36107974

Query  15601     TATTAATCAAAACATGTTCTCTGAAATGTGTTTAACAAGGGGAAACTTGATGAAAGaaaa  15660
                 ||||||||||||||||||||||||||||||||||||||||||||||||||||||||||||
Sbjct  36107973  TATTAATCAAAACATGTTCTCTGAAATGTGTTTAACAAGGGGAAACTTGATGAAAGAAAA  36107914

Query  15661     aaaaTCTTGTCTTAGAAAAATGCAAGTAGTTATAGACTTGATATCAGAATGAACTGTTGA  15720
                 ||||||||||||||||||||||||||||||||||||||||||||||||||||||||||||
Sbjct  36107913  AAAATCTTGTCTTAGAAAAATGCAAGTAGTTATAGACTTGATATCAGAATGAACTGTTGA  36107854

Query  15721     TCAATTAGCAAATATATATTGTGTATCTAGTGAATATAATATACTAGTAAAAATAGATAT  15780
                 ||||||||||||||||||||||||||||||||||||||||||||||||||||||||||||
Sbjct  36107853  TCAATTAGCAAATATATATTGTGTATCTAGTGAATATAATATACTAGTAAAAATAGATAT  36107794

Query  15781     AAGAAAGAAGTATGTTTTTTCTAGGTTCTAATTCATTGACATCTGCATGCTTCTGTTAAT  15840
                 ||||||||||||||||||||||||||||||||||||||||||||||||||||||||||||
Sbjct  36107793  AAGAAAGAAGTATGTTTTTTCTAGGTTCTAATTCATTGACATCTGCATGCTTCTGTTAAT  36107734

Query  15841     GTGACACTTATAATTCAATAAGTGATGAAATAGTTTCCTACTTAGTAAGGAACAATGGAT  15900
                 ||||||||||||||||||||||||||||||||||||||||||||||||||||||||||||
Sbjct  36107733  GTGACACTTATAATTCAATAAGTGATGAAATAGTTTCCTACTTAGTAAGGAACAATGGAT  36107674

Query  15901     TCATAATTGGATTGATTTGTTCCATCTTTAGTGCTCTGAGCTATAGTCACCAAGATTTAT  15960
                 ||||||||||||||||||||||||||||||||||||||||||||||||||||||||||||
Sbjct  36107673  TCATAATTGGATTGATTTGTTCCATCTTTAGTGCTCTGAGCTATAGTCACCAAGATTTAT  36107614

Query  15961     ATCAATGTCTCTATTTTTTCTTATTTTTCATGTTAATTGTGGAATTTATTTTACTTGCTG  16020
                 ||||||||||||||||||||||||||||||||||||||||||||||||||||||||||||
Sbjct  36107613  ATCAATGTCTCTATTTTTTCTTATTTTTCATGTTAATTGTGGAATTTATTTTACTTGCTG  36107554

Query  16021     AATAAGGTATTTAGATTATAGAGAGGAAAATTTTAATATTAAACCAGTATTGAAGAGTCG  16080
                 ||||||||||||||||||||||||||||||||||||||||||||||||||||||||||||
Sbjct  36107553  AATAAGGTATTTAGATTATAGAGAGGAAAATTTTAATATTAAACCAGTATTGAAGAGTCG  36107494

Query  16081     TGCTaaaaaaaTCATTATGTGATCTTGTAAGCTGTTATTTTTCTAGTTTTATACATATGT  16140
                 ||||||||||||||||||||||||||||||||||||||||||||||||||||||||||||
Sbjct  36107493  TGCTAAAAAAATCATTATGTGATCTTGTAAGCTGTTATTTTTCTAGTTTTATACATATGT  36107434

Query  16141     GTCGGTAGTTATCAATGAGGGGTGGGTGGGTGACTTTGCCCCTCAAGATATTTGGCAATA  16200
                 ||||||||||||||||||||||||||||||||||||||||||||||||||||||||||||
Sbjct  36107433  GTCGGTAGTTATCAATGAGGGGTGGGTGGGTGACTTTGCCCCTCAAGATATTTGGCAATA  36107374

Query  16201     TCTGGAGATATTTTTGTTGTTACAACTTGAGGGGGACTGCTACTGGTGCCTATGGTGGGT  16260
                 ||||||||||||||||||||||||||||||||||||||||||||||||||||||||||||
Sbjct  36107373  TCTGGAGATATTTTTGTTGTTACAACTTGAGGGGGACTGCTACTGGTGCCTATGGTGGGT  36107314

Query  16261     AGTGCACATGATAACCCCCACAGCAAATAATTACCTGGCCCAGAATGTCTGTCAGTAGTG  16320
                 ||||||||||||||||||||||||||||||||||||||||||||||||||||||||||||
Sbjct  36107313  AGTGCACATGATAACCCCCACAGCAAATAATTACCTGGCCCAGAATGTCTGTCAGTAGTG  36107254

Query  16321     CTGAAGTTGAGACCCTGATGTGTGTTACATATAGCTTTAAGCATCCCTTAAATTGTTAAA  16380
                 ||||||||||||||||||||||||||||||||||||||||||||||||||||||||||||
Sbjct  36107253  CTGAAGTTGAGACCCTGATGTGTGTTACATATAGCTTTAAGCATCCCTTAAATTGTTAAA  36107194

Query  16381     TTCATGTCCCTAAATAAGGTTTCTGTTAGATTTTCTAACACAATAAAGATTTGAACTTCA  16440
                 ||||||||||||||||||||||||||||||||||||||||||||||||||||||||||||
Sbjct  36107193  TTCATGTCCCTAAATAAGGTTTCTGTTAGATTTTCTAACACAATAAAGATTTGAACTTCA  36107134

Query  16441     GATTTTCTAAACCAGTAATGTGTTATATATATTAGCTTGCTTTATTTAGCGTTCTATTAG  16500
                 ||||||||||||||||||||||||||||||||||||||||||||||||||||||||||||
Sbjct  36107133  GATTTTCTAAACCAGTAATGTGTTATATATATTAGCTTGCTTTATTTAGCGTTCTATTAG  36107074

Query  16501     CACATTTTGTTTTTAAAATAAGGTGCACATAGCACTTTTTAAATGCATTTTTCTTGAGCT  16560
                 ||||||||||||||||||||||||||||||||||||||||||||||||||||||||||||
Sbjct  36107073  CACATTTTGTTTTTAAAATAAGGTGCACATAGCACTTTTTAAATGCATTTTTCTTGAGCT  36107014

Query  16561     GTGGCCAGCTCTTTCCCCCTTTCGAGCTAGTGCCCTCTACTGGTCAACTTACTTGCTTTT  16620
                 ||||||||||||||||||||||||||||||||||||||||||||||||||||||||||||
Sbjct  36107013  GTGGCCAGCTCTTTCCCCCTTTCGAGCTAGTGCCCTCTACTGGTCAACTTACTTGCTTTT  36106954

Query  16621     ATAGTAAATAACAGTGAAATACATACTAAGTTTGAttttttttaaaatttaaattgtaag  16680
```
